## Supplementary material for "Tertiary-interaction characters enable fast, model-based structural phylogenetics beyond the twilight zone": 53fer.fasta.ckp (part 1 of 2)

```
--- # IQ-TREE Checkpoint ver >= 1.6
CandidateSet:
 00: -18626.7887198 (0:0.3010713038,(1:0.2016383344,(((4:0.3774283261,5:0.6027653909):0.2255458692,(((8:0.0000024046,9:0.0201529892):0.3218546311,10:0.3702620301):0.3940049155,11:0.8064837417):0.68293147):0.1874451962,((6:0.7398079942,7:0.8355017621):0.2086429294,((12:0.0000025880,13:0.0000009990):0.8445350901,((((14:3.5028275466,(((16:0.0000022767,17:0.0065670033):0.27291931,18:0.1848594882):0.3073377927,19:0.3961642948):0.3086342423):0.3011930417,20:0.7907911541):0.2366119152,((((21:0.8593930158,22:0.8325314340):1.046804561,23:0.6604089242):0.8381910272,((((35:3.7112382872,((44:1.2302160678,46:2.6424440598):0.4173385389,45:0.4478739271):0.6560543474):0.6711112943,(47:1.4546954687,48:1.3759254526):0.9108496617):0.7626591504,(((36:0.1025010071,(37:0.2397529082,38:0.0912429045):0.1225340731):0.7598821826,(39:1.0902323450,((41:0.3583253173,43:0.0000023140):0.1054805082,42:0.0226278926):1.544361857):0.1613956183):0.7444046034,40:1.4485108799):0.4067498489):0.3476761956,(((49:0.0000021879,51:0.1867277519):0.001809549889,50:0.0085364747):1.24542249,52:1.3902579017):0.4974720329):0.7869387286):0.4963222263,(((((24:0.0744134962,25:0.1862625873):0.3673611953,26:0.6108357284):0.06417432232,27:0.2204446614):0.4258370838,(28:1.3590727161,29:0.7301780397):0.2453644227):0.2096693058,((((30:0.5215698251,31:0.3458692579):0.3524862453,32:0.9955402401):0.2569344287,33:0.2506103095):0.1681769325,34:0.2626767483):0.470901034):0.5949296032):0.4840124501):0.5394260754,15:0.9274880157):0.4244516868):0.6477401275):0.1535634481):0.189047457):0.07075845651,(2:0.3384403761,3:0.5950669128):0.09029311547);
 01: -18626.8774027 (0:0.3032960651,(1:0.1997680173,(((4:0.3635135994,5:0.6197572394):0.3093517835,(6:0.7501333941,7:0.8216699416):0.3123541898):0.1265825169,((((8:0.0000024095,9:0.0201186581):0.3648490264,10:0.3259241866):0.4437543566,11:0.7543459373):0.5604614924,((12:0.0000010006,13:0.0000010006):0.7683402471,((((14:3.4957227737,(((16:0.0000022814,17:0.0065626821):0.2727411495,18:0.1847832201):0.3072124038,19:0.3964402738):0.313989666):0.2915053111,20:0.7949338283):0.2560991429,((((21:0.8610536412,22:0.8319666023):1.050102621,23:0.6594059585):0.8379392101,((((35:3.7347102442,((44:1.2299837889,46:2.6399115188):0.4037442082,45:0.4685035263):0.6455635188):0.641282776,(47:1.4619652804,48:1.3807249053):0.9207528162):0.7962754296,(((36:0.1049161003,(37:0.2397195695,38:0.0911821034):0.1202503229):0.7508473977,(39:1.0906186209,((41:0.3583788013,43:0.0000023187):0.1010511265,42:0.0260027943):1.541757261):0.1697738107):0.7540803046,40:1.4443923835):0.4095388899):0.3355939226,(((49:0.0000021924,51:0.1866820947):0.001313145606,50:0.0091011230):1.25422046,52:1.3879012725):0.5023995713):0.7952809661):0.4922324105,(((((24:0.0742345365,25:0.1861013789):0.3665131682,26:0.6099667607):0.06384176327,27:0.2202737972):0.4315281317,(28:1.3642740494,29:0.7251206667):0.244121351):0.1958657046,((((30:0.5217719153,31:0.3460649496):0.3529661933,32:0.9973899888):0.2566298913,33:0.2493496084):0.1724624134,34:0.2596047034):0.4802928422):0.6013563825):0.4698401361):0.5092166873,15:0.9519953842):0.5350964758):0.5310629034):0.2866007353):0.1658177242):0.07185902724,(2:0.3390773033,3:0.5969889053):0.08769496905);
 02: -18627.1208183 (0:0.3031514075,(1:0.1999062469,(((4:0.3649150185,5:0.6178823565):0.307486642,(6:0.7496571992,7:0.8212247496):0.3098995973):0.1245141697,((((8:0.0000028468,9:0.0201221238):0.3629212599,10:0.3283905090):0.4403019123,11:0.7568162223):0.5750422849,((12:0.0000028044,13:0.0000029480):0.7653919506,((((14:3.4773092713,(((16:0.0000024610,17:0.0065671002):0.2731219104,18:0.1842794659):0.3070594984,19:0.3973922011):0.3855153512):0.2132651597,20:0.7920083679):0.2392947934,((((21:0.8655844783,22:0.8263738262):1.058512499,23:0.6490110153):0.8476570108,((((35:3.7180395226,((44:1.2226409679,46:2.6422825363):0.3834840318,45:0.4955727412):0.6646842165):0.6014058825,(47:1.4740148506,48:1.3689794666):0.8927131332):0.8196888982,((((36:0.1195957206,(37:0.2412314982,38:0.0906124407):0.1042002325):0.7805538317,((41:0.3586731668,43:0.0000021987):0.08586226011,42:0.0436097209):1.57183826):0.1162746536,39:1.1025830323):0.7508428451,40:1.4437386894):0.4164559434):0.3181409096,(((49:0.0000021987,51:0.1868160868):0.000422391174,50:0.0099241229):1.259036556,52:1.3850430745):0.5117070142):0.797047223):0.4874931518,(((((24:0.0740276518,25:0.1863263104):0.3671844976,26:0.6103077562):0.06325050729,27:0.2205782862):0.4341414968,(28:1.3656395157,29:0.7236491328):0.241277487):0.1993967444,((((30:0.5214402261,31:0.3461481053):0.3528618198,32:0.9971808782):0.2555231698,33:0.2497148108):0.1735356096,34:0.2577218702):0.4787471909):0.5946706313):0.4985224238):0.5160283479,15:0.9567511192):0.5222263671):0.5426627947):0.2750489953):0.167798686):0.07181455954,(2:0.3388951016,3:0.5966368371):0.0873385105);
 03: -18627.1224257 (0:0.3012952321,(1:0.2018450983,(((4:0.3780811798,5:0.6029470056):0.2259592502,(((8:0.0000022428,9:0.0201645133):0.3221875056,10:0.3701899739):0.3943559962,11:0.8073201598):0.6832259098):0.1865762574,((6:0.7405204717,7:0.8366302027):0.2075029572,((12:0.0000028040,13:0.0000010006):0.8456650609,((((14:3.4979505166,(((16:0.0000022814,17:0.0065703218):0.2730031226,18:0.1851457975):0.3077215425,19:0.3963178949):0.3943506438):0.2093966739,20:0.7904745674):0.2473459444,((((21:0.8647321068,22:0.8299519134):1.039370468,23:0.6806021208):0.8581307215,((((35:3.7115546076,((44:1.2254883572,46:2.6463099943):0.3709821533,45:0.5032075747):0.7132861339):0.5333119449,(47:1.4561111943,48:1.3736029164):0.92198347):0.7766081445,((((36:0.1119143988,(37:0.2397993011,38:0.0921905187):0.1111300236):0.828225866,39:1.1473336172):0.09985584418,((41:0.3586298845,43:0.0000023187):0.1068156173,42:0.0218592608):1.531890599):0.6999955773,40:1.4807999823):0.3912178739):0.3390267791,(((49:0.0000021924,51:0.1868864016):0.0003826781707,50:0.0099580321):1.273957745,52:1.3626219356):0.5010824027):0.8377489247):0.4788086713,(((((24:0.0744124418,25:0.1863355364):0.3673958295,26:0.6118759591):0.06445731808,27:0.2198859511):0.4269488531,(28:1.3619159971,29:0.7305648461):0.2448439652):0.2119793743,((((30:0.5216820254,31:0.3465505176):0.3525587962,32:0.9975010009):0.2573059115,33:0.2507875636):0.1705396389,34:0.2609279513):0.4665417914):0.6103652118):0.4719185228):0.5361164783,15:0.9298880015):0.4244131929):0.6486080693):0.1535257487):0.1899169761):0.07070248602,(2:0.3388572754,3:0.5957048261):0.09011531055);
 04: -18627.1317251 (0:0.3011193604,(1:0.2015477529,(((4:0.3775108643,5:0.6026367635):0.2255621145,(((8:0.0000020075,9:0.0201579149):0.3220340575,10:0.3700834558):0.3937650525,11:0.8067813996):0.6830220188):0.1866351761,((6:0.7397298091,7:0.8362133951):0.2043935846,((12:0.0000025933,13:0.0000010006):0.84598076,((((14:3.5457946351,(((16:0.0000022814,17:0.0065669032):0.2729402926,18:0.1847384982):0.305972002,19:0.3985059661):0.2446109657):0.3786090799,20:0.7859453643):0.2321605684,((((21:0.8390143761,22:0.8519079399):1.018165319,23:0.7015482180):0.7393597879,((((35:3.7195585053,((44:1.2127838552,46:2.6496199076):0.3670317211,45:0.5231906889):0.6624539238):0.5877571772,(47:1.4902121408,48:1.3388015662):0.869925585):0.8076463763,((((36:0.1163421377,(37:0.2418955205,38:0.0896790964):0.1091402808):0.7789758626,((41:0.3587566437,43:0.0000023187):0.07791655758,42:0.0529997195):1.57068666):0.1197631518,39:1.1025971472):0.7399046444,40:1.4518828682):0.4198618935):0.3538732019,(((49:0.0000021924,51:0.1868960637):0.00023406415,50:0.0100145387):1.228990138,52:1.4038060051):0.4979732496):0.7449978264):0.5787127291,(((((24:0.0745427555,25:0.1862266256):0.3674444601,26:0.6117186318):0.06519884671,27:0.2187788960):0.4272393195,(28:1.3632458199,29:0.7300091486):0.2442443111):0.2316108534,((((30:0.5200519130,31:0.3476750272):0.3522316106,32:0.9972597698):0.2568769162,33:0.2511528270):0.1682178876,34:0.2632070495):0.4427632179):0.6233828238):0.4496956632):0.5421975094,15:0.9284915873):0.4218767477):0.6467352885):0.1551970495):0.1897140716):0.07069253799,(2:0.3386259557,3:0.5952943740):0.08997748166);
 05: -18627.1479082 (0:0.3031052905,(1:0.2000774684,(((4:0.3636321112,5:0.6179369677):0.3080797482,(6:0.7478715214,7:0.8214314369):0.3121585607):0.126199053,((((8:0.0000028468,9:0.0201329376):0.3643381435,10:0.3263391828):0.4456153273,11:0.7508802441):0.5583096088,((12:0.0000010035,13:0.0000010035):0.76684086,((14:3.2673201434,15:0.5172083750):0.4212022036,(((((16:0.0000010035,17:0.0065647364):0.2717293894,18:0.1861619292):0.3115341265,19:0.3921620704):0.609255106,20:0.7905914153):0.2534548842,((((21:0.8608783617,22:0.8328942592):1.036774453,23:0.6751528486):0.8340677838,((((35:3.7019874238,((44:1.2253920657,46:2.6319257610):0.4110372866,45:0.4618586937):0.6357362235):0.644052492,(47:1.4673681911,48:1.3730673429):0.9130059596):0.8017714528,(((36:0.1051366494,(37:0.2397913088,38:0.0911670052):0.1199945406):0.7487877781,(39:1.0942544417,((41:0.3584515121,43:0.0000021987):0.1013109577,42:0.0261718508):1.543344724):0.1671333444):0.751327451,40:1.4444689801):0.4075382704):0.3494283095,(((49:0.0000021987,51:0.1867026647):0.002296800927,50:0.0080628561):1.253209223,52:1.3815936756):0.5007616177):0.7861256589):0.4951927117,(((((24:0.0740924352,25:0.1861411416):0.3667997233,26:0.6106524435):0.06375010898,27:0.2199484677):0.4308751556,(28:1.3637156206,29:0.7256881945):0.2427180117):0.2075722078,((((30:0.5219143293,31:0.3457621553):0.3527519495,32:0.9969738927):0.2567983888,33:0.2506055013):0.1709722965,34:0.2602024765):0.4687048553):0.6065029984):0.4625173931):0.5098154692):0.547741667):0.5300777875):0.2849517838):0.1667400598):0.07150683513,(2:0.3385894968,3:0.5965493105):0.08780050685);
 06: -18627.1760455 (0:0.3013036865,(1:0.2021627709,(((4:0.3774361237,5:0.6038396321):0.2257707171,(((8:0.0000022428,9:0.0201654082):0.3219107855,10:0.3707676803):0.3945566456,11:0.8067806192):0.6844160367):0.1866494916,((6:0.7402937076,7:0.8369069029):0.2042617992,((12:0.0000028040,13:0.0000010006):0.8433569921,((((14:3.4993351991,(((16:0.0000022814,17:0.0065738532):0.274063014,18:0.1841453294):0.3169064854,19:0.3862296478):0.3686198505):0.2488627141,20:0.7711996869):0.2299406846,((((21:0.8670054307,22:0.8301524262):1.011455076,23:0.7053332596):0.8231862716,((((35:3.7116563674,((44:1.2276644682,46:2.6471667084):0.3623471404,45:0.5088822323):0.655793044):0.6111526729,(47:1.4773020404,48:1.3608621786):0.9024143236):0.7728227713,(((36:0.1109585128,(37:0.2402986258,38:0.0914046758):0.1155279837):0.7546111424,(39:1.0849967364,((41:0.3592365245,43:0.0000023187):0.100281461,42:0.0275905938):1.549104238):0.1678821097):0.7446006274,40:1.4478169267):0.4310894208):0.3249085122,(((49:0.0000021924,50:0.0101413510):0.01232800737,51:0.1717973851):1.24668149,52:1.3953476433):0.4954867901):0.7846997441):0.5186214895,(((((24:0.0746512625,25:0.1861103527):0.368335548,26:0.6112810909):0.06512016162,27:0.2185701642):0.4160864884,(28:1.3556292705,29:0.7483583320):0.2437186947):0.2845409474,((((30:0.5360488651,31:0.3414438043):0.3599735206,32:1.0008668997):0.252875655,33:0.2602927585):0.1351754359,34:0.2901209348):0.3814925765):0.6217903988):0.479790072):0.5437321642,15:0.9209217002):0.4299188467):0.6481639776):0.155914983):0.1898841563):0.07060024938,(2:0.3391193478,3:0.5957290982):0.0899452344);
 07: -18627.2086737 (0:0.3029938926,(1:0.1995494522,(((4:0.3635282337,5:0.6190848028):0.3091146504,(6:0.7498031308,7:0.8212498737):0.3117163845):0.1267148772,((((8:0.0000024095,9:0.0201077385):0.3646805064,10:0.3256134134):0.4435740897,11:0.7538968343):0.5597448778,((12:0.0000025933,13:0.0000010006):0.7690353974,((((14:3.5250536550,(((16:0.0000022814,17:0.0065618548):0.2724802375,18:0.1849596345):0.30384343,19:0.4000157709):0.2607237323):0.3544300721,20:0.7898011976):0.2547451102,((((21:0.8612214005,22:0.8312573632):1.053126449,23:0.6567596616):0.8233222528,((((35:3.7656532114,((44:1.2078771712,46:2.6323540653):0.3676110783,45:0.5338445729):0.7852174823):0.434158254,(47:1.4729437532,48:1.3632352991):0.8458401199):0.7222832989,((((36:0.1018108382,(37:0.2392182315,38:0.0922034198):0.1227959931):0.8360801707,39:1.1354975199):0.1168264236,((41:0.3586562840,43:0.0000023187):0.1209574419,42:0.0073787561):1.527262058):0.693193305,40:1.5028354976):0.3529619906):0.380716296,(((49:0.0000021924,51:0.1866109594):0.00405911214,50:0.0061655929):1.247950792,52:1.3896164873):0.4882625531):0.8194706125):0.5057478874,(((((24:0.0741325882,25:0.1861134278):0.3662824614,26:0.6101182802):0.06379594272,27:0.2202379023):0.4303773798,(28:1.3644413896,29:0.7249932772):0.2440383983):0.1945027873,((((30:0.5212136619,31:0.3464672094):0.3523160978,32:0.9973980605):0.2568788049,33:0.2491944300):0.1753917984,34:0.2567880831):0.4809580308):0.6080342355):0.461797673):0.5062127499,15:0.9554125718):0.5307537547):0.5303254449):0.2858528198):0.1654867699):0.07183433426,(2:0.3387147704,3:0.5964700296):0.08768383709);
 08: -18627.2729504 (0:0.3011525996,(1:0.2021774950,(((4:0.3781839202,5:0.6011644851):0.225031675,(((8:0.0000028468,9:0.0201717682):0.3215270851,10:0.3707391355):0.3962092384,11:0.8039922628):0.6808122108):0.1868656367,((6:0.7390654634,7:0.8359319140):0.2101067331,((12:0.0000010035,13:0.0000010035):0.8417732658,((14:3.3276015383,15:0.4350151160):0.4948337229,(((((16:0.0000010035,17:0.0065714217):0.2719412749,18:0.1865247978):0.3097747732,19:0.3940733080):0.6161399905,20:0.7836789570):0.2390996616,((((21:0.8527689913,22:0.8411319555):1.018147909,23:0.7002101290):0.7821519096,((((35:3.7132245753,((44:1.2126681006,46:2.6373896093):0.3949453287,45:0.4928376001):0.6456626085):0.6108768179,(47:1.4873073823,48:1.3410013877):0.878990786):0.7716209599,((((36:0.1048721929,(37:0.2395046730,38:0.0921423916):0.1193337444):0.8210919817,39:1.1463245398):0.1276834039,((41:0.3585182905,43:0.0000021987):0.1149854763,42:0.0133328469):1.521616544):0.6764827278,40:1.4940454370):0.3604850139):0.4037712341,(((49:0.0000021987,51:0.1867872873):0.000425712252,50:0.0099056826):1.233121398,52:1.3993043915):0.4816132921):0.7961043339):0.5456093951,(((((24:0.0743810166,25:0.1862786260):0.3675719407,26:0.6125311995):0.06479831681,27:0.2191360002):0.4251402226,(28:1.3624026799,29:0.7310823288):0.2442925559):0.2332124457,((((30:0.5207476656,31:0.3472680286):0.35195258,32:0.9968362099):0.2578014685,33:0.2522585996):0.1700057863,34:0.2599900814):0.444718239):0.6196585798):0.4543500821):0.5354284064):0.4318346109):0.648108937):0.1505535613):0.1901389692):0.07023252423,(2:0.3381151818,3:0.5951526781):0.09047700931);
 09: -18627.360177 (0:0.3029565218,(1:0.1999853119,(((4:0.3635876016,5:0.6172012500):0.30772494,(6:0.7473631015,7:0.8213677815):0.3121149563):0.1266023423,((((8:0.0000027646,9:0.0201285661):0.364260424,10:0.3261027342):0.4451280391,11:0.7507618677):0.5585862113,((12:0.0000010000,13:0.0000010000):0.7676871263,((14:3.2503265375,15:0.5546117148):0.3753326526,(((((16:0.0000010000,17:0.0065602289):0.2715911928,18:0.1858668390):0.3116534833,19:0.3915252870):0.6122717944,20:0.7850625448):0.2566550918,((((21:0.8625950876,22:0.8304331160):1.039710946,23:0.6696370013):0.8277852108,((((35:3.6768625240,((44:1.2258263610,46:2.6374824563):0.4188469762,45:0.4512503090):0.662587189):0.6599672885,(47:1.4619389319,48:1.3765693812):0.8828585732):0.8074488325,((((36:0.1239423932,(37:0.2410411318,38:0.0910100322):0.09827150065):0.7761131767,((41:0.3582215663,43:0.0000021911):0.08242724507,42:0.0472535907):1.571260656):0.1233484061,39:1.0999436948):0.7365018132,40:1.4490797556):0.4195651855):0.3426960767,(((49:0.0000021911,51:0.1866189766):0.000497130778,50:0.0098572546):1.253578102,52:1.3793780566):0.5025336857):0.7819041129):0.4993550287,(((((24:0.0741863054,25:0.1859052931):0.3664591707,26:0.6107049185):0.06347502151,27:0.2203096950):0.4311571173,(28:1.3628186976,29:0.7259477750):0.2412844545):0.2155849459,((((30:0.5207385138,31:0.3464093056):0.3522792632,32:0.9965782699):0.2563235786,33:0.2504511438):0.1702805245,34:0.2614241857):0.4575448051):0.6075510037):0.4569375341):0.5089974772):0.551043245):0.5296284308):0.2837264269):0.1667898003):0.07148714871,(2:0.3384804740,3:0.5963719336):0.08760549747);
 10: -18627.3878456 (0:0.3002937118,(1:0.2012583125,(((4:0.3770935749,5:0.6007630782):0.2237589705,(((8:0.0000022544,9:0.0201382920):0.3220717115,10:0.3692220718):0.3952036251,11:0.8021324452):0.6787203243):0.1877937417,((6:0.7378480982,7:0.8329714598):0.2038205856,((12:0.0000010008,13:0.0000010008):0.8391650283,(((((14:3.1479898721,((21:0.8543480498,22:0.8312666568):0.9912064529,23:0.7132222092):0.6181690855):0.2398721893,((((35:3.6973436082,((44:1.2191848003,46:2.6301931973):0.3644405583,45:0.5113405303):0.6296534488):0.6078513019,(47:1.4846525756,48:1.3388586897):0.9101877866):0.8035104732,(((36:0.1075868963,(37:0.2399287450,38:0.0909954364):0.1176946417):0.7491439983,(39:1.0935845184,((41:0.3583076148,43:0.0000021929):0.09727382125,42:0.0302103501):1.53984001):0.1624847152):0.7629371115,40:1.4194536204):0.3983425608):0.2821095085,(((49:0.0000021929,51:0.1867226437):0.003119999837,50:0.0072451155):1.246848521,52:1.3763626071):0.5411292262):0.8141440097):0.5061048625,(((((24:0.0743507130,25:0.1860822045):0.3672960383,26:0.6113969102):0.06336491402,27:0.2206548073):0.4267788637,(28:1.3588614288,29:0.7283117465):0.2431604905):0.2151667532,((((30:0.5213980587,31:0.3450013158):0.3525267359,32:0.9936736942):0.255385003,33:0.2517657217):0.1665276485,34:0.2628600053):0.4637080464):0.6164232371):0.4539936717,((((16:0.0000010008,17:0.0065639628):0.2721551115,18:0.1858040823):0.3054863103,19:0.3974356962):0.611956964,20:0.7891907373):0.2298006108):0.5552230373,15:0.9183699746):0.4230055053):0.6485417854):0.1565925567):0.1892218682):0.07086084647,(2:0.3375435337,3:0.5929768275):0.09036385812);
 11: -18627.4686672 (0:0.3016307993,(1:0.2018021126,(((4:0.3771281527,5:0.6040810971):0.2260362362,(((8:0.0000024070,9:0.0201540134):0.3222480831,10:0.3708977987):0.3948305907,11:0.8066474861):0.6836677032):0.1876025474,((6:0.7415191928,7:0.8361000185):0.2074105152,((12:0.0000025906,13:0.0000010000):0.8430013633,((((14:3.4981781622,(((16:0.0000022790,17:0.0065769586):0.2737597135,18:0.1848787935):0.3082707282,19:0.3961294154):0.2924973141):0.3264187284,20:0.7833797286):0.2393280696,((((21:0.8604028178,22:0.8341703258):1.03806453,23:0.6721887466):0.8172561588,((((((35:4.1809090917,45:0.4528272745):0.2058741937,46:2.7364186389):0.2881330068,44:1.1088000792):0.9061174654,(47:1.5617307971,48:1.2510120379):0.7281073404):0.9592285391,(((36:0.1038071744,(37:0.2404827188,38:0.0911175959):0.1209894075):0.7555556153,(39:1.1070423385,((41:0.3587126227,43:0.0000023163):0.09536448146,42:0.0318579459):1.559905358):0.1473265642):0.7895620064,40:1.3973420835):0.4798353152):0.270831848,(((49:0.0000021901,51:0.1869457272):0.002202463884,50:0.0081139761):1.235148326,52:1.4011510479):0.4652138951):0.8286947372):0.5002818643,(((((24:0.0745629341,25:0.1865303756):0.3687444759,26:0.6117003409):0.06392632012,27:0.2205315194):0.4223304558,(28:1.3610405977,29:0.7337421361):0.2452391434):0.228463477,((((30:0.5216986686,31:0.3459721541):0.3523145758,32:0.9949139473):0.2563312251,33:0.2537018864):0.1639172619,34:0.2647520939):0.4570866774):0.5961096603):0.4807774313):0.5386425526,15:0.9290905535):0.4276466904):0.6492063233):0.1536868546):0.1898907789):0.07068208793,(2:0.3385078333,3:0.5953524497):0.09044456859);
 12: -18627.5277453 (0:0.3020742415,(1:0.2022592310,(((4:0.3780853166,5:0.6017444181):0.2239837149,(((8:0.0000026861,9:0.0201613778):0.3212419159,10:0.3717159496):0.3955668491,11:0.8043863581):0.6822800926):0.1888305584,((6:0.7389970719,7:0.8373209354):0.2071293223,((12:0.0000010035,13:0.0000010035):0.8418922575,((14:3.3059712557,15:0.4682746308):0.4524618813,(((((16:0.0000010035,17:0.0065731594):0.2723020543,18:0.1861885472):0.3120434091,19:0.3909199901):0.6147540115,20:0.7857531353):0.2403603774,((((21:0.8539692599,22:0.8404415635):1.019655095,23:0.6945210037):0.7916972403,(((((35:4.5627199914,45:0.0000023550):0.5863153583,(44:1.1629792104,46:2.6463725825):0.346140216):1.155988953,(47:1.4817592444,48:1.3565994014):0.733531693):0.8440170054,(((36:0.1181766921,(37:0.2404515527,38:0.0914426734):0.1108277201):0.7783701883,(39:1.1036815767,((41:0.3591098538,43:0.0000021987):0.1020808819,42:0.0262633477):1.548424649):0.1339373023):0.7267579596,40:1.4725801522):0.4047068339):0.4013137272,(((49:0.0000021987,51:0.1870572604):0.0009598249036,50:0.0094234484):1.235921513,52:1.4003253535):0.4477098523):0.8032202569):0.5275414086,(((((24:0.0742580537,25:0.1865936563):0.3681243969,26:0.6130995834):0.06419813403,27:0.2195577411):0.4252393127,(28:1.3636055357,29:0.7324515873):0.2427857232):0.2251027597,((((30:0.5200563827,31:0.3465768165):0.3524160453,32:0.9953847497):0.2562248988,33:0.2524815519):0.1674974652,34:0.2609722330):0.4553917044):0.6114827258):0.4604737843):0.5337404997):0.4376100722):0.6486784439):0.1499751204):0.1909116417):0.0723367252,(2:0.3396693009,3:0.5949649310):0.08737502286);
 13: -18627.5361998 (0:0.3011471370,(1:0.2007973863,(((4:0.3776170429,5:0.6026919466):0.2259551699,(((8:0.0000024095,9:0.0201305170):0.3220445426,10:0.3690906373):0.3932185414,11:0.8061236447):0.6809927246):0.1872655171,((6:0.7393987322,7:0.8357450212):0.2037987141,((12:0.0000025933,13:0.0000010006):0.8394711583,((((14:3.4997528718,(((16:0.0000022814,17:0.0065628464):0.2719634474,18:0.1847765238):0.296279058,19:0.4072078400):0.4790270962):0.09645054547,20:0.8228940749):0.269568227,((((21:0.8438759860,22:0.8434374361):1.095971446,23:0.6068528700):0.8580985368,((((35:3.7208350574,((44:1.2389381237,46:2.6374477096):0.4395974274,45:0.4157584863):0.6652713503):0.6802583915,(47:1.4458188722,48:1.3884635180):0.9130016052):0.7617642988,(((36:0.1087797656,(37:0.2396347237,38:0.0911773121):0.1179477928):0.7667018637,(39:1.0984957354,((41:0.3583436205,43:0.0000023187):0.106703529,42:0.0213735572):1.537223547):0.152198933):0.7401754308,40:1.4523135236):0.3965982189):0.3837965439,(((49:0.0000021924,51:0.1865739312):0.001969112941,50:0.0084413456):1.231555977,52:1.4044237883):0.4889759676):0.7713897155):0.5087641248,((((24:0.0737351387,25:0.1865138672):0.3658263496,26:0.6111881253):0.05880394569,27:0.2252966708):0.3786195896,((28:1.3615971813,29:0.7269579455):0.2314976554,((((30:0.5258275495,31:0.3404357107):0.3535276259,32:0.9958404181):0.2563186065,33:0.2453271986):0.1816437377,34:0.2538727636):0.6268199249):0.09912415025):0.6080508548):0.5481023663):0.5241156411,15:0.9289209164):0.4251064918):0.6478669663):0.1566002656):0.1881719784):0.07096898134,(2:0.3385851096,3:0.5949802441):0.08987123714);
 14: -18627.5532677 (0:0.3033041984,(1:0.1997905968,(((4:0.3621289004,5:0.6197833584):0.310236054,(6:0.7496500429,7:0.8210743604):0.3108187653):0.1274734671,((((8:0.0000024081,9:0.0200937680):0.3652228113,10:0.3253533620):0.4432750175,11:0.7531294212):0.5563191792,((12:0.0000010000,13:0.0000010000):0.7618769854,((((14:3.4622115162,(((16:0.0000022800,17:0.0065603904):0.2728533689,18:0.1844466805):0.3045824173,19:0.4005774017):0.4035589411):0.189692236,20:0.8025925408):0.269548032,((((21:0.8552701600,22:0.8327922221):1.064483518,23:0.6372303294):0.8051049282,(((((35:4.5787963869,45:0.0000026065):0.5748352093,(44:1.1720255246,46:2.6507415498):0.3395512231):1.184266337,(47:1.4561374854,48:1.3717416532):0.7344664844):0.8651859599,((((36:0.1061821055,(37:0.2399459601,38:0.0907060323):0.1186407614):0.8034559666,((41:0.3578702437,43:0.0000023173):0.09521241992,42:0.0315219003):1.567702181):0.1013741689,39:1.1066924089):0.7184948651,40:1.4785658799):0.4097156437):0.3674725471,(((49:0.0000021911,51:0.1865012570):0.003177100783,50:0.0070870158):1.21995764,52:1.4166844579):0.4506485738):0.8166002836):0.5154957503,(((((24:0.0742169186,25:0.1860302127):0.3663755918,26:0.6098982174):0.06306627146,27:0.2221822015):0.4164150409,(28:1.3559832536,29:0.7398711156):0.2525703031):0.1808592463,((((30:0.5304432252,31:0.3279976409):0.3616538729,32:0.9979068994):0.2519057841,33:0.2540139448):0.1406725308,34:0.2950644415):0.5176452042):0.6090141222):0.4617085674):0.5017243765,15:0.9477165820):0.5398326705):0.5310565059):0.2875038144):0.1650686819):0.07152786454,(2:0.3385208054,3:0.5959682918):0.08764835384);
 15: -18627.5612374 (0:0.3013561062,(1:0.2019048446,(((4:0.3766775472,5:0.6039878148):0.2259711497,(((8:0.0000020075,9:0.0201510603):0.3220758124,10:0.3711405427):0.3944171276,11:0.8061422973):0.6830971036):0.1883207045,((6:0.7412391165,7:0.8356003770):0.2072480136,((12:0.0000025933,13:0.0000010006):0.8440821126,((((14:3.5823841619,(((16:0.0000022814,17:0.0065743291):0.2735215115,18:0.1848584063):0.3049961129,19:0.3992862888):0.1707999425):0.4683422198,20:0.7780078668):0.2299895062,((((21:0.8593102573,22:0.8334203260):1.039963082,23:0.6696194584):0.8076062172,((((((35:4.2487740811,45:0.3124375351):0.3419438173,46:2.7660335600):0.2864426977,44:1.1327040137):0.9473852818,(47:1.5409006924,48:1.2681078669):0.6897371493):0.9357870531,((((36:0.1178344902,(37:0.2407112329,38:0.0917359191):0.1049635866):0.799967126,((41:0.3585136694,43:0.0000023187):0.09176269865,42:0.0367396815):1.571124025):0.1119894611,39:1.0943094741):0.7580463558,40:1.4189846666):0.4517819618):0.3271396366,(((49:0.0000021924,51:0.1869345910):0.000345776171,50:0.0099678577):1.239718229,52:1.3921198233):0.4443988706):0.8297579985):0.5112514507,(((((24:0.0745041367,25:0.1866055739):0.3686007405,26:0.6118144132):0.06399999423,27:0.2208085808):0.4231402983,(28:1.3622385425,29:0.7313945417):0.2459983226):0.2250435232,((((30:0.5203471608,31:0.3468330691):0.3513821875,32:0.9938758757):0.2571410695,33:0.2526809698):0.1684001225,34:0.2607644328):0.4560514568):0.6034909042):0.4706749429):0.541010492,15:0.9315816414):0.4239389532):0.6472352622):0.1544574635):0.1886979946):0.07043514919,(2:0.3381168981,3:0.5948820864):0.09065896932);
 16: -18627.585548 (0:0.3027542122,(1:0.2004665064,(((4:0.3639914085,5:0.6162923237):0.3095462921,(6:0.7492653669,7:0.8223895838):0.3125271125):0.1128181239,((((8:0.0000028468,9:0.0201391091):0.3710747185,10:0.3149691556):0.4544827881,11:0.7517672356):0.5277514425,((12:0.0000010035,13:0.0000010035):0.7633980539,((14:3.2710453701,15:0.4903247361):0.4566756244,(((((16:0.0000010035,17:0.0065623412):0.2716995224,18:0.1858711419):0.3118129002,19:0.3913276798):0.6080282748,20:0.7935716272):0.2542110314,((((21:0.8651162664,22:0.8286664995):1.031677218,23:0.6794191796):0.8223557497,((((((35:3.8770442018,46:2.2404185988):0.4240763689,44:1.2814421176):0.3764389083,45:0.4371375947):1.283833146,(47:1.4436768008,48:1.4030067854):0.8546206707):0.8242956802,(((36:0.1002934775,(37:0.2402683595,38:0.0908924168):0.1242677788):0.7462648231,(39:1.0984043805,((41:0.3586818692,43:0.0000021987):0.09378160013,42:0.0318850893):1.535198704):0.1700489151):0.7401832303,40:1.4580993147):0.4041590579):0.3824318838,(((49:0.0000021987,51:0.1866874330):0.001535293492,50:0.0088850031):1.250244458,52:1.3871067720):0.4692188229):0.7999216581):0.5079398364,(((((24:0.0740327205,25:0.1861687862):0.3667601206,26:0.6112268041):0.06393290587,27:0.2192419145):0.4316093141,(28:1.3670542995,29:0.7250473160):0.2419662244):0.2012585659,((((30:0.5213141133,31:0.3461296976):0.3529653748,32:0.9975721643):0.2559176945,33:0.2504469363):0.1714822525,34:0.2588996096):0.4734981889):0.6088550183):0.4575018011):0.5075620203):0.5529052499):0.5270921867):0.2920326327):0.1739196293):0.07180985869,(2:0.3389942549,3:0.5967931421):0.08749280412);
 17: -18627.5943023 (0:0.3009097274,(1:0.2014429206,(((4:0.3780861265,5:0.6022599319):0.225206875,(((8:0.0000020075,9:0.0201481018):0.3218545936,10:0.3700661322):0.3932713079,11:0.8078221430):0.6838476338):0.1870649941,((6:0.7407584378,7:0.8358899698):0.2042838073,((12:0.0000025933,13:0.0000010006):0.8482172292,(((((14:3.8411049723,((16:0.0000022814,17:0.0065672928):0.2731159597,18:0.1842233244):0.09382659184):0.2387151931,19:0.3792094061):0.6095628075,20:0.7848203010):0.2306606262,((((21:0.8461400651,22:0.8455390128):1.008153529,23:0.7086451086):0.7670230151,((((35:3.7243528443,((44:1.2222509926,46:2.6486995162):0.3922956106,45:0.4865590912):0.6663360231):0.6122032493,(47:1.4739301861,48:1.3634231566):0.8982492809):0.7733468543,(((36:0.1141022205,(37:0.2399479447,38:0.0913580025):0.113180712):0.7711774693,(39:1.0942557060,((41:0.3586180864,43:0.0000023187):0.1031502422,42:0.0249741302):1.550411561):0.1430732136):0.7282263062,40:1.4605514809):0.3997063414):0.3678328905,(((49:0.0000021924,51:0.1867880094):0.0003707516979,50:0.0099700926):1.231484686,52:1.4090808800):0.501698005):0.7663517183):0.5543677805,(((((24:0.0744115332,25:0.1861819584):0.3672354073,26:0.6108860920):0.06564415979,27:0.2180118932):0.4278529769,(28:1.3634291610,29:0.7289492170):0.2425387593):0.2486802188,((((30:0.5194275710,31:0.3480838762):0.3528169478,32:0.9970491504):0.2560979347,33:0.2512178832):0.1694431534,34:0.2607268609):0.4414661633):0.6166222743):0.4548123159):0.5529879663,15:0.9299734101):0.4168156653):0.6471832909):0.1545247381):0.1899842635):0.07090633017,(2:0.3385068441,3:0.5950669857):0.09019642782);
 18: -18627.5966416 (0:0.3021674076,(1:0.1992477258,(((4:0.3628874163,5:0.6172470224):0.3087596549,(6:0.7475105152,7:0.8179717819):0.3103404633):0.1240580618,((((8:0.0000026458,9:0.0200878595):0.3649384004,10:0.3243577762):0.4444003939,11:0.7498360074):0.554849442,((12:0.0000010109,13:0.0000010109):0.7609808339,(((((14:3.1625492006,((21:0.8562067818,22:0.8285547567):1.001062067,23:0.7043423177):0.6656708264):0.1861548902,((((35:3.7116052607,((44:1.2244411597,46:2.6283747215):0.3736908518,45:0.4994771297):0.6347434066):0.6059744449,(47:1.4860477872,48:1.3460987189):0.9167121826):0.8212344585,(((36:0.1043048742,(37:0.2393470127,38:0.0912989901):0.1203062097):0.7469302899,(39:1.0921643225,((41:0.3581825143,43:0.0000020941):0.1051749512,42:0.0233319494):1.541047665):0.1687232286):0.761099196,40:1.4268907616):0.385891168):0.2742351833,(((49:0.0000020342,51:0.1865550170):0.009414383563,50:0.0007143049):1.244516315,52:1.3840510725):0.5413795431):0.8301939204):0.505830691,(((((24:0.0740302907,25:0.1858323029):0.3663062124,26:0.6100593358):0.06246668234,27:0.2207442343):0.4321813712,(28:1.3627386268,29:0.7234720821):0.2412056384):0.196447508,((((30:0.5216642418,31:0.3444374332):0.3530002022,32:0.9948834904):0.2545123599,33:0.2503733565):0.1699382696,34:0.2606543334):0.4766751326):0.6227982703):0.4372171314,((((16:0.0000010109,17:0.0065538531):0.2716221173,18:0.1856325243):0.3044598378,19:0.3980691586):0.6064891895,20:0.7931657576):0.2495120625):0.5244280776,15:0.9402091138):0.5341999724):0.5342723422):0.2860521866):0.1672661858):0.07186361772,(2:0.3379295242,3:0.5942653739):0.08761003084);
 19: -18627.6506985 (0:0.3021250026,(1:0.2023089023,(((4:0.3759101350,5:0.6063367783):0.2276874644,(((8:0.0000020075,9:0.0201789799):0.3221911547,10:0.3720620962):0.395911557,11:0.8066528375):0.6851887511):0.1882798671,((6:0.7419469098,7:0.8390276886):0.2034751653,((12:0.0000025933,13:0.0000010006):0.8457252266,((((14:3.4884539559,(((16:0.0000022814,17:0.0065872716):0.2741130839,18:0.1853159450):0.3068251447,19:0.4007734647):0.3548485747):0.2538237163,20:0.7942316473):0.2491631859,((((21:0.8610309172,22:0.8379022901):1.05252182,23:0.6611863667):0.834515562,((((((35:3.8295898005,46:2.3746227839):0.456426051,45:0.5875072351):0.3603565135,44:1.1243207506):0.9019239054,(47:1.5594269373,48:1.2632504015):0.7441721359):0.9681033724,(((36:0.0934450849,(37:0.2414114567,38:0.0911581660):0.1302740067):0.7417311396,(39:1.1029112967,((41:0.3599729521,43:0.0000023187):0.09154603872,42:0.0348713738):1.55016887):0.177756896):0.8027507758,40:1.3879149258):0.48320029):0.2750242874,(((49:0.0000021924,51:0.1874713544):0.004122943696,50:0.0061678887):1.244756893,52:1.3975857237):0.4596496322):0.83653131):0.4986205892,(((((24:0.0744431764,25:0.1872069900):0.3696678871,26:0.6129414780):0.06162288432,27:0.2253068661):0.42890851,(28:1.3772131024,29:0.7595351655):0.2015290208):0.1926583271,((((30:0.5248778363,31:0.3452610611):0.3539590051,32:0.9979459046):0.25599659,33:0.2532905918):0.1651841488,34:0.2654968301):0.4819361818):0.6086506789):0.4770966348):0.5346064072,15:0.9284192913):0.4270126577):0.6429320541):0.1615830783):0.1863398858):0.0706208081,(2:0.3391465358,3:0.5965603071):0.09056748309);
PhyloTree:
 newick: (0:0.3010713038,(1:0.2016383344,(((4:0.3774283261,5:0.6027653909)73.6/85:0.2255458692,(((8:0.0000024046,9:0.0201529892)98.6/100:0.3218546311,10:0.3702620301)93.7/96:0.3940049155,11:0.8064837417)99.7/99:0.68293147)76.2/47:0.1874451962,((6:0.7398079942,7:0.8355017621)83.2/89:0.2086429294,((12:0.0000025880,13:0.0000009990)99.6/100:0.8445350901,((((14:3.5028275466,(((16:0.0000022767,17:0.0065670033)99.5/99:0.27291931,18:0.1848594882)96.2/97:0.3073377927,19:0.3961642948)78.5/90:0.3086342423)54.6/45:0.3011930417,20:0.7907911541)73.7/42:0.2366119152,((((21:0.8593930158,22:0.8325314340)97.8/100:1.046804561,23:0.6604089242)92.2/90:0.8381910272,((((35:3.7112382872,((44:1.2302160678,46:2.6424440598)63.5/57:0.4173385389,45:0.4478739271)21.5/55:0.6560543474)73.3/73:0.6711112943,(47:1.4546954687,48:1.3759254526)90.9/90:0.9108496617)86.4/85:0.7626591504,(((36:0.1025010071,(37:0.2397529082,38:0.0912429045)66.5/86:0.1225340731)98.2/98:0.7598821826,(39:1.0902323450,((41:0.3583253173,43:0.0000023140)82.1/90:0.1054805082,42:0.0226278926)100/100:1.544361857)4/37:0.1613956183)91/89:0.7444046034,40:1.4485108799)81/74:0.4067498489)76.9/71:0.3476761956,(((49:0.0000021879,51:0.1867277519)0/52:0.001809549889,50:0.0085364747)98.8/100:1.24542249,52:1.3902579017)86/87:0.4974720329)90.8/88:0.7869387286)76.8/72:0.4963222263,(((((24:0.0744134962,25:0.1862625873)100/100:0.3673611953,26:0.6108357284)31.4/54:0.06417432232,27:0.2204446614)97.9/93:0.4258370838,(28:1.3590727161,29:0.7301780397)51.4/63:0.2453644227)39.5/56:0.2096693058,((((30:0.5215698251,31:0.3458692579)98/100:0.3524862453,32:0.9955402401)88.3/83:0.2569344287,33:0.2506103095)67/70:0.1681769325,34:0.2626767483)96.1/95:0.470901034)92.6/91:0.5949296032)87.8/69:0.4840124501)89.7/68:0.5394260754,15:0.9274880157)92.2/98:0.4244516868)97/98:0.6477401275)41.7/40:0.1535634481)94.7/80:0.189047457)70.1/61:0.07075845651,(2:0.3384403761,3:0.5950669128)49.8/58:0.09029311547);
RateFree3:
 prop: 0.0570801577, 0.4881589278, 0.4547609145
 rates: 0.3525524994, 0.7837358931, 1.313412291
RateGamma:
 gamma_shape: 7.032000718
StopRule:
 curIteration: 141
 start_real_time: 1699489608
 time_vec: 40, 1
UFBoot:
 000: 2 -18724.90808 -18634.18514 (0:0.325582,(1:0.200449,(((4:0.264602,5:0.615896):0.406784,(6:0.682084,7:0.791749):0.438068):0.117663,((12:0.000001,13:0.000001):1.02028,((((14:2.660432,(((16:0.000002,17:0.013273):0.323573,18:0.222316):0.335009,19:0.370997):0.3327):0.171002,20:0.661170):0.0476475,((((21:1.170900,22:0.515655):1.43961,23:0.696384):0.954129,(((((35:3.370581,((44:1.281007,46:2.440921):0.289526,45:0.188110):1.25353):0.294373,(47:1.552426,48:1.677685):0.877248):0.582655,40:0.969605):0.197719,(((49:0.000002,50:0.015381):0.0742361,51:0.125452):0.997845,52:1.159809):0.688612):0.186495,(((36:0.048715,(37:0.267381,38:0.103561):0.102003):0.841032,((41:0.308534,43:0.000002):0.0799659,42:0.013853):1.19239):0.0877605,39:0.983843):0.859451):1.15146):0.369265,(((((24:0.068945,25:0.176843):0.458319,(26:0.766607,27:0.281406):0.0579699):0.233956,28:1.503290):0.261826,(((30:0.504921,31:0.184190):0.290456,32:0.994232):0.263703,(33:0.303619,34:0.289352):0.0240065):0.576949):0.0822371,29:0.671334):0.649469):0.332445):0.904932,15:0.952557):0.0924498):0.678421):0.0656394):0.0426871,((2:0.154621,(((8:0.000002,9:0.006111):0.270732,10:0.344033):0.274516,11:0.884006):0.924995):0.124108,3:0.606753):0.069061);
 001: 1 -19004.4403 -18645.40904 (0:0.191442,((1:0.156395,((((4:0.306517,5:0.761718):0.18178,(((8:0.012197,9:0.000002):0.310312,10:0.349461):0.265486,11:0.820778):0.647527):0.171296,(6:0.912447,7:0.769570):0.371796):0.0362001,((12:0.000001,13:0.000001):0.677472,((((((14:3.308505,((((((35:1.957553,46:1.898285):0.555184,45:0.693802):0.549537,44:0.649223):1.21387,(47:1.660386,48:0.695317):0.757085):0.788744,((41:0.265298,43:0.000002):0.108509,42:0.000002):0.804961):1.14668,((36:0.034509,((37:0.297260,40:2.918200):0.0122989,38:0.085207):0.185121):0.922592,39:1.070064):0.298159):0.887095):0.488069,(((49:0.000002,50:0.000002):2.65903e-06,51:0.215818):1.16281,52:1.386795):1.21894):0.569751,((21:1.106864,22:0.700253):0.561434,23:1.089124):1.20927):0.328987,(((((24:0.102081,25:0.111912):0.358378,26:0.347469):0.19967,27:0.188163):0.262287,(28:1.150793,29:0.734074):0.4252):0.276545,((((30:0.474985,31:0.305374):0.282941,32:0.718313):0.472007,33:0.209232):0.187309,34:0.263697):0.391341):0.739584):0.222858,((((16:0.000001,17:0.006172):0.201585,18:0.115255):0.241638,19:0.363563):0.666606,20:0.690242):0.253305):0.602363,15:1.188122):0.20894):0.758838):0.0954795):0.0665993,2:0.203990):0.0498856,3:0.357590);
 002: 1 -18781.70791 -18635.57213 (0:0.286753,(1:0.233290,(2:0.318342,(((4:0.323095,5:0.799026):0.208498,(((8:0.000002,9:0.018867):0.26532,10:0.425722):0.373549,11:0.792586):0.718419):0.0882918,((6:0.932910,7:0.842097):0.159703,((12:0.000001,13:0.000001):0.780457,((14:3.183897,15:0.214482):0.790428,(((((16:0.000001,17:0.013380):0.208874,18:0.139797):0.284218,19:0.509579):0.641434,(20:0.782671,(((21:0.932821,22:0.857708):0.307369,23:1.422210):0.470493,((((((35:3.279424,45:0.268596):0.858537,(44:0.768836,46:2.448254):0.501948):0.480398,(47:1.396639,48:1.238427):1.21564):0.881016,(((36:0.081382,(37:0.200174,38:0.091279):0.147663):0.924645,39:1.534535):0.265922,((41:0.339686,43:0.000002):0.0942506,42:0.010432):1.66151):0.717564):0.669321,(((49:0.000002,50:0.000002):0.0242495,51:0.149390):1.39759,52:0.811598):0.481259):0.331846,40:1.123233):1.51623):0.699494):0.473108):0.184048,(((((24:0.000132,25:0.181415):0.396348,26:0.481440):0.0746068,27:0.099418):0.541245,(28:1.345715,29:0.764272):0.295161):0.41929,((((30:0.545674,31:0.203227):0.462737,32:1.001355):0.335867,33:0.140220):0.214273,34:0.171384):0.228061):0.989115):0.389352):0.419675):0.548151):0.418347):0.131025):0.123047):0.0826804,3:0.602000);
 003: 1 -18452.77014 -18628.88017 (0:0.364447,(1:0.092087,((((4:0.338598,5:0.559299):0.208,(((8:0.019725,9:0.000002):0.401276,10:0.309003):0.42671,11:1.068414):0.529665):0.42148,(6:0.921220,7:0.779194):0.274354):0.057968,((12:0.000001,13:0.000001):1.20146,((14:2.889027,15:0.405369):0.55166,(((((16:0.000001,17:0.006806):0.152249,18:0.256111):0.351706,19:0.314502):0.534594,((((21:0.973333,22:1.041105):0.61729,(((((((35:4.076440,46:2.706243):0.0363247,44:0.782697):0.380482,45:0.472057):1.11647,(47:1.420344,48:0.750227):1.13786):0.578068,((((36:0.001764,(37:0.338000,38:0.082885):0.211201):0.816169,39:1.499025):0.38571,((41:0.339656,43:0.000002):0.195269,42:0.004590):1.4083):0.347097,40:1.977415):0.191006):0.704644,52:1.512967):0.44505,((49:0.000002,50:0.005004):2.88916e-06,51:0.207560):0.97939):0.949971):0.378906,23:0.884086):1.3981,(((((24:0.084536,25:0.204637):0.484533,27:0.239705):0.120045,26:0.497532):0.617729,(28:1.159389,29:0.605109):0.325541):0.0326901,((((30:0.492798,31:0.320662):0.240896,32:0.838706):0.442203,33:0.283316):0.227921,34:0.135335):0.51086):0.518041):0.260575):0.0221978,20:0.820320):0.884894):0.325394):0.631102):0.071997):0.0636669,(2:0.299809,3:0.878238):0.11901);
 004: 2 -18565.72376 -18632.41185 (0:0.365753,(1:0.153424,(((4:0.420157,5:0.572357):0.175259,(6:0.773670,7:0.789145):0.451905):0.153963,((((8:0.000002,9:0.012838):0.287799,10:0.442232):0.380274,11:0.622828):0.608654,((12:0.000001,13:0.000001):0.902265,((((((14:2.820780,((21:0.913411,22:0.821978):0.338086,23:1.027084):0.309788):0.66585,(((((35:3.971464,((44:0.544072,46:2.371831):0.724585,45:0.596226):0.835655):0.914414,47:1.258253):0.413667,48:1.581362):0.578209,(((36:0.101950,(37:0.219454,38:0.045208):0.177543):0.74004,(39:1.377497,((41:0.237922,43:0.024879):0.100753,42:0.000003):1.46909):0.499926):0.364913,40:1.551020):0.207483):0.494054,(((49:0.000002,51:0.182588):0.0155251,50:0.000003):1.18771,52:1.910516):0.378592):1.25841):0.383313,(((((24:0.000002,25:0.214544):0.339238,26:0.568322):0.261143,27:0.133215):0.237857,(28:1.709653,29:0.517556):0.425357):0.289606,(((30:0.612703,31:0.235763):0.447455,32:0.802791):0.189448,(33:0.262084,34:0.260162):0.148227):0.319389):0.70335):0.378013,(((16:0.000001,17:0.000003):0.208375,18:0.209876):0.428182,19:0.172886):0.478911):0.171023,20:0.752376):0.557838,15:1.245424):0.405456):0.290151):0.211591):0.194255):0.0742512,(2:0.248025,3:0.567128):0.126328);
 005: 3 -18439.91183 -18630.97597 (0:0.202964,(1:0.229945,(2:0.214644,(((4:0.338565,5:0.500147):0.224453,(6:0.614144,7:0.928198):0.399895):0.0543249,((((8:0.000002,9:0.006525):0.373017,10:0.321141):0.373535,11:0.567823):0.290326,((12:0.000001,13:0.000001):0.742019,((((14:2.826725,(((16:0.000002,17:0.025764):0.220402,18:0.191255):0.265975,19:0.677712):0.423416):0.12511,20:0.715359):0.149533,((((21:0.655764,22:0.942384):1.02464,23:0.755876):0.353936,(((((35:2.948222,((44:1.425913,46:2.736495):0.358765,45:0.000003):1.00479):0.911447,(47:1.012372,48:1.740834):1.16424):0.998371,((36:0.018877,(37:0.245266,38:0.067947):0.140873):0.578978,(39:0.780969,((41:0.304377,43:0.004732):0.138776,42:0.000002):1.5409):0.315014):0.988192):0.159304,40:1.472958):0.537875,(((49:0.000002,50:0.004946):2.59741e-06,51:0.224678):1.09122,52:0.892884):0.389014):0.832127):0.811828,(((((24:0.000002,25:0.197445):0.382424,27:0.248903):0.142945,26:0.673863):0.144761,(28:1.283785,29:0.744569):0.330224):0.111787,((((30:0.350764,31:0.553421):0.677235,33:0.438404):0.164685,34:0.086338):0.229554,32:1.048839):0.383218):0.58967):0.176037):0.582598,15:0.961368):0.469761):0.565991):0.319143):0.121413):0.138484):0.0872096,3:0.478647);
 006: 2 -18586.30518 -18633.54404 (0:0.308756,(1:0.135362,((4:0.366239,5:0.556491):0.195374,(6:0.741282,7:0.884439):0.267065):0.388165):0.0746292,(2:0.303489,(3:0.367959,((((8:0.014046,9:0.019928):0.371966,10:0.356405):0.409684,11:0.607054):0.590555,((12:0.000001,13:0.000001):0.708676,((14:3.371734,15:0.521576):0.752424,(((((16:0.000001,17:0.013203):0.271033,18:0.134175):0.559831,19:0.240550):0.717972,20:0.800819):0.373323,((((21:0.976890,22:0.751516):0.97789,23:0.378631):1.27674,((((((35:3.926327,45:0.322399):0.18137,46:2.813497):0.405192,44:1.012659):0.578852,(47:1.404222,48:1.354413):0.844469):0.96637,(((49:0.000002,51:0.154257):0.00164379,50:0.003962):1.37032,52:1.376117):0.424262):0.152961,((((36:0.197089,(37:0.229134,38:0.051332):0.0225396):0.773955,((41:0.371064,43:0.004848):0.0556311,42:0.034345):2.00317):0.304762,39:1.082281):0.59126,40:1.077288):0.475957):0.942356):0.339405,(((((24:0.054385,25:0.226382):0.530916,26:0.692019):0.0535701,27:0.241498):0.499616,(28:1.267680,29:0.896633):0.296766):0.294669,((((30:0.391485,31:0.528268):0.121817,32:1.129235):0.31654,33:0.222661):0.269087,34:0.283220):0.28738):0.551242):0.328601):0.389814):0.724969):0.634743):0.390669):0.109871):0.132781);
 007: 2 -19227.18953 -18638.92634 (0:0.326626,1:0.290585,((2:0.331449,3:0.603723):0.120053,(((4:0.489773,5:0.558112):0.280868,(((8:0.000002,9:0.012777):0.272521,10:0.281844):0.464485,11:0.748205):0.493825):0.261659,((6:0.614188,7:1.023541):0.216942,((12:0.000001,13:0.000001):0.921207,(((((((((((14:3.126228,((41:0.349858,43:0.032257):0.135537,42:0.010933):0.579076):0.296558,((36:0.152033,(37:0.247824,38:0.088539):0.100707):0.939875,39:1.239305):0.624396):0.514247,(((44:0.943707,46:2.427299):0.783358,45:0.518013):1.09573,(47:1.909679,48:0.913979):1.44771):1.09681):0.188213,40:2.113826):0.230831,(((49:0.000002,50:0.000002):2.12209e-06,51:0.205524):1.47571,52:0.937096):0.509781):1.27079,((21:1.033578,22:0.664906):0.800561,23:0.847982):0.736975):0.788936,((((((24:0.070351,25:0.140520):0.2874,26:0.596092):0.0668761,27:0.211751):0.409417,28:1.326524):0.308186,29:0.683385):0.371075,((((30:0.473917,31:0.188127):0.301643,32:0.911255):0.322333,33:0.243818):0.185511,34:0.175825):0.368356):0.612927):0.21145,(((16:0.000001,17:0.012747):0.263463,18:0.214423):0.191869,19:0.642399):0.671575):0.00919085,20:1.242439):0.632432,15:1.139745):2.53862e-06,35:4.296344):0.110852):0.597533):0.138784):0.15177):0.0795569);
 008: 1 -18588.75466 -18632.23076 (0:0.175554,(1:0.117204,(((4:0.184258,5:0.589261):0.309089,((((8:0.003181,9:0.010556):0.290814,10:0.407863):0.395773,11:0.493399):0.539815,((12:0.000001,13:0.000001):0.654081,((((((((14:2.871498,(((35:3.926241,45:0.104626):0.549031,(44:0.878258,46:1.823042):0.370572):0.371431,(47:1.905919,48:1.244528):1.11258):1.12075):2.7356e-06,(((36:0.157368,(37:0.232165,38:0.122310):0.10433):0.19817,(39:1.018047,(41:0.170550,(42:0.071465,43:0.029101):0.220998):1.53423):0.553565):1.01421,40:1.135327):0.148971):0.71,(((49:0.000002,50:0.005224):0.00269732,51:0.133209):1.98037,52:1.035032):1.12023):0.63191,((21:1.234888,22:0.451137):1.90535,23:0.722366):1.07813):0.713293,((((24:0.045836,25:0.203283):0.336536,(26:0.545746,27:0.253691):0.0481554):0.256993,(((30:0.692692,31:0.368789):0.344906,(33:0.435570,34:0.275104):0.328332):0.237064,32:1.333570):0.213689):0.0531673,(28:1.374629,29:0.964935):0.321843):0.679253):0.631548,(((16:0.000001,17:0.013170):0.258218,18:0.215056):0.249802,19:0.552462):0.513166):0.0896368,20:0.710428):0.70412,15:1.012269):0.752644):0.569643):0.25197):0.089906,(6:0.640742,7:0.654289):0.203479):0.119783):0.121238,(2:0.312428,3:0.453056):0.0981851);
 009: 1 -17862.19392 -18642.33522 (0:0.322936,(1:0.276652,(2:0.326508,3:0.643505):0.107216):0.127988,(((4:0.495279,5:0.618101):0.328615,(6:1.049697,7:0.795281):0.237059):0.214712,((((8:0.000002,9:0.007509):0.556768,10:0.297778):0.56141,11:0.836786):0.568413,((12:0.000001,13:0.000001):0.951693,((((((14:2.952293,23:0.737517):0.467048,22:1.320692):0.409969,21:0.489363):0.745969,((35:3.842579,(((((36:0.192135,(37:0.317170,38:0.094171):0.0787947):0.722828,((41:0.361330,43:0.000002):0.0425535,42:0.138770):1.28542):0.335344,39:0.938452):0.343171,((44:0.995108,(45:0.868257,46:2.550425):0.374237):1.10199,(47:1.848339,48:0.647579):0.440257):1.30625):0.642891,40:0.915288):0.347893):0.165467,(((49:0.000002,50:0.015508):0.0148015,51:0.173243):1.14243,52:1.596586):0.48859):1.23001):0.572503,15:0.581896):0.258285,(((((16:0.000001,17:0.007422):0.167476,18:0.269270):0.281153,19:0.323905):0.498101,((((((24:0.057544,25:0.201334):0.376293,26:0.620770):0.0380037,27:0.183853):0.432597,(28:1.573724,29:0.644606):0.406642):0.727114,(((30:0.509193,31:0.267093):0.496733,32:0.693150):0.145366,33:0.270553):0.287045):0.278028,34:0.000002):1.18006):0.0568305,20:0.696016):0.823737):0.15639):0.886846):0.235882):0.180727);
 010: 2 -19051.44987 -18631.73275 (0:0.339382,1:0.319226,((2:0.247946,3:0.603966):0.114884,((4:0.313743,5:0.865845):0.41033,(((6:0.830273,7:1.223783):0.139938,(((12:0.000001,13:0.000001):0.604722,35:3.719795):0.31653,((((((((((14:3.191125,((41:0.358642,43:0.000002):0.113579,42:0.001174):1.50199):0.133929,(((44:0.349683,46:3.325133):0.583678,45:1.238168):0.722254,(47:1.268944,48:0.704865):0.929183):0.437096):0.296954,((36:0.189890,(37:0.249357,38:0.081999):0.113647):0.66262,39:1.050606):0.562352):0.348495,40:1.373197):1.01081,(((49:0.000002,50:0.000002):2.79543e-06,51:0.250966):1.38558,52:1.321654):0.101522):1.0273,((((24:0.063501,25:0.183266):0.388722,(26:0.757569,27:0.135710):0.0892687):0.168411,(28:1.283806,29:0.836249):0.244017):0.203051,(((30:0.464151,31:0.330809):0.401644,32:0.859532):0.0950229,(33:0.364763,34:0.255675):0.127563):0.402451):0.672022):0.181598,((21:1.048472,22:0.620804):0.898553,23:0.895505):1.23314):0.354145,20:0.962004):0.180531,(((16:0.000001,17:0.000003):0.293917,18:0.315224):0.315941,19:0.539927):0.723965):0.820918,15:0.937887):0.556897):0.365599):0.193408,(((8:0.000002,9:0.020159):0.457775,10:0.225388):0.29893,11:1.000753):0.568176):0.261581):0.0996546):0.0710078);
 011: 1 -17847.14057 -18638.678 (0:0.340644,(1:0.181184,((4:0.380963,5:0.565581):0.36807,(6:0.516646,7:0.808057):0.213835):0.269826):0.0481156,(2:0.330854,(3:0.526491,((((8:0.000002,9:0.020622):0.326499,10:0.400773):0.414707,11:0.540250):0.409124,((12:0.000001,13:0.000001):0.550581,((14:2.121671,15:0.334251):0.524178,(((((16:0.000001,17:0.029855):0.252717,18:0.156420):0.351409,19:0.402993):0.302073,20:1.002003):0.150862,((((21:0.856226,22:0.709329):0.905425,23:0.653001):0.821492,((((((35:6.223144,((36:0.269380,38:0.081689):0.1215,37:0.114896):0.255739):0.390078,39:1.302910):0.163159,((41:0.458920,43:0.016926):0.145754,42:0.029853):1.58123):0.369199,(((44:1.564535,46:2.537976):0.492986,45:0.369205):1.16949,(47:1.809628,48:1.049346):0.81763):1.09271):0.150759,40:1.482058):0.516514,(((49:0.000002,51:0.179906):0.00376313,50:0.017356):1.48884,52:1.669137):0.607417):0.540284):0.271097,((((((24:0.000002,25:0.187148):0.313899,26:0.680153):0.14348,27:0.144761):0.31486,28:1.870514):0.253734,29:0.648176):0.248877,((((30:0.396515,31:0.288594):0.433915,32:1.001075):0.167086,33:0.203141):0.181342,34:0.283657):0.612603):0.722712):0.786875):0.534021):0.713572):0.534921):0.442958):0.0526305):0.0793808);
 012: 1 -19113.38582 -18635.79426 (0:0.206823,(1:0.272772,(2:0.405634,(((4:0.389371,5:0.530142):0.25423,(((8:0.009114,9:0.010303):0.230898,10:0.571042):0.245491,11:0.806546):0.883061):0.258042,((6:0.793266,7:0.852496):0.157478,((12:0.000001,13:0.000001):0.878407,(((((14:2.964581,((21:0.724687,22:0.990956):0.846838,23:0.640415):1.1163):0.405302,((((35:4.147834,((44:3.043963,46:2.203808):1.26023,45:0.235340):0.58237):0.68036,(47:1.283351,48:2.030932):1.06427):1.05623,((((36:0.107002,(37:0.243336,38:0.055522):0.20049):0.560116,39:1.378968):0.0650148,((41:0.382735,43:0.000002):0.089444,42:0.078035):1.22372):0.410897,40:1.737110):0.404579):0.589234,(((49:0.000002,51:0.222124):2.63868e-06,50:0.015327):1.90576,52:0.856130):0.749622):0.210034):0.157927,((((24:0.139112,25:0.134697):0.350789,26:0.688398):0.0766404,27:0.270400):0.121531,(28:1.593207,(29:1.289317,(((30:0.587700,31:0.416170):0.439907,(33:0.300910,34:0.365933):0.304338):0.148443,32:1.117454):0.171886):0.140212):0.171089):0.719587):0.845619,((((16:0.000001,17:0.000003):0.323056,18:0.179468):0.336558,19:0.327921):0.632343,20:0.585559):0.199419):0.359458,15:0.968289):0.640842):0.696098):0.201289):0.180974):0.0710177):0.193475,3:0.707258);
 013: 1 -18477.66365 -18637.46308 (0:0.208916,((1:0.120758,((((4:0.565483,5:0.541181):0.322305,7:0.687484):0.14156,6:0.940906):0.036972,((((8:0.013832,9:0.000002):0.439757,11:0.751914):0.226353,10:0.303706):0.6051,((12:0.000001,13:0.000001):0.874497,((14:3.623815,15:0.672049):0.607933,(((((16:0.000001,17:0.006657):0.343578,18:0.186233):0.446091,19:0.211429):0.610582,20:0.668446):0.323057,((((21:0.847054,22:0.759982):1.24847,23:0.305809):1.03618,((((((35:3.960779,45:0.012771):0.800589,46:2.273944):0.257272,44:0.811869):0.33224,(47:2.119443,48:0.994267):0.821679):1.09213,((((36:0.180321,(37:0.253166,38:0.106057):0.0871649):0.777802,((41:0.385236,43:0.000002):0.0942933,42:0.070435):1.42377):0.333042,39:1.428279):0.294588,40:1.450066):0.343142):0.487701,(((49:0.000002,51:0.204064):0.00196925,50:0.012996):1.76049,52:1.307118):0.589115):1.23499):0.103214,(((((24:0.155654,25:0.168030):0.443793,27:0.319631):0.0354593,26:0.533173):0.316134,(28:1.290090,29:0.923041):0.175498):0.127913,((((30:0.492512,31:0.390771):0.252925,32:0.802278):0.541982,33:0.194381):0.119341,34:0.339784):0.787946):0.303811):0.612167):0.257048):0.640121):0.55769):0.400984):0.153337):0.1384,2:0.446317):0.0357521,3:0.472117);
 014: 1 -18454.94707 -18646.09706 (0:0.284355,((1:0.151511,((4:0.366307,5:0.611422):0.191325,(6:0.990987,7:0.791175):0.17604):0.298761):0.0217109,((((8:0.003076,9:0.009775):0.440938,10:0.287098):0.394596,11:0.711368):0.457396,((12:0.000002,13:0.000001):0.357413,((((14:3.875846,(((16:0.000002,17:0.000003):0.238385,18:0.090631):0.427435,19:0.271112):0.0765065):0.549626,(20:0.478539,((21:0.666071,22:0.846251):0.260351,(23:1.199950,((((((35:5.588353,(41:0.285593,43:0.001445):0.0238959):0.13611,42:0.000002):1.3511,(36:0.064534,(37:0.231046,38:0.068280):0.12902):1.0275):0.163607,39:0.865721):0.186207,((44:1.057948,(45:0.484770,46:3.404283):0.33272):1.68942,(47:2.055753,48:0.978421):0.235965):1.35468):0.707895,(40:1.343651,(((49:0.000002,51:0.192390):0.00595379,50:0.009448):1.24859,52:1.331291):0.610319):0.106521):1.5343):0.63732):0.982786):0.452572):0.249735,(((((24:0.054098,25:0.145499):0.390542,26:0.461161):0.219304,27:0.065833):0.489526,(28:1.687993,29:0.626312):0.483991):0.145058,(((30:0.467777,31:0.266436):0.34798,32:0.991616):0.246344,(33:0.256417,34:0.312216):0.130708):0.169377):0.910006):0.50229,15:0.754193):1.05636):0.642294):0.482999):0.0485725,(2:0.218476,3:0.788993):0.132104);
 015: 1 -18703.8284 -18640.36659 (0:0.231826,(1:0.244474,(2:0.347827,3:0.520684):0.0843892):0.142139,((4:0.273836,5:0.548872):0.327368,(6:0.812084,(7:0.855184,((((8:0.000002,9:0.013092):0.251199,10:0.435520):0.414164,11:0.697830):0.545576,((12:0.000001,13:0.000001):0.78046,((14:2.829239,15:0.394890):0.77621,((((16:0.000001,17:0.006518):0.312398,18:0.270619):0.270309,19:0.323199):0.776978,(20:0.606961,(((21:0.889849,22:0.789384):0.914461,23:0.720791):1.59699,((((((((24:0.135963,25:0.166111):0.449553,26:0.590589):0.0886302,27:0.224040):0.27791,28:1.368960):0.154541,29:0.962805):0.509136,((30:0.717634,31:0.341410):0.296552,32:0.977900):0.156688):0.125143,(33:0.320366,34:0.300254):0.0619298):0.488335,((((((35:4.025887,45:0.196570):0.678097,(44:0.668544,46:2.315300):0.540605):0.948094,(47:1.780630,48:1.400626):1.00007):0.737194,40:0.740389):0.344469,(((36:0.148654,(37:0.280335,38:0.052169):0.14055):0.845363,((41:0.398077,43:0.000002):0.0866626,42:0.024500):1.74753):0.165795,39:1.051024):0.39618):0.939187,(((49:0.000002,50:0.031827):0.0155287,51:0.171317):1.27378,52:1.694846):0.380694):0.936875):0.223998):0.34145):0.147575):0.684184):0.613873):0.688419):0.20726):0.0146972):0.350171):0.205668);
 016: 2 -18398.9075 -18631.03177 (0:0.319574,1:0.109454,((2:0.294559,((4:0.362426,5:0.530771):0.21137,(6:0.551121,7:0.916541):0.610909):0.148525):0.153265,(3:0.510199,((((8:0.000002,9:0.036242):0.346775,10:0.302376):0.482107,11:0.658900):0.473122,((12:0.000001,13:0.000001):0.76649,((((14:3.501231,(((16:0.000001,17:0.000003):0.298858,18:0.155328):0.232189,19:0.378730):0.191477):0.432541,20:0.704825):0.28101,(((21:0.894819,22:1.074124):0.983077,23:0.598231):1.06034,(((((((24:0.072958,25:0.165461):0.333231,26:0.598009):0.0698905,27:0.369595):0.396489,28:1.410009):0.168096,29:0.769851):0.223274,((((30:0.575442,31:0.305200):0.446104,32:1.001851):0.236287,33:0.405696):0.189466,34:0.325492):0.381037):0.345761,((((35:3.232558,((44:1.931550,46:1.793579):0.996504,45:0.155757):0.501302):0.184232,(47:1.251352,48:1.438157):1.20974):1.2598,(((36:0.117873,(37:0.225411,38:0.122378):0.0976826):0.65549,(39:1.166146,((41:0.379708,43:0.000002):0.0713559,42:0.131489):1.00524):0.272723):1.08337,40:1.431596):0.591294):0.559979,(((49:0.000002,51:0.184511):0.00197397,50:0.018485):1.50748,52:1.520251):0.591615):0.726335):0.175063):0.676285):0.56966,15:0.901880):0.701054):0.250852):0.348509):0.106299):0.191093);
 017: 2 -19169.08868 -18640.1644 (0:0.298540,(1:0.246335,((2:0.295567,((4:0.439261,5:0.487407):0.261,(6:0.672602,7:1.019464):0.384553):0.243191):0.0884776,((((8:0.000002,9:0.025708):0.402267,11:1.035640):0.12332,10:0.280217):0.644306,((12:0.000001,13:0.000001):0.598466,((((14:4.004209,(((16:0.000002,17:0.006128):0.31228,18:0.121796):0.258342,19:0.377046):0.27805):0.178232,20:0.886919):0.0848499,(((21:1.155187,22:0.945419):1.07627,23:0.473283):1.47651,((((((24:0.020573,25:0.171678):0.335443,26:0.675519):0.10316,27:0.238106):0.170887,(28:1.606100,29:1.115462):0.383795):0.276691,((((30:0.517403,31:0.323311):0.313181,32:0.964999):0.154797,33:0.187220):0.109003,34:0.395243):0.646547):0.413895,((((35:2.332718,((44:0.966056,46:2.924444):1.28835,45:0.000002):0.806587):1.33031,(47:1.006981,48:1.382347):1.11716):0.350451,(((36:0.018883,(37:0.330542,38:0.100087):0.138832):0.745944,(39:1.005781,((41:0.356138,43:0.000002):0.0841552,42:0.013379):1.67479):0.287123):0.438048,40:1.374842):0.682111):0.423369,(((49:0.000002,50:0.020851):2.25901e-06,51:0.212477):1.36969,52:1.362404):0.741048):0.720747):0.102505):0.577392):0.993531,15:0.759298):0.401981):0.960599):0.0873795):0.0735533):0.118062,3:0.654268);
 018: 1 -18170.94602 -18635.83162 (0:0.228554,1:0.426805,((2:0.308076,(((4:0.368956,5:0.596749):0.275949,6:0.922743):0.0882807,7:0.989182):0.183793):0.086657,(3:0.461337,((((8:0.000002,9:0.014572):0.311523,10:0.227751):0.737174,11:0.846825):0.512752,((12:0.000001,13:0.000001):0.979395,((((14:3.177159,(((16:0.000001,17:0.006644):0.17933,18:0.220847):0.128339,19:0.745745):0.463932):0.0712579,20:0.812194):0.708027,((((21:1.028311,22:0.631969):1.45767,23:0.383657):1.258,((35:5.430694,((((36:0.064277,(37:0.234857,38:0.074792):0.116115):0.72863,(39:1.096027,((41:0.352812,43:0.000002):0.12711,42:0.006792):1.70466):0.231879):0.508465,40:1.754376):0.433745,(((44:1.373656,(45:0.307669,46:3.549763):0.375012):0.814353,48:1.276813):0.592846,47:1.230089):0.797888):0.140505):0.2036,(((49:0.000002,51:0.177941):0.00440542,50:0.005575):1.01982,52:1.023191):0.484439):0.464295):0.522783,((((24:0.089857,25:0.171993):0.279239,(26:0.650068,27:0.272002):0.0531135):0.193663,(28:1.472619,29:0.678097):0.389358):0.176906,((((30:0.655687,31:0.255442):0.410553,32:0.989876):0.17296,33:0.218266):0.119023,34:0.423597):0.390333):0.56412):0.445568):0.149299,15:0.674643):0.502819):0.466393):0.19755):0.109998):0.112946);
 019: 5 -18896.16782 -18629.98797 (0:0.264806,1:0.268521,((2:0.304457,3:0.607610):0.0823097,(((4:0.323678,5:0.616245):0.27596,(((8:0.011136,9:0.009623):0.315377,10:0.296593):0.268967,11:0.918159):0.78456):0.167641,((6:0.634607,7:0.911327):0.291426,((12:0.000001,13:0.000001):1.37899,((((((14:2.941607,18:0.142210):0.00830052,(16:0.000002,17:0.006189):0.245058):0.44122,19:0.375589):0.6732,20:0.644487):0.405568,((((21:0.578926,22:0.734771):1.05401,23:0.889665):0.647969,((((35:4.172876,(47:1.125351,48:1.324025):1.01265):0.0873056,((44:1.361416,45:0.729399):1.00238,46:2.191423):0.726483):0.604587,(((36:0.044969,(37:0.221740,38:0.069686):0.169077):0.818392,(39:1.270131,((41:0.322668,43:0.002635):0.144921,42:0.034080):1.53994):0.356481):0.668672,40:1.568972):0.286782):0.259499,(((49:0.000002,51:0.236667):0.00313074,50:0.007141):1.3553,52:1.306785):0.136417):1.22112):0.267768,(((((24:0.079054,25:0.193345):0.31707,26:0.709131):0.119979,27:0.115239):0.352923,(28:1.121011,29:0.803903):0.350204):0.355731,((((30:0.467443,31:0.340843):0.424005,32:0.917362):0.196141,33:0.262476):0.134191,34:0.307705):0.502536):0.616168):0.199808):0.708216,15:0.989260):0.474191):0.313431):0.298174):0.113764):0.153404);
 020: 1 -18412.97068 -18630.97702 (0:0.248755,(1:0.157644,(2:0.278529,3:0.688667):0.266537):0.0948127,(((4:0.382117,5:0.454485):0.165487,(((8:0.000002,9:0.027452):0.280793,10:0.361419):0.701481,11:0.460698):0.626715):0.256079,((6:0.649082,7:0.505861):0.112656,((12:0.000001,13:0.000001):0.711599,(((((14:3.428513,((((((35:4.908639,45:0.109353):0.650126,46:2.696030):0.48781,44:0.787701):1.26014,48:1.159927):0.518831,47:1.201158):1.97859,(((((36:0.154291,(37:0.275079,38:0.117847):0.136259):1.03079,((41:0.338514,43:0.003296):0.0956507,42:0.020291):1.9209):0.35297,39:1.114535):1.20255,40:0.891125):0.456042,(((49:0.000002,51:0.145366):0.00769484,50:0.003150):0.989419,52:1.726923):0.462804):0.179564):0.89981):0.0667774,((21:1.097439,22:0.531753):1.04589,23:0.387795):0.598432):0.798636,(((((24:0.094282,25:0.191369):0.458699,26:0.724515):0.08064,27:0.165459):0.45015,(28:1.607488,29:0.621656):0.387845):0.322431,((((30:0.542877,31:0.394850):0.246458,32:1.001553):0.317488,33:0.253567):0.185062,34:0.373167):0.332708):1.10108):0.369166,((((16:0.000001,17:0.014018):0.181714,18:0.286278):0.506023,19:0.400621):0.680203,20:1.064301):0.00838653):0.538519,15:1.018708):0.321721):0.585673):0.191698):0.106337);
 021: 1 -18666.17764 -18630.00341 (0:0.317943,(1:0.259869,(2:0.316413,(((4:0.388991,5:0.475811):0.360124,(6:0.730999,7:1.008755):0.264675):0.283261,((((8:0.000002,9:0.000002):0.404381,10:0.270090):0.42226,11:0.829652):0.611409,((12:0.000001,13:0.000001):0.929789,(((((14:2.776004,((21:0.744422,22:0.665238):1.95088,23:0.667375):0.560533):0.817017,(((((35:2.884064,(47:1.452831,48:2.114320):0.859519):0.326423,((44:1.377889,46:3.011049):0.395538,45:0.372544):0.917355):1.25999,((((36:0.177694,38:0.118982):0.161039,37:0.136508):0.853398,((41:0.339947,43:0.000002):0.0732336,42:0.022861):1.2885):0.0643093,39:1.094799):0.517343):0.224089,40:1.174263):0.798401,(((49:0.000002,51:0.150001):0.00487907,50:0.000003):1.39627,52:0.916795):0.316217):0.90052):0.509609,((((((24:0.080095,25:0.193675):0.347501,26:0.539411):0.0497406,27:0.237988):0.384131,28:1.459948):0.0640593,29:0.884987):0.158972,(((30:0.576977,31:0.252990):0.396446,32:1.005911):0.238045,(33:0.373904,34:0.275317):0.0624301):0.445434):0.583748):0.304406,((((16:0.000001,17:0.027372):0.35561,18:0.278417):0.229068,19:0.577025):0.640548,20:0.879532):0.121289):0.579973,15:0.837351):0.127592):0.446876):0.132453):0.0883858):0.0939133):0.078406,3:0.402604);
 022: 2 -18625.61634 -18629.71246 (0:0.395178,(1:0.178712,(((4:0.412593,5:0.556963):0.389139,(((8:0.000002,9:0.000002):0.332896,10:0.349223):0.51036,11:1.242896):0.644262):0.24057,((6:1.046859,7:0.844335):0.306858,((12:0.000002,13:0.000001):1.35225,((((14:2.682122,(((16:0.000002,17:0.013063):0.420091,18:0.118933):0.228953,19:0.509849):0.26384):0.114408,20:0.661661):0.23842,((((21:0.923317,22:0.814333):0.859207,23:0.488350):0.752519,(((((35:4.769481,(44:0.770977,(45:0.655966,46:3.086032):0.564459):0.824099):2.35225e-06,48:0.857953):0.317401,47:1.693511):0.574381,(((((36:0.231146,38:0.105332):0.164364,37:0.078623):0.654895,39:1.220795):0.110003,((41:0.367341,43:0.004119):0.137155,42:0.016043):1.42483):0.80393,40:1.426952):0.389558):0.569347,(((49:0.000002,51:0.209692):0.00517796,50:0.000002):1.47997,52:1.224211):0.482748):0.624208):0.697215,(((((24:0.065408,25:0.168759):0.400414,26:0.635388):0.089244,27:0.211279):0.455937,(28:1.296832,29:0.788091):0.119693):0.0609427,((((30:0.434971,31:0.411330):0.311881,32:0.822745):0.378876,33:0.258177):0.184799,34:0.260352):0.349687):0.526677):0.313727):0.461246,15:0.851018):0.439143):0.439825):0.151707):0.0971725):0.0514448,(2:0.257966,3:0.606296):0.152737);
 023: 1 -18667.99799 -18628.57216 (0:0.376468,(1:0.250355,(((4:0.395455,5:0.797371):0.149904,(((8:0.000002,9:0.021326):0.336349,10:0.366081):0.661999,11:0.780914):0.760923):0.175999,((6:0.746036,7:0.648738):0.15789,((12:0.000001,13:0.000001):0.923905,((((((((14:2.146016,(((36:0.025911,(37:0.211684,38:0.074472):0.237555):0.856077,(39:1.146053,((41:0.348548,43:0.000002):0.022667,42:0.065758):1.37952):0.329063):0.788803,40:0.904742):0.347978):0.285587,(35:2.841850,((44:1.551513,46:2.892638):0.355205,45:0.000002):1.45994):0.968704):0.206526,(47:1.444279,48:1.882881):0.730731):0.324113,(((49:0.000002,51:0.166964):0.0152639,50:0.000002):0.827495,52:1.817589):0.739988):0.533192,((21:0.966014,22:0.647731):0.820265,23:0.772326):0.464304):0.762088,(((((24:0.059166,25:0.243690):0.381566,(26:0.617334,27:0.260235):0.0661819):0.276252,28:1.529688):0.289608,29:0.685314):0.277419,((((30:0.491559,31:0.367547):0.427311,32:0.912171):0.154594,33:0.226698):0.168054,34:0.286239):0.453937):0.520066):0.557494,((((16:0.000001,17:0.006427):0.294234,18:0.171279):0.126649,19:0.385539):0.800311,20:0.471747):0.149876):0.681488,15:0.756085):0.449397):0.772162):0.361577):0.316749):0.0837041,(2:0.366002,3:0.633200):0.11254);
 024: 1 -18244.22836 -18635.9237 (0:0.291353,1:0.148409,((2:0.257985,(((((4:0.415873,5:0.562503):0.164379,(((8:0.000002,9:0.021847):0.154619,10:0.352060):0.19482,11:0.968902):0.795849):0.123321,6:0.823087):0.071117,7:0.928050):0.225842,((12:0.000001,13:0.000001):0.988582,((((14:3.157961,(((16:0.000002,17:0.013536):0.224483,18:0.183473):0.292461,19:0.554351):0.31818):0.132968,20:0.751036):0.362301,((((21:0.912262,22:0.716407):1.03817,23:0.577500):0.945933,((((35:4.141976,((44:1.244999,46:2.155541):1.29178,45:0.174290):0.609101):0.785289,(47:1.344688,48:1.555232):0.599387):1.17687,(((36:0.110225,(37:0.243876,38:0.074251):0.127741):0.500162,(39:1.225431,((41:0.413111,43:0.000003):0.0650138,42:0.049562):1.87539):0.26138):0.650586,40:1.827895):0.446508):0.758002,(((49:0.000002,51:0.217581):2.84476e-06,50:0.004638):1.62601,52:1.445801):0.323901):0.286956):0.489983,(((((24:0.066607,25:0.172424):0.318114,26:0.673689):0.0483517,27:0.246370):0.517249,((((30:0.462749,31:0.319471):0.280974,32:0.984487):0.381133,33:0.168334):0.120545,34:0.338632):0.748355):0.0911716,(28:1.063997,29:0.786488):0.19892):0.385932):0.844178):0.748422,15:0.904869):0.703012):0.46287):0.0630489):0.123508,3:0.527039):0.08182);
 025: 2 -18505.51357 -18632.10971 (0:0.456625,(1:0.230903,(((4:0.377769,5:0.529426):0.372194,(((8:0.000002,9:0.000002):0.325193,10:0.348387):0.522445,11:0.997267):0.446932):0.220253,((6:0.681906,7:0.776061):0.242533,((12:0.000001,13:0.000001):1.11495,(((((((((14:2.583752,(((44:1.107134,46:2.722398):0.573802,45:0.317637):1.20637,(47:1.914394,48:1.059044):1.00448):0.728252):0.194691,(((36:0.106110,(37:0.197715,38:0.049223):0.0850772):0.91378,39:1.030948):0.477932,((41:0.312891,43:0.000002):0.0850861,42:0.000002):1.19316):0.322339):0.108741,40:1.458482):0.788571,(((49:0.000002,51:0.212141):0.00698569,50:0.004061):1.19343,52:1.066346):0.620491):0.808337,((21:0.908275,22:0.896461):1.17897,23:0.998893):0.64944):0.277165,((((((24:0.122500,25:0.143423):0.322003,27:0.281196):0.115588,26:0.632069):0.0996919,(((30:0.471844,31:0.379901):0.303767,(33:0.329043,34:0.423991):0.120971):0.33075,32:0.891902):0.471214):0.236825,28:1.662671):0.0796129,29:0.960490):0.480245):0.572256,((((16:0.000001,17:0.013668):0.261629,18:0.217662):0.19802,19:0.411278):0.698785,20:0.560756):0.115936):0.90902,15:0.605442):0.679683,35:4.766483):0.00312706):0.578121):0.280595):0.266671):0.0864979,(2:0.413762,3:0.698999):0.0510172);
 026: 1 -18317.83959 -18637.93334 (0:0.202175,(1:0.132247,(((4:0.244771,5:0.617509):0.337031,((((8:0.005243,9:0.023391):0.482062,10:0.163935):0.255045,11:0.863925):0.519219,((12:0.000002,13:0.000001):0.610506,((((14:3.406736,(((16:0.000002,17:0.013219):0.220084,18:0.224521):0.35188,19:0.328455):0.0335408):0.664987,((((21:0.812442,22:0.736350):1.27261,23:0.494830):0.622882,(((35:4.758005,(((36:0.122991,(37:0.193395,38:0.083770):0.134976):0.599294,(39:1.225621,((41:0.288783,43:0.003279):0.0983936,42:0.000002):1.37911):0.345047):0.685861,40:1.252778):0.315852):0.0399909,(((44:0.815009,45:0.622055):0.121068,46:2.508993):1.01864,(47:1.288127,48:1.461693):0.525049):0.457128):0.560425,(((49:0.000002,50:0.000002):2.63443e-06,51:0.159275):0.987306,52:1.525545):0.384039):0.463359):0.61872,((((24:0.102001,25:0.254651):0.385753,((28:1.091173,29:0.723155):0.285327,((((30:0.461197,31:0.357684):0.296744,32:1.015680):0.21478,33:0.197524):0.280254,34:0.228313):0.538927):0.335602):0.117974,27:0.199097):0.0802422,26:0.705610):0.505055):0.625283):0.130038,20:0.836031):0.758194,15:0.840505):0.584683):0.562421):0.408263):0.0967895,(6:0.754952,7:0.723667):0.265381):0.170327):0.169619,(2:0.280204,3:0.604371):0.0781991);
 027: 1 -18478.65654 -18633.87908 (0:0.331764,1:0.310871,(2:0.322309,(3:0.677749,(((4:0.457632,5:0.479441):0.297217,((((8:0.000002,9:0.037821):0.398009,10:0.346744):0.246184,11:1.134944):0.452729,((12:0.000002,13:0.000001):0.904194,(((((((14:2.778207,(((35:4.436025,((44:1.639717,45:0.461954):0.334208,46:2.105883):0.340775):0.677828,(47:1.659540,48:0.977473):1.1837):0.81965,(((36:0.139006,(37:0.202466,38:0.140689):0.0789667):0.40704,((41:0.419490,43:0.000002):0.140546,42:0.001403):2.06919):0.232597,39:1.407628):0.461177):2.675e-06):0.691264,40:1.426747):0.464305,(((49:0.000002,50:0.015243):0.0267492,51:0.164659):1.36905,52:1.679602):0.232196):0.345785,((21:0.639897,22:1.074792):0.778289,23:1.142196):0.89685):0.773791,(((((24:0.033364,25:0.283984):0.37687,27:0.194054):0.125614,26:0.664760):0.193921,(28:1.375605,29:0.636392):0.396611):0.246366,((((30:0.435898,31:0.492265):0.641501,33:0.363755):0.0885691,34:0.402340):0.154367,32:0.899132):0.215435):0.845377):0.341556,((((16:0.000001,17:0.013519):0.234349,18:0.200109):0.299635,19:0.500740):0.607829,20:0.664158):0.109569):0.475285,15:1.022106):0.496293):0.355122):0.310924):0.0780878,(6:0.906290,7:0.969402):0.203431):0.259226):0.0378099):0.107847);
 028: 1 -18331.63517 -18638.14235 (0:0.171395,((1:0.300237,(((4:0.221572,5:0.603309):0.231098,(((8:0.000002,9:0.020742):0.412304,10:0.223918):0.152138,11:1.170612):0.632396):0.185304,((6:0.605885,7:0.660877):0.160702,((12:0.000002,13:0.000001):0.524757,((((14:3.551765,(((16:0.000002,17:0.000003):0.406682,18:0.204020):0.185989,19:0.478252):0.212637):0.596759,20:0.685457):0.498386,((((((21:0.557168,22:1.442711):1.06808,23:0.848188):1.36709,(((((35:3.706298,45:0.171861):0.447941,46:2.763283):0.273199,(44:0.846848,(47:2.005157,48:1.212313):0.86662):0.458537):0.997508,((((36:0.070582,(37:0.277649,38:0.094146):0.189886):0.720903,39:1.229598):0.231114,((41:0.324176,43:0.000002):0.120042,42:0.000002):1.60677):0.966535,40:1.149916):0.550201):0.441275,(((49:0.000002,51:0.144836):0.00503228,50:0.000002):0.823085,52:1.590429):0.270962):0.380656):1.31511,((24:0.066788,25:0.160108):0.304655,(26:0.711225,27:0.166694):0.0762358):0.0844927):0.182909,(28:1.656816,29:0.798988):0.390137):0.583875,((((30:0.629477,31:0.234479):0.295879,32:1.254959):0.256199,33:0.203756):0.20496,34:0.413402):0.214965):0.746376):0.533934,15:0.663677):0.604781):0.840008):0.0826664):0.066959):0.0975115,2:0.388007):0.104596,3:0.647045);
 029: 1 -18314.24882 -18635.44215 (0:0.239698,(1:0.176593,((4:0.388574,5:0.518731):0.467407,((6:0.896971,7:1.111091):0.206113,((((8:0.000002,9:0.006634):0.19876,11:1.082340):0.328797,10:0.100079):0.83991,((12:0.000001,13:0.000001):0.783004,((14:4.075574,15:0.297944):0.78927,((((((16:0.000001,17:0.006684):0.285992,18:0.151076):0.500877,19:0.296060):0.580799,20:1.087254):0.516221,((((24:0.011317,25:0.210443):0.250539,26:0.771995):0.139985,27:0.226396):0.381423,((28:1.487666,29:0.613165):0.227163,((((30:0.544565,31:0.316554):0.395423,32:0.859306):0.345802,33:0.225505):0.227306,34:0.170393):0.566325):0.110721):0.794598):0.0961043,(((21:0.775943,22:0.799197):0.675955,23:0.920358):1.181,((((((((35:3.691296,46:2.187949):0.86551,44:0.780405):0.801518,45:0.383681):1.2723,(47:1.144933,48:2.387263):0.142652):0.335841,((41:0.382245,43:0.000002):0.140158,42:0.000003):1.46782):0.590028,(((36:0.129939,(37:0.258784,38:0.037384):0.114148):1.29101,40:1.518640):0.431612,39:0.887021):0.0755543):0.71027,((49:0.000002,50:0.000002):0.0318003,51:0.142964):1.43199):0.153801,52:1.756804):0.621558):0.522298):0.321903):0.375192):0.618526):0.16182):0.166617):0.116085):0.104193,(2:0.340545,3:0.667149):0.0810654);
 030: 1 -18644.26187 -18633.16225 (0:0.271142,(1:0.230263,((4:0.468358,(5:0.451291,(((8:0.008886,9:0.010034):0.19178,10:0.365505):0.536737,11:0.519394):0.550698):0.226428):0.298465,((6:0.807363,((12:0.000002,13:0.000001):0.770019,((((14:3.908311,(((16:0.000002,17:0.000003):0.256913,18:0.247089):0.254213,19:0.402626):2.908e-06):0.578262,20:0.798551):0.151545,((((21:0.999541,22:0.904778):1.14746,23:0.648854):0.800072,((35:6.073334,((((36:0.096079,(37:0.213066,38:0.103050):0.178336):0.578635,(39:0.912318,((41:0.398821,43:0.008783):0.0781172,42:0.028932):1.56386):0.389768):0.729453,40:1.635803):1.04444,(((44:0.907890,46:2.804187):0.472076,45:0.503981):1.54336,(47:1.351593,48:1.595250):0.935506):0.216754):0.0403001):0.395622,(((49:0.000002,51:0.167587):0.00508605,50:0.000002):0.823175,52:1.597372):0.545284):0.60981):1.04998,((((24:0.103053,25:0.166151):0.471031,(26:0.626619,27:0.162491):0.0704711):0.252157,(28:1.585308,29:0.823086):0.463782):0.208036,((30:0.632463,31:0.407679):0.367056,((32:1.118340,34:0.318832):0.114353,33:0.278636):0.180225):0.260264):0.816299):0.373087):0.689439,15:0.682790):0.575177):0.673445):0.151364,7:0.692566):0.244269):0.171406):0.0943748,(2:0.334408,3:0.612517):0.142722);
 031: 2 -18751.26914 -18629.44209 (0:0.212527,((1:0.278279,((4:0.339820,(5:0.466540,(((8:0.003491,9:0.009753):0.369124,10:0.229410):0.260615,11:0.831973):0.567444):0.377833):0.316848,((6:0.636018,7:0.860477):0.132571,((12:0.000002,13:0.000001):0.690448,((((14:3.685301,(((16:0.000002,17:0.006633):0.314362,18:0.217079):0.052114,19:0.546487):0.160688):0.67147,20:0.895241):0.108887,((((21:0.691975,22:1.335675):1.39396,23:0.976934):0.864526,((((((35:4.407553,45:0.000003):0.300395,46:4.340426):0.888802,44:0.834827):0.600467,(47:1.830132,48:1.253955):1.02524):0.712872,((((36:0.121662,(37:0.298741,38:0.119906):0.107516):0.946688,((41:0.408711,43:0.000002):0.0711133,42:0.090097):1.81294):0.160978,39:0.823688):1.16404,40:1.701267):0.152355):0.635504,(((49:0.000002,50:0.000002):2.34814e-06,51:0.189297):0.820176,52:1.605108):0.0371301):1.03462):1.08209,((((24:0.068854,25:0.195279):0.355109,(26:0.554353,27:0.199236):0.0700207):0.378384,(28:1.129008,29:0.664355):0.401609):0.220703,((((30:0.531824,31:0.423907):0.392638,32:1.126218):0.239767,33:0.268284):0.223971,34:0.232453):0.208169):0.553296):0.388856):0.556382,15:0.980064):0.579226):0.579027):0.249838):0.0276761):0.0715063,2:0.350042):0.153873,3:0.672908);
 032: 4 -18629.38244 -18629.3196 (0:0.390402,(1:0.286624,(((4:0.469789,5:0.530499):0.215816,(((8:0.002733,9:0.010437):0.325023,10:0.302978):0.423596,11:0.828783):0.552677):0.224328,((6:0.736662,7:0.675423):0.187189,((12:0.000002,13:0.000001):0.746291,((((14:3.249744,(((16:0.000002,17:0.006740):0.382423,18:0.165301):0.385049,19:0.347504):0.268958):0.584237,20:0.544316):0.271714,((((21:0.874576,22:0.453743):1.42551,23:0.700819):0.974149,((((((35:3.925981,46:2.598333):0.159073,45:0.341534):0.802696,44:0.977438):0.573824,(47:1.818129,48:0.837095):0.953142):0.961974,((((36:0.094115,(37:0.250609,38:0.090459):0.103074):0.552533,((41:0.336726,43:0.006563):0.0673023,42:0.042093):1.58833):0.230801,39:0.862130):1.28317,40:1.128615):0.176499):0.782187,(((49:0.000002,50:0.010004):0.0080892,51:0.170681):1.0731,52:0.979560):0.644903):0.963884):2.37932e-06,((((24:0.053458,25:0.203507):0.35102,(26:0.640097,27:0.144741):0.0624789):0.264861,(28:1.328595,29:0.806210):0.323196):0.13661,(((30:0.534988,31:0.344536):0.399502,32:0.932923):0.136699,(33:0.348742,34:0.266565):0.120841):0.281467):0.733212):0.392682):0.91161,15:0.746910):0.491363):0.638739):0.208256):0.261297):0.0571558,(2:0.403698,3:0.514691):0.0835439);
 033: 4 -18688.59674 -18628.92487 (0:0.308820,((1:0.105464,(((4:0.370626,5:0.387899):0.12483,(((8:0.000002,9:0.039138):0.204962,10:0.456735):0.265463,11:0.968043):0.596895):0.246321,((6:0.701953,7:0.878958):0.292544,((12:0.000001,13:0.000001):0.744994,((((((14:2.933763,18:0.073971):0.131267,(16:0.000002,17:0.006277):0.189128):0.103935,19:0.510869):0.445544,20:1.051854):0.164003,((((21:0.604747,22:1.100477):0.965526,23:0.413928):0.851976,((((35:3.438615,((44:1.080313,46:2.708958):0.817397,45:0.207097):0.647391):0.264229,(47:0.880009,48:1.666900):1.35156):0.571918,((((36:0.055724,(37:0.251616,38:0.080727):0.131729):0.695561,39:1.151637):0.174884,((41:0.356335,43:0.000002):0.127873,42:0.034827):1.73671):0.444621,40:1.603212):0.641107):0.525635,(((49:0.000002,50:0.015318):2.22176e-06,51:0.220855):0.985759,52:1.598801):0.692573):0.238658):0.805244,((((24:0.050598,25:0.179187):0.277677,26:0.680025):0.0722019,27:0.221452):0.326037,((28:1.353498,29:0.460566):0.504278,((((30:0.517278,31:0.234993):0.52399,32:0.895370):0.216942,33:0.480091):0.1548,34:0.083988):0.41683):0.345734):0.580356):0.473125):0.345764,15:0.945698):0.24502):0.398058):0.102368):0.203785):0.0840937,2:0.232178):0.0972168,3:0.611272);
 034: 2 -18331.26515 -18634.56387 (0:0.243233,(1:0.240104,(((4:0.338258,5:0.517480):0.165746,(((8:0.007661,9:0.020973):0.19415,10:0.373397):0.301532,11:0.782422):0.445822):0.154337,((6:0.683939,7:0.760703):0.144901,((12:0.000002,13:0.000001):0.824066,(((((14:3.247788,(((16:0.000002,17:0.013426):0.290384,18:0.196846):0.0758418,19:0.604759):0.0525587):0.513354,20:0.927520):0.185831,((21:0.775818,22:0.672098):0.977111,((23:0.990314,(((((((35:4.861517,45:0.000002):0.774748,46:2.673269):0.281682,44:0.725952):0.959194,48:1.168270):0.487713,47:1.563131):1.03079,(((49:0.000002,50:0.004991):0.0248179,51:0.159985):1.23335,52:1.270581):0.41454):0.486431,40:1.436215):0.709173):0.732731,((36:0.070231,(37:0.217717,38:0.050918):0.255269):0.56318,(39:1.140571,((41:0.377313,43:0.002723):0.0223725,42:0.131629):1.42386):0.371711):1.29283):0.198889):1.03497):0.452861,(((((24:0.079431,25:0.117026):0.310009,26:0.565124):0.214877,27:0.193844):0.406092,(28:1.444893,29:0.739206):0.39063):0.594294,((((30:0.650054,31:0.286176):0.324979,32:1.050894):0.314886,33:0.269127):0.25515,34:0.250495):0.221267):0.532):0.368633,15:0.865701):0.5363):0.533296):0.155252):0.212192):0.0771364,(2:0.375574,3:0.548290):0.151972);
 035: 1 -18382.36096 -18634.42619 (0:0.194126,1:0.257755,((2:0.192778,(3:0.434216,((((8:0.000002,9:0.000002):0.428426,10:0.246659):0.535643,11:0.612728):0.578326,((12:0.000001,13:0.000001):0.65293,((14:2.713704,15:0.600626):2.43474e-06,(((((16:0.000001,17:0.000003):0.28974,18:0.189024):0.292074,19:0.283338):0.516692,20:0.795072):0.395448,((((((21:1.269861,22:1.237034):0.895209,23:0.396699):1.39669,((((35:3.120735,(47:2.129388,48:1.458681):0.690784):0.222953,(44:1.110643,(45:0.548214,46:2.595276):0.171446):0.762407):0.528477,((((36:0.052924,(37:0.234118,38:0.141579):0.128918):0.975462,((41:0.367585,43:0.000002):0.0205318,42:0.080031):1.29765):0.32813,39:0.777332):0.55201,40:1.499247):0.673199):1.03585,(((49:0.000002,51:0.144637):0.00703736,50:0.019192):1.22104,52:1.333259):0.582396):0.351802):0.912487,((((24:0.098970,25:0.188768):0.277507,26:0.606661):0.0590625,27:0.249028):0.281618,28:1.114127):0.00889608):0.123592,29:1.033664):0.420911,((((30:0.422118,31:0.425147):0.469085,32:0.932741):0.150524,33:0.164993):0.0419918,34:0.386305):0.365274):0.723173):0.483055):0.344128):0.214426):0.252064):0.196366):0.0265755,((4:0.261820,5:0.721928):0.129806,(6:0.602147,7:0.804431):0.463953):0.295132):0.0873781);
 036: 1 -18403.27757 -18643.66629 (0:0.244785,(1:0.235263,(((4:0.438407,5:0.491996):0.141454,(((8:0.000002,9:0.026802):0.299675,10:0.285656):0.179108,11:0.875952):0.508576):0.243129,((6:0.650916,7:0.717900):0.189095,((12:0.000002,13:0.000001):0.905836,(((((14:4.617891,((16:0.000002,17:0.013480):0.156635,18:0.222487):0.0358287):0.00762868,19:0.896921):0.680112,((((21:0.755547,22:0.968630):1.98504,23:0.554926):1.04267,(((((((35:4.209398,45:0.072171):0.773775,44:0.821485):0.527571,46:2.195219):0.387861,(47:2.473846,48:0.588936):1.27043):0.558858,((((36:0.195685,38:0.076698):0.15456,37:0.135307):0.641179,39:2.156373):0.795161,((41:0.439094,43:0.000002):0.0980555,42:0.020134):1.173):0.392651):0.40473,40:2.262620):0.261892,(((49:0.000002,51:0.207418):0.00421326,50:0.000876):1.46995,52:1.891601):0.790045):0.576839):1.64129,((((24:0.094729,25:0.194595):0.36551,26:0.394719):0.192534,27:0.083105):0.203995,((28:1.435833,29:0.823527):0.480024,((((30:0.641665,31:0.256909):0.541553,32:1.277302):0.309499,33:0.130369):0.257811,34:0.263512):0.876798):0.213543):0.50301):0.78553):0.356612,20:0.996962):0.458362,15:0.997717):0.441008):0.374767):0.146539):0.282132):0.0525715,(2:0.342897,3:0.592907):0.0697859);
 037: 1 -18770.89877 -18633.32967 (0:0.229962,(1:0.167934,(((4:0.415711,5:0.449118):0.246949,(6:0.796438,7:0.684291):0.228438):0.196355,((((8:0.000002,9:0.000002):0.369662,10:0.221448):0.472806,11:1.086270):0.521726,((12:0.000002,13:0.000001):0.604466,(((((14:3.472000,((16:0.000002,17:0.006315):0.393937,18:0.147050):0.174867):0.0166604,19:0.474175):0.580711,20:0.847521):0.521342,((((21:1.143987,22:0.789389):0.919899,23:0.340244):1.01648,(((((((35:8.425531,(41:0.415879,43:0.000002):0.213863):0.00647049,42:0.000002):0.93312,(((36:0.305106,38:0.104632):0.295952,37:0.085694):0.827867,39:1.179207):0.841038):0.375869,40:2.288238):0.352378,((44:1.114153,46:3.200841):0.302126,45:0.321809):1.70886):0.34615,(47:1.319849,48:1.560421):0.75307):0.79847,(((49:0.000002,51:0.159089):0.00950788,50:0.000767):0.911101,52:1.665532):0.229105):0.698868):0.510874,(((((24:0.060226,25:0.218851):0.36673,26:0.680464):0.199332,27:0.146836):0.449769,(28:1.579293,29:0.912644):0.315572):0.199051,(((30:0.550448,31:0.449684):0.522495,(32:1.314521,33:0.143680):0.0792991):0.229807,34:0.295141):0.419416):0.662715):0.384653):0.449003,15:1.105853):0.479201):0.318178):0.400911):0.0486898):0.136042,(2:0.168023,3:0.535241):0.206649);
 038: 1 -18037.41913 -18633.87908 (0:0.324075,(1:0.202416,(((4:0.284644,5:0.606402):0.240694,((((8:0.000002,9:0.006890):0.202977,10:0.428283):0.473116,11:0.648989):0.252081,((12:0.000002,13:0.000001):0.417441,(((((((14:3.194897,(((35:3.281906,((44:1.143399,46:2.715155):0.972719,45:0.126454):0.622353):1.01715,(47:1.597492,48:1.298089):1.83984):0.377858,(((36:0.103808,(37:0.242692,38:0.068301):0.145574):0.78376,39:0.993714):0.177998,((41:0.381034,43:0.000002):0.0745404,42:0.006301):1.60947):0.563921):0.00282228):0.184404,40:1.440013):0.393999,(((49:0.000002,51:0.200105):0.00413884,50:0.000814):1.90274,52:1.007264):0.356074):1.43084,((21:0.939955,22:0.575808):1.23328,23:0.862669):0.501184):0.512155,((((24:0.078003,25:0.205251):0.348363,(26:0.578902,27:0.180470):0.120141):0.415122,(28:1.539217,29:0.515576):0.329006):0.0848884,((((30:0.459480,31:0.457972):0.549992,33:0.252803):0.156008,34:0.222997):0.201581,32:0.943276):0.265824):1.0791):0.267501,((((16:0.000001,17:0.013806):0.298597,18:0.264941):0.305475,19:0.389949):0.497925,20:0.813114):0.0300841):0.931852,15:1.142808):0.440682):0.757543):0.446398):0.0924005,(6:0.763720,7:0.735079):0.267723):0.177301):0.0744701,(2:0.428368,3:0.499215):0.125496);
 039: 1 -18288.29738 -18632.45463 (0:0.224686,((1:0.252513,(((4:0.318397,5:0.531113):0.230156,(((8:0.000002,9:0.020639):0.322188,10:0.371142):0.539573,11:0.698299):0.603858):0.173755,((6:0.575072,7:0.783909):0.371723,((12:0.000001,13:0.000001):0.762884,((14:3.176104,15:0.486151):0.406885,(((((16:0.000001,17:0.013442):0.308021,18:0.202758):0.178635,19:0.510557):0.652928,20:0.643253):2.66437e-06,((((21:0.991355,22:0.723601):0.878254,23:0.819615):1.01226,(((((35:4.491288,45:0.105351):0.586458,(44:0.635516,46:2.827232):0.383706):0.926568,(47:2.045265,48:1.615374):0.69257):0.590566,(((((36:0.161518,38:0.123709):0.141718,37:0.105859):0.540038,39:1.098582):0.25532,((41:0.389165,43:0.000002):0.0759523,42:0.000003):1.51067):0.358951,40:1.283880):0.118926):0.656581,(((49:0.000002,50:0.020659):0.0136324,51:0.230406):1.54074,52:1.359849):0.461093):0.678298):0.780086,((((((24:0.118685,25:0.180652):0.310497,26:0.635969):0.107847,27:0.206488):0.373336,28:1.621509):0.108794,29:0.868878):0.276067,((((30:0.615698,31:0.326124):0.396973,32:1.016919):0.211999,33:0.338854):0.14104,34:0.268011):0.309966):0.684339):0.274001):0.584139):0.249866):0.515764):0.198292):0.0654484):0.0917597,2:0.326007):0.124628,3:0.592676);
 040: 1 -17711.40844 -18636.17796 (0:0.316604,(1:0.061173,((((4:0.449088,5:0.424696):0.245089,(((8:0.000002,9:0.007100):0.284969,10:0.349861):0.567988,11:0.585632):0.570326):0.265099,(6:0.806032,7:0.725821):0.15672):0.193117,((12:0.000001,13:0.000001):1.02346,((((14:3.037242,(((21:0.909330,22:0.805096):0.798759,23:0.575974):0.581472,((((35:3.570925,((44:1.240840,46:2.664291):0.741604,45:0.312799):0.862884):0.927367,(47:1.552175,48:1.314678):1.20565):0.672654,((((36:0.153489,(37:0.201533,38:0.064719):0.0861477):0.654709,40:1.957701):0.416344,39:1.145240):0.103724,((41:0.354222,43:0.004751):0.12784,42:0.000002):1.43398):0.968619):0.166459,(((49:0.000002,51:0.167504):0.00666775,50:0.004114):1.25536,52:1.771455):0.858205):0.774356):0.113052):0.366203,((((24:0.073125,25:0.285822):0.316439,26:0.567373):0.0940463,27:0.191010):0.49536,((28:1.160993,29:0.860143):0.162735,((((30:0.408516,31:0.316526):0.418666,32:1.144349):0.301886,33:0.099854):0.150816,34:0.331663):0.451506):0.0779404):0.964836):0.536812,((((16:0.000001,17:0.006846):0.214878,18:0.130608):0.323615,19:0.550808):0.204433,20:1.125936):0.261343):0.495372,15:0.791057):0.660026):0.35919):0.148736):0.091779,(2:0.260077,3:0.473176):0.101835);
 041: 1 -18223.01593 -18631.80531 (0:0.331398,(1:0.133689,((4:0.300735,5:0.635878):0.639022,(6:0.730215,7:1.077246):0.37704):0.165641):0.113032,((2:0.456931,3:0.567687):0.0779332,((((8:0.006470,9:0.000003):0.504002,10:0.216177):0.373015,11:1.362020):0.67259,((12:0.000001,13:0.000001):1.07574,((((((14:2.470210,((21:0.653443,22:1.130688):0.973153,23:0.685275):0.651776):0.358769,(((((((35:4.698431,45:0.014161):0.69382,46:2.373869):0.320912,44:1.207506):0.692619,(47:1.370430,48:0.917232):0.637798):1.04628,(((36:0.172573,(37:0.188386,38:0.046401):0.0709419):0.459797,((41:0.374466,43:0.000002):0.12479,42:0.025889):1.51697):0.231983,39:1.106477):0.398681):0.244781,40:1.289947):0.191847,(((49:0.000002,50:0.020224):0.00363818,51:0.165965):0.995657,52:1.166848):0.93089):0.741603):0.760062,((24:0.123995,25:0.159300):0.255231,(26:0.522353,27:0.253541):0.0393407):0.279079):0.248941,((28:1.547652,29:0.542471):0.15318,((((30:0.502361,31:0.356354):0.322919,32:1.078641):0.401887,33:0.241532):0.359203,34:0.014539):0.604647):0.268401):0.44374,((((16:0.000002,17:0.000003):0.125137,18:0.256925):0.187644,19:0.595943):0.575828,20:1.012213):0.446347):0.523896,15:0.646384):0.639902):0.361939):0.219268):0.0753282);
 042: 1 -18271.3511 -18635.70892 (0:0.236580,(1:0.190081,(((4:0.387464,(5:0.469432,(((8:0.017841,9:0.034611):0.287628,10:0.393446):0.36426,11:0.881199):0.462519):0.179775):0.333967,(6:0.600936,7:0.822113):0.244654):0.135291,((12:0.000001,13:0.000001):0.889533,((((14:2.462468,20:0.561311):0.298867,(((16:0.000001,17:0.000003):0.327838,18:0.109031):0.428265,19:0.298454):0.861956):0.168696,((((21:0.854927,22:0.596309):0.984094,23:0.597501):0.733326,((((((((35:5.103824,45:0.000003):0.528365,46:2.763043):0.410435,44:1.397529):0.902398,48:0.945633):2.02403e-06,47:1.998554):0.612548,((41:0.345717,43:0.000002):0.191706,42:0.000002):1.37138):0.754311,(((36:0.016017,(37:0.302346,38:0.059070):0.176977):0.73747,40:1.689626):0.315908,39:1.183421):0.541309):0.509467,(((49:0.000002,50:0.005070):2.67481e-06,51:0.239146):1.23797,52:1.381550):0.316889):0.830753):0.342647,((((24:0.155655,25:0.216446):0.45005,26:0.590984):0.0812104,27:0.251972):0.162454,((28:1.049755,29:0.713246):0.324547,((((30:0.485117,31:0.308372):0.376828,32:0.918951):0.367435,33:0.238914):0.188026,34:0.204107):0.549805):0.213332):0.755343):0.585476):0.601573,15:1.150957):0.828623):0.760491):0.0463722):0.0698401,(2:0.257434,3:0.571619):0.062588);
 043: 2 -18648.3408 -18627.78475 (0:0.266165,(1:0.262463,(((4:0.442111,5:0.420180):0.187222,(((8:0.000002,9:0.019322):0.341206,10:0.466601):0.413129,11:0.846777):0.624382):0.379435,((6:0.644221,7:0.901491):0.0587882,((12:0.000002,13:0.000001):1.06894,((((14:3.512449,(((16:0.000002,17:0.000003):0.243738,18:0.217726):0.184157,19:0.505052):0.167493):0.529408,20:1.322105):0.126914,((((21:1.024430,22:0.834611):1.41531,23:0.192271):0.766244,(((((35:4.798005,45:0.000003):1.11944,(44:0.804926,46:2.993709):0.409288):0.434016,(47:1.631622,48:1.277480):0.532619):1.10092,((((36:0.087954,(37:0.275384,38:0.076966):0.141857):0.894041,((41:0.292175,43:0.000002):0.131138,42:0.005978):1.54874):0.407624,39:1.318315):0.350641,40:1.284695):0.641022):0.295066,(((49:0.000002,50:0.010173):2.27126e-06,51:0.184619):1.13238,52:1.434783):0.649686):1.31436):0.578516,((((24:0.067129,25:0.199682):0.276374,26:0.562464):0.154901,27:0.182550):0.339529,(28:1.002483,(29:0.652526,((((30:0.652486,31:0.326332):0.380764,32:0.872643):0.345719,33:0.268995):0.174832,34:0.197760):0.717144):0.178733):0.165388):0.407366):0.637075):0.527493,15:0.885789):0.116546):0.695488):0.30377):0.174194):0.118987,(2:0.366729,3:0.508315):0.130476);
 044: 2 -18643.70512 -18631.66545 (0:0.408781,(1:0.141451,(2:0.311237,((4:0.362718,5:0.635095):0.201424,(6:0.616292,7:0.823791):0.57737):0.162423):0.226328):0.0151838,(3:0.564096,((((8:0.008453,9:0.011058):0.437771,10:0.240656):0.555228,11:0.721304):0.66481,((12:0.000001,13:0.000001):0.445585,((((14:2.894045,(((16:0.000001,17:0.000003):0.312635,18:0.164239):0.498642,19:0.246808):0.438683):0.862544,20:0.889380):0.08373,((((21:0.854914,22:0.824073):0.906856,23:0.673512):0.445497,(((((35:5.254424,(44:1.084477,46:3.302611):0.239688):0.499113,45:0.233203):1.55047,(47:1.326824,48:2.130700):1.07622):0.779754,((((36:0.112374,(37:0.240747,38:0.074128):0.118538):0.506058,39:1.438382):0.26477,((41:0.368541,43:0.009611):0.0942662,42:0.000002):1.48686):0.406635,40:1.360493):0.247977):0.419438,(((49:0.000002,50:0.010050):0.0060083,51:0.174474):1.11384,52:1.349656):0.646227):1.34118):0.402549,(((((24:0.105220,25:0.213792):0.335676,26:0.928360):0.173951,27:0.181007):0.534139,(28:1.471427,29:0.633306):0.194385):0.317326,((((30:0.467123,31:0.481013):0.19166,32:1.136878):0.357465,33:0.387532):0.29659,34:0.111764):0.300808):0.939966):0.0989517):0.449977,15:0.839445):0.796191):0.573069):0.248161):0.239749);
 045: 1 -18413.76234 -18632.58399 (0:0.234203,((1:0.103482,(((4:0.180706,5:0.808137):0.324984,(((8:0.002753,9:0.011211):0.435182,10:0.194820):0.600905,11:0.573975):0.451132):0.343754,((6:0.653802,7:0.993771):0.291943,((12:0.000001,13:0.000001):0.581619,((14:2.710752,15:0.636136):0.310202,(((((16:0.000001,17:0.000003):0.325303,18:0.139780):0.147023,19:0.653091):0.577184,20:0.827533):0.311272,((((21:0.398878,22:1.231458):0.627088,(((((35:3.160755,45:0.359908):0.0977655,46:3.127488):0.582282,(44:0.865614,(47:1.735478,48:0.815955):1.77011):0.0814621):1.60173,(((49:0.000002,51:0.199621):2.9666e-06,50:0.009317):0.69632,52:1.426803):0.455565):0.0324137,((((36:0.076621,(37:0.280578,38:0.062338):0.106992):0.539791,(41:0.097274,(42:0.151831,43:0.000002):0.216652):1.618):0.131934,39:0.869354):0.669084,40:1.367505):1.169):0.660273):0.272189,23:0.860882):1.22186,(((((24:0.081977,25:0.214150):0.258431,26:0.630882):0.0888327,27:0.235384):0.323527,(28:1.263908,29:1.126017):0.232608):0.153498,((((30:0.294829,31:0.525646):0.553656,32:1.117126):0.309621,33:0.150570):0.190211,34:0.298333):0.384957):0.535031):0.16883):0.431144):0.867837):0.501476):0.145455):0.0884625):0.133237,2:0.433574):0.103748,3:0.604930);
 046: 2 -19259.13256 -18631.39036 (0:0.295668,((1:0.178819,(((4:0.313178,5:0.693377):0.18484,(((8:0.000002,9:0.012698):0.204048,10:0.483230):0.309303,11:0.922540):0.699371):0.358148,((6:0.792943,7:1.042565):0.183068,((12:0.000002,13:0.000001):0.77678,((((14:3.703869,(((16:0.000002,17:0.012253):0.248894,18:0.179416):0.213916,19:0.454726):0.226364):0.452193,20:1.019858):0.152195,((((21:0.879125,22:0.816880):1.18711,23:0.590023):1.02185,((((((35:2.314331,46:2.786547):0.86864,45:0.437133):1.03238,44:0.782081):1.05994,48:1.329021):0.908087,47:1.365167):0.687526,((((36:0.084425,(37:0.277325,38:0.083939):0.117397):0.69469,(39:1.262889,((41:0.375186,43:0.000002):0.114795,42:0.000002):1.58194):0.300942):0.818255,40:1.015774):0.832425,(((49:0.000002,51:0.184747):0.0062776,50:0.014631):1.44312,52:1.409085):0.516357):0.220222):0.538954):0.107799,((((((24:0.048436,25:0.215041):0.376065,26:0.722561):0.0834156,27:0.286715):0.387193,28:1.028966):0.112207,29:0.768209):0.22197,((((30:0.679785,31:0.153089):0.24991,32:0.719092):0.338985,33:0.215727):0.118084,34:0.247407):0.456605):0.776148):0.4974):0.61073,15:1.064619):0.271625):0.805701):0.233989):0.172317):0.0975379,2:0.357434):0.0395453,3:0.625952);
 047: 1 -18544.99388 -18646.92435 (0:0.260608,1:0.176415,((2:0.199476,3:0.727160):0.0699792,(((4:0.367465,5:0.643082):0.219397,(((8:0.000002,9:0.026958):0.312472,10:0.312384):0.43106,11:0.777040):0.604291):0.149177,(((6:0.596557,7:0.943769):0.119057,(12:0.000001,13:0.000001):1.12861):0.109355,((14:2.935995,15:0.388551):0.280416,(((((16:0.000001,17:0.006745):0.262913,18:0.188446):0.26443,19:0.434017):0.597202,20:0.932300):0.634028,((((21:0.810752,22:0.890981):1.16932,23:0.364777):0.358859,(((35:4.692295,((((36:0.112503,(37:0.257181,38:0.067246):0.116532):0.581292,39:1.189100):0.218503,((41:0.313902,43:0.000002):0.174337,42:0.000003):1.55858):0.49729,40:1.238818):0.411579):0.00501406,(((44:1.429224,46:2.646076):0.544285,45:0.068558):1.31189,(47:1.586104,48:1.097261):0.871078):0.456517):0.549365,(((49:0.000002,50:0.020090):2.46451e-06,51:0.252846):1.38436,52:1.974978):0.537557):0.791737):0.537545,((((24:0.111359,25:0.151575):0.399613,27:0.292269):0.0527237,26:0.589933):0.134939,(28:1.422383,(29:1.193361,((((30:0.415751,31:0.402586):0.322751,32:0.717390):0.371803,33:0.356192):0.17373,34:0.295673):0.632358):0.157442):0.160272):0.697864):0.12372):1.09906):0.925705):0.292416):0.105774):0.0730844);
 048: 1 -18495.85194 -18640.81289 (0:0.245095,((1:0.222646,(2:0.542322,3:0.729642):0.0725068):0.0851917,((4:0.194062,(5:0.677397,(((8:0.013069,9:0.009372):0.286751,10:0.351162):0.486209,11:0.736216):1.00846):0.191711):0.342976,(6:0.668960,7:0.864162):0.536312):0.282226):0.11663,((12:0.000001,13:0.000001):0.857949,(((14:3.363667,(((21:1.007574,22:0.716801):1.12443,23:0.526077):0.87571,((((35:9.950042,((44:0.863915,46:3.535333):0.558499,45:0.223726):0.931497):1.26213,(47:1.739514,48:1.482602):0.558471):0.622533,(((49:0.000002,50:0.009918):0.0419605,51:0.168185):1.53773,52:1.603534):0.420876):0.104989,(((36:0.115246,(37:0.257308,38:0.063300):0.0713605):1.22285,(39:1.127764,((41:0.424447,43:0.000002):0.0991444,42:0.021323):1.90055):0.169044):0.140565,40:1.578014):0.743346):0.705727):0.532305):0.811879,(((((16:0.000002,17:0.013339):0.243765,18:0.141379):0.304881,19:0.659712):0.548986,20:1.262790):0.218917,(((((24:0.058096,25:0.245419):0.365486,(26:0.717642,27:0.170145):0.122855):0.189115,28:1.507573):0.342585,29:0.852983):0.0716581,((((30:0.320986,31:0.428037):0.257353,32:1.203528):0.233195,33:0.143896):0.309415,34:0.359816):0.544897):0.876826):0.384679):0.341962,15:0.964223):0.505522):1.55566);
 049: 1 -18502.16547 -18630.75106 (0:0.211102,((1:0.243471,(((4:0.262933,5:0.640109):0.157884,(((8:0.000002,9:0.006649):0.336989,10:0.438126):0.321555,11:0.620566):0.851216):0.243048,((6:0.763642,7:0.855622):0.277745,((12:0.000002,13:0.000001):0.913618,((((14:3.425999,(((16:0.000002,17:0.000003):0.245945,18:0.178326):0.279632,19:0.387475):0.482085):0.266344,20:0.777033):0.418683,((((21:0.775202,22:0.810895):1.66884,23:0.467622):0.862633,(((35:3.160598,((44:0.957290,(45:1.246949,46:2.045673):0.117478):0.573384,(47:1.671042,48:1.031905):0.96262):2.91138e-06):0.526315,((((36:0.283303,38:0.139094):0.145026,37:0.127066):0.528199,(39:1.388395,((41:0.357530,43:0.000002):0.092031,42:0.000003):1.85848):0.225018):0.965448,40:1.264322):0.307469):0.0914198,(((49:0.000002,50:0.015572):0.01246,51:0.146253):1.35962,52:1.394274):0.724394):1.11789):2.89622e-06,(((((24:0.030809,25:0.202412):0.407465,26:0.425164):0.0269181,27:0.237068):0.157979,(((30:0.930120,31:0.133245):0.378216,32:0.837175):0.246351,(33:0.197900,34:0.248811):0.257186):0.618558):0.117877,(28:1.117851,29:0.888136):0.24501):0.368383):0.618278):0.419514,15:1.264507):0.354169):0.340843):0.150928):0.0530929):0.17673,2:0.259765):0.0974908,3:0.526324);
 050: 1 -18599.21077 -18631.70556 (0:0.206711,((1:0.160727,(((4:0.310728,5:0.832353):0.258251,(6:0.692172,7:0.706292):0.261504):0.161323,((((8:0.000003,9:0.035076):0.342067,10:0.324289):0.372045,11:1.018212):0.63727,((12:0.000001,13:0.000001):0.945301,((((14:2.881432,(((16:0.000002,17:0.006427):0.244579,18:0.196321):0.218252,19:0.592367):0.388292):0.293628,20:0.820222):0.378236,((((21:0.757105,22:0.572343):1.38688,23:0.412467):1.38823,(((((35:5.038322,45:0.000002):0.55832,(44:0.907671,46:2.688227):0.209033):1.06041,(47:1.018288,48:1.515789):0.705234):0.593035,(((36:0.068587,(37:0.209808,38:0.091919):0.119974):0.731619,(39:1.302662,((41:0.388051,43:0.006476):0.129686,42:0.000003):1.52349):0.353579):0.457593,40:1.631294):0.322991):0.17902,(((49:0.000002,50:0.010235):0.0715247,51:0.103362):1.26269,52:1.765340):0.434518):0.804914):0.353717,((24:0.091194,25:0.183336):0.335474,(26:0.605595,(27:0.195793,((28:1.293722,29:0.495833):0.428475,(((30:0.523691,31:0.276281):0.369641,(33:0.306879,34:0.320424):0.193762):0.249763,32:0.739372):0.433033):0.239807):0.0974549):0.052611):0.704262):0.503207):0.484849,15:1.059680):0.430264):0.523448):0.285928):0.133755):0.113308,2:0.275289):0.0675819,3:0.492759);
 051: 2 -18345.20694 -18637.09313 (0:0.286615,(1:0.239240,(((4:0.357734,5:0.558634):0.311717,(((8:0.022272,9:0.011713):0.373501,10:0.285368):0.410716,11:0.827801):0.440946):0.299584,((6:0.635832,7:0.680043):0.186039,((12:0.000002,13:0.000001):0.836775,(((((14:3.279585,((16:0.000002,17:0.006817):0.183589,18:0.173919):0.00358214):0.286818,19:0.333538):0.628584,20:0.721224):0.495242,(((21:0.546074,22:1.137619):0.502105,(23:0.391771,((((((35:4.028029,45:0.060554):0.441255,46:2.728833):0.393745,44:1.237050):1.33338,(47:0.752656,48:1.889341):1.14671):0.320951,(((49:0.000002,51:0.127848):2.01949e-06,50:0.025052):0.834003,52:1.135230):0.273154):0.468441,((((36:0.118590,(37:0.257384,38:0.012393):0.101098):0.728997,39:1.178026):0.155406,((41:0.276801,43:0.004318):0.0693794,42:0.065199):1.5397):0.804669,40:1.063450):1.38411):0.643855):0.493493):0.916393,(((((24:0.128945,25:0.173367):0.354927,26:0.768921):0.0540971,27:0.204231):0.392939,(28:1.366256,29:0.687172):0.419835):0.345223,((((30:0.498771,31:0.246180):0.316543,32:0.985317):0.36866,33:0.214391):0.188872,34:0.132653):0.527009):0.885314):0.157512):0.367161,15:0.619757):0.514427):0.560822):0.0581152):0.120764):0.0939632,(2:0.296493,3:0.566069):0.0670199);
 052: 2 -18591.60906 -18638.71981 (0:0.222317,((((1:0.148680,7:1.012462):0.0667704,((4:0.187856,5:0.776490):0.281444,6:0.787822):0.154114):0.0313054,((((8:0.000002,9:0.026745):0.231436,10:0.407668):0.372187,11:0.705862):0.493293,((12:0.000001,13:0.000002):0.87141,((14:3.020471,15:0.485554):0.625732,(((((16:0.000001,17:0.012690):0.262705,18:0.152194):0.291133,19:0.333503):0.848239,20:0.449794):0.444794,((((21:0.996122,22:0.670635):1.32893,23:0.469214):1.14248,((((((35:3.701870,45:0.000002):0.940778,(44:0.649699,46:2.404781):0.279168):0.440032,48:1.268077):0.590875,47:1.216336):1.70767,((((36:0.153917,(37:0.255329,38:0.074385):0.0507784):0.723096,((41:0.432056,43:0.000002):0.0721249,42:0.024236):1.66945):0.156334,39:0.867901):0.599116,40:1.520378):0.841788):0.171522,(((49:0.000002,51:0.228070):0.0024847,50:0.007512):1.21171,52:1.406087):0.561863):0.386306):0.389106,((((24:0.070734,25:0.169464):0.440796,((28:1.291430,29:1.007459):0.158876,(((30:0.673418,31:0.249071):0.251755,32:0.928315):0.23223,(33:0.297008,34:0.301127):0.300637):0.230378):0.462021):0.0865241,27:0.283842):0.122086,26:0.462972):0.857704):0.522137):0.513687):0.74846):0.5152):0.127157):0.0915727,2:0.234781):0.0785648,3:0.441237);
 053: 2 -19211.27707 -18629.35968 (0:0.276713,(1:0.192665,(((4:0.423137,5:0.618989):0.247761,(6:0.871178,7:0.917024):0.20828):0.294873,((((8:0.007146,9:0.011587):0.553137,10:0.113300):0.687993,11:0.949270):0.277952,((12:0.000002,13:0.000001):0.793915,((((14:3.267179,(((21:0.917462,22:0.720699):0.725439,23:0.876769):0.693388,((((35:4.794545,((44:0.950703,46:2.198401):0.442317,45:0.387526):0.462825):0.938143,(47:1.204541,48:1.693824):0.896999):0.749725,((((36:0.108791,(37:0.197743,38:0.103264):0.0990063):0.910287,39:0.957595):0.291712,((41:0.326233,43:0.012525):0.134614,42:0.003750):1.27643):0.326718,40:2.269670):0.555008):0.101004,(((49:0.000002,51:0.179635):0.00504877,50:0.000002):1.14693,52:1.027675):0.706402):0.780088):0.332341):0.633853,((((24:0.047202,25:0.124001):0.364924,(26:0.556707,27:0.178194):0.100211):0.281395,(28:1.589835,29:0.705080):0.528927):0.225522,((((30:0.576721,31:0.244621):0.37945,32:1.211761):0.30249,33:0.224545):0.202486,34:0.205220):0.540187):0.726773):0.0409447,((((16:0.000002,17:0.000003):0.285996,18:0.179255):0.350361,19:0.315830):0.785498,20:0.850952):0.406784):0.403376,15:0.682216):0.726609):0.523028):0.260459):0.107445):0.175385,(2:0.307400,3:0.472938):0.140464);
 054: 2 -17847.003 -18630.62278 (0:0.389454,(1:0.183037,(((4:0.193539,5:0.500027):0.268369,((6:0.626608,7:1.131495):0.247559,(((8:0.006854,9:0.000003):0.180466,10:0.484411):0.247647,11:0.730096):0.590937):0.0527669):0.184659,((12:0.000001,13:0.000001):0.795458,(((((14:2.563453,((21:1.055747,22:0.643432):0.640938,23:1.011806):0.259786):1.23388,(((((((35:6.200419,45:0.611688):0.0737474,46:2.449266):0.633989,44:0.696029):1.30315,(47:1.364057,48:1.151810):0.793652):1.52545,(((36:0.095262,(37:0.276688,38:0.123668):0.0879437):1.05662,((41:0.355744,43:0.000002):0.0413275,42:0.061140):1.58433):0.363577,39:0.747932):0.618149):0.331028,40:1.614266):0.289702,(((49:0.000002,51:0.180038):0.00238476,50:0.007933):1.14414,52:1.251301):0.760753):0.963663):0.229237,(((((24:0.099643,25:0.190883):0.349714,(26:0.509967,27:0.286695):0.0271629):0.396736,28:1.399209):0.290356,29:0.622223):0.278046,((((30:0.457721,31:0.473007):0.261377,32:1.096726):0.345628,33:0.277086):0.214031,34:0.195938):0.388077):0.291284):0.518712,((((16:0.000001,17:0.013780):0.203598,18:0.227296):0.248244,19:0.330464):0.442036,20:0.559756):0.0312153):1.08282,15:0.977897):0.425134):0.757095):0.10566):0.0498128,(2:0.360072,3:0.495641):0.0622536);
 055: 2 -18537.7509 -18635.48345 (0:0.255110,((1:0.226150,3:0.665756):0.0837605,(((4:0.413416,5:0.662805):0.142411,(((8:0.006685,9:0.000003):0.131518,10:0.405889):0.32936,11:0.738432):0.944673):0.242915,((6:0.703624,7:0.938155):0.116586,((12:0.000001,13:0.000001):1.01765,(((((14:3.249601,((21:0.843978,22:0.796170):1.09502,23:0.314501):0.544789):0.422905,(((35:2.845642,((44:1.230601,46:2.512322):1.17524,45:0.352571):1.25524):0.862126,(47:1.507171,48:1.813895):1.30733):1.13139,(((36:0.000002,((37:0.306377,38:0.195680):0.213387,(39:1.094931,((41:0.336448,43:0.001209):0.0678864,42:0.060305):1.75687):0.877325):0.0881774):1.43238,40:1.385825):0.602494,(((49:0.000002,51:0.171722):0.0146686,50:0.001495):1.26248,52:1.510959):0.878839):2.03643e-06):0.62449):0.146125,((((((24:0.060032,25:0.118343):0.317635,26:0.689330):0.0504717,27:0.301742):0.310991,29:1.049311):0.380425,28:1.296318):0.0286793,((((30:0.560436,31:0.309566):0.44886,32:0.850119):0.23112,33:0.191827):0.250494,34:0.315865):0.345631):0.433723):1.04288,((((16:0.000002,17:0.006699):0.216844,18:0.242840):0.292992,19:0.321047):0.448801,20:0.916969):0.457922):0.310761,15:0.826954):0.381091):0.395216):0.211479):0.222568):0.0616857,2:0.314724);
 056: 1 -19147.64704 -18632.97836 (0:0.300252,(1:0.157859,(((4:0.332610,5:0.395167):0.198298,7:0.622539):0.220942,(6:0.619475,((((8:0.000002,9:0.030784):0.376712,10:0.330218):0.197561,11:0.688743):0.486086,((12:0.000001,13:0.000001):0.819428,(((((14:3.326946,((21:0.804705,22:0.732548):0.839076,23:0.690041):0.50419):0.234604,(((35:2.371834,(((44:0.936638,46:2.577939):0.414428,45:0.431847):0.94766,(47:1.500940,48:0.921400):0.755428):0.214171):1.33771,((((36:0.102855,(37:0.278727,38:0.064288):0.183285):0.910075,((41:0.330247,43:0.000002):0.110474,42:0.019680):1.45412):0.261095,39:0.715973):1.29209,40:1.246304):0.137897):0.100503,(((49:0.000002,51:0.141405):0.00512753,50:0.000003):0.829258,52:1.769733):0.618277):0.797008):0.635932,((((24:0.070499,25:0.161152):0.360183,26:0.532451):0.0905695,27:0.240310):0.495081,((28:1.085788,29:0.477657):0.315286,((30:0.509417,31:0.390998):0.314729,(32:1.114350,(33:0.324429,34:0.270078):0.104772):0.123924):0.556927):0.165362):0.372503):0.389374,((((16:0.000001,17:0.005909):0.169585,18:0.190021):0.182788,19:0.321836):0.6058,20:0.779213):0.106801):0.44052,15:1.214954):0.573839):0.251521):0.255738):0.0876319):0.226907):0.0828227,(2:0.337734,3:0.431367):0.0670682);
 057: 1 -18196.64391 -18630.79024 (0:0.263792,(1:0.255469,((4:0.239268,(5:0.527001,(((8:0.000003,9:0.029028):0.308953,10:0.402085):0.477989,11:0.880631):0.606852):0.170298):0.306274,((6:0.809190,7:0.831026):0.133,((12:0.000002,13:0.000001):1.0667,((((14:3.927959,(((16:0.000002,17:0.013793):0.268633,18:0.166854):0.231554,19:0.361895):0.336861):0.706571,20:0.526961):0.329236,((((21:0.863259,22:0.829885):0.704417,23:0.533331):0.400937,((((((35:4.490346,45:0.000002):0.698678,46:2.447716):0.178617,44:1.184707):0.883554,(47:1.076937,48:1.772759):0.582574):0.469058,(((((36:0.185364,38:0.071401):0.0737902,37:0.102142):0.961264,((41:0.318944,43:0.000002):0.172083,42:0.000002):1.48849):0.118951,39:0.981924):0.757297,40:1.165388):0.387314):0.331773,(((49:0.000002,50:0.020578):0.0579497,51:0.180364):1.4754,52:1.622329):0.423539):0.795709):1.06271,(((((24:0.095692,25:0.180871):0.248649,(26:0.730424,27:0.229602):0.0825219):0.349899,28:1.473567):0.135972,29:0.865940):0.372608,(((30:0.465099,31:0.373755):0.36807,32:0.889858):0.256838,(33:0.387901,34:0.267215):0.107932):0.135936):0.676933):0.150556):0.6388,15:0.816703):0.178942):0.951091):0.22582):0.260126):0.0850188,(2:0.372102,3:0.716851):0.0958376);
 058: 1 -18582.46295 -18629.04767 (0:0.365627,(1:0.158383,(((4:0.487627,5:0.467556):0.208146,(((8:0.000002,9:0.041052):0.483033,10:0.378607):0.254252,11:0.811189):0.441594):0.166668,((6:0.868419,7:0.907267):0.285202,((12:0.000002,13:0.000001):0.954234,((((14:3.103124,(((16:0.000002,17:0.006638):0.274932,18:0.272915):0.192006,19:0.552247):0.103984):0.482544,20:0.985009):0.210311,((((21:0.709001,22:0.744357):1.36342,23:0.461194):0.688298,(((((35:4.098010,45:0.036590):0.602446,(44:1.247446,46:2.431853):0.13144):0.512875,(47:1.171416,48:1.357895):0.603107):0.762371,((((36:0.150242,38:0.091382):0.116153,37:0.108718):0.700444,(39:0.988770,((41:0.284204,43:0.011337):0.145805,42:0.000003):1.36822):0.426229):0.726028,40:1.295113):0.720694):0.0580462,(((49:0.000002,51:0.183991):0.00277782,50:0.007631):1.26813,52:1.491859):0.230006):0.770265):0.513481,((((24:0.108716,25:0.214968):0.27177,27:0.262968):0.118687,26:0.586956):0.229835,((28:1.407483,29:0.448929):0.372675,((((30:0.572475,31:0.264309):0.395904,32:0.791479):0.1931,33:0.342822):0.200319,34:0.276735):0.529245):0.14665):0.426943):0.519052):0.165621,15:1.399721):0.5343):0.46139):0.106101):0.229145):0.0845099,(2:0.338119,3:0.539385):0.0572617);
 059: 1 -19063.4996 -18630.45117 (0:0.245756,((1:0.233465,(((4:0.408614,5:0.565995):0.260073,(6:0.704616,7:0.941075):0.282881):0.250002,((((8:0.020646,9:0.011110):0.503167,10:0.246868):0.580892,11:0.997522):0.314125,((12:0.000001,13:0.000001):0.755939,((((14:3.390955,(((16:0.000001,17:0.000003):0.269066,18:0.148721):0.359054,19:0.232575):0.403098):0.166341,20:0.872058):0.648988,((((21:0.593656,22:1.001098):0.635426,23:0.794333):0.74787,((((((35:3.378188,45:0.493849):0.14541,46:2.702810):0.318295,44:0.946053):0.324441,(47:1.955492,48:1.019910):1.4633):1.55508,((((36:0.126409,(37:0.294347,38:0.140243):0.0831191):0.70593,((41:0.280113,43:0.000002):0.125212,42:0.030790):1.76481):0.302837,39:1.311058):0.720294,40:1.374067):0.767956):0.0302112,(((49:0.000002,51:0.253029):2.17188e-06,50:0.015113):1.46185,52:1.199448):0.630554):0.55268):0.954194,((((((24:0.068025,25:0.203049):0.36906,26:0.788574):0.0565777,27:0.198749):0.23025,28:1.192120):0.226871,(((30:0.519664,31:0.312594):0.521102,32:0.997072):0.265495,(33:0.349694,34:0.360648):0.163775):0.409706):0.247843,29:0.702035):0.751571):0.110371):0.141309,15:0.807845):0.898423):0.430829):0.63613):0.0212124):0.0704591,2:0.405385):0.0500355,3:0.672871);
 060: 5 -18775.928 -18630.57467 (0:0.335969,1:0.228324,(2:0.447652,(3:0.639527,(((4:0.446103,5:0.553271):0.191707,(((8:0.000002,9:0.025802):0.255477,10:0.452999):0.485657,11:0.637773):0.863237):0.187396,(6:0.896216,(7:0.963657,((12:0.000002,13:0.000001):0.936993,((((14:2.704257,(((16:0.000002,17:0.000003):0.258296,18:0.280862):0.283992,19:0.431771):0.209043):0.392188,20:0.741364):0.151526,((((21:0.941790,22:0.779132):1.85066,23:0.187617):0.85049,((((((35:6.378335,46:1.814687):1.185,45:0.355735):0.673248,44:1.095084):0.802026,(47:1.674914,48:1.316106):0.460272):0.908121,(((36:0.139872,(37:0.284364,38:0.098333):0.0614508):0.594545,(39:0.974510,((41:0.346907,43:0.000436):0.109227,42:0.014542):1.08581):0.37637):0.779778,40:1.515276):0.286534):0.476596,(((49:0.000002,51:0.194689):0.00559317,50:0.016205):1.28924,52:1.490952):0.234557):0.670856):0.697332,((((24:0.094139,25:0.132268):0.377661,(((30:0.550621,31:0.383817):0.356613,(33:0.315567,34:0.360782):0.178708):0.351339,32:0.852203):0.418691):0.03254,(26:0.649370,27:0.194091):0.0428959):0.358231,(28:1.628260,29:0.599549):0.31629):0.221823):0.829936):0.567831,15:1.024590):0.399528):0.658861):0.0719894):0.0957836):0.211078):0.0539871):0.112359);
 061: 1 -18768.15133 -18631.56571 (0:0.202697,(1:0.140751,(((4:0.355109,5:0.784132):0.245226,(((8:0.000002,9:0.020750):0.258044,10:0.561175):0.34484,11:0.812351):0.937897):0.112589,((6:0.645479,7:0.853116):0.290794,((12:0.000001,13:0.000001):0.632224,(((((((((14:2.043212,(((44:1.391146,46:1.953313):0.345942,45:0.404534):1.17473,(47:1.872848,48:1.351149):0.351619):0.360604):0.544727,(((36:0.091243,(37:0.182373,38:0.094277):0.108568):0.627767,39:1.280978):0.34215,((41:0.370857,43:0.000002):0.114612,42:0.000003):1.09683):0.605001):0.214461,40:1.225471):0.474359,(((49:0.000002,50:0.005156):2.79543e-06,51:0.186881):1.18368,52:1.448512):0.217558):0.65494,((21:0.683762,22:0.553971):1.34176,23:0.484932):0.468966):0.523385,((((24:0.059329,25:0.218251):0.508143,27:0.278863):0.041383,26:0.654041):0.110456,(28:1.600417,(29:0.916032,(((30:0.629610,31:0.214723):0.448837,32:0.880432):0.0595083,(33:0.253069,34:0.344293):0.145808):0.489197):0.135344):0.146583):0.761406):0.355161,((((16:0.000001,17:0.018955):0.441999,18:0.035463):0.465337,19:0.429271):0.553581,20:0.687988):0.449204):0.548997,15:1.099513):0.33975,35:4.723841):0.214586):0.562214):0.16596):0.201646):0.0993433,(2:0.236742,3:0.635550):0.0766951);
 062: 1 -18612.64318 -18638.80983 (0:0.240818,((1:0.087035,(((4:0.272712,5:0.639591):0.265868,(((8:0.000002,9:0.006253):0.226185,10:0.448129):0.410862,11:0.722790):0.983419):0.232297,((6:0.840841,7:0.737624):0.250388,((12:0.000002,13:0.000001):0.784638,((14:3.241610,15:0.385142):0.446868,(((((16:0.000002,17:0.006376):0.251376,18:0.185236):0.316268,19:0.370453):0.449979,20:1.278396):0.21899,((((21:1.079818,22:0.792206):0.924661,23:0.770737):1.15909,((((35:3.850660,((44:1.352710,46:2.715753):0.990853,45:0.000003):1.45049):0.720838,(47:1.427919,48:1.154581):1.38489):1.86801,((36:0.000003,((37:0.282404,38:0.099067):0.103529,(39:1.111502,((41:0.309752,43:0.000002):0.0585763,42:0.072483):1.98596):0.588255):0.219183):1.37854,40:1.084353):0.500845):0.313637,(((49:0.000002,50:0.000002):0.0265468,51:0.123246):0.893394,52:1.543850):0.219396):1.14736):0.0399265,((((24:0.055872,25:0.191064):0.403572,(26:0.628597,27:0.336298):2.88035e-06):0.237508,(28:1.352410,29:1.216885):0.348325):0.099778,((((30:0.269598,31:0.347939):0.472747,33:0.178205):0.076793,34:0.347400):0.237154,32:0.711627):0.491854):0.675546):0.405857):0.784551):0.817368):0.327444):0.0802669):0.219139):0.0457616,2:0.362159):0.0886582,3:0.445041);
 063: 4 -18857.55246 -18631.47258 (0:0.366888,(1:0.090608,((4:0.400780,(5:0.530445,(((8:0.000002,9:0.024953):0.29856,10:0.289847):0.52955,11:0.901043):0.740823):0.352651):0.303167,((6:0.968736,7:0.756329):0.263839,((12:0.000001,13:0.000001):0.964137,((14:2.925668,15:0.436549):0.376095,(((((16:0.000001,17:0.006684):0.248436,18:0.274119):0.291626,19:0.338937):0.564313,20:0.548932):0.219294,((((21:0.883513,22:0.567425):1.06824,23:0.609620):0.701715,((((35:3.507976,((44:1.205840,46:3.300033):0.797105,45:0.000002):1.04289):0.870344,(47:1.445207,48:1.689364):0.422727):0.0793046,((((36:0.112449,(37:0.232438,38:0.111882):0.0758726):0.764706,((41:0.419819,43:0.000002):0.089513,42:0.022398):1.52593):0.206431,39:0.868222):0.529818,40:1.339522):0.769446):0.633596,(((49:0.000002,51:0.175968):0.00424157,50:0.006158):0.531416,52:1.846057):0.683948):0.49767):0.506285,((((24:0.095930,25:0.194699):0.312194,(26:0.820009,27:0.313069):0.135409):0.795008,(28:1.501170,29:0.471718):0.26691):0.219654,((((30:0.541245,31:0.356900):0.391083,32:0.929478):0.175995,33:0.286595):0.378691,34:0.118216):0.398244):0.69865):0.767719):0.475254):0.316138):0.602057):0.0922587):0.202666):0.111615,(2:0.296262,3:0.582257):0.0668453);
 064: 1 -18726.49411 -18629.12447 (0:0.303058,(1:0.220907,((4:0.322931,(5:0.294386,(((8:0.000002,9:0.018552):0.232386,10:0.355303):0.281347,11:0.694553):0.714008):0.168665):0.339319,((6:0.539525,7:0.660312):0.184539,((12:0.000001,13:0.000001):0.842432,(((((14:4.143657,((16:0.000002,17:0.012645):0.261742,18:0.273604):2.00574e-06):0.373187,19:0.391632):0.487654,20:0.579522):0.0415943,((((21:0.757032,22:0.754810):0.940942,23:0.628630):0.553769,((((35:3.644574,((44:1.178736,46:2.401514):0.462262,45:0.247488):0.222369):1.40382,(47:1.864693,48:1.385166):1.35542):0.138484,(((36:0.096819,(37:0.239962,38:0.097300):0.155519):0.379603,(39:1.136719,((41:0.310194,43:0.008629):0.123058,42:0.012713):1.84976):0.496081):1.11875,40:0.884268):0.436073):0.668651,(((49:0.000002,51:0.212391):0.00336246,50:0.002112):0.955188,52:1.588526):0.646889):0.553865):1.01402,((((((24:0.081130,25:0.134233):0.254214,26:0.602674):0.11643,27:0.216497):0.468861,28:1.326969):0.183717,29:0.800723):0.211601,((((30:0.665430,31:0.262735):0.364994,32:1.049876):0.224004,33:0.251745):0.227068,34:0.204756):0.308751):0.847607):0.559437):0.70078,15:0.895743):0.294056):0.350812):0.244966):0.13943):0.0711076,(2:0.359636,3:0.521354):0.0696909);
 065: 2 -18471.20287 -18632.54767 (0:0.178795,(1:0.167007,((2:0.227772,((((8:0.004646,9:0.023805):0.359476,10:0.314168):0.0378757,11:0.905788):0.776191,((12:0.000001,13:0.000002):0.522973,((14:4.078989,15:0.490107):0.46714,(((((16:0.000001,17:0.026441):0.141838,18:0.178751):0.300678,19:0.392407):0.46657,(20:0.330255,(((21:0.665364,22:1.253244):0.578534,23:1.192069):0.837731,((((((35:3.842556,46:1.810462):1.06381,44:0.646904):0.438872,45:0.677508):0.349937,(47:1.368946,48:1.125934):1.38468):1.22523,(((36:0.121263,(37:0.243107,38:0.018041):0.111264):0.476673,(39:1.219174,((41:0.391496,43:0.037670):0.0610752,42:0.005331):2.54409):0.280557):0.687778,40:1.287114):0.322057):0.637306,(((49:0.000002,51:0.144620):0.00717154,50:0.003139):1.78137,52:1.330433):0.00122403):1.32599):0.419432):0.63609):0.404545,((((24:0.064797,25:0.246310):0.318326,26:0.622830):0.0727824,27:0.213458):0.307427,((28:1.388319,29:0.572360):0.237714,((((30:0.667376,31:0.383738):0.302359,32:1.067660):0.25498,33:0.289371):0.360485,34:0.157499):0.538278):0.238472):0.575022):0.614544):1.13898):0.481096):0.270789):0.14413,3:0.399959):0.0717342):0.218048,((4:0.245771,5:0.663199):0.425797,(6:0.699080,7:0.720575):0.441598):0.156504);
 066: 1 -18736.46186 -18628.71604 (0:0.325080,(1:0.218839,((4:0.374456,5:0.639390):0.398471,((6:0.932241,7:0.945303):0.292289,((((8:0.000002,9:0.014183):0.356365,10:0.422414):0.497414,11:0.606113):0.496513,((12:0.000002,13:0.000001):0.821067,((((14:3.639642,(((16:0.000002,17:0.020154):0.239017,18:0.234995):0.287997,19:0.489502):0.3154):0.483025,((((21:0.928261,22:0.663247):1.34706,23:0.275089):0.982065,((((35:3.722343,((44:1.174452,46:2.722293):0.342742,45:0.265456):1.0134):0.0998992,(47:1.559900,48:2.053895):0.920298):1.34985,((((36:0.057330,(37:0.262985,38:0.077755):0.18388):0.906468,39:1.084579):0.170751,((41:0.293413,43:0.000002):0.132788,42:0.001039):1.38846):0.783803,40:1.223125):0.162048):0.231635,(((49:0.000002,50:0.010329):0.00541911,51:0.201340):1.05472,52:1.161281):0.596315):1.64598):0.256377,((((((24:0.113233,25:0.247820):0.276072,26:0.727290):0.123083,27:0.245861):0.384521,28:1.204762):0.21499,((((30:0.547302,31:0.377385):0.537564,32:1.228656):0.254029,33:0.226567):0.215513,34:0.356350):0.506767):0.0740874,29:0.728131):0.564371):0.340856):0.119227,20:0.948635):0.528482,15:0.895227):0.56393):0.378013):0.60595):0.23273):0.260516):0.11656,(2:0.405241,3:0.603000):0.16795);
 067: 1 -19042.49533 -18636.14736 (0:0.261391,(1:0.099109,3:0.665997):0.116145,(2:0.288935,((4:0.392216,5:0.664060):0.450809,(((6:0.572185,7:0.805689):0.333977,(((8:0.012758,9:0.000002):0.265032,11:0.988545):0.209185,10:0.328474):0.915839):0.148511,((12:0.000001,13:0.000001):0.977605,((((14:3.409705,(((16:0.000002,17:0.000003):0.197523,18:0.138232):0.380726,19:0.344964):0.327005):0.0356284,20:0.959583):0.0803129,((((21:0.570415,22:1.128883):0.744509,23:0.740044):0.772842,(((((35:2.984899,((44:1.165322,46:2.558941):0.543036,45:0.336123):1.04709):0.677158,(47:2.415583,48:0.878607):0.977545):2.05555,((36:0.036628,(37:0.246126,38:0.113489):0.194107):0.740049,(39:1.380551,((41:0.311294,43:0.003427):0.0939132,42:0.012615):1.39339):0.461752):0.594272):0.333257,40:1.027666):0.633845,(((49:0.000002,50:0.015246):0.0296476,51:0.151299):1.6412,52:1.205507):0.168833):0.701568):0.672484,(((((24:0.055993,25:0.150888):0.41848,26:0.664531):0.107174,27:0.148108):0.499722,(28:1.198103,29:0.577069):0.240911):0.242075,((((30:0.552828,31:0.315214):0.421457,32:0.950239):0.353746,33:0.201441):0.283683,34:0.058738):0.428106):0.476619):0.58892):0.412123,15:0.816076):0.585525):0.647909):0.022705):0.174912):0.125478);
 068: 1 -18517.03277 -18632.51743 (0:0.303142,(1:0.290233,((((4:0.482069,5:0.496366):0.15825,(((8:0.000002,9:0.006817):0.399508,10:0.425796):0.28952,11:0.999363):0.532188):0.259979,(6:0.780133,7:0.968452):0.259502):0.17729,((12:0.000002,13:0.000001):1.05608,((((14:3.332583,(((16:0.000002,17:0.006651):0.243148,18:0.215558):0.290398,19:0.515327):0.169518):0.519807,20:1.008953):0.309346,((((21:0.946128,22:0.897163):1.25325,23:0.821775):1.32211,(((((35:2.589396,46:2.774889):0.586434,45:0.395244):0.15089,44:1.223151):1.43215,(47:1.481130,48:1.941557):0.930411):1.04218,((((36:0.117997,(37:0.162969,38:0.113558):0.0679792):1.14575,(39:0.947299,((41:0.372888,43:0.000002):0.136026,42:0.000002):1.45627):0.478724):0.825267,40:0.982455):0.908465,(((49:0.000002,51:0.236493):0.00537614,50:0.005157):1.2789,52:1.552092):0.417776):2.35043e-06):0.747713):0.519177,(((((24:0.087480,25:0.211943):0.442227,26:0.671247):0.0975519,27:0.213641):0.237794,(28:1.657120,((((30:0.512878,31:0.231522):0.471898,32:1.021454):0.160905,33:0.322295):0.211907,34:0.378579):0.434548):0.320208):0.447144,29:0.530798):0.634959):0.875405):0.447626,15:0.835390):0.54192):0.936002):0.103833):0.090695,(2:0.354586,3:0.607439):0.0375932);
 069: 1 -19089.23387 -18629.09985 (0:0.204671,((1:0.295292,2:0.406876):0.0561279,((4:0.250056,5:0.723346):0.506874,(((6:0.601414,7:1.021733):0.0582144,((12:0.000002,13:0.000001):1.06696,((((14:3.000662,(((16:0.000002,17:0.006358):0.28721,18:0.202014):0.249633,19:0.422465):0.2459):0.72054,(20:0.562374,(((21:0.686269,22:0.914858):0.610485,23:0.750284):0.837252,((((((35:3.776301,45:0.115625):0.622684,46:2.454064):0.270045,44:1.062042):0.239023,(47:1.704922,48:1.092187):0.903354):0.759481,(((36:0.028690,(37:0.218793,38:0.071692):0.121562):0.550452,(39:1.149815,((41:0.352818,43:0.000002):0.141115,42:0.029958):1.65198):0.447361):0.508753,40:1.282842):0.901763):0.274866,(((49:0.000002,50:0.030764):2.46368e-06,51:0.206814):1.34583,52:1.127735):0.863064):0.598831):0.421412):0.389604):0.0688554,(((((24:0.096168,25:0.134790):0.345164,26:0.483094):0.101281,27:0.218406):0.304532,(28:1.258136,29:0.759718):0.207035):0.316426,((((30:0.511983,31:0.377725):0.585886,32:1.125283):0.24313,33:0.470279):0.0602255,34:0.254286):0.382641):0.421002):0.842143,15:0.868467):0.373304):0.295518):0.369382,(((8:0.000002,9:0.018554):0.424239,10:0.253284):0.179119,11:0.902510):0.36759):0.339325):0.067742):0.125894,3:0.599113);
 070: 1 -18330.90122 -18636.28144 (0:0.324754,(1:0.227587,((((4:0.381049,5:0.601642):0.148247,(((8:0.000002,9:0.013034):0.191428,10:0.469870):0.463712,11:0.846375):0.498967):0.453759,(6:0.896042,7:0.810124):0.242738):0.13523,((12:0.000001,13:0.000001):0.664024,(((14:3.000181,((((16:0.000001,17:0.000003):0.306509,18:0.206993):0.288387,19:0.437087):0.316362,20:0.730071):0.178326):0.232396,((((21:0.553326,22:1.021799):1.33947,23:0.429497):0.380332,((((((35:4.036917,45:0.083508):0.567506,46:2.032675):0.168493,44:1.479499):1.1281,(47:1.588168,48:1.278550):1.03484):0.188522,((36:0.010323,((37:0.218671,38:0.089031):0.0599146,(39:0.990098,((41:0.313305,43:0.000002):0.0794191,42:0.030424):1.6184):0.791167):0.16008):1.41332,40:1.309921):0.484651):0.106444,(((49:0.000002,51:0.189777):0.00517197,50:0.000002):1.20115,52:1.398432):0.446034):0.810341):0.510187,(((24:0.065931,25:0.162255):0.28521,(26:0.621255,27:0.176052):0.0474246):0.0829437,((28:1.449028,((((30:0.628593,31:0.203762):0.529164,32:0.739127):0.325358,33:0.181548):0.18639,34:0.186093):0.415875):0.108912,29:0.926767):0.235717):0.505044):0.628323):0.541774,15:0.753421):0.603102):0.637573):0.0823627):0.0245794,(2:0.337130,3:0.596058):0.107055);
 071: 1 -18127.89662 -18634.39149 (0:0.194933,((1:0.248338,((4:0.240219,5:0.599908):0.363054,(6:0.712510,7:0.837971):0.191375):0.152136):0.0538674,2:0.249853):0.0655119,(3:0.402954,(((((8:0.003553,9:0.010241):0.405947,10:0.309495):0.519829,11:0.856156):0.484024,(12:0.000001,13:0.000001):0.747293):0.250513,(((((14:3.016232,((16:0.000002,17:0.006758):0.170683,18:0.207601):0.206409):0.0104818,19:0.505455):0.571293,20:1.036020):0.221409,((((21:0.940552,22:0.865931):1.27577,23:0.382204):1.54364,(((((35:3.991522,45:0.000002):0.511325,(44:0.894036,46:2.883481):0.739133):1.36273,(47:1.350132,48:2.055252):0.650409):0.652815,(((49:0.000002,50:0.010236):0.0678752,51:0.164010):0.890389,52:1.345389):0.373177):2.13441e-06,(((36:0.000002,(37:0.240867,38:0.057905):0.229446):0.835611,(39:1.024420,((41:0.302913,43:0.013488):0.10583,42:0.006191):1.0903):0.563622):0.651784,40:0.976032):0.402152):1.92702):0.472663,(((((24:0.044469,25:0.210394):0.286882,26:0.459788):0.0587129,27:0.244854):0.257528,(28:1.250073,29:0.801941):0.352541):0.0918806,((30:0.501218,31:0.278687):0.411065,(32:1.071620,(33:0.198398,34:0.367553):0.18617):0.110156):0.40543):0.592261):0.238096):0.560705,15:0.974758):0.346445):0.392321):0.142906);
 072: 1 -18467.72102 -18643.77339 (0:0.243780,(1:0.159069,(2:0.223783,(((4:0.341664,5:0.637991):0.265523,(((8:0.000002,9:0.030024):0.243187,10:0.314644):0.30512,11:0.799862):0.515956):0.213901,(((6:0.650223,7:0.890783):0.323462,(12:0.000002,13:0.000001):0.95474):0.0777498,(((((14:2.872092,((16:0.000002,17:0.000003):0.337589,18:0.099168):0.112828):0.108851,19:0.483690):0.696798,20:0.844726):0.106226,((((((((21:0.804804,22:0.695759):1.11951,23:0.758290):1.08944,(((35:5.365364,(((44:1.599660,45:0.734846):0.621223,46:1.934157):0.660947,(47:1.520525,48:1.046641):0.803612):0.245009):0.274786,((((36:0.117050,(37:0.263318,38:0.074909):0.0926851):0.727421,39:0.995446):0.269937,((41:0.280332,43:0.008741):0.0846932,42:0.025600):1.1938):0.662903,40:1.645086):0.883995):0.231663,(((49:0.000002,51:0.209063):0.0075216,50:0.002711):1.34604,52:1.414115):0.18618):0.393328):0.958469,26:0.375133):0.161852,(24:0.074821,25:0.215147):0.330494):0.059119,(27:0.173871,(28:1.365871,29:0.824936):0.604484):0.0537094):0.556933,32:0.762388):0.242264,((30:0.489502,31:0.271164):0.482039,(33:0.274874,34:0.332278):0.226855):0.205731):0.95178):0.87197,15:0.818362):0.672849):0.207628):0.0715964):0.106847):0.137052,3:0.477115);
 073: 2 -18790.00325 -18629.69745 (0:0.329811,(1:0.140463,(((4:0.335594,5:0.636034):0.256128,(((8:0.006316,9:0.000003):0.325542,10:0.477616):0.487499,11:0.657085):0.799704):0.324272,((6:0.835573,7:1.052249):0.294665,((12:0.000001,13:0.000001):1.08153,(((((14:3.001444,((21:1.002725,22:0.625130):0.858048,23:0.730407):0.467764):0.228006,(((35:3.637403,((44:1.020820,46:2.638751):1.04569,45:0.339658):0.806403):0.367314,(47:1.456400,48:1.845306):1.17956):1.23376,(((((36:0.076370,(37:0.245052,38:0.095296):0.138235):0.652614,((41:0.399659,43:0.000002):0.0840259,42:0.038484):1.71091):0.312407,39:1.172080):0.743095,40:1.842975):0.388816,(((49:0.000002,51:0.195175):0.00356474,50:0.001236):0.976258,52:1.431674):0.787752):0.106178):0.796677):0.391113,(((((24:0.000003,25:0.224505):0.333779,26:0.549239):0.0714572,27:0.292352):0.314338,(28:1.517882,29:0.568655):0.401897):0.216669,(((30:0.656964,31:0.175746):0.440256,32:0.829617):0.176269,(33:0.303072,34:0.324483):0.150985):0.272173):0.592763):0.779369,((((16:0.000001,17:0.000003):0.271123,18:0.202610):0.356643,19:0.502563):0.499205,20:0.837217):0.147156):0.775077,15:0.965458):0.488963):0.558473):0.186995):0.0789048):0.097297,(2:0.391563,3:0.493656):0.148732);
 074: 1 -18068.16717 -18638.64005 (0:0.260162,(1:0.158996,(((4:0.439724,5:0.545118):0.133959,((((8:0.004038,9:0.009923):0.195422,10:0.311009):0.442277,11:0.784373):0.40711,((12:0.000002,13:0.000001):0.70668,((((14:3.237814,(((16:0.000002,17:0.006702):0.232997,18:0.249343):0.200096,19:0.392214):2.00456e-06):0.451318,20:0.740186):0.403828,((((21:0.709397,22:0.783104):0.659031,23:0.691323):0.744037,(((35:4.045281,52:0.533946):0.578011,((((36:0.000003,(37:0.244379,38:0.066235):0.259123):0.932207,39:0.808614):0.43308,((41:0.383530,43:0.010108):0.152999,42:0.000002):1.2084):0.534243,40:1.932074):0.469926):0.329405,((((44:1.889405,45:0.046622):0.858039,46:2.134481):1.00841,(47:0.925171,48:1.855848):0.558978):0.914064,((49:0.000002,50:0.005039):2.63443e-06,51:0.215166):0.576853):0.40044):0.840262):0.503948,((((24:0.064490,25:0.136643):0.305512,((28:1.360963,29:0.760390):0.385258,((((30:0.376836,31:0.414764):0.33444,32:1.077410):0.150787,33:0.213288):0.171238,34:0.311330):0.780936):0.2855):0.0554554,26:0.638743):0.0175846,27:0.235796):0.486399):0.701838):0.136722,15:0.924427):0.585702):0.384694):0.357899):0.0734312,(6:0.829073,7:0.740157):0.221689):0.186599):0.150906,(2:0.164354,3:0.639893):0.105993);
 075: 1 -18276.22782 -18643.77339 (0:0.276877,(1:0.361263,(2:0.555980,((4:0.461656,(5:0.446921,(((8:0.000002,9:0.035555):0.406207,10:0.213152):0.60056,11:0.879517):0.599181):0.181239):0.194337,((6:0.840256,7:1.057576):0.052777,((12:0.000002,13:0.000001):1.12081,(((((14:4.488282,19:0.252571):0.0607177,((16:0.000002,17:0.000003):0.283469,18:0.207408):0.187413):0.773634,20:0.520787):0.690914,((((((21:1.176249,22:0.972287):2.1039,23:0.128576):1.25204,((35:5.068518,((44:1.086882,(45:0.780414,46:2.420823):0.141409):0.290581,(47:1.680057,48:1.292070):0.785033):0.165217):0.556695,(((((36:0.106268,(37:0.222470,38:0.163440):0.105682):0.620364,39:1.536573):0.220361,((41:0.333665,43:0.000002):0.0629727,42:0.016649):1.64095):1.14939,40:1.390732):0.366714,(((49:0.000002,51:0.163063):0.00451318,50:0.011172):1.2762,52:1.537585):0.963516):0.0548731):1.04083):1.10394,(26:0.697621,27:0.241869):0.0227309):0.0211456,((24:0.081835,25:0.187967):0.233575,(28:1.329380,29:0.841829):0.54328):0.027975):0.510348,(((30:0.575582,31:0.462502):0.350611,32:1.044623):0.142268,(33:0.356418,34:0.375815):0.324736):0.215481):0.808432):0.460993,15:0.897742):0.68353):0.553173):0.356868):0.205682):0.0674501):0.105624,3:0.555923);
 076: 1 -18556.27495 -18631.73275 (0:0.232632,(1:0.143836,(((4:0.532990,5:0.510604):0.20718,(((8:0.002437,9:0.032360):0.363822,10:0.375934):0.299068,11:0.852416):0.490226):0.0870436,((6:0.827119,((12:0.000001,13:0.000001):0.710197,((((((((14:2.646210,(((44:1.326654,46:2.175729):0.336422,45:0.555103):0.811436,(47:1.491013,48:0.998236):1.42905):0.369901):0.463632,((((36:0.068996,(37:0.237811,38:0.061430):0.148765):0.58506,((41:0.295284,43:0.000002):0.113191,42:0.038635):1.81222):0.144962,39:1.117556):1.2179,40:1.257459):0.160452):0.502257,(((49:0.000002,50:0.000002):2.79543e-06,51:0.198884):1.27728,52:1.185634):0.299177):0.856579,((21:0.965541,22:0.654644):0.999671,23:0.730205):0.782972):0.628122,(((24:0.045899,25:0.169907):0.29812,(26:0.654966,27:0.248412):0.0849997):0.278527,((28:0.910649,29:0.968897):0.46848,(((30:0.562295,31:0.372670):0.429214,32:0.912166):0.139821,(33:0.324473,34:0.312013):0.129716):0.648134):0.0902956):0.662837):0.521306,((((16:0.000001,17:0.000003):0.361968,18:0.166530):0.299726,19:0.397865):0.275711,20:0.783105):0.203133):0.908108,15:1.040944):0.212071,35:4.219825):0.0818965):0.544858):0.118227,7:0.980394):0.192487):0.311826):0.112509,(2:0.376062,3:0.777722):0.115416);
 077: 1 -19050.52018 -18632.42994 (0:0.306598,1:0.175072,((2:0.240297,(((4:0.319318,5:0.655893):0.269702,((6:0.653659,7:0.902921):0.26332,((12:0.000001,13:0.000001):1.17823,((14:3.140371,15:0.429420):0.800408,(((((16:0.000001,17:0.025117):0.252662,18:0.260045):0.474803,19:0.448868):0.745882,20:0.758900):0.533359,((((21:1.045272,22:0.638852):1.27933,23:0.599999):1.03038,(((((35:4.115406,(45:0.403789,46:3.276133):0.0946694):0.509139,44:0.617639):0.687495,(47:1.888600,48:0.640510):1.01793):1.31805,(((36:0.172326,(37:0.244600,38:0.104789):0.091559):0.929322,(39:0.930355,(41:0.142067,(42:0.160682,43:0.000002):0.178011):1.66173):0.255876):0.722459,40:1.599092):0.322866):0.303257,(((49:0.000002,50:0.009876):0.0384199,51:0.212178):1.45847,52:1.656560):0.131893):0.685174):0.160745,(((((24:0.089427,25:0.174205):0.48278,(26:0.795876,27:0.282461):0.0254265):0.285129,28:1.827909):0.30718,29:0.998642):0.169023,((((30:0.338920,31:0.385913):0.497771,32:1.026200):0.195602,33:0.280921):0.23867,34:0.363101):0.632323):0.637358):0.506112):0.56498):0.464534):0.730606):0.265121):0.0610086,(((8:0.000002,9:0.007004):0.22588,10:0.355655):0.298084,11:0.685992):0.947493):0.0501116):0.0792786,3:0.583086):0.111319);
 078: 1 -18204.19267 -18635.36634 (0:0.352639,1:0.154447,((2:0.373281,((4:0.370035,5:0.514108):0.306171,(6:0.748418,7:0.971588):0.322742):0.143316):0.143763,(3:0.535025,((((8:0.000002,9:0.006482):0.235947,10:0.335930):0.455675,11:0.634126):0.690757,((12:0.000001,13:0.000001):0.684195,((((14:3.247326,(((16:0.000001,17:0.006979):0.307823,18:0.147845):0.355607,19:0.457654):0.251411):0.0378703,20:0.860494):0.441416,((((21:0.489466,22:1.012513):1.46673,23:0.667712):0.419777,((35:3.964725,(((((36:0.099383,(37:0.175225,38:0.066176):0.106928):0.647036,(41:0.142842,(42:0.138328,43:0.004703):0.238606):1.38215):0.241274,39:0.728731):0.540668,40:1.516321):0.312527,(((44:1.073892,46:2.516385):0.457029,45:0.620546):0.779254,(47:1.707226,48:1.577754):0.485099):0.879986):0.2515):0.253849,(((49:0.000002,50:0.000003):2.37089e-06,51:0.228790):1.8322,52:0.976359):0.31243):0.878003):0.494319,(((((24:0.091617,25:0.146117):0.322952,26:0.685717):0.043255,27:0.212153):0.381187,(28:1.128104,29:0.855412):0.274045):0.25513,((((30:0.512052,31:0.228529):0.157012,32:1.101904):0.392927,33:0.282928):0.0389402,34:0.297511):0.383688):0.262379):0.485244):0.592739,15:0.985030):0.519256):0.545619):0.248001):0.206069):0.149076);
 079: 2 -18729.64841 -18631.9133 (0:0.262140,((1:0.123028,(((4:0.302497,5:0.524450):0.31222,((((8:0.008406,9:0.011250):0.424252,10:0.309331):0.503897,11:0.599209):0.278285,((12:0.000002,13:0.000001):0.763593,((((14:2.916090,(((16:0.000002,17:0.006525):0.227989,18:0.234478):0.377908,19:0.282889):0.824153):0.0864528,20:0.664605):0.0555795,((((21:0.717454,22:0.625306):1.06291,23:0.687296):0.936487,((35:2.896056,(((((36:0.026368,(37:0.261922,38:0.059096):0.228824):0.844807,39:1.274619):0.308483,((41:0.299754,43:0.000002):0.130873,42:0.011381):1.42699):0.520017,(((44:1.213980,46:2.500169):0.454558,45:0.017863):1.46381,(47:0.814013,48:2.233816):1.39425):1.06435):0.715126,40:1.494992):0.159976):0.160695,(((49:0.000002,51:0.160237):0.00386448,50:0.006135):1.82879,52:0.913376):0.630919):1.17119):0.254866,(((((24:0.176645,25:0.226621):0.480149,27:0.218536):0.103018,26:0.772149):0.361948,(28:1.322319,((((30:0.450228,31:0.476667):0.308236,32:0.927554):0.287439,33:0.281594):0.0989274,34:0.234315):0.736145):0.0838227):0.117462,29:0.872066):0.481167):0.527771):0.620487,15:1.121582):0.84269):0.311812):0.320973):0.236325,(6:0.754474,7:0.524502):0.471528):0.0957298):0.0681843,2:0.364896):0.0674435,3:0.504333);
 080: 1 -18804.21736 -18634.67844 (0:0.292247,(1:0.319146,((4:0.328956,5:0.749474):0.528949,(((6:0.802203,(((8:0.000949,9:0.032182):0.33788,10:0.284515):0.234779,11:0.733601):0.754261):0.0167555,7:1.003710):0.143478,((12:0.000002,13:0.000001):0.575845,(((14:3.893058,(((16:0.000002,17:0.000003):0.256708,18:0.182681):0.299633,19:0.342511):0.324622):0.2583,20:0.864721):0.415046,(15:0.666622,((((21:1.296624,22:1.348361):0.638912,23:0.492651):1.47688,(((((35:4.021587,(45:0.187861,46:4.116828):0.289106):0.485477,(44:1.468837,48:1.469587):0.526301):0.692427,47:2.530737):0.5123,(((((36:0.311987,38:0.023544):0.257535,37:0.015150):0.696912,39:1.127611):0.374811,((41:0.351856,43:0.000002):0.0805551,42:0.000002):1.79792):0.298622,40:1.451319):0.531958):0.124585,(((49:0.000002,50:0.005237):0.0231044,51:0.112067):1.17782,52:1.252481):0.342451):0.677505):0.263357,(((((24:0.058006,25:0.211815):0.408129,26:0.762585):0.0987118,27:0.179302):0.490932,(28:1.492556,29:0.654096):0.297869):0.358144,((((30:0.680822,31:0.324584):0.380323,32:1.106327):0.347643,33:0.115540):0.158582,34:0.300399):0.380855):0.64812):0.818392):0.297355):0.862105):0.687359):0.163186):0.0888172):0.0368613,(2:0.301693,3:0.740339):0.122945);
 081: 2 -18102.83075 -18628.59867 (0:0.325576,(1:0.194922,((4:0.453893,(5:0.541621,(6:0.776913,7:0.545339):0.196767):0.165454):0.241386,((((8:0.001629,9:0.011870):0.404436,10:0.191828):0.648557,11:0.817489):0.527411,((12:0.000002,13:0.000001):0.811085,((((14:3.088200,(((16:0.000002,17:0.006688):0.215966,18:0.247837):0.197251,19:0.316696):0.0595858):0.531272,20:0.875017):0.321049,((((21:1.266573,22:0.721801):0.811356,23:0.425210):0.843116,(((35:4.187760,((((36:0.163432,(37:0.235109,38:0.092835):0.0927543):0.872252,39:0.811599):0.519565,((41:0.339823,43:0.018889):0.124989,42:0.000002):1.19262):1.0137,40:1.403085):0.495792):0.100043,((44:0.945109,(45:0.510954,46:3.191262):0.222318):1.72623,(47:1.184100,48:1.680001):1.07655):0.303608):0.421304,(((49:0.000002,50:0.010274):0.0203232,51:0.214336):1.43944,52:1.254878):0.124364):0.539489):0.348917,((((24:0.125877,25:0.240816):0.29673,(26:0.784168,27:0.244082):0.0400295):0.636657,(28:1.345752,((((30:0.412390,31:0.337170):0.286365,32:0.798781):0.212843,33:0.282473):0.283776,34:0.224590):0.726862):0.251622):0.127369,29:0.642313):0.360372):0.743736):0.416914,15:0.823816):0.404423):0.142483):0.331715):0.0993304):0.0675007,(2:0.159042,3:0.494855):0.0503356);
 082: 1 -18778.22579 -18633.59632 (0:0.280049,(1:0.252762,3:0.668501):0.0506885,(2:0.438355,(((4:0.417457,5:0.767252):0.233912,(((8:0.000002,9:0.025847):0.310851,10:0.366221):0.589578,11:0.534034):0.515945):0.20948,((6:0.776882,7:1.017619):0.192372,((12:0.000002,13:0.000001):1.12277,((14:2.960472,15:0.469686):0.524899,(((((16:0.000002,17:0.006746):0.230877,18:0.214120):0.221203,19:0.578475):0.409545,20:0.881669):0.396476,((((21:0.810395,22:0.713739):1.18384,23:0.850172):0.499604,((((35:3.037957,((44:1.351260,46:2.768569):0.564979,45:0.223552):0.578179):0.513374,(47:1.143198,48:1.888298):1.10472):0.94121,(((36:0.049739,(37:0.185182,38:0.097432):0.199195):0.657585,(39:1.111109,((41:0.378395,43:0.000002):0.0876466,42:0.025541):1.44131):0.251468):1.09735,40:0.932355):0.404209):0.676997,(((49:0.000002,50:0.000002):0.0523087,51:0.113333):0.699514,52:1.713041):0.257515):0.641737):1.09579,(((((24:0.083939,25:0.162850):0.250921,26:0.663182):0.0692083,27:0.177076):0.365361,(28:1.271976,29:0.863393):0.21406):0.240117,((((30:0.588349,31:0.450440):0.571033,33:0.232933):0.104441,34:0.333136):0.225342,32:1.221872):0.110329):0.627135):0.218243):0.577286):0.435397):0.570793):0.246551):0.0742941):0.135916);
 083: 1 -18233.31759 -18634.3159 (0:0.292224,(1:0.177635,(((4:0.325796,5:0.614685):0.301403,(6:0.704203,7:0.760915):0.233369):0.141432,((((8:0.000002,9:0.032528):0.456806,10:0.332793):0.330103,11:0.835840):0.500967,((12:0.000001,13:0.000001):0.884203,((14:2.802385,15:0.160010):1.11997,(((((16:0.000001,17:0.000003):0.21979,18:0.220544):0.307624,19:0.436200):0.381646,20:0.822814):0.576584,((((21:0.694022,22:0.831115):0.791808,23:0.696321):0.552284,((((((((35:2.679112,46:2.056330):0.459089,44:1.389134):1.00307,45:0.177273):1.85985,48:1.357544):0.308992,47:0.703860):1.19469,(((36:0.115900,(37:0.272238,38:0.047962):0.100629):0.509947,(39:0.830342,((41:0.283690,43:0.021200):0.0713289,42:0.082273):1.54154):0.380967):0.96191,40:0.994459):1.14912):0.504299,((49:0.000002,51:0.164818):0.00320601,50:0.007183):0.564762):2.61972e-06,52:2.060986):1.16735):0.675555,((((24:0.012093,25:0.223686):0.286512,26:0.612126):0.0580001,27:0.229175):0.37706,((28:1.392646,29:0.613325):0.336115,((((30:0.507680,31:0.293585):0.229894,32:0.823992):0.302784,33:0.142640):0.263166,34:0.069039):0.429114):0.198476):0.428683):0.231867):0.362178):0.612233):0.0786529):0.255619):0.0437427):0.0425618,(2:0.217727,3:0.569864):0.0752167);
 084: 1 -18547.31317 -18645.92325 (0:0.230570,(((1:0.135012,(12:0.000002,13:0.000001):1.63176):0.0617646,((6:0.711509,7:1.068353):0.203487,((14:2.972257,15:0.553999):0.338252,(((((16:0.000002,17:0.007006):0.195516,18:0.234501):0.2928,19:0.244519):0.960889,20:0.777439):0.209394,((((21:0.748109,22:1.027476):0.667308,23:1.041249):0.675653,((((35:5.167748,((44:1.136478,46:2.558564):0.914319,45:0.000002):1.14789):0.194276,(47:1.490106,48:1.605222):0.582431):1.70051,(((36:0.055772,(37:0.305169,38:0.040308):0.225673):0.594932,(39:1.477771,((41:0.407173,43:0.006186):0.0878598,42:0.062264):1.74579):0.146953):0.897139,40:1.583140):0.54884):0.378492,(((49:0.000002,50:0.015796):0.023006,51:0.172934):1.017,52:1.135018):0.585468):0.764433):0.495418,((((((24:0.106280,25:0.196937):0.294895,26:0.834950):0.0779531,27:0.248941):0.312973,(28:1.523182,29:0.573823):0.74287):0.361315,32:1.185669):0.219361,(((30:0.385230,31:0.641209):0.830959,33:0.110543):0.295487,34:0.240002):0.260096):0.724559):0.338683):0.498876):0.985715):0.241918):0.0507002,(2:0.318051,(4:0.461694,(5:0.496692,(((8:0.021978,9:0.021009):0.39727,10:0.327754):0.402026,11:0.992690):0.52634):0.230284):0.382279):0.0930186):0.183475,3:0.839327);
 085: 1 -18512.50923 -18632.21835 (0:0.288214,(1:0.198272,(((4:0.302312,5:0.514227):0.296617,(6:0.576912,7:0.667704):0.199299):0.338746,((((8:0.017534,9:0.008133):0.530372,10:0.236432):0.445465,11:0.642208):0.320293,((12:0.000001,13:0.000001):0.657158,(((((14:3.360564,(((16:0.000002,17:0.026852):0.278461,18:0.186231):0.216207,19:0.318287):0.0371719):0.433967,20:0.771636):0.573632,(((21:1.027994,22:0.595302):1.22382,23:0.640145):0.703409,(((((35:2.911446,45:0.089296):0.72501,(44:0.689805,46:2.314657):0.454678):0.470048,(47:1.335201,48:1.774387):0.78076):0.995238,((((36:0.141551,(37:0.260529,38:0.071672):0.0452387):0.713252,((41:0.315659,43:0.000002):0.0670426,42:0.026478):1.4912):0.137712,39:0.895360):0.533031,40:1.052385):0.51673):0.315428,(((49:0.000002,51:0.153593):0.00317424,50:0.022525):1.28008,52:1.152241):0.936851):0.72031):0.522928):0.047853,(((((24:0.000002,25:0.209483):0.291677,26:0.718321):0.0591784,27:0.170937):0.400045,29:0.873925):0.204306,(28:1.149374,(((30:0.498312,31:0.237398):0.376168,32:1.038610):0.199105,(33:0.321031,34:0.319481):0.220632):0.420818):0.116425):1.09083):0.427276,15:1.135168):0.53413):0.429122):0.378443):0.0266103):0.0875698,(2:0.302322,3:0.473578):0.0707101);
 086: 4 -18615.70601 -18628.08847 (0:0.356940,(1:0.159656,(((4:0.301786,5:0.771903):0.165478,(((8:0.013323,9:0.000002):0.48773,10:0.341403):0.523077,11:0.789913):0.562972):0.282783,((6:0.797737,7:1.045981):0.195214,((12:0.000001,13:0.000001):0.845365,((14:2.876991,15:0.640997):0.597275,((((((16:0.000001,17:0.006746):0.37563,18:0.075664):0.288436,19:0.303881):0.441022,(((((24:0.082083,25:0.160271):0.330053,26:0.867958):0.1388,27:0.252288):0.420885,(28:1.141977,29:0.738985):0.308765):0.194934,((((30:0.424812,31:0.281161):0.328595,32:0.976877):0.398098,33:0.180290):0.36173,34:0.101707):0.66944):1.04564):0.35486,20:0.848286):0.21642,(((21:0.725343,22:1.006249):0.94604,23:0.902043):0.541712,(((((35:3.216201,48:1.181537):0.245936,((44:0.667279,46:2.930329):0.392421,45:0.706333):0.788736):0.135228,47:2.301518):0.815798,((((36:0.061800,(37:0.334317,38:0.095481):0.157324):0.681707,39:1.357762):0.343713,((41:0.328173,43:0.000002):0.126404,42:0.000003):1.19108):0.320304,40:1.513581):0.210132):0.60184,(((49:0.000002,51:0.239416):0.00786039,50:0.008221):1.01497,52:1.523529):0.246233):1.00756):0.911741):0.362497):0.122876):0.522004):0.172801):0.077913):0.100991,(2:0.223238,3:0.572084):0.0656213);
 087: 1 -18308.00699 -18635.88769 (0:0.261441,(1:0.140667,(((4:0.358621,5:0.554353):0.289311,(((8:0.000002,9:0.021257):0.431646,10:0.282441):0.515125,11:0.668269):0.463781):0.171369,((6:0.950355,7:0.948831):0.093215,((12:0.000001,13:0.000001):0.682906,(((((14:2.781218,20:0.710885):0.129907,(((16:0.000002,17:0.000003):0.323291,18:0.157717):0.487135,19:0.334642):0.604769):0.266507,((((((24:0.101079,25:0.175242):0.361813,26:0.654928):0.0675011,27:0.172032):0.214599,28:1.498567):0.193116,29:0.984105):0.250335,((((30:0.488378,31:0.345145):0.15263,32:1.292898):0.378466,33:0.153499):0.28214,34:0.212087):0.261556):0.900297):0.650183,(((21:0.776471,22:0.951323):0.977589,23:0.532495):1.15275,(((((35:3.410359,45:0.057464):0.727367,(44:1.054552,46:2.370853):0.468876):0.900499,(47:1.133877,48:1.620547):0.262281):1.03421,(((36:0.123845,(37:0.235972,38:0.076692):0.0795166):0.843757,(39:0.781685,((41:0.320582,43:0.001105):0.0510837,42:0.046797):1.86106):0.104442):0.525352,40:1.281225):0.804656):0.191213,(((49:0.000002,51:0.155750):0.00449101,50:0.006400):1.17468,52:1.341517):0.412461):0.577929):0.960139):0.0386292,15:1.022978):0.541658):1.0811):0.0979895):0.209979):0.0898471,(2:0.417138,3:0.575540):0.0979516);
 088: 1 -18499.68574 -18647.64713 (0:0.270681,((1:0.104442,((((4:0.470381,5:0.451173):0.142693,(((8:0.000002,9:0.021296):0.301899,10:0.520322):0.216844,11:0.990606):0.918458):0.278345,(6:0.895362,7:0.925239):0.0570399):0.297526,((12:0.000002,13:0.000001):0.923374,((((((14:3.687298,18:0.161835):0.0491728,(16:0.000002,17:0.000003):0.323426):0.304761,19:0.443520):0.39498,20:1.091649):0.353913,((((21:0.875660,22:0.555778):0.973626,23:0.672923):1.11272,(((((35:4.340460,45:0.000002):0.477123,(44:1.013831,46:2.667019):0.520716):1.05051,(47:1.412860,48:1.825306):0.768295):0.850366,(((36:0.000003,((37:0.289106,38:0.120926):0.130815,40:2.563261):0.130759):0.763001,39:1.209482):0.144637,((41:0.431606,43:0.000002):0.116865,42:0.000002):1.50089):0.743971):0.491443,(((49:0.000002,50:0.004873):2.10726e-06,51:0.142554):1.53482,52:1.442466):0.962179):0.866234):0.487022,((((24:0.079010,25:0.254594):0.235969,26:0.639441):0.0645962,27:0.241628):0.366351,((28:1.026281,29:0.685079):0.220873,((((30:0.773325,31:0.254901):0.58206,33:0.306550):0.117601,34:0.291989):0.149256,32:1.038731):0.594871):0.212292):0.728365):0.203732):0.70736,15:1.199435):0.225091):0.490204):0.293234):0.199987,2:0.483964):0.0435753,3:0.561191);
 089: 1 -18324.73787 -18634.26832 (0:0.352181,1:0.218691,((2:0.301463,(3:0.485982,((((8:0.005413,9:0.020640):0.417833,10:0.360205):0.593554,11:0.785978):0.492725,((12:0.000001,13:0.000001):0.78395,((14:2.723033,15:0.410831):0.30251,(((((16:0.000001,17:0.013894):0.169354,18:0.234503):0.125335,19:0.444162):0.802485,20:0.633501):0.406147,((((21:0.925164,22:1.196700):0.833276,23:0.408825):1.53207,((((((35:4.166433,45:0.257958):0.411314,46:2.424092):0.357863,44:1.341573):0.726712,(47:1.996463,48:1.378301):0.45578):1.48,(((49:0.000002,51:0.173771):0.00186263,50:0.019699):1.25001,52:1.052645):0.3843):0.261209,(((36:0.074502,(37:0.230695,38:0.090924):0.158754):0.808262,(39:0.830151,((41:0.371807,43:0.007840):0.0427117,42:0.085700):1.19071):0.309445):0.533664,40:1.398901):1.16567):0.465565):0.077341,(((((24:0.070126,25:0.149196):0.361685,26:0.557282):0.0804728,27:0.164992):0.343007,(28:1.656259,29:0.862248):0.234296):0.686302,((((30:0.725625,31:0.318467):0.428352,32:1.056927):0.278128,33:0.158164):0.155976,34:0.320743):0.268909):0.776633):0.132059):0.280174):0.629661):0.347829):0.444125):0.10633):0.0682259,((4:0.285753,5:0.651135):0.118322,(6:0.381556,7:0.952794):0.507122):0.346786):0.152035);
 090: 1 -18295.28907 -18637.46216 (0:0.271462,(1:0.170187,(((4:0.424138,5:0.496033):0.106837,(((8:0.006352,9:0.020844):0.243387,10:0.424384):0.223175,11:0.922942):0.713508):0.178325,((6:0.902101,7:0.814497):0.130557,((12:0.000001,13:0.000001):1.26827,((14:3.624698,15:0.000002):0.982926,(((((16:0.000001,17:0.013391):0.204215,18:0.262253):0.0895718,19:0.327246):0.453532,20:0.933352):0.261407,((((21:0.964307,22:1.031343):0.985336,23:0.668794):1.52939,(((35:3.745096,(((44:0.899885,46:2.493987):0.820754,45:0.215864):0.549167,(47:1.634734,48:1.295908):1.49376):1.2336):0.932336,((((36:0.000003,(37:0.213989,38:0.108804):0.191927):0.733119,((41:0.376953,43:0.000002):0.088535,42:0.044703):1.70058):0.135461,39:1.191313):0.311842,40:2.208407):0.626238):0.0718488,(((49:0.000002,51:0.140443):0.00472131,50:0.006161):1.9033,52:1.024211):0.484457):1.14497):0.533449,(((24:0.037970,25:0.150013):0.329624,((26:0.405722,(28:1.624432,29:0.640178):0.687803):0.0615222,27:0.383261):0.159596):0.76401,((((30:0.482117,31:0.392637):0.303316,32:0.791212):0.316568,33:0.137657):0.520626,34:0.278730):0.280272):0.31858):0.273419):0.538574):0.467713):0.484558):0.144328):0.188302):0.108282,(2:0.321227,3:0.470899):0.131097);
 091: 1 -18092.17701 -18634.84091 (0:0.198832,((1:0.236060,(((4:0.300993,5:0.637422):0.300845,(((8:0.003057,9:0.010795):0.171554,10:0.404675):0.39672,11:0.573629):1.00337):0.151545,((6:0.808456,7:0.977876):0.194694,((12:0.000002,13:0.000001):1.13235,((((14:3.378434,(((16:0.000002,17:0.000003):0.289523,18:0.189486):0.371922,19:0.436332):0.337032):0.118797,20:0.687780):0.381934,((((21:1.019349,22:0.539319):1.39562,23:0.294637):1.06018,(((((((35:2.974853,46:3.002774):2.0403,45:0.164560):0.705531,44:1.430888):1.50903,48:2.183590):0.761668,47:0.554805):1.19288,(((49:0.000002,51:0.219430):0.00995104,50:0.000029):1.12299,52:1.765305):0.162802):2.43332e-06,(((36:0.117114,(37:0.245189,38:0.171020):0.146569):0.472683,(39:1.137843,((41:0.281604,43:0.000002):0.0684685,42:0.046641):1.40944):0.639344):0.682034,40:1.504235):1.27699):0.628377):0.0784813,((((((24:0.059697,25:0.279010):0.389589,26:1.020999):0.0968839,27:0.156379):0.330341,28:1.328249):0.163514,((((30:0.505906,31:0.263160):0.495022,32:0.808028):0.192676,33:0.165466):0.273169,34:0.306699):0.374154):0.137895,29:0.539648):1.10213):0.714332):0.201977,15:0.693219):0.355925):0.501089):0.229868):0.0861105):0.0826018,2:0.246907):0.0863314,3:0.559518);
 092: 1 -18422.37258 -18634.43199 (0:0.133510,((1:0.169597,((4:0.335089,(5:0.389250,(((8:0.000002,9:0.027138):0.256417,10:0.471376):0.187243,11:0.820923):0.785409):0.203668):0.322055,((6:0.939688,7:1.016233):0.172704,((12:0.000002,13:0.000001):0.685099,((((14:3.266872,(((16:0.000002,17:0.020331):0.252942,18:0.201399):0.283168,19:0.386599):0.12531):0.523393,20:0.697734):0.111656,((((21:0.930308,22:0.771124):1.35226,23:0.650827):0.999662,(((((((35:3.383902,45:0.509197):0.100365,46:2.828635):0.343541,44:0.931980):0.751526,(47:1.401152,48:0.887695):1.02039):1.08117,((36:0.150754,(37:0.287049,38:0.072625):0.136541):0.442353,(39:1.005385,((41:0.342941,43:0.001334):0.104096,42:0.044348):1.18253):0.256503):0.800063):0.229562,40:1.479983):0.149743,(((49:0.000002,50:0.009948):2.96947e-06,51:0.204745):1.15557,52:1.388032):1.07855):0.110603):0.958386,(((((((24:0.028006,25:0.163241):0.322746,26:0.613084):0.0752651,27:0.116106):0.200554,(28:1.157777,29:0.865979):0.412297):0.516989,((30:0.476063,31:0.310764):0.498684,32:0.872004):0.155648):0.203187,33:0.239446):0.0190945,34:0.453737):0.806158):0.876432):0.693363,15:1.083162):0.268261):0.75138):0.101373):0.145696):0.0676453,2:0.343318):0.112965,3:0.629064);
 093: 3 -18312.89335 -18633.08949 (0:0.226198,(1:0.104742,((4:0.358582,5:0.752808):0.245635,((6:0.662064,7:0.705638):0.199853,((((8:0.010784,9:0.024301):0.474213,10:0.368333):0.428727,11:0.634270):0.327437,((12:0.000001,13:0.000001):0.662681,((((14:3.784837,(((16:0.000001,17:0.007225):0.275904,18:0.168425):0.393829,19:0.246373):0.136002):0.779246,20:0.741688):0.298904,(((21:0.757151,22:0.845340):1.03021,(23:0.642415,(((((35:3.266724,(44:0.942028,(45:0.565005,46:3.131748):0.149817):1.05867):0.260328,(47:1.760387,48:0.863242):0.596222):0.529906,(((36:0.072076,(37:0.286164,38:0.112121):0.186196):0.906981,((41:0.311555,43:0.000002):0.123408,42:0.006689):1.47453):0.32738,39:0.966411):0.713787):0.291211,40:1.428200):0.320005,(((49:0.000002,50:0.000002):0.0140824,51:0.195719):0.944117,52:1.837715):0.461306):1.31758):0.564172):0.923619,((((24:0.045027,25:0.230621):0.352089,26:0.459304):0.0947912,27:0.213519):0.144939,((28:1.526615,29:0.511382):0.374033,((((30:0.560916,31:0.384009):0.645757,33:0.259680):0.0922726,34:0.332905):0.304118,32:0.986061):0.442952):0.334214):1.13619):0.146554):0.630454,15:0.935147):0.475314):0.524545):0.419536):0.194147):0.181411):0.129308,(2:0.273061,3:0.756227):0.115176);
 094: 1 -18645.64525 -18635.81497 (0:0.214068,((1:0.171774,(((4:0.190955,5:0.734411):0.211194,(((8:0.000002,9:0.026294):0.245948,10:0.278918):0.377633,11:0.722598):0.826152):0.251615,((6:0.933000,7:0.757132):0.275591,(((12:0.000001,13:0.000001):1.03011,15:1.427909):0.0808516,((((((((14:2.081566,(21:0.655878,22:1.165418):0.25719):1.10022,23:0.377077):0.676698,(((49:0.000002,51:0.239400):0.00508714,50:0.005073):0.915842,52:2.449885):1.02781):0.186895,((((35:3.291312,46:3.163813):0.772967,45:0.494079):0.560098,44:1.279836):1.07097,(47:1.139997,48:1.406401):0.879018):0.99273):0.260072,((((36:0.094118,(37:0.234279,38:0.118650):0.115664):0.656434,((41:0.342728,43:0.000002):0.0962898,42:0.039749):2.24031):0.407687,39:1.107759):0.559523,40:1.630194):0.796176):1.06779,(((24:0.124554,25:0.117089):0.321138,(26:0.729341,27:0.251575):0.111752):0.532592,((28:1.362209,29:0.901890):0.263294,((((30:0.482029,31:0.403714):0.427829,32:0.999296):0.210186,33:0.187860):0.359991,34:0.233089):0.602265):0.0787746):0.607934):0.548131,(((16:0.000001,17:0.013136):0.197006,18:0.288781):0.108122,19:0.643696):0.611499):0.189318,20:0.993618):0.662624):0.782559):0.0530514):0.150421):0.123662,2:0.371499):0.118276,3:0.527346);
 095: 1 -18759.81287 -18639.39737 (0:0.289375,(1:0.191922,(2:0.246766,((4:0.300848,(5:0.542611,(6:0.738785,7:0.790568):0.495438):0.242559):0.43816,((((8:0.000002,9:0.020916):0.411506,10:0.401915):0.439847,11:0.752725):0.520772,((12:0.000001,13:0.000001):0.833509,((((14:3.583631,(((16:0.000001,17:0.000003):0.35907,18:0.272584):0.463104,19:0.240718):0.475766):0.687765,20:0.758712):0.599475,((((21:1.046420,22:0.727230):1.4597,23:0.483572):1.27635,((((35:3.148417,((44:0.961804,46:2.881704):0.108108,45:0.295393):0.803972):0.341317,(47:1.011697,48:1.798465):1.86955):0.489338,((((36:0.120882,(37:0.238510,38:0.100857):0.169159):0.529917,((41:0.446963,43:0.000002):0.0701308,42:0.032585):1.70134):0.380443,39:1.024857):1.15106,40:1.165903):0.253055):0.319446,(((49:0.000002,50:0.010010):0.0772634,51:0.143452):1.5777,52:1.749178):0.754912):1.44764):2.48745e-06,((((((24:0.073862,25:0.255408):0.37596,26:0.605243):0.0982631,27:0.197092):0.628631,((((30:0.332207,31:0.540025):0.605233,33:0.193529):0.140917,34:0.382971):0.532499,32:0.925703):0.78889):0.11863,28:1.302832):0.135782,29:0.478184):0.532121):0.38111):0.38347,15:1.242135):0.111631):0.459609):0.319171):0.0705048):0.167095):0.138212,3:0.495195);
 096: 1 -18774.82847 -18639.14551 (0:0.323266,1:0.226442,((2:0.368691,3:0.763162):0.0746684,((4:0.503494,(5:0.472878,(((8:0.001111,9:0.041629):0.403963,10:0.347165):0.329815,11:0.935853):0.52095):0.246998):0.287908,((6:0.676041,7:0.786663):0.154344,((12:0.000001,13:0.000001):1.00568,(((((((((14:3.008999,((((36:0.054472,(37:0.185088,38:0.050463):0.125799):0.709463,39:0.976359):0.315515,((41:0.419706,43:0.000002):0.148121,42:0.000002):1.15904):0.659422,40:1.735440):0.0176706):0.495862,(((44:1.488264,46:2.109931):0.628868,45:0.602715):0.693722,(47:1.561863,48:1.535150):0.659046):0.387909):0.388988,(((49:0.000002,51:0.203643):2.12209e-06,50:0.020526):1.45234,52:1.474622):0.360957):1.15402,((21:0.871952,22:0.998094):0.454513,23:0.797333):0.459294):0.728849,20:0.496593):0.433432,(((16:0.000001,17:0.000003):0.285456,18:0.176702):0.272502,19:0.440564):0.664617):2.36091e-06,(((((24:0.092996,25:0.145033):0.242945,26:0.721231):0.0535032,27:0.340285):0.349371,(28:1.136343,29:0.697312):0.285995):0.228702,(((30:0.666302,31:0.253670):0.425856,32:0.959417):0.109745,(33:0.379897,34:0.377990):0.126555):0.435319):1.00811):0.660478,15:0.739992):0.270674,35:5.785573):0.189678):0.478639):0.397001):0.19186):0.149609);
 097: 1 -18214.78054 -18634.83108 (0:0.130219,(1:0.144694,((4:0.296919,5:0.570386):0.179314,((6:0.789219,7:0.842992):0.157427,((((8:0.000002,9:0.022876):0.496635,10:0.272967):0.585702,11:1.122551):0.369422,((12:0.000001,13:0.000001):0.914022,((14:3.144940,((((((16:0.000002,17:0.000003):0.306187,18:0.126439):0.346738,19:0.284900):0.786324,20:0.657414):0.380752,(((21:0.941360,22:0.508839):0.973196,23:0.760145):0.593515,((((35:6.213136,((44:1.362721,46:2.784418):0.159691,45:0.554848):0.848337):0.248055,(47:1.518313,48:1.519716):0.38863):0.771401,((49:0.000002,51:0.131113):0.00106992,50:0.013701):1.32125):0.427945,((((36:0.142986,(37:0.170546,38:0.102532):0.0540638):0.398334,(39:0.796928,((41:0.375891,43:0.005675):0.123614,42:0.000003):1.21196):0.506417):0.464214,40:1.569224):0.657692,52:1.380169):0.109485):1.1572):0.84739):0.28455,((((((24:0.099927,25:0.254475):0.276497,26:0.761407):0.0651898,27:0.280445):0.225414,(28:1.128129,29:0.603610):0.34068):0.316832,32:1.153254):0.222172,(((30:0.629208,31:0.430768):0.484987,33:0.210970):0.179123,34:0.309776):0.289214):0.926538):0.134769):0.0532237,15:0.859700):0.422397):0.228685):0.397959):0.28269):0.358298):0.221124,(2:0.276771,3:0.661042):0.217116);
 098: 2 -18704.04634 -18628.11096 (0:0.223393,(((1:0.172728,((4:0.394071,5:0.625912):0.128091,(((8:0.012970,9:0.000003):0.325537,10:0.405007):0.440474,11:0.704439):0.504689):0.337958):0.0576795,((6:0.734890,7:0.873196):0.217278,((12:0.000001,13:0.000001):1.05814,(((((14:3.618692,((16:0.000001,17:0.006128):0.247513,18:0.228162):0.285147):0.0709698,19:0.421851):0.469779,20:0.816155):0.379311,((((21:0.712509,22:0.858873):0.89872,23:0.730884):0.825952,(((((35:4.076452,45:0.000002):0.83694,(44:0.911948,46:3.627719):0.371891):0.664338,(47:1.667890,48:1.494769):0.438782):1.37653,(((49:0.000002,51:0.212032):0.00481353,50:0.000003):1.69353,52:1.451520):0.245468):2.19197e-06,(((36:0.043723,(37:0.222338,38:0.056162):0.180176):0.455088,(39:1.398657,((41:0.329556,43:0.007912):0.133569,42:0.049809):1.27975):0.824575):0.751654,40:1.416318):0.494285):1.3992):0.290028,((((24:0.053065,25:0.204282):0.315739,(26:0.642451,27:0.221176):0.0145301):0.358007,(28:1.264807,29:0.785042):0.167661):2.58434e-06,((((30:0.408311,31:0.259622):0.437831,32:0.932803):0.276898,33:0.044514):0.258832,34:0.291070):0.540121):0.459575):0.537827):0.187585,15:0.870552):0.184252):0.982063):0.149467):0.0870205,2:0.387483):0.0962957,3:0.599896);
 099: 1 -18917.55067 -18635.20371 (0:0.277592,(1:0.221699,(2:0.333233,3:0.527069):0.104881):0.179309,(((4:0.294931,5:0.645908):0.275217,(((8:0.002807,9:0.009444):0.298126,10:0.522766):0.398967,11:0.859097):0.878951):0.235441,((6:0.755157,7:0.928331):0.284318,((12:0.000002,13:0.000001):1.28735,(((14:2.581002,(((16:0.000002,17:0.006447):0.171035,18:0.277956):0.315125,19:0.364571):0.278889):0.268661,(20:0.809448,((((21:0.576056,22:0.931056):0.893213,23:0.801244):0.693922,(((((((35:5.106221,45:0.019050):0.807467,46:2.661295):0.375647,44:0.559941):1.01433,(47:1.971147,48:0.647423):0.490588):1.23227,(((36:0.088074,(37:0.207371,38:0.096488):0.12581):0.872359,((41:0.407275,43:0.000002):0.126893,42:0.026784):1.21129):0.397501,39:0.969679):0.422899):0.171456,40:1.388060):0.332395,(((49:0.000002,50:0.015259):0.065661,51:0.093821):1.15114,52:1.421174):0.382126):0.727095):0.783576,(((((((24:0.055223,25:0.160314):0.389447,26:0.602224):0.170281,27:0.099785):0.315784,(28:1.556120,29:0.670387):0.504673):0.448991,32:1.042160):0.27474,(30:0.502054,31:0.184924):0.716365):0.121954,(33:0.193621,34:0.260837):0.146059):0.918892):0.258417):0.148866):0.535688,15:0.803782):0.38892):0.508714):0.248566):0.186182);
 100: 1 -18433.31866 -18638.4365 (0:0.240338,(1:0.187217,(2:0.176549,((((4:0.383925,5:0.639112):0.08579,6:0.870042):0.115482,7:0.909173):0.22149,((((8:0.000764,9:0.034719):0.415635,10:0.372939):0.496354,11:0.557513):0.345644,((12:0.000002,13:0.000001):0.720125,(((14:3.680867,(((16:0.000002,17:0.012683):0.223816,18:0.107988):0.309211,19:0.367935):0.294226):0.691622,(20:0.826273,((21:0.505290,22:0.911757):0.964708,((23:0.799560,((35:5.357860,(((((36:0.053190,(37:0.155231,38:0.094865):0.216512):0.773402,39:1.359780):0.563935,((41:0.336716,43:0.004729):0.126164,42:0.000002):0.893022):0.826748,40:1.606716):0.203798,(((44:0.819522,46:2.792447):0.519033,45:0.399400):0.913084,(47:1.355120,48:1.531101):0.299813):0.468433):0.217509):0.48975,(((49:0.000002,50:0.005039):2.63443e-06,51:0.212349):1.03322,52:2.133533):0.449741):0.872887):0.3279,((((24:0.049514,25:0.281646):0.347957,((28:1.016273,29:0.636262):0.314502,(((30:0.721486,31:0.204535):0.369924,32:0.979278):0.219868,(33:0.327331,34:0.248112):0.216419):0.316928):0.439518):0.081174,27:0.193370):2.392e-06,26:0.647715):1.20948):0.426153):1.08255):0.0489735):0.453359,15:0.890468):1.13589):0.651806):0.287349):0.0831654):0.171834):0.0379165,3:0.481506);
 101: 2 -17990.53705 -18633.48024 (0:0.282388,(1:0.243833,(((4:0.277055,5:0.316553):0.252499,(((8:0.000002,9:0.000002):0.253263,10:0.290364):0.162394,11:0.995000):0.662977):0.218711,((6:0.539333,7:0.757127):0.156109,((12:0.000002,13:0.000001):0.81486,((((14:2.827266,(((16:0.000002,17:0.020314):0.198845,18:0.191523):0.130506,19:0.450888):0.0709419):0.476154,((((21:0.867073,22:0.679937):1.15896,23:0.461068):0.740151,(((((35:3.734324,45:0.000003):0.675565,(44:0.908995,46:3.261506):0.281703):0.986223,(47:0.670343,48:2.519207):1.51168):0.772835,(((49:0.000002,50:0.009937):2.15459e-06,51:0.187787):1.13011,52:1.305439):0.59637):2.28463e-06,(((36:0.044444,(37:0.242023,38:0.101282):0.164279):0.991219,(39:1.056231,((41:0.278984,43:0.004843):0.0828682,42:0.000448):1.68059):0.197369):0.707282,40:1.302079):0.56713):0.543038):0.646039,(((((24:0.049370,25:0.184201):0.379357,26:0.445619):0.13766,27:0.168188):0.656608,(28:1.469971,29:0.535295):0.294476):0.088795,((((30:0.329649,31:0.467401):0.762017,33:0.057092):0.183161,32:1.270467):0.187885,34:0.153081):0.436415):0.604484):0.574403):0.108847,20:0.875616):0.643506,15:0.690806):0.340376):0.580366):0.122132):0.0707033):0.117445,(2:0.218464,3:0.464773):0.0895951);
 102: 1 -18399.29109 -18632.45463 (0:0.296251,((1:0.175494,(((4:0.293591,5:0.671808):0.129597,(((8:0.009950,9:0.010865):0.174321,10:0.451176):0.273545,11:0.740848):0.625104):0.25053,((6:0.662190,7:0.536757):0.0988872,((12:0.000001,13:0.000001):0.548399,((14:2.962613,15:0.123308):1.30576,(((((16:0.000001,17:0.013256):0.244527,18:0.191559):0.285886,19:0.398021):0.489423,20:0.801723):0.112558,((((21:0.670053,22:0.843755):1.04539,23:0.637457):1.04841,(((((((35:5.831748,45:0.000002):0.238543,(44:1.510578,46:2.846065):0.215563):1.57471,(47:1.341038,48:1.230509):0.637063):0.59489,((41:0.381137,43:0.000002):0.115428,42:0.000002):1.73024):0.357866,(((36:0.234008,38:0.088749):0.181435,37:0.094619):0.743769,39:1.176482):0.245027):0.620029,40:1.409150):1.02846,(((49:0.000002,51:0.198295):0.00859403,50:0.007458):1.47618,52:1.571563):0.21641):1.05148):0.240137,(((24:0.044669,25:0.250008):0.402721,(26:0.739094,27:0.093241):0.0828908):0.150231,((28:0.955657,29:0.626235):0.206873,((((30:0.515575,31:0.378241):0.403293,32:0.974033):0.188781,33:0.195290):0.126969,34:0.234088):0.77862):0.113891):0.688333):1.10511):0.441357):0.305539):1.03057):0.325816):0.219444):0.0979585,2:0.363480):0.108507,3:0.579715);
 103: 2 -18417.66066 -18639.59763 (0:0.262612,(1:0.287703,(((4:0.426931,5:0.522456):0.125576,(((8:0.000002,9:0.006505):0.323495,10:0.409533):0.330827,11:0.851092):0.658132):0.243909,((6:0.955694,7:1.146321):0.0849842,((12:0.000002,13:0.000001):0.70002,((((14:3.927414,(((16:0.000002,17:0.000003):0.36975,18:0.159118):0.353456,19:0.414498):0.07108):0.653195,20:0.802646):0.368512,((((21:0.927204,22:0.890595):0.899595,23:0.992633):1.27241,(((((35:4.941620,45:0.159011):1.02207,46:2.818247):0.193836,(44:1.154688,(47:1.792673,48:1.013375):1.48357):0.0535203):1.16298,(((49:0.000002,50:0.000002):0.0287078,51:0.182717):1.12678,52:1.910637):0.128432):2.33846e-06,((((36:0.132667,(37:0.276935,38:0.074609):0.116321):0.513805,((41:0.363047,43:0.000002):0.117242,42:0.020624):1.63329):0.367186,39:1.010015):1.13535,40:1.258058):0.613943):0.611963):1.05524,((((((24:0.034147,25:0.225933):0.350814,26:0.518477):0.0890675,27:0.114382):0.12103,(28:1.455246,29:0.991752):0.390385):0.304475,32:1.037471):0.167166,((30:0.497695,31:0.310015):0.537996,(33:0.287660,34:0.293973):0.0768624):0.095891):0.792191):0.233586):0.493037,15:1.082223):0.599029):0.437253):0.150023):0.164945):0.0946575,(2:0.359549,3:0.605468):0.0842269);
 104: 3 -18898.78601 -18632.08427 (0:0.411864,1:0.235771,((2:0.299402,(((4:0.439151,5:0.388446):0.405316,((6:0.745251,7:1.049972):0.217084,(((8:0.000002,9:0.034667):0.494092,10:0.354939):0.296295,11:0.961513):0.540952):0.0815925):0.12216,((12:0.000001,13:0.000001):0.854782,((((14:3.216030,(((16:0.000002,17:0.000003):0.296423,18:0.257106):0.373893,19:0.503467):0.318708):0.184446,20:0.757263):0.295306,((((21:0.885267,22:0.995186):1.01042,23:0.673657):1.56445,((((35:3.239894,((44:1.576256,46:2.893505):0.559235,45:0.000003):0.493567):1.40693,(47:1.114102,48:1.881974):2.42971):0.811019,(((36:0.019205,(37:0.267168,38:0.089089):0.124182):0.820821,(39:0.678341,((41:0.330510,43:0.001081):0.0854324,42:0.000002):1.43632):0.34902):0.952131,40:1.237937):0.418252):0.152919,(((49:0.000002,51:0.172843):0.0068853,50:0.025705):1.12638,52:1.350425):0.738828):1.067):0.243523,(((((24:0.094955,25:0.134141):0.293587,26:0.621462):0.0954103,27:0.193161):0.419958,(28:1.268850,29:0.833951):0.248316):0.349845,((((30:0.606638,31:0.340165):0.306605,32:1.244986):0.30322,33:0.288937):0.140964,34:0.345580):0.326229):0.655563):0.199043):0.651152,15:0.803604):0.41873):0.404201):0.122444):0.116401,3:0.674578):0.197541);
 105: 2 -18696.56596 -18636.5469 (0:0.316995,(1:0.252611,(((4:0.355679,5:0.498804):0.21188,(((8:0.000002,9:0.000002):0.255565,10:0.364208):0.397186,11:0.955351):0.667496):0.240319,((6:0.628427,(((12:0.000002,13:0.000001):1.1381,15:1.051518):0.0889077,(((14:3.762851,(((16:0.000002,17:0.000003):0.347701,18:0.256098):0.355752,19:0.515608):0.0348838):0.349952,20:0.718544):0.410775,((((21:0.812656,22:1.009196):1.15298,23:0.178791):1.27176,((((35:3.703231,((44:1.161857,46:2.642032):0.487161,45:0.431722):1.10941):0.22774,(47:1.176575,48:1.550695):0.628043):0.827105,((((36:0.070847,(37:0.246618,38:0.110311):0.113963):1.35055,((41:0.432240,43:0.000002):0.130355,42:0.000002):1.38282):0.422729,39:0.773751):0.727052,40:1.701720):0.467212):0.371914,(((49:0.000002,51:0.190365):0.00891806,50:0.001629):1.20692,52:1.348176):0.262447):1.18631):0.391137,((((24:0.090966,25:0.156967):0.397446,(26:0.683583,27:0.189121):0.0303786):0.224196,29:1.179825):0.231365,(28:1.230564,(((30:0.554052,31:0.259485):0.311017,32:1.279082):0.203897,(33:0.321422,34:0.373702):0.0606978):0.397567):0.102982):0.297058):0.367683):0.368947):0.529891):0.0904284,7:0.816450):0.33799):0.17654):0.0648157,(2:0.322405,3:0.638488):0.188611);
 106: 1 -18607.49776 -18632.09489 (0:0.334378,(1:0.211424,(3:0.398207,((((8:0.012412,9:0.000003):0.443992,10:0.278246):0.404584,11:0.662377):0.864034,((12:0.000001,13:0.000001):0.520529,((((14:4.069713,(((16:0.000001,17:0.012982):0.213546,18:0.190941):0.318179,19:0.277000):0.282721):0.383915,20:0.650299):0.184141,((((21:0.772948,22:0.778566):1.18781,23:0.270172):1.01335,((((35:9.262813,(44:1.201998,(45:0.169422,46:3.564174):0.703706):0.832222):0.549856,(47:1.622138,48:1.667654):0.648206):0.848354,(((36:0.116809,(37:0.239506,38:0.117205):0.130329):0.753188,(39:1.146227,((41:0.354451,43:0.000002):0.0753796,42:0.052063):1.25772):0.367735):0.823023,40:1.224540):0.707028):0.2365,(((49:0.000002,51:0.142165):0.00986419,50:0.000003):0.799476,52:1.714080):0.346892):0.89561):0.98859,((((((24:0.085064,25:0.136405):0.310032,26:0.529834):0.149161,27:0.180158):0.491124,28:1.266517):0.183594,29:0.844771):0.300287,((((30:0.554784,31:0.330885):0.292819,32:1.081246):0.271123,33:0.221853):0.307777,34:0.141570):0.491846):0.567005):0.273734):0.654877,15:0.993261):0.322271):0.479055):0.230528):0.228815):0.0275729,(2:0.427822,((4:0.403847,5:0.497854):0.204645,(6:0.653524,7:0.701689):0.348915):0.279828):0.112423);
 107: 1 -18704.22663 -18636.4664 (0:0.276321,(1:0.152457,(((4:0.410722,5:0.628147):0.135315,(6:0.822436,7:0.836587):0.266798):0.220798,((((8:0.000002,9:0.012839):0.288734,10:0.400316):0.561368,11:0.736835):0.362968,((12:0.000001,13:0.000001):0.515807,((14:3.372145,15:0.000003):1.31463,(((((16:0.000001,17:0.019768):0.210223,18:0.245463):0.273484,19:0.396717):0.63165,20:1.003687):0.256757,((((21:1.208465,22:0.472727):1.39341,23:0.373616):1.5524,(((35:2.814813,((44:1.463075,46:1.739448):0.279871,(45:0.969464,(47:0.842562,48:2.258791):1.91222):0.243445):0.950374):1.25026,(((49:0.000002,50:0.000002):2.15833e-06,51:0.219309):2.04905,52:1.236916):0.86585):2.75113e-06,((36:0.058340,((37:0.249993,38:0.100825):0.0898598,(39:1.650328,((41:0.387361,43:0.000002):0.0781336,42:0.066682):1.34109):1.07836):0.109832):1.50917,40:1.190760):1.04907):0.982951):0.336936,((((((24:0.056381,25:0.167273):0.355555,26:0.359727):0.0482572,27:0.158644):0.343422,28:1.521243):0.129828,((((30:0.608478,31:0.283558):0.42991,32:0.593357):0.322089,33:0.380333):0.2293,34:0.190275):0.500581):0.180526,29:0.806245):0.3564):0.751532):0.524048):0.488921):0.674096):0.381207):0.163478):0.0929231,(2:0.256213,3:0.427612):0.106019);
 108: 1 -18479.56874 -18630.13344 (0:0.195526,((1:0.131595,(((4:0.471829,(5:0.493556,7:0.784806):0.238106):0.176973,6:1.035446):0.127536,((((8:0.000002,9:0.033658):0.447922,10:0.255751):0.442412,11:0.753692):0.500966,((12:0.000001,13:0.000001):0.657827,((((((((14:2.751561,(((35:3.139177,(44:1.311134,46:2.253892):0.518892):0.530456,45:0.000002):1.27949,(47:1.368649,48:1.490678):1.19169):0.490571):0.816076,(((36:0.112214,(37:0.192635,38:0.074087):0.137924):0.293698,39:1.563692):0.216238,((41:0.277380,43:0.000003):0.0801151,42:0.033168):1.78918):0.651688):0.700317,40:0.910278):0.915195,(((49:0.000002,50:0.005170):0.0268209,51:0.139317):1.58868,52:1.415365):0.317689):0.623971,((21:0.854541,22:0.702999):0.801987,23:0.965617):0.821072):0.37237,((((((24:0.087604,25:0.171469):0.290047,26:0.673148):0.101283,27:0.197020):0.408035,28:1.387374):0.143426,((((30:0.456879,31:0.276025):0.193114,32:0.687032):0.327673,33:0.248049):0.230832,34:0.201607):0.515362):0.159218,29:0.627509):0.432836):0.660741,((((16:0.000001,17:0.006556):0.343787,18:0.165469):0.395656,19:0.421122):0.477322,20:0.797569):0.158736):0.474893,15:0.817399):0.721009):0.433245):0.29167):0.181571):0.0659948,2:0.505798):0.118601,3:0.633262);
 109: 2 -18841.89411 -18630.25819 (0:0.230987,((1:0.179908,(((4:0.405303,5:0.443800):0.358554,(6:0.875908,7:0.721469):0.28268):0.201061,((((8:0.000002,9:0.006098):0.402563,10:0.376776):0.494532,11:0.605255):0.60857,((12:0.000002,13:0.000001):0.59331,((((14:3.647504,(((16:0.000002,17:0.000003):0.414353,18:0.153376):0.256078,19:0.369430):0.250001):0.56516,20:0.730144):0.366393,((((21:0.777495,22:0.952029):0.882249,23:0.398700):1.03298,((35:4.645077,(((36:0.086027,(37:0.198524,38:0.092797):0.205077):0.557233,(39:1.016412,((41:0.345161,43:0.000002):0.159827,42:0.000003):1.02337):0.135064):0.660039,((44:1.724173,(45:1.098648,46:2.002032):0.251617):0.651907,(47:1.570786,48:1.780570):0.445106):0.526575):0.25174):0.375791,(40:1.276373,(((49:0.000002,50:0.015149):2.20429e-06,51:0.193350):1.41088,52:1.308995):0.226289):0.26951):0.450634):0.132189,((((24:0.092927,25:0.089442):0.415319,26:0.563009):0.0599682,27:0.357188):0.127227,(28:1.008856,(29:0.902214,((((30:0.560843,31:0.303856):0.443217,32:0.816959):0.249404,33:0.325307):0.233004,34:0.141162):0.472305):0.218544):0.253598):0.570503):0.556898):0.26418,15:1.101947):0.327255):0.449515):0.284362):0.149814):0.104159,2:0.335055):0.100153,3:0.663205);
 110: 1 -18760.7397 -18633.93108 (0:0.422623,(1:0.317757,(((4:0.372025,5:0.654810):0.358311,(6:0.521417,7:0.971549):0.24802):0.138431,(((((8:0.000002,9:0.018832):0.414395,10:0.315810):0.498815,11:0.771418):0.336505,(12:0.000001,13:0.000002):0.761993):0.434167,((14:3.194425,15:0.313274):0.437097,(((((16:0.000001,17:0.006512):0.278743,18:0.228179):0.406947,19:0.542628):0.47298,20:0.572977):0.325771,((((21:0.779268,22:0.833571):0.945754,23:0.902765):0.870024,(((((((35:4.305369,46:1.871930):0.895578,44:1.006449):0.584724,45:0.383979):1.38894,(47:1.335669,48:1.034410):0.672229):1.16812,(((36:0.099625,(37:0.250659,38:0.067621):0.0990508):0.384761,39:1.578542):0.441411,((41:0.402311,43:0.000002):0.1346,42:0.000003):1.44656):0.793434):0.268286,40:1.242581):0.592745,(((49:0.000002,50:0.005116):0.0362596,51:0.153323):1.15921,52:1.129038):0.178907):0.553874):0.315705,(((((24:0.054360,25:0.170796):0.371629,(26:0.652806,27:0.188610):0.0910579):0.449241,((((30:0.301217,31:0.468861):0.416422,32:1.138552):0.2229,33:0.297921):0.194918,34:0.121504):0.585048):0.159056,28:1.566381):0.106,29:0.447598):0.453759):0.708723):0.308612):0.80032):0.207168):0.112658):0.0397086,(2:0.374563,3:0.629950):0.0743082);
 111: 1 -18328.95387 -18631.57598 (0:0.276335,(1:0.111476,(((4:0.328416,5:0.638828):0.188496,(6:0.583446,7:0.957356):0.321748):0.300767,((((8:0.003109,9:0.011847):0.439732,10:0.174972):0.408836,11:0.922987):0.552549,((12:0.000001,13:0.000001):0.592924,(((((14:3.263943,((21:0.678697,22:0.838323):1.21172,23:0.713588):0.25422):0.215757,(((((((35:4.361185,45:0.297995):0.331908,46:2.734607):0.441845,44:0.744010):1.16422,48:1.142235):0.449982,47:2.337946):0.860576,((((36:0.136486,(37:0.234238,38:0.062073):0.090644):0.857996,(41:0.108542,(42:0.086661,43:0.000002):0.224423):1.43459):0.210273,39:1.146154):0.509753,40:2.096035):0.187046):0.617208,(((49:0.000002,51:0.214193):0.00418494,50:0.006134):1.14901,52:1.303275):0.94198):0.991637):1.01745,((((24:0.090558,25:0.225434):0.445299,(26:0.716965,27:0.158444):0.0804146):0.285715,(28:1.443381,29:0.639350):0.320468):0.109504,((((30:0.435842,31:0.409178):0.376259,32:1.492933):0.125237,33:0.172224):0.203451,34:0.258950):0.536558):0.685107):0.507846,15:0.517839):0.293802,((((16:0.000002,17:0.006768):0.212522,18:0.187218):0.485293,19:0.384545):0.741379,20:0.726787):0.722234):0.663162):0.993891):0.168377):0.0617188):0.089052,(2:0.345113,3:0.632590):0.153071);
 112: 1 -18433.39206 -18639.06596 (0:0.210414,(1:0.295020,(((4:0.461108,5:0.484679):0.213958,(((8:0.000002,9:0.013987):0.347569,10:0.324567):0.263293,11:0.958734):0.570272):0.190311,((6:0.590644,((12:0.000001,13:0.000001):0.695785,((((((14:3.279132,((((36:0.116235,(37:0.279300,38:0.110275):0.0722845):0.48477,40:2.158721):0.342208,39:0.970167):1.0694,((41:0.385869,43:0.000002):0.182933,42:0.000002):0.622826):0.291938):0.01474,(((35:5.848455,46:1.459266):0.283267,(44:1.098690,45:0.787911):0.702779):0.236324,(47:1.924903,48:1.098725):0.417297):0.657677):0.976872,((((21:0.875478,22:0.985739):0.69093,23:0.806787):0.877335,((49:0.000002,51:0.195627):2.65903e-06,50:0.009931):1.03833):0.418927,52:1.440042):0.355091):0.577889,((((24:0.000003,25:0.259893):0.369843,26:0.595593):0.0637936,27:0.212030):0.161107,(28:1.318521,(29:0.789127,((((30:0.552404,31:0.552694):0.424838,32:1.324421):0.192055,33:0.196463):0.235895,34:0.294796):0.538888):0.188025):0.332367):0.640473):0.362234,((((16:0.000001,17:0.000003):0.372489,18:0.082893):0.340643,19:0.412595):0.698341,20:0.738704):0.489212):0.485015,15:0.929259):0.160374):0.517321):0.129492,7:0.848552):0.17485):0.155377):0.135582,(2:0.293413,3:0.606958):0.0795485);
 113: 2 -18663.66454 -18630.97597 (0:0.214430,(1:0.080932,(((4:0.487737,5:0.593986):0.179524,(6:0.742232,7:0.725182):0.218402):0.0832995,((((8:0.002415,9:0.011117):0.35428,10:0.419619):0.393547,11:0.616487):0.288492,((12:0.000001,13:0.000001):0.766802,((((14:4.061741,20:0.901669):0.0463324,(((16:0.000002,17:0.000003):0.219026,18:0.179166):0.374886,19:0.330681):0.303308):0.272237,((((21:0.808003,22:0.541259):0.918899,23:0.923712):0.646893,(((35:2.783737,(((44:0.875583,46:2.563221):0.671251,45:0.493975):0.770711,(47:2.154978,48:1.183864):1.07172):1.08355):1.12161,((((36:0.063937,(37:0.241225,38:0.086295):0.0987692):0.760044,39:1.053394):0.163065,((41:0.352403,43:0.000002):0.104212,42:0.021388):1.81423):0.752955,40:1.218997):0.637436):0.118934,(((49:0.000002,51:0.169538):0.00339699,50:0.017907):1.64148,52:1.251277):0.233391):1.77848):0.431332,((((24:0.047722,25:0.227287):0.399832,(26:0.588525,27:0.234553):0.0238937):0.376367,(28:1.243800,29:0.765511):0.204475):0.196764,((((30:0.478386,31:0.374443):0.486937,33:0.163050):0.244143,34:0.207567):0.291214,32:0.974838):0.305386):0.621209):0.175039):0.512015,15:0.848760):0.62991):0.510582):0.233792):0.324683):0.0961235,(2:0.299819,3:0.398343):0.0830507);
 114: 1 -18680.0069 -18641.51396 (0:0.289290,(1:0.283462,((4:0.308245,5:0.663380):0.457548,(6:1.185358,7:0.774496):0.341814):0.196448):0.0672031,(2:0.307961,(3:0.493006,((((8:0.006740,9:0.000003):0.301635,10:0.342504):0.397983,11:0.720733):0.615163,((12:0.000001,13:0.000001):0.840768,((14:3.380154,15:0.224171):0.63073,(((((16:0.000001,17:0.000003):0.438877,18:0.049110):0.423598,19:0.253720):0.706689,20:0.480781):0.431322,((((21:1.158380,22:0.600911):0.798352,23:0.990391):1.12383,(((((((35:4.569290,((36:0.199362,38:0.082966):0.104209,37:0.099526):0.396684):0.351266,39:0.875445):0.212104,((41:0.389350,43:0.000002):0.0536444,42:0.057507):1.45825):0.289292,40:1.816062):0.548822,((((44:1.334742,46:2.570177):0.725522,45:0.000002):1.7588,47:1.830171):0.462008,48:1.273587):0.83055):0.561559,52:1.117368):0.22334,((49:0.000002,50:0.015082):0.0209178,51:0.178434):1.93757):0.882576):0.80534,(((((24:0.067692,25:0.182765):0.297163,28:1.352003):0.146234,(26:0.744146,27:0.226804):0.0718136):0.451577,29:0.996851):0.196305,((((30:0.399151,31:0.472474):0.153149,32:0.935940):0.291978,33:0.225994):0.189044,34:0.345841):0.245023):0.506017):0.345265):0.503719):0.704042):0.57443):0.297593):0.246673):0.0985364);
 115: 1 -18735.39638 -18631.11177 (0:0.224843,1:0.214619,((2:0.309229,3:0.533679):0.0876114,((4:0.286426,5:0.736474):0.640221,((6:0.946373,7:0.882338):0.314018,((((8:0.012853,9:0.000002):0.431042,10:0.355602):0.449265,11:0.560092):0.570829,((12:0.000002,13:0.000001):0.71,((((14:3.815804,(((16:0.000002,17:0.012660):0.254259,18:0.177357):0.373701,19:0.388686):0.346786):0.491311,20:0.841953):0.205783,((((21:0.596902,22:0.949442):1.54116,23:0.298632):1.4805,(((((((35:3.457108,46:2.464151):1.13201,45:0.187825):0.858278,44:1.016259):0.512373,(47:1.794162,48:1.630520):0.490386):1.06015,((49:0.000002,51:0.176590):0.00173972,50:0.008694):1.21676):0.190628,52:1.434903):0.257143,((((36:0.204048,38:0.106618):0.0582551,37:0.185811):0.45642,(39:1.155070,((41:0.322799,43:0.001903):0.0682612,42:0.022874):1.41738):0.391562):0.91296,40:1.001900):0.708539):0.895397):0.0393513,(((((24:0.114307,25:0.190733):0.355874,26:0.551927):0.0989139,27:0.197030):0.341761,(28:1.279834,29:0.791953):0.141192):0.361197,((((30:0.618601,31:0.319203):0.218318,32:0.870567):0.504054,33:0.286040):0.0529675,34:0.366931):0.267622):0.246475):0.587426):0.767704,15:0.841585):0.783248):0.425802):0.274337):0.0836533):0.222845):0.0202447);
 116: 1 -17851.8875 -18637.64988 (0:0.307232,(1:0.159289,(2:0.444327,(((4:0.443993,5:0.770537):0.297485,((((8:0.000002,9:0.000002):0.314485,10:0.283331):0.687251,11:0.425635):0.326567,((12:0.000002,13:0.000001):0.33411,((((((14:1.987630,(((35:5.583636,((44:1.393537,46:2.579207):0.863754,45:0.313883):0.519033):0.7712,(47:1.411110,48:1.500725):1.06561):1.13586,(((36:0.030007,(37:0.241406,38:0.074616):0.152768):0.847466,(39:1.270033,40:1.844339):0.311636):0.466728,((41:0.365122,43:0.000002):0.107258,42:0.000002):1.60937):0.376361):2.89483e-06):1.01137,(((49:0.000002,51:0.207911):0.00276745,50:0.002673):1.12155,52:1.496050):0.463321):0.845287,((21:0.625481,22:0.801697):0.887739,23:0.617243):0.791054):0.241613,((((24:0.145124,25:0.087612):0.525403,(26:0.577113,27:0.090233):0.0340067):0.327582,(28:1.353357,29:0.800625):0.134569):0.199325,((((30:0.494506,31:0.362702):0.499032,33:0.179468):0.198657,34:0.216742):0.362806,32:1.139237):0.211002):0.506305):0.561844,((((16:0.000001,17:0.000003):0.265877,18:0.201151):0.227369,19:0.391856):0.71919,20:0.999850):0.000686081):0.373127,15:0.821315):0.99672):0.879281):0.448898):0.0821603,(6:0.632945,7:0.605112):0.511566):0.140003):0.164852):0.113696,3:0.614616);
 117: 1 -18971.35113 -18638.30228 (0:0.338983,(1:0.237257,(((4:0.439188,5:0.497311):0.199695,(6:0.782650,7:0.755743):0.388972):0.159999,((((8:0.003501,9:0.009555):0.247945,10:0.337619):0.561091,11:0.534472):0.495526,((12:0.000001,13:0.000001):0.666788,((14:3.806386,15:0.620197):0.544381,(((((16:0.000001,17:0.012779):0.339811,18:0.229957):0.437206,19:0.178706):0.753842,20:0.537941):2.69291e-06,((((21:1.033784,22:0.878384):0.130358,23:0.943968):1.44034,(((((24:0.101225,25:0.133351):0.357378,26:0.483700):0.104257,27:0.162100):0.424987,(28:1.716381,29:0.784454):0.212968):0.405475,((((30:0.704999,31:0.270534):0.347231,32:0.748650):0.199197,33:0.351409):0.130824,34:0.320270):0.144089):0.517433):0.0679709,((((35:5.619035,((44:1.696165,46:3.052213):0.565097,45:0.587081):0.942367):0.239251,(47:1.579698,48:1.395608):0.287486):1.28074,(((49:0.000002,50:0.026424):0.0400717,51:0.118403):1.46486,52:1.204452):0.149394):0.38517,((((36:0.071803,(37:0.212095,38:0.056550):0.110492):1.00255,((41:0.353722,43:0.000002):0.0826993,42:0.070166):1.13204):0.700739,39:1.031468):0.798264,40:1.372386):0.931101):0.813395):0.405633):0.514084):0.528979):0.473063):0.182233):0.151345):0.0337686,(2:0.276191,3:0.666133):0.280263);
 118: 2 -18800.61425 -18633.14967 (0:0.264713,(1:0.210942,(2:0.281344,3:0.561825):0.124354):0.104303,(((4:0.373674,5:0.497231):0.252525,(((8:0.000002,9:0.026029):0.365674,10:0.246207):0.578131,11:0.762041):0.547569):0.142633,((6:0.643089,7:0.884899):0.313061,((12:0.000001,13:0.000001):0.640562,((((((14:3.237863,23:0.422326):0.214001,(21:0.711080,22:0.918873):1.07866):0.539551,(((35:6.408181,52:0.901024):0.290611,((49:0.000002,51:0.170668):0.000815425,50:0.009847):1.29052):0.365607,(((((36:0.075187,(37:0.231671,38:0.100763):0.0905423):0.875656,((41:0.329169,43:0.019583):0.130826,42:0.000003):1.17584):0.309186,39:0.830481):0.772953,40:1.374295):0.440396,((((44:1.117952,46:2.758185):0.912831,45:0.568981):0.954772,47:2.058944):0.195073,48:1.464259):1.09259):0.555413):1.12988):0.691067,(((24:0.091875,25:0.143845):0.312626,(26:0.533117,27:0.225708):0.106173):0.358906,((28:1.554132,29:0.680521):0.564418,(((30:0.900887,31:0.333992):0.164083,32:1.033648):0.248387,(33:0.358539,34:0.300338):0.174606):0.348699):0.168217):0.352173):0.746723,((((16:0.000001,17:0.000003):0.211133,18:0.175875):0.211655,19:0.317141):0.655552,20:0.867557):0.0581923):0.510584,15:0.658897):0.499027):0.658643):0.157126):0.14623);
 119: 1 -18404.08867 -18635.8904 (0:0.357541,(1:0.129119,(((4:0.639175,(5:0.331728,(((8:0.009612,9:0.010556):0.182683,10:0.390182):0.578784,11:0.588860):0.8213):0.260758):0.232858,(6:1.033986,7:0.700975):0.197824):0.269091,((12:0.000001,13:0.000001):0.937936,((((((((14:2.854744,(((((36:0.078897,(37:0.221440,38:0.067843):0.103091):0.586666,39:1.325627):0.388716,40:2.114034):0.379244,((41:0.317663,43:0.000002):0.104111,42:0.000002):1.19033):0.327028,(((44:1.433047,46:2.628652):1.28062,45:0.097807):2.64741,(47:1.025346,48:1.915850):0.667969):0.415198):2.56728e-06):0.755797,(((49:0.000002,50:0.005386):0.0376062,51:0.055998):0.753797,52:1.414713):0.656911):0.439524,((21:1.082329,22:0.635411):0.872318,23:0.558775):0.965685):0.526513,((((24:0.057244,25:0.177242):0.67375,26:0.551207):0.0323211,27:0.213332):0.18646,((28:1.624197,29:0.540640):0.150703,(((30:0.606272,31:0.268866):0.362067,32:0.853989):0.220581,(33:0.324539,34:0.246148):0.0525508):0.461831):0.299459):0.590722):0.627247,(((16:0.000001,17:0.006720):0.255151,18:0.206936):0.28924,19:0.289571):0.498509):0.0847923,20:0.737836):0.527191,15:0.897473):0.510225,35:5.296851):0.227776):0.459829):0.223584):0.132968,(2:0.332488,3:0.557700):0.153343);
 120: 2 -18525.58793 -18630.85323 (0:0.287209,(1:0.102758,((4:0.138872,5:0.706340):0.51251,(6:0.611193,7:0.472870):0.469993):0.0979645):0.0685855,(2:0.308828,(3:0.485417,((((8:0.000003,9:0.047390):0.295128,10:0.334670):0.446154,11:0.648040):0.502302,((12:0.000001,13:0.000001):0.852144,((14:2.947226,15:0.000003):0.584234,(((((16:0.000001,17:0.006753):0.218592,18:0.050675):0.544189,19:0.267813):0.72881,20:0.803070):2.89532e-06,((((21:1.123934,22:0.851262):0.290156,23:1.014182):0.656609,(((35:3.771604,((((((36:0.202816,(37:0.230858,38:0.052538):0.021064):0.375308,39:1.560925):0.413676,40:1.724696):0.960353,((41:0.305122,43:0.000002):0.134998,42:0.000003):0.800398):0.984685,(47:2.262789,48:0.805578):0.82459):0.412504,((44:1.435902,45:1.173898):0.437518,46:1.977603):0.469013):0.100619):0.596219,52:1.285958):0.991347,((49:0.000002,50:0.000003):2.43216e-06,51:0.201108):1.65443):0.874592):0.696208,((((((24:0.192841,25:0.203016):0.32937,26:0.579087):0.108479,27:0.292164):0.489692,28:1.309986):0.235678,29:0.713189):0.180533,((((30:0.470615,31:0.405469):0.0775321,32:0.943407):0.442631,33:0.224816):0.413921,34:0.128494):0.35295):0.713671):0.439456):0.977128):1.51519):0.229757):0.379632):0.26997):0.135582);
 121: 3 -18273.31405 -18634.99414 (0:0.300776,(1:0.163496,(((4:0.668978,(5:0.550659,(6:0.999863,7:0.836927):0.11558):0.322188):0.169925,(((8:0.006263,9:0.000003):0.231466,10:0.407737):0.590434,11:1.141173):0.589131):0.094878,((12:0.000001,13:0.000001):1.09751,((14:2.641216,15:0.692663):0.218482,(((((16:0.000001,17:0.000003):0.224691,18:0.193287):0.285319,19:0.285700):0.417476,20:0.474100):0.311154,((((21:1.199036,22:0.678122):0.716394,23:0.890940):0.746881,(((((35:4.214059,45:0.147352):0.362775,46:2.716198):0.54467,44:1.234703):1.59112,((((36:0.070798,(37:0.164535,38:0.119065):0.153731):0.597636,((41:0.383797,43:0.000003):0.126831,42:0.000002):1.4395):0.336719,39:0.787802):0.286612,40:2.034191):0.449765):0.249414,((47:1.033696,48:1.577636):1.02754,(((49:0.000002,51:0.192324):2.86319e-06,50:0.011108):1.56835,52:0.583426):0.989964):0.280998):1.03197):0.201207,((((((24:0.025427,25:0.182513):0.421227,26:0.433811):0.157775,27:0.137199):0.344776,29:1.123690):0.175679,28:1.666292):0.101188,(((30:0.587016,31:0.210158):0.395465,32:0.757142):0.115312,(33:0.220080,34:0.373213):0.289935):0.288133):0.615555):0.391542):0.517222):0.417484):0.834536):0.0617497):0.105366,(2:0.173125,3:0.639134):0.163428);
 122: 1 -18393.36323 -18634.90189 (0:0.255826,((1:0.224856,(((4:0.387054,5:0.722300):0.128089,(6:0.559283,7:1.053968):0.370926):0.26076,((((8:0.003531,9:0.010393):0.26762,10:0.360885):0.30483,11:0.685235):0.645048,((12:0.000001,13:0.000001):0.768649,((((14:2.988584,(((16:0.000002,17:0.006549):0.284358,18:0.235219):0.321429,19:0.388955):0.356086):0.0940181,20:0.895847):0.625993,((((21:0.908793,22:0.808177):0.998974,23:0.339514):0.701751,((((35:4.544329,((44:1.382382,46:2.752938):0.692666,45:0.079901):1.01733):1.04105,(47:0.856479,48:2.480912):1.52415):0.212029,((((36:0.155498,(37:0.238607,38:0.173215):0.0643446):0.530983,40:1.963358):0.442013,(41:0.155489,(42:0.093976,43:0.000002):0.267554):1.43844):0.194899,39:0.801217):0.791695):0.490322,(((49:0.000002,50:0.010203):2.23565e-06,51:0.201816):0.828597,52:1.954332):0.811059):0.479377):0.84499,(((24:0.000002,25:0.229276):0.38559,(26:0.571395,27:0.224242):0.0733327):0.430935,((28:1.382063,29:0.671802):0.268817,((((30:0.474257,31:0.513680):0.532599,32:1.102389):0.271538,33:0.120191):0.25333,34:0.368419):0.888272):0.111573):0.669714):0.240145):0.480696,15:0.583158):0.414361):0.545103):0.508651):0.0758551):0.0767543,2:0.247702):0.0851332,3:0.584881);
 123: 1 -18162.09093 -18639.28646 (0:0.273528,(1:0.171444,(((4:0.446275,5:0.498039):0.308875,(6:0.816947,7:0.754928):0.275571):0.222762,(((8:0.002761,9:0.011808):0.456902,10:0.220372):0.538551,(11:0.831530,((12:0.000001,13:0.000001):0.561232,((14:3.065544,15:0.533204):0.116984,(((((16:0.000001,17:0.000003):0.242585,18:0.310194):0.57287,19:0.339134):0.652112,20:0.607738):0.470811,((((21:0.622282,22:0.981106):0.87157,23:0.875734):0.712577,((((35:3.104961,((44:1.333271,46:2.873466):0.74632,45:0.437590):0.99823):0.577399,(47:1.271049,48:1.109624):1.75328):0.584427,(((36:0.046787,(37:0.210765,38:0.118938):0.216389):0.633179,(39:0.793250,((41:0.386038,43:0.000002):0.0700235,42:0.047072):2.02333):0.133137):0.939394,40:1.326061):0.209424):0.525496,(((49:0.000002,51:0.158847):0.00609016,50:0.004674):1.48872,52:1.200347):0.266478):0.751532):0.432277,((((24:0.055481,25:0.210579):0.397338,(26:0.740927,27:0.227392):0.0567204):0.304311,(28:1.320781,29:0.690535):0.273916):0.309456,((((30:0.434019,31:0.379855):0.326347,32:0.912319):0.316742,33:0.290817):0.1837,34:0.118663):0.413299):0.695658):0.366565):0.523585):0.977411):0.279331):0.295375):0.272454):0.324047):0.100758,(2:0.233172,3:0.631075):0.155287);
 124: 2 -18418.69039 -18635.36634 (0:0.316759,1:0.217951,((2:0.226743,((4:0.394921,5:0.655194):0.196552,(6:0.628312,7:0.842550):0.375712):0.301548):0.0896623,(3:0.527317,((((8:0.011789,9:0.030382):0.406547,10:0.336277):0.459651,11:0.901100):0.472374,((12:0.000001,13:0.000001):0.802616,((((14:3.278653,(((16:0.000001,17:0.000003):0.273032,18:0.318163):0.240609,19:0.452647):0.408017):0.434825,20:0.316274):0.484834,((((21:0.778250,22:0.844388):0.976958,23:0.829652):0.713789,(35:4.526062,((((((36:0.086143,(37:0.232773,38:0.130947):0.145496):0.545475,(41:0.226814,(42:0.172517,43:0.000002):0.287676):1.28097):0.288715,39:0.833776):0.566055,((44:1.564196,(45:0.479792,46:2.920335):0.298798):1.0435,(47:1.432630,48:1.130557):0.736064):0.679082):0.425186,40:1.560317):0.353184,(((49:0.000002,51:0.200442):0.00844248,50:0.007529):1.39708,52:1.296041):0.256794):2.3566e-06):0.686433):0.263249,(((((24:0.104118,25:0.136406):0.483708,27:0.227260):0.101021,26:0.621276):0.383153,(28:1.581289,29:0.430573):0.36715):0.316291,((((30:0.470922,31:0.437175):0.398106,32:0.901911):0.326182,33:0.328943):0.154611,34:0.254373):0.473145):0.860452):0.466093):0.38114,15:0.819574):0.779688):0.444135):0.422316):0.152949):0.0507224);
 125: 1 -18345.87489 -18638.97185 (0:0.346106,(1:0.201170,(((4:0.425476,5:0.618310):0.296453,(6:1.222788,7:0.839202):0.393637):0.188013,((((8:0.000002,9:0.013633):0.53439,10:0.176268):0.513505,11:1.462047):0.442909,((12:0.000002,13:0.000001):0.444742,(((14:3.528981,((((16:0.000002,17:0.013195):0.224235,18:0.176115):0.320386,19:0.426213):0.661615,20:0.608851):0.560546):0.132447,((((21:0.801060,22:0.971279):0.902812,23:0.560475):0.462606,((((35:5.790005,(((41:0.380884,43:0.000002):0.0578771,42:0.000002):1.03309,((44:1.142721,(45:0.482380,46:2.432347):0.413019):1.32187,(47:0.810350,48:1.340175):0.512055):0.498805):0.166105):0.406882,((36:0.018771,(37:0.265911,38:0.070694):0.224935):0.756865,39:0.981987):0.174216):0.616659,40:1.620986):0.290141,(((49:0.000002,50:0.000002):0.00537489,51:0.207908):1.2152,52:1.329023):0.739966):0.416399):0.890381,(((24:0.092979,25:0.139491):0.358256,(28:1.435722,(29:1.123067,((((30:0.588833,31:0.250780):0.401916,32:0.972504):0.19113,33:0.322986):0.222952,34:0.216533):0.397711):0.205872):0.163643):0.0637327,(26:0.530663,27:0.233190):0.0515343):0.634592):0.587285):0.503097,15:0.713407):0.469571):1.04153):0.429818):0.175923):0.0888281,(2:0.394491,3:0.684620):0.0851794);
 126: 1 -18864.02922 -18635.56011 (0:0.353881,(1:0.223142,(((4:0.522707,5:0.512334):0.351249,((6:0.656955,7:0.862184):0.0676221,(((8:0.000384,9:0.018971):0.207312,11:1.513495):0.256321,10:0.166594):0.907379):0.239587):0.177826,((12:0.000001,13:0.000001):0.937294,((((14:2.592506,((21:0.930846,22:0.939217):0.768065,23:0.797550):0.723935):0.509704,((((((24:0.059675,25:0.091747):0.319427,26:0.488612):0.12769,27:0.281337):0.33805,(28:1.416887,29:0.764475):0.382797):0.257494,((((30:0.784141,31:0.320140):0.320056,32:0.892547):0.45577,33:0.218306):0.12231,34:0.335092):0.572319):0.459748,((((((35:3.433370,45:0.541064):0.348921,46:2.504579):0.567863,(44:1.024037,(47:1.932126,48:1.167494):0.76919):0.412664):1.25417,(((36:0.113188,(37:0.259970,38:0.100873):0.170456):0.718374,((41:0.467045,43:0.000002):0.0923898,42:0.054459):1.4585):0.311767,39:1.436825):0.465502):0.142409,40:1.729975):0.41785,(((49:0.000002,51:0.212750):0.00353783,50:0.008482):1.54649,52:1.157432):0.571841):0.589691):0.115931):0.378756,((((16:0.000001,17:0.000003):0.308803,18:0.146777):0.328711,19:0.395584):0.521377,20:0.763321):0.328235):0.56892,15:0.558752):0.662681):0.525612):0.295383):0.0734956,(2:0.256556,3:0.640468):0.09217);
 127: 1 -19174.27858 -18642.05639 (0:0.382532,(1:0.190572,(2:0.334556,3:0.571654):0.105113):0.0949311,(((4:0.406043,5:0.599301):0.288597,(((8:0.000002,9:0.018204):0.30689,10:0.276153):0.691053,11:0.912711):0.3396):0.266782,((6:0.822799,7:0.714034):0.251682,((12:0.000001,13:0.000001):0.576966,(((14:3.603669,(((21:0.661414,22:0.917120):0.945054,23:1.090160):0.709076,(((35:3.601114,(45:0.028804,46:3.834904):0.382276):0.369601,(44:1.212773,(47:2.213314,48:1.063994):1.39718):0.565338):1.70864,(((((36:0.000002,(37:0.220873,38:0.107385):0.186907):0.564936,40:2.096049):0.370174,39:1.025745):0.430533,((41:0.324071,43:0.007684):0.152502,42:0.000003):0.919988):0.376666,(((49:0.000002,50:0.016088):2.11722e-06,51:0.178285):1.40535,52:1.145913):1.49659):2.80362e-06):1.35379):0.409284):0.170749,(((((16:0.000001,17:0.000003):0.269382,18:0.167938):0.143243,19:0.489788):1.0656,20:0.926165):0.0909497,(((((24:0.162026,25:0.128094):0.26987,26:0.562615):0.0799672,27:0.179685):0.340479,(28:1.140624,29:0.854375):0.518548):0.593804,((((30:0.543101,31:0.235325):0.452646,32:0.932512):0.164667,33:0.352541):0.20545,34:0.256192):0.0664693):0.834723):0.578934):0.20685,15:0.828359):0.597836):0.681829):0.119683):0.214636);
 128: 3 -18434.94113 -18635.95343 (0:0.375571,(1:0.256631,3:0.726881):0.056173,(2:0.234236,(((4:0.400016,5:0.516263):0.208821,((6:0.728344,7:0.794861):0.0386309,(((8:0.003472,9:0.009526):0.144985,11:1.114721):0.256149,10:0.287924):0.710547):0.225397):0.104337,((12:0.000001,13:0.000001):0.857213,((((14:3.192374,(((16:0.000002,17:0.000003):0.303715,18:0.201656):0.318431,19:0.357057):0.12709):0.373237,20:0.619437):0.0124885,((((21:1.275833,22:0.691992):0.761918,23:0.759732):0.816769,((((35:3.625770,((44:1.198546,46:3.224379):0.967474,45:0.000002):0.314674):1.83671,((((36:0.023232,(37:0.299278,38:0.063899):0.208167):0.953129,((41:0.466545,43:0.000002):0.131336,42:0.000002):1.51336):0.148962,39:0.806749):0.967,40:1.585504):0.318683):2.81717e-06,(47:0.728520,48:1.822169):2.15185):0.404018,(((49:0.000002,50:0.015297):0.0531931,51:0.207115):1.82209,52:1.342527):0.170586):0.775233):0.329067,((((24:0.063792,25:0.153192):0.273495,(26:0.519991,27:0.271846):0.0558122):0.637844,(28:1.675140,29:0.648526):0.277312):0.278096,((((30:0.438254,31:0.345835):0.274916,32:1.010453):0.369381,33:0.231404):0.204276,34:0.267682):0.40275):0.525361):0.554102):0.754564,15:0.765439):0.310285):0.710085):0.187458):0.0890625);
 129: 2 -18322.21934 -18634.92693 (0:0.289615,1:0.246202,((2:0.282480,3:0.515614):0.11858,(((4:0.277188,5:0.607265):0.208484,(6:0.771139,7:1.081113):0.443605):0.17541,((((8:0.000002,9:0.020752):0.267532,10:0.281380):0.639113,11:0.639702):0.34853,((12:0.000001,13:0.000001):0.612073,((((14:2.034524,((21:0.689351,22:1.025881):1.13686,23:0.388420):1.19016):0.220427,((((((35:3.433213,45:0.486960):0.234211,44:1.826311):0.535177,46:1.774297):0.735681,(47:2.023818,48:1.697464):0.956659):0.542979,(((49:0.000002,51:0.166974):0.00560876,50:0.005831):1.14939,52:1.309925):0.624211):2.58686e-06,((((36:0.119706,(37:0.246572,38:0.100538):0.138096):0.682313,((41:0.362055,43:0.003355):0.0217704,42:0.057242):1.64805):0.341773,39:0.865686):0.805371,40:1.154486):0.519819):0.924866):0.329859,15:0.765300):0.488801,(((((16:0.000001,17:0.007200):0.292581,18:0.276129):0.373974,19:0.324330):0.525512,20:0.838088):0.498534,((((24:0.040004,25:0.176655):0.388602,26:0.555540):0.168969,27:0.124014):0.330177,((28:1.534948,29:0.872693):0.263983,((((30:0.584707,31:0.181139):0.531656,32:1.298690):0.147069,33:0.189581):0.26513,34:0.330701):0.406509):0.098006):0.898709):0.581888):0.585348):0.728393):0.376294):0.143312):0.161427);
 130: 2 -18190.62419 -18633.97349 (0:0.217147,((1:0.248794,((((8:0.000002,9:0.021521):0.434069,10:0.302615):0.589435,11:0.710464):0.427938,((12:0.000001,13:0.000001):0.506008,(((((14:3.895815,23:0.120584):0.781429,(21:0.720230,22:0.830053):0.930929):0.518786,((((35:5.525522,((((36:0.105121,(37:0.156811,38:0.110026):0.106676):1.10427,39:0.913524):0.423046,((41:0.319412,43:0.003206):0.0933777,42:0.000002):1.27219):0.637656,(((44:1.353551,45:0.474956):0.977305,46:2.231258):0.96092,(47:1.453147,48:1.228183):0.824794):0.711989):0.171218):0.242174,40:1.244860):0.247904,52:1.708829):0.244019,((49:0.000002,51:0.159756):0.0200295,50:0.000003):0.782867):1.13338):1.28435,(((((16:0.000001,17:0.006271):0.256655,18:0.222849):0.29213,19:0.478460):0.503718,20:0.770571):0.298008,(((((24:0.045726,25:0.313210):0.300653,26:0.556957):0.0757875,27:0.172441):0.443796,(28:1.789189,29:0.524980):0.156665):0.397679,((((30:0.484645,31:0.412876):0.442793,32:1.044190):0.167624,33:0.149925):0.222102,34:0.258653):0.34628):0.813703):0.425058):0.47553,15:0.663871):0.632791):0.491733):0.421232):2.9389e-06,(2:0.260950,3:0.419123):0.149003):0.115452,((4:0.369620,5:0.578086):0.345753,(6:0.817663,7:0.729853):0.14305):0.28503);
 131: 2 -18225.36772 -18631.81226 (0:0.396725,1:0.256755,((2:0.366314,(((4:0.467409,5:0.601450):0.325871,((6:0.710910,7:1.066741):0.329628,(((8:0.000002,9:0.021217):0.286173,10:0.387539):0.23731,11:1.111462):0.80489):0.0968329):0.129662,((12:0.000001,13:0.000001):1.15025,((((14:3.178055,(((16:0.000002,17:0.000003):0.274016,18:0.134121):0.24505,19:0.451050):0.158287):0.180525,20:0.701591):0.210304,((((21:0.750649,22:0.731485):0.813386,23:0.911177):0.765031,((((35:3.540150,((44:1.723132,46:2.818937):0.6575,45:0.129905):1.28412):0.731276,(47:1.264396,48:1.920121):1.13231):0.362179,((((36:0.137080,(37:0.235099,38:0.052298):0.118865):0.852352,((41:0.361865,43:0.000002):0.061233,42:0.058632):1.32734):0.239434,39:0.788506):1.1453,40:1.098971):0.464976):0.454376,(((49:0.000002,51:0.178830):0.00178794,50:0.008653):0.947683,52:1.146732):0.201781):0.746153):0.487479,((((((24:0.099944,25:0.187085):0.354006,26:0.580298):0.0908993,27:0.193345):0.44164,28:1.457308):0.177421,((((30:0.486915,31:0.421052):0.3194,32:0.993077):0.172849,33:0.276000):0.153932,34:0.194804):0.525541):0.171859,29:0.654158):0.575789):0.446855):0.537052,15:0.838961):0.555825):0.40336):0.165754):0.0754077,3:0.554182):0.0620647);
 132: 1 -18702.2663 -18652.45597 (0:0.258464,(1:0.264007,(((4:0.281943,5:0.572537):0.160002,(((8:0.002986,9:0.010907):0.176562,10:0.413471):0.266973,11:0.708078):0.869272):0.191064,((6:0.910690,7:0.941667):0.194791,((12:0.000001,13:0.000001):1.15302,(((14:2.079216,15:0.529288):0.537006,((21:0.844679,22:0.951004):0.667927,(23:0.592524,(((((35:5.947431,(47:1.473617,48:1.220763):0.404736):0.00908853,((44:1.288272,45:0.787415):0.772384,46:2.242539):1.21096):0.636652,((((36:0.095114,(37:0.211565,38:0.088555):0.108564):0.930003,39:1.095251):0.330203,((41:0.336419,43:0.001555):0.113197,42:0.019550):1.40387):0.539904,40:1.662248):0.554739):0.294823,52:1.441138):0.69333,((49:0.000002,50:0.000002):0.0166344,51:0.207912):0.696727):1.0148):0.395168):1.83225):0.288452,(((((16:0.000001,17:0.000003):0.202725,18:0.140389):0.250863,19:0.460896):0.292632,20:1.248787):0.382428,(((((24:0.044016,25:0.230413):0.498477,26:0.583858):0.117023,27:0.169411):0.468125,(28:1.116565,29:0.690768):0.378537):0.35426,((((30:0.383996,31:0.399659):0.180388,32:1.156889):0.56785,33:0.246179):0.220828,34:0.258220):0.323932):0.93968):0.370027):0.339715):0.563614):0.125853):0.0651892):2.22844e-06,(2:0.243364,3:0.628501):0.075104);
 133: 2 -18525.35568 -18629.2067 (0:0.255050,((1:0.308501,(((4:0.347802,5:0.668586):0.334236,(6:0.722426,7:0.807850):0.325463):0.174227,((((8:0.000469,9:0.033999):0.326314,10:0.306145):0.309019,11:0.614432):0.450308,((12:0.000002,13:0.000001):0.755112,((((14:3.295027,(((16:0.000002,17:0.006845):0.24417,18:0.251438):0.233929,19:0.366918):0.211682):0.478259,20:0.891996):0.346202,((((21:0.654380,22:0.902297):1.54929,23:0.291044):0.995446,((((35:4.630695,(45:0.769154,46:2.319886):0.210969):0.126519,(44:0.978107,(47:1.662334,48:0.970723):0.894294):0.676955):1.12557,(((49:0.000002,51:0.150985):0.00761236,50:0.002903):1.30412,52:1.559480):0.591891):0.163264,(((36:0.017335,(37:0.321602,38:0.082454):0.208549):0.702584,(39:1.088089,((41:0.373715,43:0.000002):0.109955,42:0.000002):1.35226):0.418969):1.01428,40:1.218931):0.388398):0.851458):0.297169,((((24:0.062606,25:0.129446):0.399671,26:0.466384):0.0443546,27:0.152574):0.339997,((28:1.568447,29:0.455412):0.236733,((((30:0.622066,31:0.340353):0.339015,32:1.165465):0.258917,33:0.160665):0.362712,34:0.202963):0.559375):0.263055):0.285654):0.646976):0.259945,15:0.999072):0.65882):0.577205):0.44879):0.117023):0.05742,2:0.406218):0.115907,3:0.494545);
 134: 2 -18692.30642 -18630.11435 (0:0.413438,1:0.256029,((2:0.266923,(((4:0.563684,5:0.602713):0.331096,(((8:0.000002,9:0.021539):0.30978,10:0.384373):0.273607,11:1.202344):0.460137):0.267696,(6:0.914949,(7:1.252492,((12:0.000002,13:0.000001):0.883047,(((((14:3.747836,((16:0.000002,17:0.000003):0.290472,18:0.218016):2.30995e-06):0.377486,19:0.436141):0.75586,20:0.929944):0.37035,((((21:0.845783,22:1.175661):0.710217,23:0.921673):1.01171,((((((35:3.849414,45:0.224922):0.760696,44:1.002787):0.400393,(46:2.324617,(47:1.777551,48:0.739963):0.642046):0.241848):1.08299,((((36:0.060642,(37:0.332699,38:0.091705):0.135516):0.722359,39:1.321241):0.418487,((41:0.369840,43:0.000002):0.0945132,42:0.048168):1.35552):0.532239,40:2.232678):0.457682):0.696374,52:1.455072):0.387454,((49:0.000002,51:0.204727):2.21968e-06,50:0.010363):1.34192):0.83983):0.662576,((((24:0.048252,25:0.230497):0.379739,(26:0.769302,27:0.215371):0.0361469):0.384821,(28:1.178329,29:0.756944):0.23728):0.464673,((((30:0.554020,31:0.279721):0.394253,32:0.904174):0.179045,33:0.236451):0.196088,34:0.339612):0.339325):0.733923):0.141596):0.444436,15:0.731101):0.49309):0.464431):0.0525583):0.236831):0.171332):0.0842176,3:0.645051):0.10095);
 135: 5 -18649.0444 -18631.8846 (0:0.272270,(1:0.094629,((((4:0.380441,5:0.467347):0.140758,(((8:0.000002,9:0.006985):0.174788,10:0.541552):0.202251,11:1.088817):0.885994):0.155556,(6:0.943280,7:0.652571):0.185375):0.225379,((12:0.000001,13:0.000001):1.00164,((((((14:3.244797,((21:1.387736,22:0.369948):1.34867,23:0.730857):0.473631):0.177097,(35:6.238077,(((((36:0.098218,(37:0.256046,38:0.089647):0.140061):0.819316,39:1.518335):0.257907,((41:0.429061,43:0.000002):0.107514,42:0.000002):1.7672):0.261942,40:1.745296):0.255219,((((44:1.158739,46:3.524461):0.477949,45:0.364963):1.97553,((47:1.120783,48:1.709131):0.770628,((49:0.000002,51:0.218432):0.0051342,50:0.000003):1.28957):0.307415):0.429467,52:1.863049):2.30688e-06):0.456639):0.508357):0.808573,((((24:0.082534,25:0.241023):0.373626,(26:0.731054,27:0.278508):0.0766773):0.299523,(((30:0.527742,31:0.272229):0.279412,(33:0.219956,34:0.636532):0.26569):0.296276,32:0.950024):0.452928):0.133941,(28:1.244552,29:0.798457):0.334854):0.722998):0.551619,(((16:0.000001,17:0.019829):0.312254,18:0.249579):0.208127,19:0.663702):0.554147):0.219866,20:1.148357):0.920767,15:0.503038):0.444233):0.778228):0.123488):0.0947777,(2:0.224421,3:0.592927):0.143617);
 136: 1 -18543.26553 -18631.02012 (0:0.264801,(1:0.197424,(((4:0.427291,5:0.690075):0.285382,(6:0.686685,7:0.764591):0.189841):0.160894,((((8:0.000002,9:0.012997):0.418618,10:0.346962):0.50178,11:0.718874):0.554206,((12:0.000001,13:0.000001):0.622295,((((14:3.109503,((21:1.058721,22:0.890040):1.09435,23:0.430680):0.660247):0.442144,(((((((24:0.020106,25:0.116946):0.330152,27:0.205234):0.0271526,26:0.545556):0.39588,28:1.498407):0.13964,(((30:0.730517,31:0.192236):0.317224,32:0.778825):0.224102,(33:0.331728,34:0.338010):0.0825397):0.420216):0.118099,29:0.761647):0.485451,((((35:2.898142,(47:1.638369,48:1.290743):0.379331):0.165945,((44:1.360779,46:1.806984):0.259641,45:0.760062):0.592766):0.556488,(((((36:0.266109,38:0.048408):0.109415,37:0.151053):0.680739,((41:0.391379,43:0.000002):0.0642024,42:0.054248):1.70153):0.648743,39:0.919757):0.504252,40:0.845338):0.67811):0.113026,(((49:0.000002,51:0.219937):0.0113316,50:0.004758):1.29305,52:2.078242):0.3473):1.03441):0.17364):0.519863,((((16:0.000001,17:0.006778):0.216599,18:0.125470):0.254314,19:0.382331):0.601172,20:0.717923):0.359088):0.312516,15:1.088628):0.496878):0.461275):0.450671):0.0818716):0.11539,(2:0.313921,3:0.454060):0.107283);
 137: 1 -18779.59582 -18633.51411 (0:0.227073,(1:0.087327,(((4:0.265299,5:0.617014):0.204537,(6:0.611940,7:0.702848):0.146903):0.178746,((((8:0.003454,9:0.032073):0.328429,10:0.341212):0.48075,11:0.606897):0.662188,((12:0.000001,13:0.000001):0.261791,((((14:3.619227,(((16:0.000001,17:0.025792):0.256809,18:0.149140):0.450234,19:0.333040):0.504255):0.491129,20:0.488503):0.51195,(((((((21:1.233649,22:0.393100):2.21032,23:0.050554):1.67146,((49:0.000002,50:0.005055):2.56416e-06,51:0.192982):1.12059):0.368933,52:1.907391):0.363771,(((35:3.702062,45:0.292417):0.400934,46:2.529351):0.109843,(44:0.853470,(47:2.263341,48:0.894741):1.17649):0.917738):2.48074):0.125127,(((((36:0.191168,37:0.190778):0.0926641,38:0.023333):0.830736,((41:0.325746,43:0.012969):0.042094,42:0.102051):1.40944):0.358814,39:0.841018):1.28246,40:1.135037):0.552115):0.536052,((((24:0.057186,25:0.194284):0.306622,(26:0.525222,27:0.229055):0.0558395):0.276245,28:1.732002):0.096607,(29:1.006476,((((30:0.510533,31:0.387172):0.314369,32:0.993124):0.225105,33:0.256078):0.238844,34:0.372364):0.287746):0.242328):0.715019):1.05301):0.332591,15:1.345501):0.76441):0.988722):0.586743):0.0522806):0.137595,(2:0.239933,3:0.676701):0.100677);
 138: 1 -18348.47839 -18643.26609 (0:0.301058,(1:0.219362,(2:0.404054,(((4:0.329780,5:0.674314):0.304026,(((8:0.000002,9:0.007200):0.269661,10:0.404537):0.513852,11:0.613764):0.630838):0.104829,((6:0.820119,7:0.938852):0.190634,((12:0.000001,13:0.000001):0.955932,(((((((14:2.382627,((((35:5.456616,46:1.375148):0.893011,((44:1.240141,45:1.110608):0.472261,(47:2.008342,48:1.498818):0.797453):0.290045):1.26182,((((36:0.083012,(37:0.202475,38:0.087966):0.133146):0.712297,39:1.526217):0.173436,((41:0.348168,43:0.000002):0.0608536,42:0.008044):1.61175):0.943349,40:0.997350):0.354055):0.229256,(((49:0.000002,51:0.182079):0.00237589,50:0.002883):1.59008,52:1.034093):0.479945):1.00214):0.603478,(21:1.162976,22:0.801538):0.571053):0.857093,23:0.617942):1.60279,((((((24:0.075025,25:0.198915):0.45766,26:0.664010):0.0633071,27:0.192173):0.248346,28:1.777428):0.155054,29:1.023862):0.138413,((30:0.559540,31:0.268080):0.418965,(32:1.185925,(33:0.389565,34:0.260026):0.147132):0.156851):0.31864):0.610104):0.391286,(((16:0.000001,17:0.006671):0.187346,18:0.244654):0.258489,19:0.517239):0.397158):0.0864611,20:1.179109):0.672977,15:1.091588):0.358108):0.448562):0.298704):0.104482):0.0823907):0.173872,3:0.533740);
 139: 1 -18745.39048 -18629.76458 (0:0.264967,(1:0.206465,(((4:0.337055,5:0.582860):0.125311,(((8:0.000002,9:0.019481):0.131432,10:0.342541):0.188363,11:0.677190):0.799808):0.213733,((6:0.714417,7:0.532486):0.178938,((12:0.000001,13:0.000001):0.87964,((((((14:3.017333,((21:0.717213,22:0.832391):0.797931,23:0.663780):0.344572):0.247715,((((35:3.171234,((44:1.142582,46:2.303218):0.723362,45:0.070726):1.39036):0.624409,(47:1.909549,48:1.282089):0.629394):0.48053,(((36:0.071881,(37:0.211740,38:0.085863):0.207384):0.472855,(39:1.433909,((41:0.439686,43:0.002246):0.0952409,42:0.067502):1.74799):0.247975):1.43243,40:1.315855):0.323966):0.64537,(((49:0.000002,50:0.000002):0.0185962,51:0.163520):1.21096,52:1.140321):0.741788):1.00621):0.30779,((((24:0.077084,25:0.167085):0.362543,26:0.633922):0.0637177,27:0.242661):0.254455,((28:1.171743,29:0.663758):0.132504,(((30:0.623152,31:0.196293):0.376616,32:0.875877):0.20586,(33:0.289734,34:0.380917):0.131533):0.493997):0.269035):0.809901):0.686577,(((16:0.000001,17:0.012698):0.257149,18:0.143532):0.191174,19:0.452142):0.501793):0.111314,20:0.918163):0.420228,15:0.958955):0.700587):0.448096):0.256872):0.173898):0.0105477,(2:0.322077,3:0.557361):0.107947);
 140: 6 -18402.25527 -18629.09232 (0:0.294950,((1:0.205881,(((4:0.486323,5:0.699698):0.264257,(((8:0.000002,9:0.007047):0.469708,10:0.367965):0.386716,11:1.007391):0.868598):0.166754,((6:0.761025,7:0.758294):0.138978,((12:0.000001,13:0.000001):0.837706,(((14:3.285304,((((16:0.000001,17:0.019513):0.300427,18:0.108630):0.32625,19:0.498627):0.649723,20:0.713024):0.117611):0.322823,((((21:1.069536,22:0.526418):1.46015,23:0.570542):0.927014,((((((35:4.699751,45:0.000002):0.30516,46:2.586155):0.670611,44:1.158063):0.96011,(47:1.208113,48:1.002376):0.521786):1.11813,(((((36:0.209514,38:0.049778):0.0981835,37:0.127009):0.8693,39:1.069971):0.136518,((41:0.406323,43:0.007181):0.112379,42:0.016772):1.09154):0.254976,40:1.987799):0.432392):0.34999,(((49:0.000002,51:0.218442):0.000790215,50:0.009090):1.22726,52:1.194823):0.769603):0.620941):0.370617,((((24:0.085918,25:0.120683):0.323487,(26:0.566222,27:0.210114):0.049314):0.147294,(28:1.430894,29:0.928586):0.23149):0.362824,((((30:0.644560,31:0.262988):0.336303,32:1.124217):0.333772,33:0.241232):0.112679,34:0.231246):0.408537):0.518544):0.439381):0.90921,15:0.580179):0.337653):1.07028):0.109304):0.246134):0.0940019,2:0.374801):0.0607249,3:0.678309);
 141: 1 -19214.76323 -18633.4864 (0:0.385323,(1:0.144926,(((4:0.404714,5:0.647713):0.317323,(((8:0.000002,9:0.006388):0.328179,10:0.373986):0.342726,11:0.840606):0.670471):0.341355,((6:0.855213,7:0.942386):0.0449814,((12:0.000002,13:0.000001):0.742329,((((14:3.758308,(((16:0.000002,17:0.006138):0.30781,18:0.271725):0.522152,19:0.151201):0.394431):0.277868,20:0.532559):0.312771,((((21:1.092812,22:0.765230):1.23518,23:0.620410):0.859514,((((((35:3.321390,45:0.752371):0.291714,46:2.802605):0.395912,44:1.257591):0.591089,(47:1.571383,48:0.783118):1.46965):0.652495,((((36:0.124278,(37:0.220914,38:0.129387):0.0956543):0.856646,((41:0.448552,43:0.000895):0.0904025,42:0.046315):1.60212):0.093751,39:0.924582):0.556991,40:1.377709):0.238613):0.308949,(((49:0.000002,50:0.000002):2.83183e-06,51:0.172431):1.05398,52:1.019246):0.630651):1.56351):0.410173,((((((24:0.069972,25:0.178090):0.378444,27:0.207118):0.0808891,26:0.604037):0.24852,(28:1.228065,29:0.914990):0.356209):0.558716,((30:0.501829,31:0.233256):0.343277,32:0.935135):0.103426):0.113707,(33:0.361711,34:0.299021):0.076842):0.726171):0.309401):1.25703,15:0.760459):0.524245):0.780453):0.399209):0.179768):0.120118,(2:0.374778,3:0.696292):0.0883194);
 142: 1 -18245.64032 -18639.47658 (0:0.300644,(1:0.148700,(2:0.426012,((4:0.412768,5:0.553593):0.319136,(6:1.011612,7:0.518609):0.210837):0.184712):0.0415155):0.158324,(3:0.425153,((((8:0.000002,9:0.006533):0.289503,10:0.344683):0.756376,11:0.487825):0.813152,((12:0.000001,13:0.000001):0.764049,((((14:2.922571,20:1.127250):0.0224304,(((16:0.000002,17:0.006725):0.2441,18:0.155191):0.517734,19:0.281392):0.568236):0.167522,((((21:0.995914,22:0.611930):0.834012,23:0.574093):1.56795,(((35:4.182318,((44:0.785655,46:2.888154):1.00322,45:0.450782):0.241833):2.11197,(47:0.964940,48:2.500237):0.192617):1.12354,(((((36:0.070319,(37:0.188058,38:0.084621):0.160577):0.568859,(39:1.028177,((41:0.274495,43:0.000833):0.0552779,42:0.051877):1.55611):0.45698):0.463806,40:1.654492):1.20807,52:1.559969):0.182619,((49:0.000002,51:0.148420):2.33802e-06,50:0.015068):1.42497):0.430285):0.126405):0.711982,((((((24:0.086673,25:0.196215):0.29321,26:0.807168):0.179852,27:0.141916):0.216552,28:1.557156):0.0992222,29:0.900882):0.459661,((((30:0.551433,31:0.390111):0.231503,32:0.799050):0.320579,33:0.172648):0.255184,34:0.292000):0.0348737):0.699882):0.534686):0.161853,15:0.712921):0.795307):0.245572):0.249003):0.31185);
 143: 1 -18118.97624 -18635.53575 (0:0.292879,(1:0.262771,((4:0.343378,5:0.705723):0.313007,((6:0.764532,7:0.862044):0.0907196,((((8:0.000002,9:0.020081):0.307738,10:0.335180):0.39619,11:0.832992):0.44679,((12:0.000002,13:0.000001):0.800279,(((((((14:1.672321,((35:3.281824,((44:1.148388,46:2.296593):0.850249,45:0.043886):0.403087):0.746873,(47:1.526259,48:1.376955):0.692603):1.63614):0.00359006,((((36:0.123724,(37:0.138599,38:0.081671):0.0336779):0.542106,39:1.413180):0.522171,((41:0.389452,43:0.015437):0.0872437,42:0.000002):1.68873):0.789723,40:1.443270):0.385022):0.501996,(((49:0.000002,50:0.005131):0.0340147,51:0.144018):1.0254,52:1.331370):0.687394):0.931221,((21:0.596836,22:1.073934):0.958349,23:1.173005):0.788971):0.500839,(((((24:0.047299,25:0.152160):0.335727,(26:0.565415,27:0.240577):0.0821961):0.217768,(28:1.326221,29:0.418095):0.575278):0.387958,32:0.685188):0.309898,(((30:0.355234,31:0.462911):0.69468,34:0.255407):0.063035,33:0.329036):0.171417):0.715431):0.313247,((((16:0.000001,17:0.006615):0.343232,18:0.157418):0.297539,19:0.399601):0.511473,20:0.794586):0.134093):0.621853,15:0.924919):0.449994):0.371091):0.176562):0.179809):0.135071):0.0888395,(2:0.389191,3:0.397180):0.108005);
 144: 1 -18273.2852 -18638.13994 (0:0.263426,(1:0.275905,((4:0.372818,(5:0.308946,(((8:0.013732,9:0.034289):0.328074,10:0.370721):0.440143,11:0.913171):0.606408):0.353181):0.370432,((6:0.654016,((12:0.000002,13:0.000001):0.558725,((((14:4.063634,(((16:0.000002,17:0.014409):0.282318,18:0.218491):0.412995,19:0.287516):2.27035e-06):0.794884,20:0.682639):0.660142,((((((21:0.898594,22:0.771933):2.06688,23:0.261280):0.842887,((((((35:6.606799,46:1.807304):0.809074,45:0.536577):0.616247,44:1.148659):0.629021,(47:1.993432,48:0.705610):0.362677):0.530335,(((((36:0.254572,38:0.102363):0.16901,37:0.052585):0.879164,((41:0.462493,43:0.000002):0.122848,42:0.009253):1.60579):0.324848,39:0.827131):0.968892,40:1.709737):0.461589):0.533218,(((49:0.000002,51:0.218976):0.00316426,50:0.007907):1.18842,52:1.623127):0.257193):0.538621):1.05791,(28:1.076545,29:0.614046):0.301077):0.227605,((24:0.077261,25:0.163881):0.370413,(26:0.656921,27:0.316867):0.0269378):0.219431):0.465998,((((30:0.491573,31:0.460086):0.434102,32:1.095974):0.218128,33:0.395515):0.0945656,34:0.322751):0.279704):0.942629):0.471913,15:1.126399):0.734829):1.28983):0.0725905,7:0.699435):0.189539):0.319786):0.115956,(2:0.308023,3:0.681007):0.205714);
 145: 1 -18916.89158 -18634.78556 (0:0.324479,(1:0.186558,(((4:0.277071,5:0.755763):0.130666,(((8:0.000002,9:0.006190):0.299331,10:0.332529):0.745148,11:0.661791):0.631334):0.23989,((6:1.019498,((12:0.000001,13:0.000001):0.94218,((14:2.752959,15:0.339507):0.835947,(((((16:0.000001,17:0.006396):0.257159,18:0.131205):0.212795,19:0.542106):0.70698,20:0.936044):0.251651,((((21:1.339761,22:0.494583):1.60156,23:0.421851):0.86962,(((((35:3.457016,45:0.546503):0.133647,46:2.788002):0.424839,44:0.681416):0.84207,(47:1.429239,48:0.992484):0.663443):0.583821,(((((36:0.223409,38:0.115647):0.0675568,37:0.201492):0.595853,(39:1.206725,((41:0.374249,43:0.021452):0.114261,42:0.000002):1.92881):0.242175):0.762602,40:1.047311):0.488329,(((49:0.000002,51:0.262543):2.80233e-06,50:0.015080):1.91934,52:1.532907):1.02147):0.494835):1.35578):0.581144,(((((24:0.032915,25:0.122524):0.317968,28:1.506174):0.158529,(26:0.595661,27:0.225377):0.170668):0.239739,29:1.049801):0.0885617,((((30:0.553658,31:0.313118):0.39501,32:1.084150):0.268782,33:0.123168):0.331539,34:0.171127):0.345094):0.421731):0.26861):0.507397):0.500242):0.831833):2.19207e-06,7:0.943613):0.152195):0.0745533):0.207499,(2:0.292596,3:0.663280):0.135617);
 146: 1 -18895.63736 -18631.82485 (0:0.299474,1:0.275685,((2:0.335315,((4:0.303242,5:0.677833):0.223068,(((8:0.032316,9:0.013608):0.416891,10:0.423486):0.447594,11:0.699167):0.426658):0.261114):0.18957,(3:0.611022,((6:0.669623,7:0.765334):0.119204,((12:0.000001,13:0.000001):0.940774,(((((14:2.921555,((21:0.496544,22:1.201615):1.10299,23:0.933709):0.339861):0.454862,((((35:4.198574,((44:1.280060,46:2.534466):0.101235,45:0.339763):0.913355):0.258815,(47:1.224854,48:1.677930):0.833289):1.16557,(((36:0.075280,(37:0.199610,38:0.054940):0.0894714):0.910932,(39:1.035126,((41:0.320911,43:0.000002):0.0631234,42:0.023888):1.45203):0.154527):0.616717,40:1.228357):1.23947):0.0935842,(((49:0.000002,51:0.192543):0.00982456,50:0.005848):1.17044,52:1.098516):0.672617):0.30824):0.815956,(((((24:0.109800,25:0.203249):0.248019,26:0.602682):0.0300393,27:0.219126):0.305101,(28:1.564237,29:0.622040):0.37525):0.322579,(((30:0.539620,31:0.275858):0.480736,32:0.772152):0.2004,(33:0.370588,34:0.315299):0.22895):0.281034):0.514833):0.487111,((((16:0.000001,17:0.013326):0.229533,18:0.267011):0.114116,19:0.645129):0.50072,20:1.090966):0.235445):0.743625,15:1.027105):0.170968):0.606337):0.257983):0.0931973):0.0960549);
 147: 1 -18502.70984 -18631.39036 (0:0.228534,(((1:0.203489,(6:0.983185,(7:0.799653,((12:0.000002,13:0.000001):0.898785,((((14:3.739988,(((16:0.000002,17:0.000003):0.351114,18:0.159920):0.484349,19:0.371822):0.172376):0.345788,20:0.821626):0.316107,((((21:1.410792,22:0.302674):1.797,23:0.083864):1.3458,(((((((35:4.476296,46:3.049137):0.0777985,45:0.488170):0.826049,44:0.660426):1.68117,48:0.840816):0.889924,47:1.469825):0.441941,((((36:0.224674,(37:0.218820,38:0.085009):0.0778919):1.05845,39:1.248995):0.241015,((41:0.437197,43:0.000002):0.111946,42:0.034478):1.34062):0.624723,40:1.551293):0.643868):0.34173,(((49:0.000002,51:0.189884):2.20732e-06,50:0.004853):1.29576,52:1.755515):0.505411):1.31295):0.0883097,((((((24:0.074370,25:0.240009):0.288823,26:0.813199):0.07553,27:0.253677):0.160844,28:1.354598):0.27561,29:0.981132):0.143612,((((30:0.470109,31:0.449020):0.246812,32:0.977320):0.286373,33:0.123984):0.142021,34:0.375482):0.426839):0.425815):0.634548):0.612893,15:0.487328):0.766721):0.445619):0.0592941):0.384519):0.108506,(4:0.214072,(5:0.392155,(((8:0.000002,9:0.020624):0.412423,10:0.212097):0.568698,11:0.831488):0.574398):0.359729):0.689851):0.0632751,2:0.475601):0.0652317,3:0.724532);
 148: 1 -18490.06358 -18632.19261 (0:0.289905,(1:0.310740,(2:0.312061,((4:0.251572,5:0.769856):0.531971,((6:0.809175,7:0.956292):0.152881,((((8:0.008416,9:0.011255):0.433288,10:0.322849):0.511668,11:0.757621):0.48211,((12:0.000001,13:0.000001):0.924066,(((((14:3.377704,(16:0.000002,17:0.000002):0.0112547):0.212033,18:0.311249):0.109695,19:0.519582):0.689832,(20:0.880279,((((21:0.893469,22:1.142527):0.529197,23:0.850263):1.56951,((((((35:4.621173,45:0.000002):0.862947,(44:0.760566,46:3.778900):0.415576):0.641554,(47:1.322849,48:2.082555):0.445556):0.61441,((((36:0.119660,(37:0.264470,38:0.084687):0.149574):0.931321,39:1.070974):0.340124,((41:0.424360,43:0.000002):0.140586,42:0.026909):1.19632):0.317078,40:1.690150):0.62311):0.847191,((49:0.000002,51:0.193632):0.0036616,50:0.006526):1.60893):0.181199,52:1.109078):1.1793):0.326132,((((((24:0.140061,25:0.159893):0.225534,26:0.677002):0.0452444,27:0.259741):0.453612,28:1.315075):0.274384,29:0.723277):0.5857,((((30:0.494034,31:0.355164):0.370997,32:1.082898):0.242877,33:0.214621):0.324469,34:0.126430):0.229162):0.808371):0.109227):0.0518949):0.661813,15:1.230285):0.263516):0.449921):0.206288):0.227912):0.163101):0.102079):0.0677584,3:0.539491);
 149: 1 -19277.7645 -18629.25621 (0:0.272887,((1:0.130506,(((4:0.285412,5:0.451315):0.298273,(((8:0.018589,9:0.000002):0.303262,10:0.414948):0.26718,11:0.857018):0.864443):0.106278,((6:0.638932,7:0.753458):0.166953,((12:0.000002,13:0.000001):1.00992,((((14:3.385078,(((16:0.000002,17:0.012462):0.288435,18:0.171173):0.459481,19:0.255190):0.110228):0.423793,20:0.815567):0.157357,((((21:0.922094,22:0.788631):1.11903,23:0.542332):0.780524,(((((35:4.056935,45:0.000002):0.718174,(44:0.855382,46:3.286286):0.397015):0.913036,(47:1.408556,48:1.007636):0.801619):0.670428,(((((36:0.248471,38:0.069672):0.172357,37:0.097630):1.00937,((41:0.362155,43:0.000002):0.187226,42:0.000003):1.38548):0.0175803,39:1.103812):0.352195,40:1.466811):0.292086):0.268587,(((49:0.000002,50:0.020439):0.024839,51:0.219207):2.12699,52:1.411875):0.351057):1.00981):0.046526,(((24:0.093772,25:0.132521):0.438875,(26:0.800283,27:0.184879):0.0696201):0.338624,((28:1.316483,29:0.635381):0.332385,((((30:0.470312,31:0.299087):0.270025,32:0.983512):0.307533,33:0.221648):0.120456,34:0.203583):0.729285):0.164652):0.79536):0.545813):0.527747,15:1.183226):0.494118):0.931199):0.19487):0.231416):0.076327,2:0.365147):0.0660891,3:0.597852);
 150: 3 -18420.67166 -18629.12475 (0:0.212053,((1:0.165612,(((4:0.434011,5:0.657379):0.304975,(((8:0.000002,9:0.020447):0.303142,10:0.541194):0.278595,11:0.972521):0.559518):0.291893,((6:0.786379,7:1.168340):0.117687,((12:0.000002,13:0.000001):0.653742,((((14:3.553904,(((16:0.000002,17:0.000003):0.332222,18:0.166361):0.167611,19:0.590137):0.476045):0.0566425,20:0.743028):0.252921,((((21:0.818830,22:0.699421):0.81295,23:0.635832):0.767863,(((35:3.472724,((44:1.006022,(45:0.911758,46:2.575370):0.368962):0.571784,(47:1.670262,48:0.740470):1.41593):0.183349):1.86278,((((36:0.000003,(37:0.315781,38:0.040222):0.186256):0.643704,((41:0.400308,43:0.000002):0.151973,42:0.000002):1.50519):0.270935,39:0.950259):1.05284,40:1.232462):0.927622):2.04512e-06,(((49:0.000002,50:0.015908):0.103623,51:0.107117):0.792516,52:1.088059):0.269581):0.988891):0.541351,(((((24:0.069624,25:0.194276):0.261036,26:0.454366):0.117035,27:0.222531):0.367427,(28:1.224773,29:0.831455):0.253625):0.208128,(((30:0.634691,31:0.211719):0.517651,32:0.815051):0.0868808,(33:0.208158,34:0.321678):0.125399):0.283715):0.525638):0.672789):0.751814,15:0.939156):0.355711):0.603322):0.112463):0.254777):0.0989937,2:0.333035):0.0847664,3:0.578931);
 151: 1 -18657.47545 -18636.57959 (0:0.250340,(1:0.196423,(((4:0.447949,5:0.718360):0.143905,(((8:0.000002,9:0.012943):0.270026,10:0.435926):0.532509,11:0.639997):0.863441):0.150863,((6:0.800802,7:0.731465):0.191681,((12:0.000001,13:0.000001):0.823476,((((((((((((14:3.011974,(((44:1.300565,46:2.635913):0.402268,45:0.505556):1.03918,(47:2.025435,48:0.913392):0.768019):0.626322):0.538343,((41:0.315466,43:0.009831):0.147325,42:0.000003):1.12495):0.280478,(((36:0.196507,38:0.134889):0.0675722,37:0.098512):0.818758,39:0.992683):0.255739):0.695098,40:1.366908):0.666376,(((49:0.000002,50:0.010016):0.00551163,51:0.170354):1.48405,52:1.790456):0.365542):1.40553,23:0.656447):0.73658,(21:1.062308,22:0.975389):0.506479):1.36041,20:0.849726):0.386844,(((((24:0.064654,25:0.187437):0.322053,26:0.436933):0.0315544,27:0.223888):0.47532,(28:1.377990,29:0.799242):0.397721):0.212551,(((30:0.559807,31:0.302037):0.397068,32:1.004660):0.127606,(33:0.240151,34:0.430169):0.129271):0.446299):0.695304):0.162333,(((16:0.000001,17:0.006452):0.309021,18:0.175803):0.068191,19:0.611720):0.320082):0.979675,15:1.186108):0.255717,35:4.213366):0.0713779):0.551205):0.19125):0.179965):0.0893338,(2:0.352484,3:0.627065):0.114897);
 152: 2 -18404.78879 -18636.44404 (0:0.226890,(1:0.214927,(((4:0.287174,5:0.542264):0.204128,(6:0.309220,7:0.837961):0.43452):0.234058,((12:0.000001,13:0.000001):0.663262,((((14:3.608714,(((16:0.000002,17:0.019008):0.304451,18:0.164845):0.137362,19:0.511011):0.324279):0.307451,20:0.667331):0.126044,(((((21:0.693096,22:1.048730):0.75693,23:0.912202):1.38119,(((35:2.467398,((44:1.033876,46:2.340370):0.0546165,45:0.512254):0.37654):0.487089,(47:1.597145,48:1.332158):1.57755):0.879355,((((36:0.071024,(37:0.178571,38:0.110340):0.131262):0.903687,((41:0.341482,43:0.001467):0.0930978,42:0.020581):1.39028):0.136592,39:1.337386):0.492825,40:2.044601):0.366736):0.290552):0.0808943,(((49:0.000002,51:0.183412):0.000492903,50:0.015353):1.46599,52:1.364037):0.852592):0.305726,(((((24:0.102141,25:0.136880):0.344651,26:0.437265):0.195764,27:0.199345):0.419968,(28:1.410366,29:0.731918):0.239639):0.154762,((((30:0.648846,31:0.173623):0.495041,32:1.073288):0.18114,33:0.284889):0.153496,34:0.327190):0.5146):0.385718):0.635329):0.646447,15:1.089972):0.515365):0.630839):0.000995108):0.0569666,((2:0.141540,(((8:0.000002,9:0.000002):0.417474,10:0.354477):0.18104,11:0.666531):0.685341):0.128442,3:0.463471):0.0610887);
 153: 3 -18373.04263 -18633.37267 (0:0.316952,(1:0.206923,(((4:0.316744,5:0.498928):0.308732,(6:0.762772,7:0.924619):0.31009):0.123466,((((8:0.000002,9:0.000002):0.329352,10:0.343801):0.445633,11:0.556354):0.440508,((12:0.000002,13:0.000001):0.752569,((((14:2.649726,(((16:0.000002,17:0.000003):0.311859,18:0.186434):0.192284,19:0.497558):2.32145e-06):0.611551,20:0.797768):0.174733,((((21:1.123596,22:0.746144):0.978326,23:0.682570):0.583555,(((((35:3.832418,40:1.427759):0.234224,(47:1.624979,48:1.306414):0.969267):0.663313,(((36:0.224713,(37:0.211143,38:0.081146):0.0554918):0.465097,(41:0.154780,(42:0.138464,43:0.000002):0.233973):1.63692):0.483604,39:0.978049):0.856849):0.0535402,((44:1.052249,46:2.351275):0.297249,45:0.686127):1.62864):0.275658,(((49:0.000002,50:0.000002):2.81211e-06,51:0.164403):1.08468,52:0.998519):0.719797):0.735013):0.864372,(((((24:0.027212,25:0.208322):0.405204,26:0.569295):0.117804,27:0.166869):0.423674,(28:1.115460,29:0.838989):0.420915):0.117193,(((30:0.537796,31:0.377084):0.363109,32:1.114459):0.213226,(33:0.312111,34:0.388431):0.143774):0.45939):0.680122):0.177595):0.741721,15:0.916054):0.411553):0.172325):0.339848):0.0657022):0.0608181,(2:0.219474,3:0.517979):0.139001);
 154: 1 -18112.0952 -18634.57539 (0:0.221518,(1:0.188269,(2:0.498785,((4:0.282075,(5:0.354382,(((8:0.000002,9:0.036271):0.294679,10:0.403773):0.313297,11:1.092215):0.760899):0.189466):0.489429,((6:0.692692,7:0.685697):0.141137,((12:0.000001,13:0.000001):1.02472,((14:2.836933,15:0.821218):0.381702,(((((16:0.000001,17:0.007205):0.258104,18:0.195710):0.230181,19:0.542543):0.329916,20:1.206256):0.413435,((((21:0.817824,22:1.078768):1.24319,23:0.955621):0.673666,((((((35:3.063240,45:0.000002):0.801402,46:2.315235):0.395338,44:1.303212):0.507431,(47:1.588071,48:1.161499):0.332129):1.01557,(((((36:0.172551,38:0.115187):0.0274198,37:0.214836):0.937699,40:1.929113):0.153759,39:1.158706):0.53833,((41:0.472927,43:0.007291):0.127701,42:0.000003):1.67021):0.301754):0.437457,(((49:0.000002,51:0.185898):2.121e-06,50:0.005112):2.08668,52:1.004860):0.595883):0.491167):1.38373,(((((24:0.084163,25:0.149557):0.283037,(26:0.530891,27:0.235072):2.0469e-06):0.256634,28:1.447730):0.352685,29:0.990647):0.214772,((((30:0.684518,31:0.241265):0.299019,32:1.196167):0.344724,33:0.271655):0.0170371,34:0.317206):0.823535):0.842404):0.0333629):0.147541):0.20003):1.00152):0.0872553):0.221769):0.102438):0.161561,3:0.707559);
 155: 1 -18301.136 -18631.87106 (0:0.236554,(1:0.229152,(2:0.269042,(((4:0.466898,5:0.561029):0.188006,(6:0.689591,7:0.749458):0.273155):0.173139,((((8:0.008016,9:0.019548):0.318193,10:0.480977):0.495218,11:0.774283):0.426011,((12:0.000001,13:0.000001):0.721813,((((14:2.763946,(((16:0.000001,17:0.000003):0.238797,18:0.203181):0.321412,19:0.393644):0.28578):0.071522,20:0.830750):0.202584,((((21:0.911313,22:0.670345):0.799084,23:1.192033):0.421935,(((((35:4.224540,(44:1.171595,46:2.658702):0.175598):0.395666,45:0.274778):1.87278,(47:1.577875,48:1.334429):0.772348):0.948932,(((49:0.000002,50:0.010475):0.0503798,51:0.128214):1.34204,52:1.365677):0.450726):0.169055,((((36:0.152928,(37:0.201167,38:0.079307):0.0929561):0.861547,((41:0.349936,43:0.019424):0.0614811,42:0.053354):1.35537):0.177936,39:1.062535):0.447368,40:1.534730):0.371245):1.29141):0.799308,((((((24:0.069435,25:0.161406):0.302867,26:0.642058):0.269575,27:0.083960):0.31442,28:1.551380):0.280484,29:0.628965):0.386072,(((30:0.531942,31:0.211940):0.242179,32:0.927595):0.158644,(33:0.150979,34:0.374588):0.187591):0.136575):0.623054):0.195277):0.540351,15:0.872179):0.611614):0.756065):0.436616):0.205077):0.104612):0.025683,3:0.617879);
 156: 1 -18282.88303 -18639.93359 (0:0.254840,((1:0.186382,(((4:0.278827,5:0.933765):0.176264,(((8:0.000002,9:0.000002):0.245797,11:1.125486):0.189979,10:0.570858):0.723345):0.257322,((6:0.727382,7:0.830177):0.410084,(((12:0.000001,13:0.000001):1.00672,(14:3.128141,15:0.465328):0.94256):2.6496e-06,(((((16:0.000001,17:0.000003):0.303491,18:0.208604):0.383803,19:0.167819):0.811626,20:0.369574):0.245069,(((21:0.745921,22:0.673997):0.751995,23:0.883492):0.534046,((((24:0.062669,25:0.211391):0.333299,(26:0.642937,27:0.232658):0.0697721):0.39546,(28:1.617462,(29:0.993435,((((30:0.537519,31:0.308460):0.194646,32:1.206964):0.270601,33:0.206820):0.0559251,34:0.296572):0.497599):0.280679):0.0425156):0.50042,(((35:5.116496,(((44:1.135129,46:2.293401):0.469027,45:0.300522):1.27178,(47:1.765865,48:1.291649):0.503182):0.174375):0.271088,((((36:0.164987,(37:0.236767,38:0.072542):0.117492):0.770697,39:1.184650):0.391942,((41:0.433667,43:0.000002):0.107137,42:0.000003):1.03708):0.501884,40:1.544950):0.363074):0.548206,(((49:0.000002,51:0.227501):1.98299e-05,50:0.015363):0.896792,52:1.616860):0.464628):1.18179):0.500748):0.433269):0.7527):0.810553):0.0748568):0.243254):0.133922,2:0.301234):0.0426076,3:0.787088);
 157: 1 -18388.38882 -18629.68322 (0:0.285256,(1:0.060548,((((4:0.490340,5:0.460973):0.286321,6:0.729450):0.151104,(7:0.734541,((12:0.000001,13:0.000001):0.820592,((((((14:2.242393,((21:0.723137,22:1.296136):0.715831,(((35:4.007485,(((((36:0.205838,38:0.094065):0.160383,37:0.045223):0.984372,39:0.868414):0.291202,((41:0.302775,43:0.000002):0.146833,42:0.000003):1.1234):0.153481,(((44:1.211178,46:2.199904):0.673058,45:0.343743):1.16377,(47:1.548693,48:1.257976):0.792984):0.455064):0.654996):2.43651e-06,40:1.365458):0.450304,(((49:0.000002,51:0.184590):0.0137406,50:0.001248):1.38278,52:1.285228):0.173908):0.881474):0.498042):0.19941,23:0.892762):0.565274,(((24:0.095704,25:0.166046):0.463447,(26:0.551044,27:0.215482):0.0388608):0.387162,((28:1.179894,29:0.415297):0.426389,((((30:0.439182,31:0.398814):0.459506,32:0.928250):0.234861,33:0.164435):0.369239,34:0.000002):0.629442):0.199884):0.847108):0.876765,(((16:0.000001,17:0.000003):0.245609,18:0.114683):0.27383,19:0.240111):0.479454):0.00481592,20:0.700044):0.466588,15:0.812452):0.603518):0.276481):0.237011):0.135115,(((8:0.009009,9:0.021828):0.422797,11:1.113870):0.164078,10:0.177560):0.899451):0.11471):0.207202,(2:0.346386,3:0.479743):0.0433784);
 158: 1 -19392.51475 -18643.29162 (0:0.257051,(1:0.082115,(((4:0.388762,5:0.588363):0.223805,(((8:0.000002,9:0.024591):0.33208,10:0.414367):0.460258,11:0.590668):0.70071):0.335203,((6:0.788333,7:0.785124):0.155881,((12:0.000001,13:0.000001):1.16632,((14:2.810439,15:0.239607):0.305378,(((((16:0.000001,17:0.006070):0.145515,18:0.274889):0.457476,19:0.524611):0.638792,20:1.338662):0.429957,(((((21:0.727078,22:0.841694):1.05262,23:0.816172):0.480344,(((((36:0.103992,(37:0.175168,38:0.118894):0.124696):0.668482,((41:0.314886,43:0.008203):0.0967646,42:0.058711):1.55215):0.192092,39:1.287136):1.1082,40:1.660087):0.77124,(((49:0.000002,51:0.210657):0.00350125,50:0.001835):1.28821,52:1.443755):0.860257):0.192081):0.161678,((((35:3.487547,45:0.129606):0.98982,(44:0.479811,46:3.031494):0.368449):1.28193,48:0.828091):0.538642,47:1.297197):1.437):0.168375,((((24:0.116400,25:0.066331):0.37454,(26:0.511899,27:0.274114):0.0702202):0.282089,(28:1.185700,29:0.911237):0.218274):0.206817,((((30:0.593755,31:0.307064):0.190106,32:0.877023):0.356885,33:0.212724):0.146808,34:0.286326):0.60675):0.557728):0.269249):0.464911):0.922972):0.330679):0.386119):0.213242):0.135582,(2:0.382708,3:0.567412):0.107253);
 159: 1 -18557.34995 -18641.09797 (0:0.360474,((1:0.204513,((4:0.303254,5:0.580957):0.214754,(((8:0.006446,9:0.019662):0.275232,10:0.622392):0.467436,11:0.518338):0.523686):0.280646):0.036047,((6:0.779947,7:0.763410):0.378594,((12:0.000002,13:0.000001):0.773521,((14:2.426124,15:0.445050):0.654987,(((((16:0.000002,17:0.013724):0.419376,18:0.164457):0.346433,19:0.415527):0.458109,20:0.852789):0.388776,((((21:0.760366,22:0.991281):0.222085,23:1.248137):0.655549,((((35:4.864595,((44:1.366109,46:3.484140):0.522849,45:0.000002):1.05856):0.807679,(47:1.219620,48:1.239781):0.35028):0.75951,((((36:0.000003,(37:0.305527,38:0.052190):0.190942):0.539267,((41:0.359778,43:0.019424):0.0881555,42:0.000002):1.45781):0.132656,39:1.152191):0.412721,40:1.619466):0.891104):0.171345,(((49:0.000002,50:0.009947):0.0327997,51:0.186597):0.875733,52:1.638739):0.18939):0.680868):0.617152,(((((24:0.061549,25:0.203106):0.345239,26:0.602733):0.0836401,27:0.244677):0.196402,(28:1.305702,29:0.720296):0.345954):0.180626,((((30:0.554020,31:0.275158):0.517256,33:0.242251):0.0850067,34:0.378203):0.296768,32:0.747286):0.326446):0.688766):0.200894):0.592957):0.493443):0.558817):0.153647):0.081916,(2:0.275805,3:0.627859):0.119926);
 160: 1 -19035.79077 -18634.6579 (0:0.407123,1:0.164625,((2:0.364104,(((4:0.440687,5:0.644584):0.459227,((6:1.064128,7:1.354841):0.153833,(((8:0.000002,9:0.040165):0.284797,10:0.515300):0.378166,11:1.221663):0.583667):0.0814168):0.112772,((12:0.000001,13:0.000001):1.10877,((((14:2.885787,(((16:0.000002,17:0.000003):0.209104,18:0.189049):0.283453,19:0.365634):0.204827):0.542296,20:0.607393):0.107569,((((21:0.827669,22:0.965208):1.08664,23:0.856964):0.949169,((((35:3.401192,((44:1.265006,46:2.214782):0.460615,45:0.293595):0.944647):0.924692,(47:1.858982,48:1.470290):0.204819):0.811667,(((36:0.074830,(37:0.300980,38:0.047729):0.207929):0.738232,(39:1.202699,((41:0.398205,43:0.000002):0.0715969,42:0.036552):1.08699):0.295472):0.747618,40:1.369372):0.104189):0.409449,(((49:0.000002,50:0.010066):0.040889,51:0.144502):1.02571,52:1.414023):0.298246):0.753688):0.521101,(((((24:0.023916,25:0.225266):0.40026,26:0.551266):0.102543,27:0.180960):0.535764,(28:1.788668,29:0.568970):0.336576):0.250099,((((30:0.649391,31:0.211518):0.332719,32:0.843697):0.31819,33:0.301155):0.103139,34:0.254738):0.280526):0.602321):0.448886):0.603399,15:0.925838):0.506021):0.581549):2.16471e-06):0.154415,3:0.783336):0.142183);
 161: 1 -18256.87072 -18632.34979 (0:0.316655,(1:0.222273,((4:0.445216,(5:0.582150,(((8:0.000002,9:0.021185):0.333207,10:0.309227):0.751525,11:0.588359):0.454929):0.11333):0.315627,((6:1.009480,7:1.027836):0.187505,((12:0.000001,13:0.000001):1.14885,((14:2.741109,15:0.186404):1.23465,(((((16:0.000001,17:0.006870):0.28286,18:0.166761):0.0871076,19:0.651579):0.522316,20:1.388337):0.18932,((((21:0.953101,22:0.781740):0.981371,23:0.398028):0.654282,(((((35:7.596660,((44:0.556257,46:3.340049):0.540296,45:0.683886):0.838935):0.151527,(47:1.560086,48:1.106844):0.0924131):1.07703,((((36:0.054318,(37:0.224462,38:0.069286):0.146545):0.561933,((41:0.378494,43:0.000002):0.153002,42:0.010643):1.85143):0.193004,39:1.180371):0.353622,40:1.395317):0.133114):0.646394,52:1.545487):0.315961,((49:0.000002,51:0.150738):0.00901224,50:0.001435):1.76082):0.958889):0.324173,((((24:0.040773,25:0.234769):0.313948,27:0.227470):2.99343e-06,26:0.649801):0.247326,((28:1.026259,29:0.747404):0.267581,((((30:0.372695,31:0.409795):0.425571,32:0.977403):0.248677,33:0.084523):0.399247,34:0.251578):0.514627):0.158548):0.427137):0.332685):0.639524):0.441215):0.14457):0.283147):0.170336):0.0467202,(2:0.251976,3:0.618699):0.16326);
 162: 1 -19231.59317 -18631.87106 (0:0.320694,(1:0.251399,(((4:0.317703,5:0.503137):0.440843,(6:1.043050,7:0.740222):0.149404):0.138086,((((8:0.003313,9:0.008935):0.292451,10:0.342465):0.347781,11:0.717868):0.573809,((12:0.000001,13:0.000001):1.03438,(((14:3.587066,(((16:0.000001,17:0.024050):0.23497,18:0.247852):0.158832,19:0.576983):0.222448):0.362019,(20:0.887581,((((21:0.907588,22:0.974209):1.27348,23:0.704789):0.582595,((((35:3.599087,((44:1.530145,46:3.595077):0.499702,45:0.140666):0.282376):1.53235,(47:1.175095,48:1.811706):2.56599):0.797438,((((36:0.123880,(37:0.203863,38:0.113082):0.0551065):0.66291,((41:0.384596,43:0.000002):0.0983761,42:0.038958):1.60767):0.256998,39:1.166675):0.53081,40:1.565220):0.223317):0.0575009,(((49:0.000002,51:0.208052):0.00182635,50:0.008249):1.72998,52:0.822424):0.629323):1.20067):1.27036,(((((24:0.077869,25:0.146153):0.343153,(26:0.554250,27:0.290605):0.0439257):0.2386,28:1.693276):0.265422,29:1.073737):0.220451,((30:0.532018,31:0.245321):0.484441,(32:0.959941,(33:0.323713,34:0.433127):0.208669):0.0860159):0.24957):1.04078):0.0331157):0.0781465):0.510966,15:0.853470):0.435155):0.410685):0.536663):0.0926069):0.0801135,(2:0.184419,3:0.644123):0.0698779);
 163: 1 -18203.96865 -18639.36051 (0:0.344767,1:0.155980,((2:0.301438,((4:0.374289,5:0.673032):0.113251,(6:0.930338,7:0.883316):0.270498):0.263885):0.161787,(3:0.349814,((((8:0.001111,9:0.019338):0.332195,10:0.436498):0.510969,11:0.573367):0.48316,((12:0.000001,13:0.000001):0.712019,(((14:3.458213,(((16:0.000001,17:0.000003):0.252633,18:0.131778):0.436701,19:0.253076):0.339654):0.220653,(20:0.801497,((((21:1.374379,22:0.617376):0.905507,23:0.387015):1.0445,(((35:3.885266,52:1.029170):0.276248,(((((36:0.086643,(37:0.257233,38:0.112543):0.128129):0.351728,40:2.195035):0.589059,39:1.171886):0.244197,((41:0.309606,43:0.000002):0.119673,42:0.000002):1.20723):1.21467,(((44:1.391612,46:3.561068):0.979143,45:0.429222):1.2295,(47:1.016912,48:2.318580):0.470373):0.630832):1.08312):0.367868,((49:0.000002,50:0.000003):2.49584e-06,51:0.228964):0.944812):1.14265):0.292584,((((24:0.087289,25:0.198753):0.262007,(26:0.971090,27:0.223628):0.0259774):0.408606,(28:1.173413,29:0.903747):0.244959):0.30354,((((30:0.201750,31:0.442575):0.140803,32:0.864478):0.486937,33:0.203020):0.082225,34:0.358613):0.108001):0.524889):0.789261):0.0467671):0.749897,15:0.868268):0.65369):0.518567):0.468498):0.222415):0.0463414);
 164: 1 -18601.39093 -18646.3848 (0:0.247953,(1:0.148998,(((4:0.533697,5:0.592962):0.282143,(6:0.879046,7:0.628383):0.462501):0.125214,((((8:0.000002,9:0.006586):0.364094,10:0.454761):0.495773,11:0.463416):0.731865,((12:0.000001,13:0.000001):0.637545,((((((14:3.310942,18:0.146479):0.0180498,(16:0.000002,17:0.000003):0.330746):0.441612,19:0.359467):0.611389,20:0.744109):0.248773,((((21:1.051786,22:0.732957):0.686937,23:0.705845):1.00192,(((((((((35:5.362921,40:2.340680):0.468129,37:0.094813):0.108832,38:0.138261):0.160336,36:0.047193):0.806998,39:1.159048):0.421613,((41:0.308742,43:0.000539):0.0989287,42:0.000003):1.10562):0.912502,((44:0.817451,46:2.705860):0.648676,45:0.698201):1.33432):0.0690593,(47:1.007560,48:1.517177):0.931921):0.942984,(((49:0.000002,51:0.202115):2.85478e-06,50:0.005243):1.14857,52:1.526207):1.2176):0.491362):0.19924,((((((24:0.136248,25:0.203394):0.361238,26:0.535300):0.111895,27:0.131582):0.178919,28:1.515848):0.189919,29:1.085270):0.187716,(((30:0.639656,31:0.190680):0.261777,32:1.054389):0.183333,(33:0.228968,34:0.421487):0.0983989):0.42456):0.952315):0.353019):0.593031,15:0.859169):0.375846):0.531415):0.327782):0.1887):0.104493,(2:0.301492,3:0.650375):0.187827);
 165: 1 -18277.36499 -18633.7966 (0:0.377889,(1:0.106186,((((4:0.400730,5:0.452571):0.30015,(((8:0.000002,9:0.006455):0.373526,10:0.343237):0.444358,11:0.644850):0.577966):0.0816479,(6:0.914872,7:0.849061):0.371735):0.187118,((12:0.000001,13:0.000001):0.645133,(((((14:2.265932,((21:0.605292,22:1.112978):0.841015,23:0.831021):0.304022):0.65425,((((35:3.355087,((44:1.830846,46:2.550742):0.408071,45:0.519170):0.0972852):1.44061,(47:0.766137,48:2.053384):1.22641):0.60674,(((36:0.000003,(37:0.163366,38:0.071550):0.19965):0.443883,(39:1.012983,((41:0.393721,43:0.000002):0.0664655,42:0.043262):1.34505):0.492441):0.538464,40:1.679079):0.5908):0.0546686,(((49:0.000002,51:0.147088):0.0100111,50:0.006115):0.871558,52:1.435994):0.64663):0.409712):0.285003,(((((24:0.074082,25:0.263785):0.394935,26:0.758624):0.0604265,27:0.132182):0.248649,(28:1.295622,29:0.583182):0.457479):0.411797,((30:0.551552,31:0.248933):0.462151,((32:1.405194,33:0.178788):0.0642182,34:0.396395):0.151569):0.281027):0.516497):0.582675,((((16:0.000001,17:0.013570):0.427869,18:0.167839):0.296406,19:0.377848):0.525199,20:0.801612):0.242587):0.48335,15:0.782922):0.455518):0.47862):0.316435):0.0839323,(2:0.397551,3:0.591899):0.0925747);
 166: 5 -18504.38716 -18640.21562 (0:0.368856,(1:0.110488,((4:0.267909,(5:0.449383,(((8:0.000002,9:0.020042):0.254314,10:0.499358):0.487075,11:0.900864):0.800545):0.391393):0.237217,((6:0.915803,7:0.757913):0.479979,((12:0.000002,13:0.000001):0.782743,(((((14:4.023432,((16:0.000002,17:0.000003):0.323283,18:0.251064):0.0424577):0.207896,19:0.361455):0.623792,20:1.091784):0.391293,((((21:1.017728,22:0.621516):1.31598,23:0.893770):1.08259,((((((35:4.922147,45:0.000002):0.598603,44:1.790874):0.52171,46:2.450877):1.10719,(47:1.407192,48:1.517295):0.200664):0.664818,((((36:0.095347,(37:0.313761,38:0.120636):0.0612511):0.802318,40:2.126280):0.145351,39:1.212771):0.2693,((41:0.422636,43:0.000002):0.0501845,42:0.009344):1.58257):1.23334):0.757563,(((49:0.000002,51:0.173637):0.000231686,50:0.015321):1.24118,52:1.639861):0.369288):0.858686):1.11677,((((24:0.069777,25:0.201227):0.331222,26:0.540821):0.0772386,27:0.219797):0.132344,((28:1.455727,29:0.806376):0.290929,((((30:0.721145,31:0.318276):0.422802,33:0.255883):0.139858,34:0.304840):0.242943,32:1.021395):0.451124):0.168369):0.541524):0.721895):0.673959,15:0.944986):0.0312502):1.06744):0.0974539):0.22985):0.0673957,(2:0.263475,3:0.663788):0.151647);
 167: 2 -17994.30334 -18629.09775 (0:0.221492,((1:0.186443,(((4:0.313560,5:0.694846):0.245421,(((8:0.000002,9:0.020372):0.317982,10:0.470912):0.202429,11:0.711097):0.884772):0.20811,((6:0.653971,7:0.664902):0.221569,((12:0.000002,13:0.000001):0.765941,((((14:2.664491,(((16:0.000002,17:0.013904):0.26601,18:0.194478):0.32886,19:0.337414):0.232534):0.476094,20:0.810550):0.245522,(((21:0.504651,22:1.091828):0.74405,23:0.561242):0.874207,(((((24:0.020496,25:0.202131):0.457976,26:0.729838):0.0624099,27:0.190442):0.397842,(28:1.926750,(29:0.577505,((((30:0.410643,31:0.431740):0.402216,32:1.097592):0.205219,33:0.244819):0.111895,34:0.195913):0.767199):0.0463853):0.367202):0.6391,((((((35:3.901138,45:0.000002):0.84334,46:2.608277):0.215609,44:1.229636):0.917824,(47:1.594422,48:1.069770):0.63717):1.31469,((((36:0.069471,(37:0.268417,38:0.057697):0.132386):0.89761,((41:0.323387,43:0.000002):0.0830266,42:0.027187):1.65891):0.285677,39:1.231625):0.672497,40:1.156099):0.637121):2.58401e-06,(((49:0.000002,50:0.005012):0.00570522,51:0.169607):0.950495,52:1.419476):0.147603):0.903318):0.112292):0.589804):0.482985,15:0.912141):0.473716):0.668542):0.308598):0.0819129):0.0994847,2:0.336513):0.0807509,3:0.578816);
 168: 4 -18588.26775 -18634.41072 (0:0.215208,(1:0.146874,(3:0.432897,((((8:0.011737,9:0.008231):0.392648,10:0.358544):0.544432,11:0.610090):0.620561,((12:0.000001,13:0.000001):0.644736,(((((14:3.071554,(((16:0.000001,17:0.020302):0.29327,18:0.118462):0.219609,19:0.364676):0.221799):0.718712,20:0.540620):0.199629,((((21:0.808404,22:1.199930):1.03401,23:0.468812):0.781625,(((49:0.000002,51:0.202780):2.17755e-06,50:0.005258):1.09564,52:1.563364):0.403293):0.357453,((((35:2.670999,48:1.462029):0.402715,(44:1.218942,(45:0.433147,46:3.090595):0.305531):0.958733):0.4475,47:1.592775):0.89174,(((36:0.096564,(37:0.185810,38:0.103994):0.195579):0.719922,(39:0.974042,((41:0.317052,43:0.015196):0.124007,42:0.000789):1.19438):0.208603):0.596289,40:1.682736):0.228022):0.515721):0.493001):0.245976,((((24:0.098937,25:0.180223):0.471139,(26:0.841959,27:0.120328):0.0917382):0.410731,(28:1.185359,29:0.774293):0.192019):0.296871,((((30:0.480374,31:0.334648):0.401244,32:0.862996):0.254066,33:0.311707):0.133238,34:0.253335):0.354125):0.954982):0.323013,15:0.816355):0.44954):0.366719):0.318459):0.301113):0.0420954,(2:0.163081,((4:0.405400,5:0.504064):0.21587,(6:0.581253,7:0.795173):0.314504):0.261062):0.155849);
 169: 1 -18717.159 -18629.52271 (0:0.272767,(1:0.196935,(2:0.388918,3:0.590758):0.0621402):0.0792644,(((4:0.216254,5:0.577188):0.25965,(((8:0.005544,9:0.038078):0.226272,10:0.461429):0.235737,11:0.792253):0.593839):0.226057,((6:0.705054,7:0.785146):0.239427,((12:0.000002,13:0.000001):0.933017,((((14:3.494277,(((16:0.000002,17:0.000003):0.196475,18:0.206324):0.193335,19:0.351251):0.133596):0.448529,20:0.606638):0.137519,((((21:0.805696,22:0.727466):0.827389,23:0.690469):1.16508,((((((35:4.012155,45:0.000002):1.07497,(44:1.303162,46:2.480203):0.529417):0.841096,(47:1.393486,48:1.228873):0.431688):1.30722,(((36:0.163299,(37:0.298807,38:0.040128):0.122624):0.611236,(39:0.897116,(41:0.107419,(42:0.151019,43:0.000002):0.147344):0.937994):0.210778):1.13586,40:0.955678):0.485735):0.0582825,52:0.992697):2.66584e-06,((49:0.000002,51:0.184625):0.00411968,50:0.001160):1.52653):1.0102):0.442662,((((24:0.097780,25:0.123619):0.322592,27:0.280696):0.0632519,26:0.668932):0.533361,((28:1.420658,29:0.497289):0.277086,((((30:0.451992,31:0.599889):0.274349,32:1.120548):0.210999,33:0.142014):0.354927,34:0.086254):0.70188):0.161067):0.477442):0.400108):0.396867,15:0.931499):0.542514):0.401304):0.141493):0.150299);
 170: 1 -18159.77016 -18643.34563 (0:0.338122,((1:0.214900,((4:0.500830,(5:0.563853,(((8:0.000002,9:0.013974):0.223214,11:1.048724):0.291822,10:0.397585):0.449238):0.160855):0.354589,((6:1.210964,7:0.741738):0.168508,((12:0.000001,13:0.000001):0.91984,((14:4.014828,15:0.432367):0.737096,(((((16:0.000001,17:0.006930):0.313616,18:0.309068):0.261427,19:0.453255):0.47958,20:0.493082):0.29958,(((((21:0.728350,22:0.994165):0.415042,23:0.748075):1.16456,((((((35:4.747396,45:0.021231):0.66767,(44:0.887569,46:3.188203):0.464306):1.68432,(47:1.644310,48:0.947419):0.645497):1.10079,((36:0.186393,(37:0.266974,38:0.072560):0.119818):0.704266,(39:0.806199,((41:0.397974,43:0.000002):0.0421594,42:0.055904):1.33169):0.287676):0.453337):0.296408,40:1.449937):0.613315,(((49:0.000002,50:0.010509):0.0662551,51:0.114990):1.55677,52:1.461635):0.21201):0.83748):0.801605,((((24:0.081381,25:0.120270):0.242303,26:0.585167):0.0728779,27:0.361539):0.311349,(28:1.453120,29:0.878340):0.182671):0.145425):0.477282,((((30:0.589619,31:0.416400):0.344003,32:0.900686):0.394019,33:0.188759):0.25268,34:0.250607):0.301412):0.76671):0.400239):0.190122):0.777564):0.0655372):0.325645):0.0596707,2:0.387990):0.0593674,3:0.606174);
 171: 3 -19032.20971 -18631.05986 (0:0.287931,(1:0.203229,(((4:0.451121,5:0.660329):0.157568,(((8:0.000002,9:0.006342):0.2381,10:0.498040):0.413566,11:0.786294):0.665191):0.346704,((6:0.707863,7:0.794122):0.158293,((12:0.000002,13:0.000001):0.946488,((((14:4.012943,(((16:0.000002,17:0.000003):0.232748,18:0.194265):0.425663,19:0.367203):0.424512):0.263013,20:0.641071):0.23863,((((21:1.128039,22:0.427120):1.39269,23:0.565646):1.11467,(((((((35:5.450488,46:1.619124):0.376282,45:0.585381):0.198618,44:1.208306):0.61704,(47:2.049701,48:1.256564):0.488191):0.459317,((36:0.021790,(37:0.238866,38:0.087754):0.210023):0.552809,(39:1.480841,((41:0.418236,43:0.000002):0.126839,42:0.030600):1.35247):0.350449):0.92844):0.443926,40:1.156378):0.38587,(((49:0.000002,51:0.207361):0.00124911,50:0.003447):1.3448,52:1.819931):0.403623):0.794051):0.266768,(((24:0.048222,25:0.143390):0.369106,(26:0.462918,27:0.337458):0.0750587):0.404055,(28:1.151080,(29:0.795083,((((30:0.640646,31:0.389431):0.402884,32:0.939797):0.225344,33:0.285747):0.189591,34:0.152612):0.683265):0.106269):0.0868757):0.373073):0.619525):0.911891,15:1.171828):0.249292):0.333297):0.238788):0.141058):0.026869,(2:0.250557,3:0.635639):0.12273);
 172: 1 -18754.06099 -18630.20433 (0:0.238934,(1:0.198823,((2:0.136275,(4:0.484801,(5:0.780070,(6:0.754819,7:0.920880):0.373577):0.0386312):0.35009):0.153547,((((8:0.000002,9:0.013274):0.228328,10:0.358930):0.427449,11:0.706719):0.470256,((12:0.000001,13:0.000001):0.660269,((14:3.032156,15:0.177592):0.763898,(((((16:0.000001,17:0.006270):0.384939,18:0.203018):0.345176,19:0.441364):0.593862,20:0.538713):0.364132,((((21:0.591712,22:0.977319):1.08561,23:1.017914):0.436343,(((((35:3.389175,((44:1.869910,46:2.734132):0.700541,45:0.000002):1.24432):0.755044,(47:1.565638,48:1.451831):0.387105):1.15081,(((36:0.040216,(37:0.253456,38:0.086605):0.148381):0.800921,((41:0.367169,43:0.000002):0.109549,42:0.000002):1.11335):0.143948,39:0.842507):0.63968):0.392236,40:0.957804):0.840905,(((49:0.000002,50:0.020502):0.0762338,51:0.106091):1.11088,52:1.202278):0.342132):1.19362):0.13599,((((24:0.065277,25:0.139900):0.444681,(26:0.479047,27:0.333838):0.0683293):0.168653,28:1.501156):0.104446,(29:0.775948,(((30:0.571890,31:0.235439):0.287277,32:0.843847):0.172876,(33:0.292301,34:0.211637):0.170053):0.420344):0.178326):0.406902):0.97203):0.633701):0.561045):0.820473):0.516444):0.112113):0.137051,3:0.606150);
 173: 1 -18713.51567 -18633.3868 (0:0.364753,(1:0.208010,(((4:0.390420,5:0.507884):0.423829,(6:0.868223,7:1.049508):0.377768):0.25632,((((8:0.010750,9:0.009666):0.549432,10:0.106003):0.453471,11:1.322952):0.422156,((12:0.000001,13:0.000001):0.874261,(((((((14:1.735842,((((35:3.072019,45:0.185646):0.702327,44:1.123396):0.34662,46:2.385098):0.330126,(47:1.403590,48:0.805370):0.393836):1.20618):0.356655,(((((36:0.172649,38:0.101174):0.118784,37:0.123170):0.518247,((41:0.365029,43:0.000002):0.0876338,42:0.030987):1.72494):0.223368,39:1.020696):0.613967,40:1.464444):0.333812):0.730315,((49:0.000002,50:0.005220):0.0311252,51:0.161579):1.31132):0.150501,52:1.054798):0.523441,((21:0.839197,22:1.285119):1.16845,23:0.725677):0.754942):0.604721,(((((16:0.000001,17:0.013260):0.318384,18:0.173974):0.3722,19:0.539428):0.577065,20:0.493068):0.561465,(((((24:0.065059,25:0.160125):0.30082,26:0.607694):0.0395774,27:0.206688):0.201162,(28:1.237550,29:0.861427):0.22484):0.308967,(((30:0.525541,31:0.301946):0.44522,32:0.981531):0.219169,(33:0.277429,34:0.442638):0.120933):0.265419):0.402322):0.46353):0.265037,15:0.595726):0.563775):0.735001):0.389782):0.306643):0.0690683,(2:0.375360,3:0.732860):0.171398);
 174: 1 -18859.62875 -18637.19089 (0:0.251772,(1:0.122833,(((4:0.336514,5:0.526740):0.316019,(6:0.825795,7:0.805475):0.166588):0.133866,((((8:0.000002,9:0.019855):0.355409,10:0.320853):0.627829,11:0.820256):0.248672,((12:0.000001,13:0.000001):0.798156,((14:3.058700,15:0.226255):0.620944,((((((16:0.000001,17:0.018373):0.29533,18:0.067245):0.178054,19:0.454966):0.726864,20:0.795802):0.210214,(((21:0.746201,22:0.922528):1.22078,23:1.260726):0.452374,((((24:0.000002,25:0.247497):0.42157,(26:0.538056,27:0.280382):0.0617806):0.358928,(28:1.071661,29:0.653569):0.436486):0.0894865,(((30:0.666832,31:0.207623):0.3508,32:1.088772):0.200194,(33:0.285246,34:0.257120):0.27868):0.227297):0.558276):0.26949):0.318254,(((((35:3.073776,46:2.366671):0.768044,45:0.120768):0.558321,(44:0.838268,(47:2.067889,48:1.059917):0.785021):0.903342):1.92602,(((36:0.066851,(37:0.242641,38:0.124272):0.109346):0.674085,((41:0.354954,43:0.000002):0.081458,42:0.068512):1.3603):0.274072,39:0.817925):0.267836):0.246558,(40:1.179811,(((49:0.000002,50:0.029498):0.00213804,51:0.156845):1.95163,52:0.910449):0.998683):0.371574):1.18537):0.541162):0.367947):0.387839):0.392565):0.108543):0.11146,(2:0.234861,3:0.548222):0.0822439);
 175: 1 -19050.08848 -18633.31817 (0:0.306789,((1:0.206637,((6:0.733130,7:0.931521):0.116993,((12:0.000002,13:0.000001):0.808309,((14:2.834737,15:0.461896):0.401785,(((((16:0.000002,17:0.000003):0.192371,18:0.179241):0.25077,19:0.328514):0.421908,20:1.020625):0.316973,((((21:0.633626,22:0.886366):0.861944,23:0.809887):0.515072,(((((35:3.261286,((44:1.258466,46:2.560257):0.557217,45:0.206343):1.11509):0.552536,47:1.785313):0.30595,48:1.295582):1.58098,((((36:0.086982,(37:0.201139,38:0.055632):0.076769):0.828611,(41:0.071390,(42:0.105945,43:0.016311):0.248804):1.27568):0.276704,39:0.957082):0.845586,40:1.161016):0.275547):0.411264,(((49:0.000002,50:0.020217):0.0478425,51:0.151532):1.23362,52:1.561471):0.171501):0.772832):1.3294,(((((24:0.024707,25:0.208357):0.381606,26:0.536808):0.0802333,27:0.194390):0.321264,(28:1.491633,29:0.468074):0.350161):0.18664,((((30:0.426853,31:0.314155):0.47258,33:0.215150):0.213203,34:0.200377):0.129609,32:0.913754):0.325079):0.447118):0.344547):0.499268):0.560424):0.599463):0.234247):0.0414141,((4:0.323701,5:0.520964):0.187425,(((8:0.004646,9:0.020140):0.248373,10:0.447902):0.460125,11:0.710629):0.567514):0.290849):0.0533768,(2:0.293457,3:0.622940):0.13413);
 176: 1 -18863.95635 -18631.73275 (0:0.275139,(1:0.205768,((((4:0.511517,5:0.575505):0.225285,(((8:0.000002,9:0.026790):0.195457,10:0.554957):0.288573,11:0.691520):0.635127):0.134433,(6:0.568446,7:1.048152):0.28414):0.0967987,((12:0.000001,13:0.000001):0.710554,(((((((((((14:3.136019,(((44:1.105469,46:1.981528):0.768793,45:0.511213):1.51878,(47:1.341227,48:1.510226):1.75971):0.383632):0.353137,((41:0.352748,43:0.000002):0.109783,42:0.000002):1.31919):0.490996,(36:0.127632,(37:0.244761,38:0.100458):0.122831):0.806831):0.0885338,39:1.234497):0.79916,40:1.306007):0.372712,(((49:0.000002,51:0.144621):0.00395739,50:0.007518):1.68499,52:1.452926):0.957046):0.784549,((21:1.062024,22:0.736797):0.804796,23:0.572508):1.39652):0.410909,((((((24:0.073375,25:0.146205):0.420182,26:0.524839):0.0604122,27:0.237809):0.316091,(((30:0.742393,31:0.210222):0.405086,(33:0.341770,34:0.415755):0.191884):0.11011,32:0.781707):0.351408):0.0912195,28:1.616978):0.126967,29:0.810181):0.606828):0.360348,(((16:0.000001,17:0.006411):0.232757,18:0.211290):0.257598,19:0.335885):0.503223):2.26392e-06,20:0.771381):0.689038,(15:0.974302,35:5.647349):0.00369889):0.466732):0.523972):0.133488):0.125438,(2:0.418971,3:0.573133):0.0304573);
 177: 2 -18051.6312 -18634.86947 (0:0.320476,((1:0.235231,3:0.561606):0.0285602,(((4:0.381079,5:0.593054):0.474288,(6:0.767071,7:0.765231):0.278138):0.187278,((((8:0.006580,9:0.000003):0.599163,10:0.209032):0.522598,11:0.950461):0.46579,((12:0.000002,13:0.000001):0.565907,((((((((((14:2.110327,(47:1.866555,48:1.298612):1.0365):0.15299,(35:3.429942,((44:0.884083,46:2.670329):1.36571,45:0.000002):1.17681):1.16477):0.843963,(((36:0.076051,(37:0.215617,38:0.091923):0.181215):0.626181,39:1.042448):0.373057,((41:0.415016,43:0.018664):0.0857903,42:0.000002):1.42954):0.313431):0.318716,40:1.194750):0.993518,52:1.710999):0.173986,((49:0.000002,50:0.009870):0.0416971,51:0.087757):1.05249):1.61263,((21:1.117089,22:0.882532):0.498355,23:1.238939):0.435594):0.589324,(((((24:0.081994,25:0.182408):0.461999,27:0.250816):0.0158568,26:0.686148):0.529919,(28:1.850529,29:0.567670):0.567657):0.375188,((((30:0.438226,31:0.300803):0.619764,33:0.172975):0.139044,34:0.266923):0.0467965,32:0.964011):0.424602):0.654339):0.662003,((((16:0.000001,17:0.007173):0.223952,18:0.283843):0.510658,19:0.107003):0.679204,20:0.703415):0.113084):0.956938,15:0.442250):0.875022):0.460117):0.169646):0.153533):0.0407823,2:0.360732);
 178: 2 -18432.97221 -18636.76133 (0:0.267432,(1:0.246083,(((4:0.426970,5:0.546519):0.350689,(((8:0.000002,9:0.000002):0.327897,10:0.251233):0.662234,11:0.665992):0.315408):0.319179,((6:0.896721,7:0.845508):0.128129,((12:0.000002,13:0.000001):0.772881,(((((14:3.370521,(((16:0.000002,17:0.006356):0.206347,18:0.273409):0.308581,19:0.365935):0.231616):0.270321,20:0.598107):0.176186,(((((24:0.109355,25:0.075709):0.375949,(26:0.539598,27:0.188767):0.0444927):0.223436,28:1.300034):0.329167,29:0.646083):0.170076,((((30:0.520156,31:0.384112):0.364341,32:0.774455):0.194091,33:0.179653):0.289767,34:0.042835):0.394899):0.61587):0.0902175,(((21:0.728915,22:1.017631):1.11709,23:0.390984):0.657146,((((((35:2.745110,46:2.755166):1.44631,45:0.063066):0.388766,44:1.680232):1.26139,(47:1.003640,48:1.858125):0.47413):0.798794,((((36:0.072465,(37:0.252210,38:0.117253):0.145407):0.794425,((41:0.325146,43:0.000002):0.0788165,42:0.046868):1.5531):0.330672,39:0.693242):1.18734,40:0.759989):0.80501):0.0844409,(((49:0.000002,50:0.010290):0.0585217,51:0.156111):0.844781,52:1.383615):0.289133):0.69541):1.18081):0.614411,15:0.781579):0.322365):0.400232):0.159596):0.0292656):0.143208,(2:0.413210,3:0.460107):0.118783);
 179: 1 -18939.79843 -18631.56571 (0:0.292957,(1:0.212928,(((4:0.376976,5:0.737922):0.18408,(((8:0.000002,9:0.019455):0.442873,10:0.393558):0.557236,11:0.781452):0.64354):0.277423,((6:0.957602,7:1.001993):0.156794,((12:0.000001,13:0.000001):1.08949,((((((((14:2.679858,(((36:0.130154,(37:0.244473,38:0.066367):0.119464):0.758934,(39:1.128023,((41:0.341367,43:0.001385):0.119597,42:0.059732):1.42516):0.218713):0.516864,40:1.237141):0.297321):0.327724,(((44:0.956761,46:2.002198):0.62055,45:0.322583):1.62696,(47:1.263239,48:1.286819):0.263001):0.468684):0.527676,(((49:0.000002,50:0.005251):0.00949035,51:0.204276):1.20801,52:1.827445):0.139319):0.919662,((21:0.717230,22:0.780030):1.05793,23:0.340530):0.431141):0.867045,(((24:0.028489,25:0.194909):0.328567,(26:0.773793,27:0.209219):0.057612):0.127958,((28:1.248123,29:0.830550):0.204759,(((30:0.642507,31:0.196482):0.429958,32:0.877897):0.193504,(33:0.299798,34:0.302899):0.112239):0.495283):0.14325):0.671846):0.46446,((((16:0.000001,17:0.000003):0.451952,18:0.122135):0.269205,19:0.483228):0.602772,20:0.857286):0.297048):0.396097,15:1.008819):0.182973,35:4.283714):0.133928):0.591937):0.421081):0.157597):0.100846,(2:0.400381,3:0.644950):0.0864131);
 180: 1 -18123.70454 -18630.13347 (0:0.348779,(1:0.125425,((4:0.331400,5:0.616094):0.37206,((6:0.858579,7:0.767351):0.422985,((((8:0.000002,9:0.025543):0.578632,10:0.180708):0.364225,11:1.137473):0.417026,((12:0.000002,13:0.000001):0.716342,((((14:3.166882,(((16:0.000002,17:0.000003):0.35713,18:0.215939):0.378476,19:0.368341):0.643078):0.164785,20:0.900106):0.3923,((((21:1.014314,22:0.959289):0.657914,23:0.966347):0.466138,(((((((35:3.159846,45:0.140734):0.46536,46:2.503907):0.324954,44:1.114073):1.15339,(47:1.714395,48:0.845183):0.880653):0.754062,((((36:0.287065,38:0.092610):0.18887,37:0.037284):0.875169,39:1.617379):0.295332,((41:0.320904,43:0.000002):0.086963,42:0.000002):1.50784):0.257811):0.234032,40:1.383988):0.323889,(((49:0.000002,50:0.005006):2.13936e-06,51:0.160368):1.189,52:1.804303):0.850165):0.85339):0.97044,((((24:0.098796,25:0.178610):0.374606,26:0.614829):0.118713,27:0.142073):0.343496,((28:1.518696,29:0.834886):0.264183,((((30:0.467255,31:0.459625):0.42444,32:1.188726):0.248258,33:0.089064):0.278868,34:0.398602):0.490596):0.215646):0.722156):0.200069):0.241462,15:0.930488):1.11233):0.69518):0.271311):0.17231):0.283897):0.0882382,(2:0.572642,3:0.683826):0.063959);
 181: 1 -19003.51394 -18643.13806 (0:0.360758,(1:0.250188,(2:0.272105,((((4:0.476715,5:0.602537):0.188296,(((8:0.000002,9:0.006541):0.188653,10:0.399582):0.391581,11:1.130230):0.733064):0.174733,(6:0.932012,7:1.183855):0.125266):0.291818,((12:0.000002,13:0.000001):0.794615,((((((14:3.613223,18:0.136170):0.0960288,(16:0.000002,17:0.012923):0.16279):0.169308,19:0.512479):0.467126,20:1.179584):0.205863,((((21:0.709811,22:1.016923):1.54411,23:0.588832):1.38931,(((((35:5.041269,45:0.000002):0.328591,(44:1.271525,46:2.450982):0.655197):1.64464,(47:1.552331,48:1.566395):0.299979):2.16992,((((36:0.042176,(37:0.379596,38:0.068785):0.153056):0.831798,40:2.407031):0.264468,39:1.172969):0.0600711,(41:0.104639,(42:0.117695,43:0.000002):0.283645):1.15109):0.393927):0.930978,(((49:0.000002,51:0.179859):0.00151902,50:0.013791):1.39816,52:0.743856):0.720728):1.11026):0.0856051,(((((24:0.072449,25:0.214602):0.390247,26:0.558838):0.14981,27:0.227482):0.362646,(28:1.539141,29:0.738990):0.482022):0.219129,((((30:0.577697,31:0.227428):0.619032,33:0.100876):0.209868,34:0.335779):0.145371,32:1.111328):0.286638):0.630755):0.30387):0.270252,15:1.008250):0.540774):0.871631):0.0514968):0.0775316):0.107242,3:0.419265);
 182: 2 -18499.37052 -18642.14662 (0:0.291450,(1:0.182974,((((4:0.418702,5:0.509224):0.179745,6:0.770998):0.117872,7:0.734757):0.174469,(((8:0.000002,9:0.043996):0.599928,10:0.068584):0.401332,(11:0.605348,((12:0.000002,13:0.000001):0.654626,((((14:4.886430,(((16:0.000002,17:0.000003):0.377462,18:0.253991):0.320916,19:0.288550):0.00147071):0.578323,20:0.790738):0.140893,((((21:0.835382,22:0.921543):1.09361,23:0.402476):0.826758,(((35:4.672177,((((36:0.168232,(37:0.207156,38:0.132255):0.0549401):0.882795,((41:0.398020,43:0.000002):0.141158,42:0.029114):1.4303):0.120299,39:1.027183):0.78834,40:1.192441):0.549593):0.236011,(((44:1.588885,46:2.340856):0.323189,45:0.329987):0.741595,(47:1.113366,48:1.330090):1.33494):0.549161):0.309617,(((49:0.000002,51:0.206152):2.63443e-06,50:0.010191):1.47604,52:2.015352):0.126382):0.457003):0.717525,((((24:0.155113,25:0.136187):0.187252,(28:1.427838,(29:0.940539,((((30:0.348096,31:0.556046):0.295622,32:0.860707):0.191847,33:0.330470):0.401812,34:0.142931):0.512222):0.212785):0.667117):0.110808,26:0.473207):0.0664048,27:0.257282):0.885064):0.984292):0.703298,15:0.918413):0.939985):0.45735):0.316545):0.573491):0.259696):0.0441176,(2:0.263111,3:0.662709):0.0952462);
 183: 1 -18503.89062 -18637.79243 (0:0.274096,(1:0.150268,(((4:0.325632,5:0.613945):0.226445,(((8:0.000002,9:0.018747):0.210464,11:0.991857):0.130243,10:0.318293):0.634176):0.177268,((6:0.521708,7:0.693108):0.112534,((12:0.000001,13:0.000001):0.741099,(((((14:2.929939,((21:0.777782,22:1.104605):0.863511,23:0.551825):0.180849):0.740204,(((35:3.545286,(((44:1.378273,(47:1.210499,48:1.422906):0.673213):0.707639,45:1.084291):0.302083,46:1.820312):0.547475):0.517659,(((36:0.133446,(37:0.212035,38:0.099703):0.113325):0.607476,(39:0.941548,((41:0.353058,43:0.000002):0.106738,42:0.034420):1.31322):0.643073):0.967111,40:1.240072):0.971497):0.0476132,(((49:0.000002,51:0.216773):0.00604651,50:0.005122):1.17833,52:1.445951):0.285187):0.627466):0.091244,(((24:0.083460,25:0.169641):0.361775,(26:0.476744,27:0.295156):0.119171):0.377036,((28:1.359675,29:0.623551):0.196042,((((30:0.541817,31:0.446898):0.299539,32:0.922521):0.335996,33:0.300485):0.225866,34:0.132401):0.542901):0.168442):0.466437):0.85966,((((16:0.000002,17:0.000003):0.225072,18:0.202730):0.24852,19:0.323803):0.476887,20:0.595627):0.306349):0.39633,15:1.108160):0.112519):0.580665):0.32523):0.117161):0.188841,(2:0.252646,3:0.568753):0.0712014);
 184: 2 -17959.30264 -18631.68085 (0:0.240156,(1:0.161233,((4:0.350615,5:0.601630):0.270898,((6:0.604236,7:0.810012):0.298179,((((8:0.003353,9:0.044540):0.387785,10:0.283538):0.510075,11:0.632519):0.437413,((12:0.000001,13:0.000001):0.595992,(((((14:2.588888,((21:0.774907,22:0.812924):1.09887,23:0.712595):0.274361):0.0674631,(((35:5.519386,(((36:0.138035,(37:0.262233,38:0.086738):0.0758407):0.696643,(39:0.831761,(41:0.186259,(42:0.105206,43:0.001388):0.209276):1.5271):0.206049):0.974063,40:1.072604):0.647392):0.0245945,(((44:0.966803,46:1.959980):0.517779,45:0.715867):1.07294,(47:1.753479,48:1.066447):0.30062):1.13719):0.60402,(((49:0.000002,50:0.005050):0.0102729,51:0.131567):1.21529,52:1.297292):0.293369):1.35315):0.760631,(((24:0.064948,25:0.225029):0.493108,(26:0.634302,27:0.241805):0.0418101):0.324383,((28:1.342730,29:0.654170):0.249408,(((30:0.316863,31:0.562368):0.506908,(32:1.365353,33:0.175245):0.125785):0.286743,34:0.040834):0.558542):0.152744):0.318944):0.63294,((((16:0.000001,17:0.007035):0.337337,18:0.136875):0.208885,19:0.255921):0.546163,20:0.689382):0.295747):0.48453,15:0.647297):0.739847):0.524844):0.178025):0.108883):0.239262):0.0810092,(2:0.365343,3:0.407585):0.108172);
 185: 3 -19551.44372 -18629.8456 (0:0.359354,1:0.231112,((2:0.386472,3:0.671844):0.126291,(((4:0.375144,5:0.588480):0.277902,(((8:0.000002,9:0.017627):0.388996,10:0.326247):0.50148,11:0.716681):0.659498):0.0903007,((6:0.636141,7:0.896368):0.0920868,((12:0.000001,13:0.000001):0.939172,((14:2.984098,15:0.282457):0.586165,(((((16:0.000001,17:0.006058):0.281246,18:0.194707):0.305013,19:0.303067):0.526132,20:0.800517):0.39365,((((21:0.922219,22:1.251026):0.967655,23:0.478130):0.826283,((((((35:3.202925,45:0.005408):0.993697,46:2.453908):0.482645,44:0.761111):0.9297,(47:1.727189,48:1.264787):0.420317):1.82569,((((36:0.142062,(37:0.191139,38:0.071961):0.0657441):0.865238,((41:0.299287,43:0.000002):0.0560014,42:0.060933):1.48707):0.39578,39:0.697106):1.10663,40:1.321463):0.377953):0.190223,(((49:0.000002,51:0.161784):0.00799938,50:0.013959):0.870351,52:1.644526):0.948603):0.75579):0.0571332,((((24:0.105255,25:0.120522):0.324355,(26:0.504966,27:0.316389):0.0250849):0.373822,(28:1.210233,29:0.975149):0.181954):0.130325,((((30:0.615151,31:0.277013):0.268774,32:1.124195):0.336175,33:0.242861):0.194004,34:0.320988):0.545401):0.24748):0.727713):0.693449):0.497293):0.626273):0.279583):0.151694):0.144791);
 186: 1 -18361.84113 -18632.23783 (0:0.171590,((1:0.160490,(((4:0.443198,5:0.697853):0.233274,(((8:0.000002,9:0.019662):0.360415,10:0.378340):0.354,11:0.852098):0.576668):0.179377,((6:0.608878,7:0.885891):0.1699,((12:0.000002,13:0.000001):0.799857,((14:2.902523,15:0.253290):0.509713,(((((16:0.000002,17:0.006695):0.277316,18:0.167198):0.371425,19:0.275512):0.406342,20:0.813513):0.259971,((((21:0.893825,22:1.195623):1.1186,23:0.991710):0.66414,((((35:3.368518,((44:1.265274,46:2.738405):0.647266,45:0.000003):0.739787):0.292152,(47:1.188885,48:1.227339):1.42055):0.678254,((((36:0.152103,38:0.080376):0.158403,37:0.064972):0.674221,(39:1.050248,((41:0.401426,43:0.000002):0.128302,42:0.000002):1.89341):0.436566):0.803855,40:1.571760):0.504537):0.709571,(((49:0.000002,50:0.000002):2.0654e-06,51:0.172589):1.00094,52:2.001694):0.407431):0.485866):0.755297,((((24:0.046090,25:0.206576):0.346622,26:0.426257):0.0832317,27:0.156182):0.248391,((28:1.808037,29:0.665399):0.388899,((((30:0.475570,31:0.381666):0.578489,33:0.164300):0.155711,34:0.280779):0.354932,32:0.841534):0.482822):0.0948157):0.49427):0.865082):0.705676):0.457857):0.710735):0.214949):0.168179):0.080339,2:0.434342):0.12687,3:0.680619);
 187: 2 -18622.76373 -18634.46589 (0:0.325083,(1:0.300446,(((4:0.342123,5:0.662853):0.244265,(((8:0.000002,9:0.006993):0.395658,10:0.306152):0.434387,11:0.800547):0.544096):0.344641,((6:0.651949,7:0.846479):0.385271,((12:0.000001,13:0.000001):1.17352,((((14:4.430043,(((16:0.000001,17:0.000003):0.193269,18:0.316410):0.282415,19:0.608890):0.494457):0.205918,20:0.932665):2.26361e-06,((((((21:0.529216,22:0.969946):0.988238,23:0.539151):0.828086,(((((35:8.540031,((44:0.931778,46:3.167710):0.192921,45:0.713479):0.48269):0.705135,(47:1.875271,48:1.029012):0.735423):0.474343,(((36:0.163023,(37:0.321396,38:0.080666):0.0886612):0.643016,39:1.278769):0.826232,((41:0.325594,43:0.000002):0.179055,42:0.000002):1.67208):0.467031):0.193542,40:0.862928):0.656632,(((49:0.000002,51:0.213792):0.00902953,50:0.006412):1.04607,52:1.673599):0.228392):0.72621):1.07759,((((24:0.081589,25:0.280746):0.361287,27:0.223486):0.00640081,26:0.760870):0.23194,28:1.349468):0.0316777):0.382783,29:0.637006):0.226977,((((30:0.533489,31:0.554393):0.314322,32:0.943428):0.346079,33:0.140321):0.391571,34:0.158479):0.545376):0.685062):0.581028,15:1.036243):0.668764):0.341245):0.191565):0.0757063):0.0298833,(2:0.336584,3:0.716488):0.0894448);
 188: 1 -18762.82779 -18631.80524 (0:0.231763,(1:0.262742,(2:0.282417,(3:0.536318,((((8:0.000002,9:0.012865):0.239068,10:0.371451):0.337501,11:0.653155):0.667541,((12:0.000001,13:0.000001):0.568236,((14:3.152355,15:0.284881):0.708668,(((((16:0.000001,17:0.000003):0.280615,18:0.215696):0.224098,19:0.426350):0.547354,20:0.812773):0.479923,((((21:0.820303,22:0.963907):0.667192,23:1.012077):0.998955,((((((35:3.544879,46:2.894568):0.153204,44:1.766894):0.888728,45:0.441205):1.73969,(47:1.280003,48:1.423127):0.655463):0.905026,(((36:0.133241,(37:0.265096,38:0.069240):0.0990386):0.670426,(39:0.945767,((41:0.367756,43:0.003094):0.0803865,42:0.031588):1.57859):0.491799):0.390142,40:1.489538):0.813731):0.589729,(((49:0.000002,51:0.264543):0.00598746,50:0.009889):0.954327,52:2.070436):0.521413):0.167878):1.19868,((((((24:0.088994,25:0.133621):0.293339,26:0.494262):0.0822902,27:0.223247):0.248601,28:1.370922):0.292812,29:0.995353):0.368829,((((30:0.579988,31:0.325395):0.352291,32:0.839686):0.28225,33:0.128352):0.280684,34:0.213576):0.19787):0.629797):0.281739):0.597736):0.570669):0.443088):0.226187):0.218771):0.165444):0.116047,((4:0.170095,5:0.817060):0.452677,(6:0.753796,7:0.914334):0.53025):0.109133);
 189: 2 -18737.75952 -18631.01209 (0:0.348518,(1:0.137160,((((4:0.348677,5:0.710851):0.236743,(6:0.848646,7:0.983591):0.260719):0.126178,(((8:0.000002,9:0.019730):0.250432,10:0.409121):0.415413,11:0.829747):0.857457):0.213285,((12:0.000002,13:0.000001):1.07743,((((14:2.717545,(((16:0.000002,17:0.000003):0.267611,18:0.172528):0.45129,19:0.405651):0.230173):0.222079,20:0.857330):0.310649,((((21:0.779734,22:0.748502):1.2627,23:0.315083):0.563638,((((35:4.132529,((44:0.914578,46:3.063466):0.983355,45:0.219057):0.961005):1.25412,(47:1.411720,48:1.494097):0.990557):0.025613,((((36:0.083489,(37:0.289237,38:0.057587):0.0943376):0.657116,40:1.873819):0.324494,39:1.057493):0.239303,((41:0.363789,43:0.000002):0.0983029,42:0.000002):1.27191):0.478202):0.517641,(((49:0.000002,51:0.235234):0.0049651,50:0.000003):1.1687,52:1.983637):0.377493):0.86083):0.670429,((((24:0.000002,25:0.242645):0.426633,26:0.618360):0.0579189,27:0.212562):0.225609,((28:1.307787,29:0.460438):0.164693,((((30:0.433362,31:0.239481):0.439504,32:0.937363):0.273418,33:0.190132):0.296731,34:0.121223):0.744203):0.254692):0.641727):0.657195):0.435268,15:0.864212):0.598704):0.747089):0.0332351):0.0981806,(2:0.269435,3:0.613706):0.0644554);
 190: 1 -19274.56991 -18635.26533 (0:0.207155,(1:0.106406,((4:0.375096,5:0.616454):0.342264,((6:0.745070,7:0.762006):0.32479,((12:0.000001,13:0.000001):0.487901,(((((((14:3.403327,17:0.000002):0.0240496,16:0.000002):0.367714,18:0.132631):0.482971,19:0.298884):0.386639,(((21:0.880188,22:0.447345):0.899757,23:0.564300):1.14146,(((((24:0.091200,25:0.134451):0.314705,26:0.613997):0.243687,27:0.202858):0.216386,(28:1.174576,(29:0.832214,((((30:0.698360,31:0.177374):0.225663,32:0.934140):0.26867,33:0.170835):0.201751,34:0.260158):0.420743):0.123392):0.148862):1.02006,(((((35:4.082620,((44:1.400300,46:3.184528):0.481149,45:0.089494):0.569714):1.57998,48:1.606961):0.444012,47:1.342079):1.34111,(((36:0.116424,(37:0.252823,38:0.087559):0.101651):0.854948,(39:1.189431,((41:0.252669,43:0.000002):0.111678,42:0.012589):1.4426):0.0726232):0.496764,40:1.608429):0.298945):0.260477,(((49:0.000002,50:0.000002):2.09479e-06,51:0.165435):1.65117,52:0.930807):0.73696):0.80154):0.286957):0.399559):0.196378,20:0.784529):0.660438,15:1.390476):0.30496):1.00148):0.0501452):0.149175):0.129353,((2:0.233600,(((8:0.002594,9:0.010354):0.211776,10:0.550853):0.440273,11:0.613665):1.16904):0.0644947,3:0.658398):0.142003);
 191: 4 -18736.42523 -18633.57968 (0:0.342466,(1:0.196974,((4:0.219361,5:0.827012):0.402122,(6:1.066083,7:0.912027):0.478952):0.107544):0.103536,(2:0.372127,(3:0.574513,((((8:0.007499,9:0.020288):0.318173,10:0.454442):0.546228,11:0.712288):0.487689,((12:0.000001,13:0.000001):0.525834,((14:2.307957,15:0.808442):0.422381,(((((16:0.000002,17:0.012503):0.315672,18:0.148438):0.428526,19:0.285739):0.775995,20:0.339862):0.380881,((((21:0.601545,22:0.811418):0.660992,23:0.991639):0.665442,((((35:1.994580,((44:1.268338,46:3.264324):0.563902,45:0.000002):1.4942):1.36663,(47:1.109592,48:1.465917):1.22817):0.0336439,((((36:0.090080,(37:0.169498,38:0.090026):0.107247):0.849167,((41:0.298237,43:0.005415):0.0891289,42:0.023055):1.74731):0.135945,39:0.678490):0.513055,40:1.456313):0.612485):0.321023,(((49:0.000002,50:0.015693):0.0228485,51:0.171367):1.29281,52:1.319551):0.936444):1.16227):0.510001,((((24:0.065092,25:0.199832):0.548029,(26:0.811402,27:0.149374):0.0866911):0.357981,(28:1.434637,29:0.661485):0.324257):0.209487,((((30:0.392872,31:0.311708):0.314993,32:0.836863):0.271014,33:0.198744):0.19517,34:0.248256):0.269202):0.86825):0.35432):0.608587):0.490352):0.702304):0.295722):0.0996759):0.136696);
 192: 5 -18592.52205 -18629.06218 (0:0.284380,1:0.255120,((2:0.263460,3:0.533664):0.052164,((4:0.409457,(5:0.560362,(((8:0.003785,9:0.009806):0.20769,10:0.261518):0.250364,11:1.072313):0.889192):0.110425):0.2413,((6:0.619835,7:0.943173):0.197719,((12:0.000002,13:0.000001):1.10432,(((((14:3.343923,((16:0.000002,17:0.018768):0.315411,18:0.126457):0.362144):0.0506876,19:0.537633):0.58407,20:0.728147):0.241997,((((21:0.795777,22:0.811427):1.32213,23:0.667175):0.903828,((((((35:4.402766,45:0.237934):0.478601,46:3.162005):0.397121,44:0.874066):0.750297,(47:2.016426,48:0.939453):0.931282):2.01798,((((36:0.124345,(37:0.167744,38:0.135714):0.0226247):0.863836,((41:0.446426,43:0.000002):0.0743016,42:0.049725):1.08433):0.700371,39:0.502604):0.597774,40:1.847211):0.490213):0.0468436,(((49:0.000002,51:0.165913):2.34814e-06,50:0.014904):1.45399,52:1.202223):0.651606):1.20506):2.08963e-06,(((((24:0.110010,25:0.180466):0.306062,(26:0.580654,27:0.228158):0.10353):0.581081,28:1.367793):0.186123,29:0.711573):0.286365,((((30:0.378421,31:0.463859):0.355106,32:1.203358):0.142347,33:0.054606):0.337861,34:0.343594):0.4748):0.788649):0.513995):0.471895,15:0.875818):0.0744384):0.81797):0.0867495):0.22816):0.0697279);
 193: 1 -18149.03022 -18645.75744 (0:0.145310,(1:0.050341,(2:0.221091,((((4:0.468167,5:0.736936):0.254081,6:0.648594):0.111521,7:0.894193):0.21722,((((8:0.006730,9:0.000003):0.382417,10:0.388771):0.48841,11:0.543493):0.673918,((12:0.000001,13:0.000001):0.765203,((14:2.892732,15:0.031682):0.749906,((((16:0.000001,17:0.007002):0.40806,18:0.064051):0.410631,19:0.253041):0.889777,(20:0.627327,(((21:0.787548,22:0.753094):0.62588,23:0.885752):1.05724,((((((((24:0.055987,25:0.246988):0.414852,27:0.259093):0.149757,26:0.594064):0.321398,(28:1.455541,29:0.728672):0.0870517):0.590511,(30:0.607486,31:0.191198):0.313047):0.168942,32:0.809046):0.184105,(33:0.227591,34:0.356535):2.75139e-06):0.542914,((((((35:3.363592,46:2.320788):0.0821824,44:1.045563):0.699553,45:0.384165):1.58848,(47:1.600300,48:1.607068):0.200125):1.37037,((((36:0.117560,(37:0.292306,38:0.062320):0.144828):0.64595,((41:0.280205,43:0.000002):0.05901,42:0.063826):1.43196):0.555393,39:0.888026):0.785229,40:1.648520):0.386434):0.595665,(((49:0.000002,51:0.179210):0.00506509,50:0.000002):1.15949,52:2.033860):0.364462):0.366597):0.103899):0.590931):0.149863):0.926881):0.675052):0.528108):0.206822):0.100076):0.154389):0.144697,3:0.504826);
 194: 1 -18420.2683 -18631.80524 (0:0.229985,1:0.182580,(2:0.311422,((3:0.321810,((((8:0.000002,9:0.027989):0.551431,10:0.336517):0.527657,11:0.700412):0.50771,((12:0.000001,13:0.000001):0.549357,((14:3.039508,15:0.067215):0.788127,(((((16:0.000001,17:0.000003):0.239619,18:0.160588):0.209884,19:0.539233):0.41247,20:1.155440):0.322403,((((21:0.820053,22:0.798315):0.563728,23:1.020145):0.88519,(((((((35:3.371907,46:2.068594):0.193334,44:1.112094):0.589496,45:0.400001):1.00442,(47:1.732236,48:1.094187):0.530758):0.75183,(((36:0.090426,(37:0.255685,38:0.076038):0.15461):0.4878,(39:1.016313,((41:0.360180,43:0.000002):0.0588105,42:0.038357):1.75269):0.251967):0.644132,40:1.715214):0.552109):0.519496,52:1.371154):0.419144,((49:0.000002,50:0.000003):2.43216e-06,51:0.198001):0.822678):0.74277):1.22514,(((((24:0.041487,25:0.215778):0.277196,(26:0.627815,27:0.250726):0.0655187):0.440402,28:1.211433):0.270078,((((30:0.508877,31:0.253129):0.322858,32:0.947593):0.223963,33:0.246427):0.374786,34:0.166316):0.527417):0.184927,29:0.486580):0.487328):0.343845):0.604422):0.389048):0.282233):0.462951):0.15455,((4:0.357234,5:0.942390):0.390606,(6:0.773012,7:1.039618):0.439588):0.14282):0.0604846):0.0691361);
 195: 1 -18517.14447 -18642.40301 (0:0.210632,(1:0.128629,(3:0.576069,((4:0.418780,(5:0.422601,(((8:0.000003,9:0.041880):0.352095,10:0.443376):0.22099,11:0.796877):0.477296):0.302399):0.29881,((6:0.775622,7:0.558236):0.0777578,((12:0.000002,13:0.000001):0.515022,(((14:4.479638,(((16:0.000002,17:0.006530):0.321543,18:0.145298):0.43065,19:0.367099):2.30993e-06):0.741853,(20:0.545670,((((21:1.029191,22:0.412919):1.15792,23:0.833434):1.237,((((35:3.307271,((((44:0.826290,46:2.406975):0.387624,45:0.669145):1.09651,47:1.751139):0.27424,48:1.069684):0.477344):1.29632,(((36:0.094301,(37:0.227763,38:0.067619):0.136847):0.386672,(39:0.861953,((41:0.344879,43:0.005175):0.0711033,42:0.034428):1.51753):0.728617):2.17356,40:0.629942):0.6968):0.679311,52:1.785775):2.21017e-06,((49:0.000002,50:0.004971):0.00828696,51:0.143503):1.37789):0.707753):0.0940991,((((((24:0.051653,25:0.226515):0.377516,27:0.236088):0.129619,26:0.628614):0.383331,28:1.387023):0.125592,29:0.567987):0.235113,((((30:0.528790,31:0.488020):0.265081,32:0.924616):0.101858,33:0.251730):0.239983,34:0.172918):0.566772):0.467199):1.16662):2.03436e-06):0.768432,15:0.869242):0.183315):0.958085):0.129578):0.174102):0.139539):0.118628,2:0.439643);
 196: 1 -18647.06305 -18645.77079 (0:0.145252,((1:0.167146,((4:0.268327,5:0.752428):0.309743,((6:0.855611,7:1.321702):0.039953,((((8:0.003592,9:0.010429):0.249102,10:0.306243):0.449111,11:0.714682):0.491485,((12:0.000001,13:0.000001):1.03563,(((14:3.429047,(((21:0.670447,22:0.669735):1.67695,23:0.056566):0.782028,(((((35:4.108215,45:0.577485):0.611491,44:1.058851):0.774384,46:1.913922):0.648289,(47:1.756322,48:1.154382):0.756514):0.842025,((((((36:0.090994,(37:0.257925,38:0.112200):0.126384):0.76216,((41:0.310781,43:0.000002):0.131159,42:0.043963):1.35311):0.453744,39:0.887836):0.530426,40:1.610228):0.488611,((49:0.000002,51:0.204098):0.0050674,50:0.010929):1.30496):0.0747564,52:1.327189):2.47939e-06):1.43936):0.205243):0.420871,(((((24:0.080726,25:0.190299):0.424627,(26:0.594921,27:0.250477):0.0495764):0.334138,(((30:0.493753,31:0.184985):0.453402,32:1.067285):0.136115,(33:0.104268,34:0.495956):0.237491):0.526434):0.350728,28:1.306118):0.375272,29:0.421194):0.896694):0.542526,(15:0.969125,((((16:0.000001,17:0.000003):0.216451,18:0.238658):0.293434,19:0.458669):0.699522,20:1.274241):0.337299):0.315898):0.320658):0.471114):0.446095):0.168928):0.218247):0.092522,2:0.303991):0.0946845,3:0.485282);
 197: 3 -18039.21897 -18629.94042 (0:0.314552,(1:0.232595,((4:0.345641,(5:0.604602,(((8:0.000265,9:0.022405):0.203821,10:0.422013):0.403032,11:0.641732):0.600781):0.102082):0.254119,((6:0.646725,7:1.017234):0.159403,((12:0.000002,13:0.000001):0.935657,((((14:3.525543,(((16:0.000002,17:0.007099):0.340811,18:0.139425):0.231627,19:0.381022):0.141907):0.598302,20:0.906151):0.233338,((((21:0.743155,22:0.642347):1.22476,23:0.501070):0.993258,((((35:4.605910,(47:1.477393,48:1.082039):0.818777):0.001687,((44:1.232772,46:2.216388):0.232306,45:0.674662):1.77365):0.667873,(((49:0.000002,50:0.009940):0.0208541,51:0.178933):1.13563,52:1.206714):0.403621):0.18071,(((36:0.051435,(37:0.200147,38:0.064616):0.197708):0.58173,(39:0.939862,((41:0.384185,43:0.000002):0.062765,42:0.080114):1.24305):0.336457):0.977116,40:1.171343):1.10898):1.07329):0.651862,((((24:0.000002,25:0.294994):0.375957,(26:0.623324,27:0.278351):0.0334785):0.170279,(28:1.281439,29:0.786661):0.280984):0.256238,(((30:0.622505,31:0.333821):0.259758,32:0.920174):0.16687,(33:0.403521,34:0.277884):0.15844):0.458109):0.421664):0.599062):0.530019,15:1.106235):0.413052):0.290713):0.249499):0.0902275):0.0404565,(2:0.247212,3:0.534203):0.0996991);
 198: 1 -18812.71236 -18636.49337 (0:0.296894,(1:0.098369,(((4:0.396408,5:0.502388):0.383106,(6:0.912085,7:0.994373):0.196907):0.193255,((((8:0.000002,9:0.013205):0.275757,11:1.240085):0.350687,10:0.248507):0.562946,((12:0.000001,13:0.000001):0.54336,(((14:3.264318,15:0.174587):0.643726,(((21:0.965391,22:0.801668):0.824819,23:0.777573):0.943921,(((((24:0.074707,25:0.272983):0.388586,26:0.688034):0.0743827,27:0.203208):0.327144,((28:1.345905,29:0.658601):0.155633,((((30:0.585792,31:0.323938):0.307445,32:0.855837):0.21855,33:0.154031):0.0917347,34:0.366824):0.96798):0.233685):0.6581,((((((35:4.069558,45:0.394147):0.385247,44:1.597176):0.604658,46:2.168883):0.912061,(((41:0.415023,43:0.000002):0.102381,42:0.016993):0.84561,(47:1.178623,48:1.464419):1.23328):0.63813):2.40399e-06,((36:0.086150,(37:0.265843,38:0.024420):0.270409):0.517471,(39:1.480478,40:1.673242):0.407286):0.445529):0.565266,(((49:0.000002,51:0.162179):0.000272316,50:0.004359):1.62851,52:1.326747):0.873604):0.771121):0.229648):0.489394):0.392909,((((16:0.000001,17:0.000003):0.258855,18:0.277160):0.308261,19:0.364497):0.586955,20:0.822417):0.746691):0.584769):0.680789):0.477135):0.345993):0.183934,(2:0.499165,3:0.395570):0.082031);
 199: 1 -19091.52153 -18632.07464 (0:0.330093,((1:0.096831,((12:0.000001,13:0.000001):0.760842,((14:3.693874,15:0.000003):1.2048,((((16:0.000001,17:0.037016):0.236358,18:0.215150):0.144182,19:0.559070):0.539811,(20:0.823557,(((21:0.570600,22:0.869899):1.15231,(23:0.675949,(((((35:4.478104,((44:1.331640,46:3.056099):0.632432,45:0.115610):0.490063):0.380047,(47:1.196903,48:1.422158):1.02263):0.764508,(((36:0.030772,(37:0.234193,38:0.071425):0.149782):0.510696,39:1.454542):0.614873,((41:0.324546,43:0.003670):0.142998,42:0.000003):1.0457):0.757067):0.237091,40:1.369080):0.433349,(((49:0.000002,51:0.217952):2.92558e-06,50:0.031679):1.30511,52:1.316668):0.693766):0.752963):0.43642):0.61582,((((24:0.114229,25:0.210122):0.438996,26:0.729870):0.0356893,27:0.170943):0.266448,((28:1.251427,29:0.714202):0.276572,((((30:0.773490,31:0.162121):0.364813,32:1.119217):0.200167,33:0.394623):0.169545,34:0.248725):0.519237):0.297277):0.885291):0.65767):2.06137e-06):0.884317):0.614812):0.953159):0.052218,(2:0.269049,3:0.529686):0.121826):0.14348,(((4:0.339191,5:0.524982):0.240335,(6:0.872709,7:0.822931):0.164447):0.226117,(((8:0.004555,9:0.021274):0.310383,10:0.454234):0.545784,11:0.494254):0.769318):0.141736);
 200: 2 -18720.73558 -18629.67881 (0:0.358162,1:0.229286,((2:0.238518,3:0.647968):0.0833519,(((4:0.448990,5:0.603921):0.330228,(6:0.698297,7:0.725903):0.335359):0.0754272,((((8:0.000002,9:0.027241):0.373653,10:0.339339):0.556632,11:0.632016):0.455931,((12:0.000001,13:0.000001):0.800644,((14:3.691164,15:0.403134):0.713595,(((((16:0.000001,17:0.000003):0.197423,18:0.296958):0.125638,19:0.607626):0.554847,20:1.267672):0.122019,((((21:0.900739,22:1.084937):1.03913,23:0.821014):1.34832,(((((((35:2.860358,46:2.339253):0.504827,44:0.832973):0.470404,45:0.456293):0.703268,(47:1.026032,48:1.654161):1.47625):1.44818,((36:0.090462,(37:0.206779,38:0.074852):0.164403):0.597915,(39:1.543242,((41:0.325461,43:0.000003):0.081063,42:0.026810):1.80866):0.215342):1.43489):0.175171,40:1.236631):0.73876,(((49:0.000002,50:0.000002):0.00815615,51:0.183204):1.09059,52:1.574995):0.350207):0.985237):0.345402,(((24:0.075292,25:0.205535):0.338555,(26:0.635359,27:0.197731):0.0878499):0.38572,((28:1.383782,29:0.624575):0.200007,((((30:0.571985,31:0.282755):0.376947,32:0.848094):0.266338,33:0.226605):0.262447,34:0.219496):0.518117):0.0934207):0.145223):0.476709):0.477642):0.33434):0.314831):0.433991):0.0737687):0.0460002);
 201: 1 -18909.54487 -18630.15283 (0:0.302599,((1:0.169264,(((4:0.335058,5:0.667263):0.510215,(6:0.879838,7:0.862068):0.273994):0.197141,((((8:0.006445,9:0.000003):0.45637,10:0.381990):0.5782,11:0.684150):0.650795,((12:0.000001,13:0.000001):0.886185,((14:2.861644,15:0.374961):0.164846,((((16:0.000001,17:0.000003):0.302116,18:0.255428):0.312946,19:0.340494):0.689158,(20:0.797306,((((21:1.391809,22:0.391390):0.507169,23:0.914651):1.43554,((((35:4.173889,((44:0.802688,46:4.094498):0.376313,45:0.583036):1.40562):0.468801,(47:1.046364,48:1.677511):0.644846):0.934383,((((36:0.206221,(37:0.282687,38:0.062357):0.0741854):1.02306,((41:0.465484,43:0.000002):0.118971,42:0.073173):1.30304):0.410409,39:1.063639):0.371991,40:1.365773):0.376315):0.564566,(((49:0.000002,50:0.021244):0.0400416,51:0.183211):1.33968,52:1.493622):0.70828):0.715793):0.00320714,(((((24:0.117634,25:0.235376):0.369882,(26:0.724088,27:0.286372):0.0425039):0.493962,28:1.305458):0.225386,29:0.839730):0.492667,((((30:0.412684,31:0.447136):0.242116,32:0.944045):0.259235,33:0.100049):0.189449,34:0.289315):0.276049):0.555657):0.467327):0.0672084):0.796788):0.829079):0.260548):0.549175):0.111053):0.0726013,2:0.402770):0.104522,3:0.654028);
 202: 1 -18892.0525 -18633.87908 (0:0.240620,((1:0.134823,(((4:0.485210,5:0.645870):0.507247,(6:1.147756,7:0.711233):0.222736):0.129655,((((8:0.000002,9:0.006073):0.329798,10:0.285422):0.434833,11:0.982691):0.676328,((12:0.000002,13:0.000001):0.57835,((((((((14:2.994946,((35:3.366190,((44:1.919490,46:2.564616):0.784659,45:0.000002):1.44634):0.819553,(47:1.535013,48:1.317353):0.96914):0.351553):0.0980065,(((36:0.156252,(37:0.259224,38:0.096834):0.11044):0.435304,39:1.160420):0.218301,((41:0.257529,43:0.016383):0.0901852,42:0.000002):1.56004):0.43954):0.665207,40:1.334643):0.606476,(((49:0.000002,51:0.183512):0.00372514,50:0.001648):0.910777,52:1.805577):0.739805):0.560642,((21:0.694751,22:1.093380):0.569281,23:0.830673):0.60062):0.225022,(((24:0.040234,25:0.208601):0.397826,(26:0.536614,27:0.274594):0.0262863):0.232037,((28:1.334507,29:0.525413):0.2202,((((30:0.632479,31:0.239014):0.334668,33:0.355311):0.154142,34:0.267893):0.142333,32:0.778388):0.36241):0.0951438):0.90172):0.550797,((((16:0.000001,17:0.000003):0.285507,18:0.074002):0.402894,19:0.126236):0.629534,20:0.383295):0.562233):0.569669,15:0.691775):1.06975):0.691014):0.182286):0.203708):0.170048,2:0.404458):0.0875379,3:0.605939);
 203: 1 -18460.17594 -18635.15267 (0:0.381648,(1:0.172442,((4:0.390665,5:0.605447):0.246953,((6:0.767944,7:1.014533):0.189407,((((8:0.000002,9:0.013907):0.234122,11:1.119614):0.393812,10:0.285337):0.64473,((12:0.000001,13:0.000001):0.813366,((((14:3.214141,(((16:0.000002,17:0.000003):0.241562,18:0.196660):0.363297,19:0.392427):0.253563):0.23529,20:0.937776):0.496331,((((21:1.099793,22:0.566303):0.995797,23:0.729552):0.712077,((((35:4.155936,((44:0.706028,46:2.799666):0.788032,45:0.214379):0.574801):0.758839,(47:1.330482,48:1.617645):0.688421):0.142716,((((36:0.142961,(37:0.264600,38:0.060379):0.117645):0.773551,39:1.314353):0.297154,((41:0.310918,43:0.000002):0.140975,42:0.020323):1.47616):0.549414,40:2.029428):0.272994):0.757595,(((49:0.000002,50:0.000002):2.77643e-06,51:0.174950):0.952445,52:2.089649):0.638597):1.43224):0.38985,((((24:0.061170,25:0.200851):0.325656,26:0.631268):0.172131,27:0.139403):0.429684,((28:1.282364,29:0.563570):0.272417,((((30:0.469052,31:0.425378):0.197505,32:0.785388):0.251823,33:0.273621):0.270912,34:0.120807):0.444032):0.280891):0.657719):0.57871):0.461085,15:1.146159):0.172775):0.493704):0.295734):0.21728):0.19775):0.0523641,(2:0.300385,3:0.650320):0.0703955);
 204: 1 -18550.50336 -18634.35889 (0:0.290575,1:0.225449,((2:0.369695,((4:0.397558,5:0.706851):0.288203,(6:0.742655,7:0.707043):0.416471):0.227686):0.136947,(3:0.418361,((((8:0.000043,9:0.020128):0.399881,10:0.200680):0.779211,11:0.717443):0.415128,((12:0.000001,13:0.000001):0.75342,((((14:4.270424,(((16:0.000001,17:0.000003):0.254262,18:0.117639):0.275277,19:0.437456):0.451163):0.408017,20:0.679443):0.0857618,((((21:1.035938,22:0.752103):1.50476,23:0.390446):0.379288,(((35:2.885644,40:0.725772):0.559866,((36:0.067452,(37:0.219951,38:0.101326):0.149134):0.728384,(39:1.377000,(41:0.141566,(42:0.115295,43:0.004673):0.144906):1.07938):0.348372):1.00231):0.581585,((((44:1.871227,46:2.663389):0.373381,45:0.501411):0.804368,(47:1.444975,48:2.089094):0.810676):1.99319,(((49:0.000002,51:0.196398):0.00347093,50:0.006629):1.48142,52:1.316692):0.64163):0.0778266):1.15421):0.933726,(((((24:0.120990,25:0.167666):0.285566,27:0.288869):0.0741017,26:0.627705):0.220897,(28:1.230512,29:0.999580):0.219999):0.414194,((((30:0.562454,31:0.380919):0.387252,32:1.341858):0.192324,33:0.260232):0.164407,34:0.312157):0.26659):0.395661):0.510175):0.273682,15:1.007899):0.65292):0.330667):0.447185):0.28637):0.116316);
 205: 5 -18189.46206 -18636.2875 (0:0.246204,(1:0.190863,((4:0.479486,(5:0.477108,(((8:0.000002,9:0.018315):0.255897,10:0.372688):0.515611,11:0.782651):0.435017):0.175115):0.245988,((6:0.736144,7:0.687111):0.130952,((12:0.000002,13:0.000001):0.875203,((((14:3.951414,(((16:0.000002,17:0.000003):0.381327,18:0.106649):0.311976,19:0.457869):0.346336):0.232138,20:0.741640):0.0795671,((((21:1.016404,22:0.498072):1.07512,23:0.879130):0.962187,((((35:3.374865,((44:1.213298,46:2.557808):0.4244,45:0.224630):1.43454):0.986608,(47:1.075532,48:1.438220):1.29773):0.435548,((36:0.000003,(37:0.229753,38:0.097947):0.174272):0.828542,((39:0.993563,((41:0.313158,43:0.003966):0.114439,42:0.000003):1.57613):0.277233,40:1.844397):0.195428):0.377221):0.308443,(((49:0.000002,50:0.010185):0.0491644,51:0.115661):0.754566,52:1.628021):1.04751):1.0612):0.108789,((((((24:0.089060,25:0.123122):0.374248,(26:0.512697,27:0.200221):0.0502741):0.261322,(28:0.992928,29:1.135185):0.354042):0.493366,((30:0.622420,31:0.160676):0.361461,32:0.857787):0.155275):0.108201,33:0.293193):0.0954965,34:0.354382):0.723104):0.463493):0.824996,15:0.913372):0.113942):0.439479):0.252871):0.112484):0.104321,(2:0.402772,3:0.688171):0.092318);
 206: 3 -18440.48274 -18634.41072 (0:0.238211,(1:0.306202,(2:0.292565,((4:0.402499,5:0.472595):0.186343,(6:0.858906,7:0.718258):0.305409):0.243052):0.145643):0.0974259,(3:0.378503,((((8:0.000002,9:0.013054):0.269016,10:0.340000):0.445499,11:0.582735):0.722192,((12:0.000001,13:0.000001):0.941717,((((14:3.825872,(((16:0.000001,17:0.013340):0.309804,18:0.156819):0.468788,19:0.224736):0.238148):0.226477,20:0.752780):0.621739,((((21:0.875151,22:0.845135):0.828417,23:0.450541):1.09531,((((35:3.225599,((44:1.591396,46:2.245481):0.881718,45:0.416380):0.506311):0.91278,(47:1.850295,48:1.674955):0.0919741):1.27356,((((36:0.038921,(37:0.218990,38:0.117390):0.15915):0.804143,((41:0.290172,43:0.002338):0.095236,42:0.027813):1.67045):0.30215,39:0.995013):0.799662,40:1.016715):0.855299):2.22869e-06,(((49:0.000002,51:0.213191):0.00586796,50:0.015473):1.16978,52:1.472214):0.6123):0.684351):0.339889,(((((24:0.028950,25:0.158227):0.371015,26:0.775142):0.00853448,27:0.302538):0.367813,(28:1.540193,29:0.793316):0.198363):0.307037,((((30:0.504502,31:0.280685):0.259245,32:1.002992):0.343173,33:0.123783):0.2293,34:0.239843):0.4382):0.5191):0.696458):0.212485,15:0.970882):0.738351):0.465606):0.391792):0.107214);
 207: 6 -18226.73666 -18631.11699 (0:0.318709,(1:0.115212,((((4:0.268986,(5:0.407035,(((8:0.007151,9:0.000003):0.39399,10:0.310528):0.387905,11:0.885337):0.602084):0.39301):0.351543,6:0.905848):0.14026,7:0.858418):0.174209,((12:0.000001,13:0.000001):0.937961,((14:3.060257,15:0.404173):0.340049,((((16:0.000001,17:0.000003):0.176392,18:0.138840):0.357468,19:0.431826):0.523331,(20:0.878618,((((21:0.939379,22:1.020332):0.473484,23:1.049994):0.962057,(((((((35:6.073215,45:0.000003):0.615947,46:2.724216):0.804483,44:0.667798):1.12889,48:1.340724):0.379887,47:1.378484):1.38424,(((49:0.000002,51:0.163650):0.00120821,50:0.019228):2.05868,52:1.115373):0.525413):0.379016,(((36:0.073101,(37:0.239325,38:0.072942):0.10136):0.695107,(39:0.985802,((41:0.401582,43:0.015224):0.155003,42:0.000003):1.48006):0.385228):0.517765,40:1.333015):0.74307):1.41808):0.218304,(((((24:0.016274,25:0.322617):0.380592,26:0.572346):0.0229148,27:0.224435):0.395005,(28:1.165955,29:0.794544):0.292555):0.690292,((((30:0.534581,31:0.280830):0.363489,32:0.895911):0.304385,33:0.210531):0.186422,34:0.255290):0.142177):0.704029):0.6502):0.181259):0.632243):0.807498):0.669577):0.0101979):0.0462249,(2:0.168640,3:0.617868):0.115068);
 208: 1 -18423.74348 -18640.04046 (0:0.239589,((1:0.173565,((((4:0.534804,5:0.534015):0.188706,7:0.846797):0.139662,6:0.753834):0.122518,((((8:0.002747,9:0.011023):0.464078,10:0.216552):0.506092,11:0.902396):0.337506,((12:0.000002,13:0.000001):0.557501,(((((((14:3.515045,(((35:3.595021,(44:1.122408,46:2.599807):1.03201):0.513961,45:0.057263):0.658895,(47:1.331149,48:1.399786):1.42025):1.2591):0.0421739,((((36:0.104223,(37:0.231912,38:0.132377):0.0354098):0.486282,40:2.205461):0.304218,39:1.052915):0.489028,((41:0.364286,43:0.000002):0.0948703,42:0.000002):1.32909):0.385093):0.855903,(((49:0.000002,51:0.149436):0.000852134,50:0.004349):1.56897,52:0.946421):0.565021):0.516153,((21:0.742213,22:0.753285):0.493668,23:1.272036):0.574019):0.731505,((((16:0.000001,17:0.012923):0.212566,18:0.225175):0.291158,19:0.342488):0.491772,20:0.732784):0.458146):0.110452,((((24:0.108159,25:0.118253):0.307494,(26:0.725239,27:0.234135):0.0785941):0.211855,(28:1.347962,29:1.025459):0.288802):0.109552,((((30:0.416038,31:0.506936):0.579101,33:0.145991):0.152765,34:0.329016):0.358978,32:1.020514):0.295487):1.02098):0.343866,15:0.522802):0.56224):0.51562):0.233765):0.245923):0.159504,3:0.481329):0.0453477,2:0.411597);
 209: 4 -18086.08592 -18630.57535 (0:0.277698,(1:0.195401,((4:0.287084,5:0.639552):0.286673,(((8:0.000002,9:0.021575):0.274174,10:0.381192):0.473074,11:0.777337):0.716804):0.47761):0.0662551,(2:0.460355,(3:0.649134,((6:0.827251,7:0.799426):0.379777,((12:0.000001,13:0.000001):1.20082,((((14:3.550984,(((16:0.000002,17:0.007247):0.225588,18:0.148494):0.341718,19:0.374336):0.300273):0.329213,20:0.619827):0.532166,((((21:0.748563,22:1.010514):1.43827,23:0.497037):0.583004,(((((((35:4.609083,45:0.147699):0.596468,46:3.423885):1.0312,44:0.613467):1.74705,48:0.670167):0.592243,47:1.430054):1.10197,(((36:0.099589,(37:0.210188,38:0.121960):0.181296):0.602285,(39:0.984151,((41:0.442982,43:0.000002):0.0211903,42:0.096841):1.21532):0.413032):1.24322,40:1.202222):0.911474):0.190149,(((49:0.000002,50:0.000002):2.30256e-06,51:0.152827):0.850307,52:1.269385):0.41108):1.0367):0.947137,((((((24:0.067838,25:0.205739):0.430187,26:0.710932):0.103212,27:0.147189):0.249538,29:0.976712):0.305166,28:1.452806):0.34006,((((30:0.694826,31:0.230170):0.311858,32:1.052707):0.231936,33:0.337599):0.0395809,34:0.299069):0.0940258):0.546784):0.569118):0.375163,15:0.659591):0.591898):0.677481):0.0898178):0.174528):0.0881294);
 210: 1 -18615.09552 -18635.92234 (0:0.240120,(1:0.167448,((4:0.356737,(5:0.426057,(6:0.823530,7:0.685981):0.227013):0.239058):0.250521,((((8:0.001678,9:0.010187):0.361904,10:0.325355):0.438709,11:0.553252):0.422716,((12:0.000001,13:0.000001):0.539892,((14:3.407685,((((16:0.000002,17:0.000003):0.243866,18:0.158059):0.349589,19:0.337508):0.40362,(20:0.361485,((((21:0.990657,22:0.923096):0.621316,23:0.650784):0.647226,((((35:3.185942,((44:1.386257,46:2.626046):0.477174,45:0.007704):0.967652):1.60143,(((36:0.060666,(37:0.246438,38:0.081228):0.157722):0.785475,(39:0.839061,((41:0.344445,43:0.000002):0.113898,42:0.052833):2.19547):0.302299):0.835684,40:1.769196):0.791108):0.0509231,(47:0.758918,48:1.467129):2.00647):0.368791,(((49:0.000002,50:0.000002):2.40996e-06,51:0.139609):0.554202,52:1.691291):0.767174):0.458679):0.860331,(((((((24:0.011725,25:0.152255):0.21707,26:0.466039):0.067184,27:0.213403):0.226925,(28:0.997045,29:1.058833):0.367475):0.559693,32:0.876327):0.187266,(30:0.621701,31:0.257281):0.454483):0.0471583,(33:0.243924,34:0.289949):0.18058):0.631107):0.732978):0.378828):0.0951716):0.573225,15:0.953280):0.301032):0.494011):0.274112):0.140099):0.0554629,(2:0.368902,3:0.462989):0.0660297);
 211: 1 -19048.33015 -18630.77028 (0:0.344145,((1:0.151156,((6:0.706184,7:1.040615):0.0286224,((((8:0.000002,9:0.029875):0.411604,10:0.270749):0.134103,11:1.339759):0.575928,((12:0.000001,13:0.000001):0.819499,(((((14:2.550723,((21:1.002132,22:0.721234):1.50109,23:0.910130):0.664887):0.639085,((((((35:2.833421,45:0.385591):0.69939,44:1.541182):0.452959,46:1.918000):0.220727,(47:1.752304,48:1.207545):0.926649):1.013,(((49:0.000002,51:0.303317):9.07525e-05,50:0.004515):1.50544,52:1.139162):0.496491):2.09453e-06,(((((36:0.168741,38:0.123860):0.0417706,37:0.231607):0.743271,39:1.641972):0.297592,((41:0.377151,43:0.000002):0.105396,42:0.025303):1.53989):0.464535,40:1.631838):0.726743):1.19803):0.367825,((((((24:0.158989,25:0.214609):0.281444,26:0.654084):0.0897471,27:0.244134):0.454469,28:1.348950):0.271077,((((30:0.712181,31:0.286367):0.352374,32:1.104229):0.355971,33:0.360037):0.182099,34:0.349139):0.593138):0.0912814,29:0.663751):0.560248):0.484891,((((16:0.000001,17:0.006375):0.280448,18:0.112073):0.132718,19:0.696246):0.860895,20:0.903532):0.163092):0.579336,15:0.943143):0.449885):0.731886):0.341463):0.392527):0.0628791,(4:0.206241,5:0.945580):0.513711):0.080299,(2:0.313168,3:0.662304):0.0156206);
 212: 2 -18752.44502 -18631.58213 (0:0.250875,((1:0.121896,(((4:0.287161,5:0.639142):0.272741,(((8:0.000002,9:0.018397):0.264335,10:0.322778):0.204126,11:1.073433):0.861631):0.275483,((6:0.855934,7:0.758001):0.253567,((12:0.000001,13:0.000001):0.925424,((((((14:2.143535,(21:0.628218,22:0.995304):0.615441):0.384646,23:0.603251):0.710745,((((((35:4.142454,45:0.037006):0.802981,46:3.405799):0.263588,44:1.003620):0.859975,(47:1.508277,48:1.166242):1.03923):0.397163,((((36:0.122513,(37:0.252761,38:0.082727):0.117359):0.643453,((41:0.314942,43:0.000002):0.122727,42:0.000183):1.48752):0.389323,39:0.902717):0.366382,40:1.280026):0.462157):0.234281,(((49:0.000002,50:0.005088):2.44462e-06,51:0.205388):1.00846,52:1.695758):0.371166):1.97431):1.09993,(((((24:0.120625,25:0.151712):0.241872,26:0.514330):0.0920494,27:0.229417):0.36813,(28:1.107502,29:1.025919):0.389396):0.342966,((((30:0.516329,31:0.398958):0.487245,32:1.045064):0.296351,33:0.331786):0.197458,34:0.161295):0.518753):0.770238):0.163875,((((16:0.000001,17:0.000003):0.142157,18:0.188551):0.207407,19:0.470983):0.417763,20:0.799718):0.161877):0.714349,15:1.049567):0.496699):0.510524):0.0743885):0.162365):0.116481,2:0.448730):0.0613659,3:0.485890);
 213: 1 -19205.10144 -18635.06243 (0:0.243909,(1:0.160070,(2:0.415197,((4:0.479029,5:0.518496):0.335074,((6:0.735741,7:0.687677):0.267276,((((8:0.000002,9:0.019009):0.370728,10:0.379872):0.195065,11:0.829132):0.456445,((12:0.000002,13:0.000001):0.581145,(((((((14:2.416345,(35:2.504650,(((44:1.388641,46:2.478335):0.952132,45:0.000002):0.319481,(47:1.553782,48:1.300549):2.40484):0.912606):1.44013):2.89483e-06,(((36:0.142096,(37:0.248075,38:0.149294):0.0461835):0.482232,(39:1.076602,((41:0.240862,43:0.000518):0.0537487,42:0.091889):1.51169):0.417761):0.515496,40:1.934660):0.361817):0.976868,((21:0.704599,22:1.321452):0.563186,(((49:0.000002,50:0.015677):2.2772e-06,51:0.163036):1.24082,52:1.227577):0.79743):0.0591074):0.598652,23:0.699468):0.579563,((((24:0.092450,25:0.114843):0.200487,(26:0.586718,27:0.330624):0.0859298):0.3617,(28:1.142156,29:0.799105):0.556696):0.13473,((((30:0.527970,31:0.490180):0.783325,33:0.107229):0.313206,34:0.284409):0.167537,32:1.213459):0.249953):0.457989):0.28837,((((16:0.000001,17:0.011997):0.288801,18:0.160674):0.177004,19:0.397997):0.494188,20:0.817369):0.206378):0.70788,15:0.863053):0.633516):0.608872):0.311678):0.142712):0.187997):0.194841):0.107754,3:0.654476);
 214: 2 -18614.96163 -18628.05629 (0:0.240057,(1:0.167633,(((4:0.373620,5:0.622509):0.0945776,(6:0.845504,7:0.659308):0.479119):0.269869,((((8:0.013361,9:0.000002):0.265896,10:0.322272):0.517551,11:0.598087):0.848844,((12:0.000001,13:0.000001):0.689216,((((14:3.482447,(((16:0.000002,17:0.006343):0.301033,18:0.179090):0.430918,19:0.428434):0.37031):0.436136,20:0.823358):0.356607,((((21:0.954230,22:0.485229):1.053,23:0.769201):0.583147,(((35:4.708103,((44:1.105874,46:2.891538):0.352386,45:0.376252):1.6758):0.850292,(47:0.879061,48:2.061841):0.684643):1.07362,((((((36:0.163736,38:0.148733):0.181032,37:0.000002):0.584889,(39:0.989696,((41:0.341953,43:0.000002):0.148793,42:0.000003):1.37781):0.613688):1.29865,40:0.931277):0.752353,((49:0.000002,50:0.005217):2.00815e-06,51:0.184951):1.23319):0.110694,52:1.227213):0.878854):0.115347):0.369701,((((((24:0.067865,25:0.171824):0.356214,26:0.587458):0.215671,27:0.114577):0.537681,28:1.421821):0.218916,29:0.745352):0.0827861,((((30:0.607755,31:0.296989):0.453356,32:0.822968):0.241287,33:0.173088):0.371037,34:0.175185):0.751788):0.940354):0.511693):0.460754,15:0.871522):0.909714):0.728534):0.0740203):0.100201):0.0751272,(2:0.210666,3:0.525019):0.208064);
 215: 3 -18610.21503 -18630.37978 (0:0.294061,(1:0.136480,(((4:0.499434,5:0.515805):0.17511,(((8:0.000002,9:0.012560):0.214804,10:0.395346):0.310558,11:0.857603):0.553189):0.289049,(6:0.868420,(7:0.963697,((12:0.000001,13:0.000001):0.988387,((14:2.710719,15:0.197417):0.797085,(((((16:0.000001,17:0.013231):0.172809,18:0.176100):0.188327,19:0.480043):0.350831,20:0.843534):0.214056,((((21:0.686808,22:1.184222):1.09619,23:0.599294):0.293535,(((((35:2.862966,((44:1.174538,46:2.893907):0.428406,45:0.515572):1.27579):0.231189,(47:1.363860,48:1.197862):0.589101):0.562675,(((36:0.133231,(37:0.299687,38:0.080079):0.117942):0.783745,39:1.219995):0.611986,((41:0.329014,43:0.000002):0.14344,42:0.005088):1.26561):0.493236):0.111633,40:1.983150):0.90717,(((49:0.000002,50:0.000002):2.88916e-06,51:0.204512):1.1384,52:1.511036):0.262157):0.536727):1.41628,((((24:0.055581,25:0.165656):0.349727,26:0.468319):0.121439,27:0.218364):0.499972,((28:1.149690,29:0.643820):0.320453,((((30:0.761418,31:0.279263):0.290314,32:0.807576):0.388386,33:0.251152):0.168167,34:0.251458):0.599012):0.151946):0.653339):0.249099):0.634708):0.476803):0.393959):0.0369543):0.106831):0.156176):0.122729,(2:0.283353,3:0.511372):0.0783383);
 216: 1 -18548.1749 -18638.90401 (0:0.358025,(1:0.279387,(((4:0.368920,5:0.494630):0.380201,(6:0.660761,7:0.804042):0.0873531):0.23318,((((8:0.001409,9:0.012306):0.536513,10:0.361858):0.505545,11:0.829654):0.473356,((12:0.000001,13:0.000001):0.499524,(((((14:2.977138,((21:0.660449,22:0.785293):1.98988,23:0.414262):0.76482):0.288915,((((((35:4.423811,45:0.233172):0.357245,46:2.478899):0.530855,(44:0.998538,(47:1.570972,48:1.247688):0.550946):0.315605):1.48853,((49:0.000002,51:0.153718):0.00356352,50:0.001744):1.18401):0.245965,52:1.359079):0.0440181,((36:0.029049,((37:0.340776,38:0.105928):0.0941809,(39:1.210600,((41:0.395835,43:0.003260):0.0401682,42:0.094838):1.05787):0.920288):0.0951014):2.12308,40:0.986730):0.76143):1.16213):0.203423,(((((24:0.064623,25:0.203960):0.442473,27:0.202006):0.0621385,26:0.463842):0.299363,(((30:0.888145,31:0.327739):0.339076,32:1.045561):0.157891,(33:0.337515,34:0.371960):0.311117):0.681121):0.133072,(28:1.653350,29:0.281731):0.451039):0.40553):0.759511,((((16:0.000001,17:0.006584):0.280424,18:0.286064):0.25752,19:0.314108):0.704607,20:0.683080):0.219164):0.575459,15:0.947903):0.315995):0.565926):0.126326):0.0935817):0.0846772,(2:0.346011,3:0.481943):0.183404);
 217: 1 -19108.89136 -18630.03753 (0:0.289589,(1:0.243301,(((4:0.615235,5:0.447107):0.190671,7:0.904335):0.177586,(6:1.099553,((((8:0.001944,9:0.032010):0.374949,10:0.368199):0.372989,11:0.852264):0.467661,((12:0.000002,13:0.000001):0.752974,(((((14:3.691513,((16:0.000002,17:0.000003):0.341599,18:0.146623):0.219372):0.053259,19:0.374493):0.667643,20:0.986751):0.0646131,(((21:0.863141,22:0.824416):1.37299,23:0.562555):0.874987,(((((24:0.053630,25:0.250421):0.331746,26:0.724035):0.0768981,27:0.373952):0.200495,((28:1.084434,29:0.782453):0.232534,((((30:0.554744,31:0.295028):0.493519,32:0.917229):0.144503,33:0.288901):0.139474,34:0.286686):0.58403):0.127452):0.161494,(((35:3.556272,(((44:0.937596,46:2.225128):0.681568,45:0.703017):0.572992,(47:1.675148,48:1.505106):0.744089):0.527133):0.419365,((((36:0.037529,(37:0.225577,38:0.105931):0.236151):0.608417,39:1.387568):0.050935,((41:0.315541,43:0.000002):0.106917,42:0.009632):1.70819):0.915134,40:1.240461):0.151287):0.683062,(((49:0.000002,50:0.015769):2.20429e-06,51:0.186563):2.05349,52:1.204332):0.45474):1.2822):0.36984):0.524556):0.649722,15:1.383607):0.556762):0.523092):0.223722):2.78538e-06):0.234258):0.0669482,(2:0.396329,3:0.561382):0.165444);
 218: 2 -18483.12285 -18635.32789 (0:0.257677,(1:0.231577,(((4:0.174208,5:0.692172):0.30923,(((8:0.000003,9:0.030059):0.274283,10:0.355888):0.509496,11:0.794718):0.683423):0.164637,((6:0.677360,7:1.061212):0.190684,((12:0.000002,13:0.000001):0.715685,((14:2.551553,((((((16:0.000002,17:0.019520):0.237025,18:0.205786):0.378719,19:0.514424):0.801236,20:0.650057):0.233976,(((21:0.909295,22:0.714275):1.5411,23:0.401222):0.397662,((((35:3.446158,((44:1.174041,46:2.758165):0.292217,45:0.150868):0.731962):0.760226,(47:1.558261,48:0.725275):0.85366):1.26455,((((36:0.058910,(37:0.243872,38:0.047073):0.141189):0.634859,((41:0.419812,43:0.000002):0.0955679,42:0.030274):1.899):0.338967,39:1.376850):0.747839,40:1.116223):0.444501):0.354103,(((49:0.000002,51:0.132579):0.00267006,50:0.003325):0.893767,52:1.279834):0.468106):2.08387):1.07084):0.447878,(((((24:0.070492,25:0.277174):0.44417,26:0.834466):0.117703,27:0.198606):0.167428,(28:1.392797,29:0.678367):0.375888):0.333729,((((30:0.459655,31:0.422874):0.551834,33:0.196519):0.225242,34:0.271662):0.149402,32:1.085070):0.288126):0.854322):0.434263):0.129657,15:1.012139):0.711536):0.992774):0.167554):0.133623):0.106914,(2:0.374881,3:0.694294):0.126658);
 219: 2 -19573.16777 -18633.29136 (0:0.307439,1:0.237831,((2:0.267699,((4:0.411375,5:0.697725):0.224565,(6:0.789812,7:0.782802):0.287752):0.255738):0.0760645,(3:0.581638,((((8:0.002545,9:0.009302):0.473093,10:0.316108):0.324693,11:0.624231):0.450403,((12:0.000001,13:0.000001):0.732736,((((14:3.722232,(((16:0.000001,17:0.005796):0.347193,18:0.100540):0.387835,19:0.229407):0.206899):0.366304,20:0.644921):0.281465,((((21:0.655056,22:1.107039):0.439211,23:1.097169):0.843294,((((35:2.991319,(((44:0.528227,46:3.119533):0.454989,45:0.707560):0.841147,(47:1.369678,48:1.085900):0.395389):0.207908):0.78335,((36:0.110046,(37:0.169830,38:0.072790):0.106648):0.897424,(39:0.858338,((41:0.342553,43:0.030108):0.17779,42:0.000002):1.27872):0.41721):0.480062):0.443656,40:1.634229):0.633453,(((49:0.000002,50:0.010194):0.0162541,51:0.237603):1.04568,52:1.019188):0.237572):0.779863):0.317793,(((((24:0.059620,25:0.176045):0.398583,26:0.752093):0.0579887,27:0.158386):0.380473,(28:1.399416,29:0.779918):0.253614):0.464049,((((30:0.373484,31:0.408673):0.289308,32:1.100052):0.316227,33:0.189947):0.147409,34:0.344466):0.302845):0.516914):0.422298):0.364872,15:0.807667):0.488761):0.651891):0.23127):0.221976):0.10561);
 220: 2 -18938.9147 -18636.74311 (0:0.434349,(1:0.203305,((4:0.411252,(5:0.469699,(6:0.636275,7:0.761596):0.331746):0.206006):0.319158,((((8:0.010956,9:0.008445):0.462867,10:0.216066):0.584319,11:0.579626):0.425862,((12:0.000001,13:0.000001):0.621061,((((14:3.283677,(((21:1.460663,22:0.306714):1.4574,23:0.876470):0.855921,((((35:2.788591,((44:0.837489,46:2.262232):0.594963,45:0.450093):1.02401):0.229772,(47:1.049602,48:1.403362):0.905925):0.646984,((((36:0.026327,(37:0.183847,38:0.053380):0.176419):0.877495,((41:0.324954,43:0.000003):0.0816352,42:0.021988):1.35179):0.193591,39:0.899539):1.2164,40:1.129691):0.844953):0.0936106,(((49:0.000002,50:0.019914):0.0659142,51:0.138592):0.717943,52:2.082168):1.11258):0.834079):0.0444371):0.254427,(((((24:0.051240,25:0.174454):0.341882,27:0.281873):0.109676,26:0.550931):0.239112,(28:1.424751,29:0.750210):0.381748):0.332506,((((30:0.672234,31:0.393837):0.21169,32:1.119902):0.350975,33:0.416667):0.0343115,34:0.301438):0.557866):0.405504):0.641349,((((16:0.000001,17:0.000003):0.266146,18:0.169903):0.214621,19:0.317699):0.657489,20:0.660404):0.427188):0.804288,15:0.741816):0.424806):1.04506):0.0818959):0.1268):0.0826946,(2:0.312875,3:0.745934):0.186645);
 221: 2 -18682.44653 -18637.35799 (0:0.245583,(1:0.261043,((2:0.324063,((4:0.212987,5:0.564701):0.272405,(((8:0.000002,9:0.040660):0.338368,10:0.379232):0.353241,11:0.851229):0.539564):0.147032):0.105302,((6:0.541232,7:0.794337):0.22228,((12:0.000001,13:0.000001):0.794385,(((14:2.725520,((((16:0.000002,17:0.013464):0.187838,18:0.269461):0.214278,19:0.453159):0.499113,((((21:0.803004,22:0.887037):1.32445,((((35:3.517832,((44:1.037697,46:2.049468):0.397622,45:0.559032):0.636134):0.464768,(47:1.474871,48:1.336375):1.16272):0.948791,(((36:0.071243,(37:0.331145,38:0.108615):0.193309):0.843832,39:1.603043):0.398997,((41:0.368205,43:0.000002):0.116249,42:0.000002):1.35768):0.885445):0.27719,(40:1.414976,(((49:0.000002,50:0.000002):2.33532e-06,51:0.156089):1.10687,52:1.029651):0.677021):0.505592):1.29515):0.52316,23:0.202194):1.15704,(((((24:0.097572,25:0.138550):0.437271,26:0.588068):0.115561,27:0.118769):0.367901,(28:1.332624,29:0.606116):0.440637):0.577137,((((30:0.658963,31:0.243916):0.502695,32:1.379654):0.183966,33:0.292367):0.209875,34:0.065619):0.314196):0.72614):0.610558):0.183901):0.206712,20:0.872725):0.395848,15:0.962516):0.33878):0.6193):0.173027):0.152723):0.124219,3:0.646844);
 222: 1 -17794.53259 -18635.88769 (0:0.269984,((1:0.091313,((6:0.699380,7:0.504424):0.323989,((12:0.000001,13:0.000001):0.534498,(((((14:4.007169,((21:0.823983,22:0.965570):0.352764,(23:0.391287,(((((35:4.483987,(45:0.325725,46:3.097172):0.12262):0.503317,44:0.805598):1.41074,(47:1.545915,48:1.041876):0.964321):0.558889,(((49:0.000002,51:0.150035):0.00490256,50:0.000003):0.676556,52:2.451553):0.233609):0.317823,((((36:0.059138,(37:0.195485,38:0.100322):0.149248):0.782789,((41:0.350341,43:0.000002):2.66561e-06,42:0.139136):1.79527):0.186594,39:1.033640):1.39511,40:1.429168):1.12256):1.15635):1.27644):1.86421):0.366308,20:0.379043):0.215227,(((16:0.000002,17:0.021551):0.347972,18:0.125980):0.428015,19:0.419855):0.558881):0.645278,(((((24:0.033333,25:0.242686):0.269734,(26:0.715972,27:0.294410):0.0906326):0.271396,28:1.393084):0.211705,29:0.900923):0.277072,((((30:0.388925,31:0.443580):0.33249,32:1.202483):0.235067,33:0.212125):0.299299,34:0.119596):0.471293):0.878539):0.503385,15:0.998594):0.546527):0.586465):0.290349):0.0483642,((4:0.192119,5:0.724714):0.26112,(((8:0.000002,9:0.000002):0.377027,10:0.312356):0.202026,11:0.808264):0.696431):0.315598):0.085203,(2:0.318630,3:0.630427):0.101518);
 223: 1 -18693.8601 -18636.79419 (0:0.286417,1:0.280371,((2:0.229472,3:0.527728):0.150289,(((4:0.223636,5:0.676963):0.194815,(((8:0.008083,9:0.020713):0.207577,10:0.403200):0.384995,11:0.856672):0.528566):0.24832,((6:0.763980,7:0.704746):0.269054,((12:0.000001,13:0.000001):0.530597,(((((14:2.767943,((21:0.843544,22:1.041705):0.337967,23:1.031318):0.558325):0.361126,((((((((35:3.710665,46:2.465897):1.22676,45:0.809132):0.70465,44:0.906830):1.1827,48:1.134835):0.557376,47:1.105710):1.35392,((((36:0.071900,(37:0.267020,38:0.092235):0.179518):0.228649,40:2.176939):0.523062,39:0.795845):0.387963,((41:0.250725,43:0.022405):0.105431,42:0.000002):1.35864):0.620746):0.528612,52:0.804726):0.287176,((49:0.000002,51:0.180465):0.000934667,50:0.004430):1.66612):1.37595):0.70822,((((24:0.075379,25:0.206640):0.254464,(26:0.687164,27:0.220137):0.0402293):0.312231,(28:1.097754,29:0.721293):0.309113):0.456273,((((30:0.464147,31:0.463000):0.430281,32:1.352167):0.242183,33:0.211444):0.349599,34:0.276219):0.134442):0.661972):0.202957,((((16:0.000001,17:0.000003):0.239932,18:0.208125):0.191343,19:0.382781):0.598083,20:0.835041):0.0793191):0.388049,15:0.961872):0.477078):0.520948):0.159389):0.124097):0.0835163);
 224: 1 -18678.865 -18631.26645 (0:0.291529,(1:0.186914,(((4:0.571545,5:0.424206):0.185545,(((8:0.000002,9:0.013356):0.177996,10:0.427068):0.327761,11:0.884454):0.658645):0.156364,((6:1.145644,7:0.970440):0.0446479,((12:0.000002,13:0.000001):1.10622,(((((14:3.361747,((16:0.000002,17:0.000003):0.195721,18:0.255931):0.243537):0.0565905,19:0.534949):0.536778,20:0.962503):0.279803,((((21:0.685531,22:1.011174):0.472022,23:1.172771):0.484925,((((((((35:5.601499,45:0.000003):0.497429,(44:1.152929,46:3.542540):0.310578):1.19514,47:1.289557):0.374247,48:1.640673):0.288044,(((36:0.128611,(37:0.181712,38:0.118130):0.10327):0.809136,39:1.477148):0.421486,((41:0.345918,43:0.000002):0.168949,42:0.022287):1.42111):0.518811):1.13387,40:1.621138):0.371505,52:2.454622):0.0388829,((49:0.000002,50:0.010360):0.0306907,51:0.173318):1.3733):0.704311):1.08833,(((((24:0.136421,25:0.148396):0.322409,26:0.723640):0.0364136,27:0.272539):0.279009,28:1.244952):0.106082,(29:0.753439,((((30:0.425859,31:0.474597):0.304073,32:0.720440):0.22889,33:0.220274):0.220915,34:0.311762):0.407288):0.186428):0.711611):0.242636):0.252353,15:1.304645):0.285667):0.487627):0.0986706):0.223598):0.0533565,(2:0.321382,3:0.698922):0.0766201);
 225: 1 -19315.22471 -18632.72171 (0:0.290271,(1:0.182656,(((4:0.376898,5:0.717043):0.287598,(6:0.912143,7:0.729984):0.31498):0.0807712,((((8:0.004946,9:0.020720):0.422748,10:0.271399):0.64256,11:0.734228):0.259875,((12:0.000002,13:0.000001):0.786583,(((((14:2.756574,(21:0.813581,22:0.926398):0.165857):0.164719,23:1.059772):1.0439,(((((24:0.105432,25:0.146671):0.212822,(26:0.582520,27:0.295409):0.0702796):0.297387,(28:1.266770,29:1.136598):0.396033):0.200014,((((30:0.529331,31:0.364859):0.391229,32:0.985305):0.203618,33:0.253004):0.144668,34:0.380032):0.477799):0.700109,((((35:3.600849,((44:1.554417,46:2.357162):0.384098,45:0.733930):0.461237):1.49285,(((((36:0.195068,37:0.278549):0.0319235,38:0.041384):0.524031,39:1.175557):0.11552,((41:0.251584,43:0.004399):0.0785375,42:0.062261):1.81982):0.619542,40:0.999892):1.03981):2.12448e-06,(((49:0.000002,51:0.226767):0.0159971,50:0.003836):1.40492,52:1.065916):0.506199):0.391384,(47:0.904885,48:1.460648):1.66858):0.617465):0.394513):0.231537,((((16:0.000002,17:0.006204):0.295983,18:0.215512):0.354363,19:0.318016):0.778561,20:0.659395):0.173235):0.936276,15:0.959750):0.451706):0.419577):0.425127):0.205803):0.144675,(2:0.314578,3:0.583828):0.0998459);
 226: 1 -18849.72859 -18630.03753 (0:0.265501,(1:0.199419,(((4:0.472473,5:0.376191):0.302874,((((8:0.006289,9:0.000003):0.480848,10:0.075460):0.440395,11:1.015952):0.164844,((12:0.000002,13:0.000001):0.949112,((((14:3.300144,(((16:0.000002,17:0.006358):0.28531,18:0.277158):0.405877,19:0.409331):0.00535636):0.541555,20:1.007833):0.41164,(((21:1.082416,22:0.816097):0.877985,23:0.521448):0.991212,((((((24:0.084906,25:0.141804):0.202278,26:0.658748):0.132508,27:0.342559):0.387545,(29:0.752844,(((30:0.289472,31:0.363456):0.484154,(32:1.060028,33:0.222804):0.186403):0.149235,34:0.295140):0.48865):0.222925):0.0043547,28:1.182839):0.563587,(((35:3.774897,(((44:1.124631,46:2.648929):0.625072,45:0.417836):0.918922,(47:1.285947,48:1.359454):1.21812):0.251222):0.782491,((((36:0.000003,(37:0.215543,38:0.090469):0.202226):0.875922,39:1.224418):0.201165,((41:0.358506,43:0.000002):0.12261,42:0.000002):1.52249):0.807002,40:1.514794):0.155474):0.135529,(((49:0.000002,51:0.198752):2.56924e-06,50:0.005052):1.26403,52:0.792861):0.4901):1.0606):0.40931):0.381344):0.239371,15:1.246743):0.663257):0.270668):0.329803):0.112591,(6:0.905144,7:0.729598):0.201992):0.290677):0.162088,(2:0.257677,3:0.565975):0.0790122);
 227: 1 -18757.36172 -18630.81703 (0:0.304202,1:0.138998,((2:0.338110,3:0.741924):0.103048,((4:0.457582,5:0.631292):0.331529,((6:1.033235,7:1.066581):0.21519,((((8:0.007805,9:0.044486):0.396872,10:0.411799):0.343503,11:0.885287):0.510201,((12:0.000001,13:0.000001):0.613197,(((((((((14:2.843453,((((35:3.681066,45:0.000002):0.43212,(44:0.952307,46:2.358849):0.59646):1.13739,(47:1.213705,48:1.402291):1.18936):0.313422,((((36:0.158765,38:0.105714):0.0656049,37:0.174173):0.47824,39:1.515089):0.467179,((41:0.332137,43:0.000002):0.125171,42:0.024503):1.54568):0.79154):0.554235):0.37781,40:1.389081):0.582713,((49:0.000002,50:0.000002):2.40934e-06,51:0.158865):1.33606):0.10652,52:1.176554):1.41102,((((24:0.059223,25:0.357578):0.529298,27:0.205608):0.185266,26:0.624913):0.342844,((28:1.481562,29:0.503541):0.531093,(((30:0.724675,31:0.314667):0.267741,32:0.898668):0.137476,(33:0.329123,34:0.509380):0.0744881):0.679419):0.127765):0.482985):0.216161,((21:1.052552,22:1.040669):0.930376,23:0.622829):1.0782):0.337105,20:0.757808):0.190017,(((16:0.000001,17:0.000003):0.276084,18:0.156395):0.406686,19:0.504836):0.579228):0.696726,15:0.730407):0.651621):0.736057):0.243912):0.128202):0.216835):0.13136);
 228: 1 -18898.35222 -18628.59867 (0:0.358084,(1:0.105379,(((4:0.404943,5:0.416078):0.285887,(6:0.880956,7:0.494819):0.30828):0.117484,((((8:0.000002,9:0.027987):0.235796,10:0.553102):0.382844,11:0.736497):0.924393,((12:0.000002,13:0.000001):0.661984,((((14:3.560601,(((16:0.000002,17:0.020181):0.228965,18:0.167719):0.412483,19:0.344963):0.208009):0.580697,20:0.876165):0.184429,((((21:0.945821,22:0.648717):1.30341,23:0.289977):1.0252,((((35:4.227530,((44:1.005178,46:2.753999):0.431801,45:0.315989):0.850895):0.517428,(47:1.572089,48:1.330123):0.512142):0.805226,((((36:0.063108,(37:0.292604,38:0.085633):0.0892071):0.790718,39:1.244651):0.404757,((41:0.304633,43:0.000002):0.0971526,42:0.000002):1.54448):0.549273,40:1.277616):0.580764):0.354697,(((49:0.000002,51:0.179157):0.0022892,50:0.003104):1.8394,52:1.764326):0.380409):0.360433):0.594066,(((24:0.052339,25:0.160672):0.457154,(26:0.757408,27:0.298707):0.0354224):0.271988,((28:1.323827,29:0.915595):0.113944,((((30:0.738354,31:0.168059):0.272624,32:0.981874):0.371022,33:0.397502):0.228361,34:0.206495):0.784194):0.202621):0.351892):1.03225):0.619819,15:1.350428):0.511071):0.551336):0.360533):0.22898):0.0814327,(2:0.386013,3:0.569253):0.090037);
 229: 3 -18115.36565 -18629.36778 (0:0.264788,((1:0.148804,((((4:0.404973,5:0.723119):0.199547,(((8:0.000697,9:0.020896):0.213695,10:0.331524):0.43619,11:0.846940):0.555103):0.256566,(6:0.792975,7:0.891019):0.495047):0.121727,((12:0.000001,13:0.000001):0.878613,(((((14:2.225409,((21:0.620164,22:1.269403):1.08261,23:0.818496):0.943099):0.209347,((((((35:3.224917,45:0.000002):0.88959,44:1.479196):0.456014,46:1.939102):0.675867,(47:2.082899,48:0.957192):0.560892):0.754842,(((49:0.000002,51:0.166584):0.00733459,50:0.003528):1.23373,52:1.459128):0.409826):0.510657,((((36:0.116838,(37:0.164168,38:0.109369):0.132095):0.736112,((41:0.419458,43:0.000619):0.0322661,42:0.039199):1.25251):0.194121,39:1.065626):0.454755,40:1.776790):0.531272):0.654203):0.670284,(((((24:0.119172,25:0.174107):0.465139,26:0.501791):0.0932562,27:0.172348):0.484447,(28:1.735944,29:0.625821):0.264461):0.107997,((((30:0.599736,31:0.284927):0.242221,32:0.910925):0.321987,33:0.194064):0.200715,34:0.292807):0.571888):1.05408):0.375831,((((16:0.000001,17:0.006612):0.249137,18:0.233227):0.129164,19:0.613583):0.55641,20:0.791605):0.267591):0.212812,15:0.863106):0.673803):0.971375):0.102089):0.13962,2:0.300782):0.0673338,3:0.550962);
 230: 1 -19118.1532 -18645.12401 (0:0.264667,(1:0.140900,((4:0.344205,(5:0.560975,(((8:0.000002,9:0.006547):0.28623,10:0.416461):0.462508,11:0.485358):0.625896):0.241767):0.517644,((6:0.937376,7:0.639252):0.198888,((12:0.000002,13:0.000001):0.94499,((((14:3.838225,(((16:0.000002,17:0.000003):0.174659,18:0.193147):0.493728,19:0.330383):0.480072):0.330276,20:0.863940):0.197559,(((((21:0.756754,22:1.133095):0.90547,23:0.503310):0.832782,(((49:0.000002,51:0.150102):0.00762917,50:0.018488):1.39662,52:1.861956):0.449658):0.280718,(((((35:2.479876,46:1.990604):0.436677,45:0.584650):0.651187,44:0.780755):1.0647,(47:1.472992,48:0.881868):0.456435):1.25866,(((36:0.084568,(37:0.192381,38:0.044764):0.196523):0.775207,(39:0.646264,((41:0.313438,43:0.000002):0.118714,42:0.007294):1.76038):0.808827):0.783339,40:1.380797):0.402262):0.461391):0.361631,((((((24:0.067734,25:0.196344):0.391338,27:0.281630):0.17531,26:0.471439):0.0840236,28:1.449323):0.179701,29:1.016833):0.169469,(((30:0.706795,31:0.294566):0.370568,32:0.976657):0.306167,(33:0.199772,34:0.429377):0.114831):0.302574):0.428164):0.340274):0.538506,15:0.750841):0.410444):0.890905):0.278551):0.148008):0.103285,(2:0.270844,3:0.698980):0.241391);
 231: 1 -18524.23578 -18630.25545 (0:0.270906,1:0.292322,((2:0.295181,3:0.568709):0.0978735,(((4:0.338498,5:0.670060):0.196742,(6:0.518942,7:0.904017):0.371869):0.255892,((((8:0.000002,9:0.019631):0.457827,10:0.304499):0.707234,11:0.815808):0.695524,((12:0.000001,13:0.000001):0.908562,((14:2.180889,15:0.114716):0.755644,(((((16:0.000001,17:0.006821):0.415736,18:0.181900):0.145432,19:0.810660):0.365271,20:0.947387):0.503223,((((((21:0.444102,22:1.286919):1.01831,23:0.677911):0.739733,(((((((35:3.667410,45:0.213876):0.451951,46:2.256469):0.572979,44:0.955076):1.41434,48:1.173668):0.39739,47:1.684142):1.54003,((((36:0.038046,(37:0.179561,38:0.113573):0.114083):0.898935,((41:0.341473,43:0.001841):0.0614984,42:0.006749):1.33129):0.193547,39:1.063813):0.269349,40:1.734668):0.154427):1.19938,(((49:0.000002,51:0.142333):0.00495368,50:0.000078):0.933399,52:1.466355):0.777172):0.141775):1.22931,((24:0.083529,25:0.157166):0.402286,((26:0.514689,28:1.817598):2.68533e-06,27:0.329590):0.0574299):0.097679):0.178226,29:1.052780):0.331263,((((30:0.440120,31:0.331831):0.321671,32:1.457617):0.180321,33:0.282456):0.289525,34:0.170957):0.487566):0.410836):0.437731):0.526716):0.418211):0.358393):2.46071e-06):0.146455);
 232: 1 -18831.99486 -18640.21653 (0:0.399721,(1:0.176476,(((4:0.362849,5:0.599493):0.597291,(6:0.712204,7:0.868685):0.422435):0.167906,(((((8:0.000002,9:0.029298):0.349481,10:0.403994):0.396771,11:0.944092):0.648935,(12:0.000001,13:0.000001):0.924299):0.264093,((((((((14:2.393942,40:1.305468):0.242285,(((36:0.159766,(37:0.305544,38:0.139139):0.0601591):0.667821,39:1.507744):0.516479,((41:0.323058,43:0.000002):0.0486995,42:0.053766):1.05725):0.318268):0.423007,(((35:4.879087,45:0.117193):0.872557,(44:0.861897,46:2.844032):0.463075):0.924089,(47:1.689032,48:1.129610):0.690726):0.712987):0.420335,52:1.819449):0.598998,((49:0.000002,50:0.004886):2.18416e-06,51:0.196153):1.1087):0.601121,(21:0.805776,22:1.020123):0.348699):0.522577,23:0.750165):0.879118,(15:0.709170,(((((16:0.000001,17:0.000003):0.305959,18:0.158969):0.209253,19:0.393904):0.601933,20:0.676578):0.0450771,(((((24:0.090057,25:0.204461):0.444967,(26:0.676979,27:0.249061):0.0508392):0.349635,28:1.613682):0.246505,29:0.926392):0.236475,((((30:0.417355,31:0.473277):0.189458,32:1.088492):0.277231,33:0.270548):0.198046,34:0.331094):0.264372):0.828629):0.970276):0.278049):0.724687):0.299671):0.143376):0.108697,(2:0.475973,3:0.705533):0.145868);
 233: 1 -18202.74364 -18631.03177 (0:0.335060,(1:0.156971,(2:0.305511,((4:0.305655,5:0.657291):0.128457,(6:0.896543,7:0.607095):0.589326):0.187222):0.166071):0.0995953,(3:0.562075,((((8:0.006894,9:0.000003):0.420445,10:0.333834):0.866635,11:0.637960):0.536033,((12:0.000001,13:0.000001):0.472724,(((14:3.561749,(((16:0.000001,17:0.000003):0.26235,18:0.172122):0.297004,19:0.337021):0.303537):0.819862,(20:0.443748,((((21:0.868691,22:0.928503):0.779302,23:0.600710):0.699141,((((35:4.397315,((44:1.187268,46:3.200204):0.721319,45:0.126487):0.288995):0.82812,(47:1.192434,48:1.698291):1.33655):0.790169,((((36:0.000002,(37:0.313164,38:0.062661):0.21638):0.705193,39:1.061569):0.18454,((41:0.345912,43:0.000002):0.131018,42:0.000003):1.18058):0.892933,40:1.373796):0.510972):0.295559,(((49:0.000002,50:0.015366):2.67231e-06,51:0.190008):1.02825,52:1.170622):0.714152):1.42935):0.154105,(((((24:0.155679,25:0.163475):0.365396,26:0.707305):0.0708373,27:0.213408):0.337975,(28:1.415447,29:1.006476):0.356991):0.121982,(((30:0.616108,31:0.291830):0.228111,32:1.403691):0.239652,(33:0.327982,34:0.389800):0.0422592):0.394):0.629355):1.11158):0.15366):0.508795,15:0.816852):0.752919):0.758887):0.286449):0.25491);
 234: 1 -18053.09637 -18630.06806 (0:0.322572,((1:0.236362,((((4:0.374569,5:0.563496):0.361471,7:1.055339):0.19295,6:0.719858):0.177375,((((8:0.007170,9:0.000003):0.401756,10:0.292243):0.296355,11:0.866045):0.450315,((12:0.000001,13:0.000001):0.868254,((((((((14:2.398740,40:0.897202):0.273759,(((36:0.253278,38:0.127265):0.134422,37:0.108909):0.968505,(39:1.194855,((41:0.404701,43:0.014916):0.0959039,42:0.029745):1.23076):0.186502):0.8771):0.378189,((((35:3.596352,45:0.403539):0.513745,46:2.101571):0.487304,44:0.633762):0.503402,(47:1.322232,48:1.234888):0.57215):1.27778):0.458289,(((49:0.000002,51:0.201587):0.00638704,50:0.009994):1.56043,52:1.298808):0.25508):0.647263,((((24:0.106817,25:0.166679):0.349368,(26:0.772642,27:0.250127):0.0787519):0.460794,((((30:0.534538,31:0.411599):0.251732,32:1.094057):0.315829,33:0.292734):0.27148,34:0.165986):0.773623):0.221451,(28:1.422059,29:0.498867):0.194024):0.575883):0.0456086,((((16:0.000001,17:0.006908):0.276858,18:0.344750):0.497095,19:0.511892):0.956701,20:0.616029):0.435467):0.100608,((21:0.829364,22:0.579753):1.05746,23:0.553848):1.05107):0.309854,15:1.147938):0.786476):0.237058):0.365892):0.140086):0.129299,2:0.348322):0.0730624,3:0.418873);
 235: 3 -18635.99109 -18631.02012 (0:0.279376,(1:0.122677,(((4:0.474060,5:0.582604):0.20927,(6:0.718373,7:0.761171):0.427732):0.250922,((((8:0.000002,9:0.019937):0.510466,10:0.359181):0.527396,11:0.871202):0.395831,((12:0.000001,13:0.000001):0.671823,((((((14:2.880472,(((35:3.082620,(((44:1.261973,46:2.203142):0.379733,45:0.703583):0.353126,(47:1.420754,48:1.449403):1.31007):0.780921):0.20242,((((36:0.206450,38:0.083064):0.149085,37:0.088958):0.262902,(39:1.185524,((41:0.349022,43:0.007087):0.138832,42:0.001711):1.42218):0.212067):1.10018,40:1.588134):0.430731):0.194534,(((49:0.000002,51:0.139195):0.000576247,50:0.010017):1.56857,52:1.595255):0.740744):0.574817):0.103896,((21:0.951790,22:1.066686):0.708802,23:0.761244):0.97097):0.938693,((((24:0.082414,25:0.196513):0.305672,26:0.488171):0.0816072,27:0.223475):0.25347,((28:1.792742,29:0.847563):0.142066,(((30:0.626412,31:0.273234):0.442318,(33:0.387793,34:0.249605):0.103791):0.212464,32:0.904644):0.400653):0.0873278):0.699201):0.361747,(((16:0.000001,17:0.006474):0.352306,18:0.144105):0.226768,19:0.299167):0.397243):0.207014,20:0.631210):0.670084,15:0.974527):0.557891):0.422241):0.205035):0.190273):0.105475,(2:0.325563,3:0.583314):0.100598);
 236: 1 -18992.10976 -18638.57714 (0:0.258419,(1:0.279636,(((4:0.307322,5:0.663165):0.259499,(((8:0.000002,9:0.006378):0.320097,10:0.406725):0.20762,11:0.921507):0.663558):0.19194,((6:0.747023,(((12:0.000002,13:0.000001):0.750029,(((14:5.105172,(((16:0.000002,17:0.000003):0.350578,18:0.199438):0.319996,19:0.341431):0.245219):0.479074,20:0.731658):0.168388,((((21:0.996752,22:0.943627):1.75962,23:0.000002):1.43139,((((35:4.441328,(44:1.159086,(45:0.851108,46:2.792199):0.10437):0.682233):0.437079,((((36:0.240566,38:0.071628):0.108381,37:0.148444):0.753,(39:1.097614,((41:0.329854,43:0.000002):0.0906726,42:0.022674):1.26802):0.328206):0.70648,(47:1.888456,48:1.133111):0.629785):0.332788):0.551703,40:1.152626):0.540856,(((49:0.000002,50:0.000002):2.24504e-06,51:0.255897):0.708913,52:1.659807):0.591964):1.25251):0.207172,(((((24:0.041581,25:0.225256):0.334094,(26:0.665662,27:0.249963):0.162978):0.28154,((((30:0.513206,31:0.288948):0.344544,32:0.952212):0.178122,33:0.291211):0.294417,34:0.082848):0.728252):0.147783,28:1.061904):0.15102,29:0.441068):0.596019):1.16117):0.617919):0.00886182,15:1.212014):0.813189):0.109462,7:0.950211):0.22977):0.121861):0.0956872,(2:0.379413,3:0.457224):0.0877789);
 237: 1 -18506.43286 -18633.67139 (0:0.371483,(1:0.120673,((4:0.250514,5:0.682583):0.381558,(6:0.944158,7:0.830566):0.462504):0.289393):0.0942561,(2:0.322407,(3:0.507210,((((8:0.003417,9:0.009770):0.450512,10:0.326424):0.7307,11:0.556612):0.630855,((12:0.000001,13:0.000001):0.996682,((14:3.838758,15:0.082405):0.314026,(((((16:0.000001,17:0.007056):0.204883,18:0.191880):0.312637,19:0.448789):0.779037,20:0.828335):0.0881567,((((21:1.258261,22:0.526533):1.43595,23:0.518036):0.843107,(((35:9.999999,((((36:0.205366,38:0.106532):0.0499214,37:0.226885):0.511137,(39:1.094437,((41:0.268961,43:0.000002):0.119247,42:0.024569):1.28552):0.464816):0.359248,40:1.436163):0.248879):0.1816,(((44:1.249184,(45:0.300070,46:3.382089):0.559038):1.43779,48:1.012594):0.301451,47:1.727213):0.679226):0.235202,(((49:0.000002,51:0.173119):0.0206583,50:0.000002):1.21011,52:1.347390):0.361751):0.647961):0.275958,(((((24:0.037324,25:0.191744):0.352806,27:0.131913):0.0671313,26:0.572534):0.266927,(28:1.414187,29:0.829386):0.273131):0.249849,((((30:0.694353,31:0.200219):0.363496,32:0.925404):0.245307,33:0.289431):0.162067,34:0.230579):0.43225):0.407537):0.568089):0.836037):0.531841):0.36411):0.271165):0.200797):0.0835221);
 238: 2 -18188.55668 -18632.95127 (0:0.378976,(1:0.120787,(((4:0.258117,5:0.626123):0.378033,(6:0.588745,7:0.875136):0.331422):0.1006,((((8:0.000002,9:0.014351):0.411971,10:0.291500):0.406229,11:0.898256):0.471732,((12:0.000002,13:0.000001):0.848716,((((14:3.987196,(((16:0.000002,17:0.029050):0.239299,18:0.171309):0.314107,19:0.337242):0.0853951):0.55787,20:0.877290):0.51064,((((21:0.752153,22:0.717358):1.2787,23:0.399430):0.902212,(((((((35:6.203791,45:0.554126):0.383201,46:3.017758):0.318157,44:0.897408):0.912743,(47:1.788592,48:1.281440):0.236272):0.630999,((49:0.000002,50:0.025258):0.0180669,51:0.230103):1.00769):0.470147,52:1.734357):0.453305,(((((36:0.168766,38:0.074869):0.0853979,37:0.177167):0.678097,39:1.125073):0.306957,((41:0.398010,43:0.004025):0.124342,42:0.003602):1.42106):0.414063,40:1.424333):0.673775):1.01956):0.726169,(((((24:0.061545,25:0.230194):0.408928,26:0.763331):0.229287,27:0.080967):0.675054,(28:2.003668,29:0.530439):0.384353):0.290984,((((30:0.523310,31:0.309895):0.336116,32:1.389259):0.364666,33:0.216146):0.364309,34:0.183518):0.757361):0.665413):0.166894):0.59345,15:1.571278):0.45603):0.315264):0.605084):0.0918928):0.117335,(2:0.341861,3:0.440150):0.0885151);
 239: 2 -18189.76703 -18633.3027 (0:0.204993,(1:0.173122,((4:0.195160,5:0.576913):0.504393,((6:0.635794,7:0.776875):0.0625755,((((8:0.000002,9:0.048488):0.308812,10:0.385148):0.303672,11:0.653274):0.475736,((12:0.000001,13:0.000001):0.444257,(((((14:3.833734,((16:0.000001,17:0.020402):0.308781,18:0.209579):0.2965):0.0550567,19:0.381218):0.39453,20:0.706562):0.265703,(((21:0.756091,22:1.046520):0.683173,23:1.055200):1.52283,((((((24:0.071320,25:0.143942):0.266968,26:0.631670):0.126728,27:0.284354):0.467645,(28:1.415940,29:0.467073):0.417562):0.197345,((((30:0.432717,31:0.418522):0.540611,34:0.348231):0.0646109,33:0.346442):0.184783,32:0.958784):0.25737):0.443081,(((((35:3.155796,45:0.117343):0.282796,(44:0.901132,46:2.921826):0.538185):0.94871,(47:1.457651,48:1.172717):1.10845):0.84085,(((36:0.175498,(37:0.228391,38:0.127780):0.0721283):0.429272,(39:0.969147,((41:0.437622,43:0.019831):0.0603025,42:0.025091):1.81251):0.325919):0.769125,40:1.372647):0.345033):0.219472,(((49:0.000002,50:0.000002):0.0170896,51:0.116906):1.63135,52:1.324183):0.155986):0.772834):0.0730966):0.31037):0.684058,15:1.034785):0.310245):0.310523):0.437374):0.187309):0.0977608):0.0979337,(2:0.380510,3:0.693984):0.144253);
 240: 4 -18252.55769 -18628.07199 (0:0.282772,((1:0.142168,(((4:0.328763,5:0.572066):0.12499,(((8:0.006456,9:0.000003):0.176268,10:0.436883):0.562081,11:0.798975):0.388005):0.264686,((6:0.824453,7:0.849318):0.0280252,((12:0.000001,13:0.000001):0.969761,((14:2.712038,15:0.310591):0.664466,(((((16:0.000001,17:0.000003):0.171756,18:0.242432):0.127536,19:0.401569):0.498789,(((21:0.570842,22:0.627582):0.754807,23:1.114313):1.02867,((((24:0.063287,25:0.299993):0.345203,(26:0.569935,27:0.167937):0.125488):0.43263,((28:1.022829,29:0.600447):0.212808,((((30:0.423369,31:0.418005):0.362711,32:1.280323):0.23137,33:0.280238):0.252914,34:0.015936):0.625754):0.12294):0.347676,(((((35:3.949450,(44:1.360024,45:0.657075):0.64326):0.127417,46:1.827694):0.70088,(((((36:0.000293,(37:0.216523,38:0.126701):0.251221):0.904547,((41:0.371801,43:0.000002):0.150471,42:0.000002):1.60168):0.104371,39:0.772637):0.687148,40:1.581433):0.563016,(47:0.548537,48:1.783753):1.97461):0.183747):0.271962,52:1.352626):0.220191,((49:0.000002,50:0.015357):0.0185547,51:0.145946):0.976891):1.68884):0.102678):0.650818):2.04141e-06,20:0.527380):0.744442):0.38448):0.616437):0.276015):0.215287):0.186854,2:0.278659):0.0472056,3:0.428069);
 241: 2 -18309.65492 -18631.73275 (0:0.142217,(1:0.233012,(2:0.402895,3:0.478438):0.0649228):0.0891385,(((4:0.340253,5:0.575269):0.135887,(((8:0.002130,9:0.010957):0.307628,10:0.457454):0.39912,11:0.604935):0.648356):0.222578,((6:0.703763,7:0.809881):0.181035,((12:0.000001,13:0.000001):0.628484,((((((((((14:3.287956,(((41:0.345636,43:0.000002):0.0979545,42:0.000002):1.09911,(((44:1.100641,46:2.630815):0.382279,45:0.712775):1.04857,(47:1.742866,48:1.638329):0.524293):0.450436):0.0999897):0.276284,((36:0.061736,(37:0.210712,38:0.108118):0.157753):0.786426,39:1.301778):0.217744):0.341321,40:2.049454):0.696895,(((49:0.000002,50:0.000002):2.79543e-06,51:0.115622):1.81252,52:0.864590):0.760163):0.842773,((21:0.520032,22:1.022703):1.042,23:1.182597):0.440831):0.597498,(((((24:0.107402,25:0.219412):0.388422,26:0.553895):0.100277,27:0.240578):0.253139,(28:1.154205,29:0.901035):0.242794):0.133811,(((30:0.547126,31:0.268947):0.516348,32:1.109272):0.181538,(33:0.160954,34:0.459810):0.16083):0.383272):0.842859):0.452855,(((16:0.000001,17:0.006663):0.423395,18:0.156245):0.311298,19:0.395580):0.613928):2.92991e-06,20:0.882312):0.726531,35:4.479860):2.41019e-06,15:0.935381):0.142852):0.797131):0.244834):0.139086);
 242: 1 -18321.6498 -18633.31817 (0:0.307973,(1:0.240650,(((4:0.510240,5:0.488688):0.137288,(((8:0.000002,9:0.006673):0.250973,10:0.452496):0.36305,11:0.913337):0.733607):0.342027,((6:0.572276,7:0.955801):0.167094,((12:0.000002,13:0.000001):1.12264,((14:2.934526,15:0.540906):0.425226,(((((16:0.000002,17:0.006507):0.193674,18:0.201507):0.234151,19:0.379255):0.399552,20:0.937424):0.155719,((((21:0.859702,22:0.743138):1.48214,23:0.274568):1.54953,((((35:2.131052,((44:0.985931,46:1.835434):0.773336,45:0.247454):1.61244):0.219599,(47:1.675464,48:1.818248):0.938837):0.902735,((((36:0.096981,(37:0.245816,38:0.106544):0.0949535):0.671764,(41:0.276912,(42:0.116393,43:0.000002):0.195596):1.63011):0.320772,39:1.121027):0.527708,40:1.316768):0.178566):0.56198,(((49:0.000002,50:0.015781):0.0218627,51:0.150413):1.1264,52:1.283088):1.0836):0.770535):0.552908,((((24:0.092998,25:0.156437):0.390276,(26:0.487915,27:0.295616):0.0365073):0.395895,(28:1.554313,29:0.849053):0.236124):0.203164,((((30:0.397794,31:0.405593):0.559758,33:0.221863):0.1992,34:0.233560):0.311727,32:0.839649):0.323775):0.604575):0.46438):0.373933):0.320441):0.502621):0.222802):0.156489):0.0473877,(2:0.338300,3:0.573994):0.0928856);
 243: 1 -18540.66105 -18632.78745 (0:0.298639,(1:0.147338,(2:0.303456,(((4:0.356680,5:0.649556):0.26776,(((8:0.000002,9:0.027012):0.256332,10:0.348972):0.231625,11:0.893797):0.847026):0.11898,((6:0.703897,7:0.609117):0.318372,((12:0.000002,13:0.000001):0.888403,((14:2.950947,(((((16:0.000002,17:0.006488):0.245735,18:0.152070):0.525117,19:0.261621):0.594391,20:0.707616):0.271124,((((21:0.580896,22:0.895686):0.765527,23:0.553003):0.588697,((((35:3.294477,((44:1.350324,46:2.892897):0.318139,45:0.516051):0.738971):0.642521,(47:1.756867,48:1.020072):0.707906):0.29267,((((36:0.110868,(37:0.256653,38:0.141480):0.110019):0.68917,((41:0.272592,43:0.000002):0.0942689,42:0.056037):1.40041):0.207897,39:0.747205):0.706849,40:1.446979):0.631151):0.211915,(((49:0.000002,50:0.014613):0.0380577,51:0.180237):1.19606,52:1.644207):0.363328):0.848082):0.269444,(((24:0.080190,25:0.150006):0.412938,(26:0.792369,27:0.215760):0.0391945):0.263079,((28:1.445127,29:0.468390):0.394404,((((30:0.414992,31:0.331963):0.549811,33:0.191505):0.247566,34:0.253726):0.338596,32:0.942227):0.415545):0.173797):0.710494):0.384468):0.681397):0.193472,15:0.609760):0.779155):0.53648):0.302315):0.0883065):0.0947599):0.165595,3:0.515811);
 244: 2 -18331.47354 -18630.45117 (0:0.258936,((1:0.141237,(((4:0.375123,5:0.673938):0.289935,(6:0.850283,7:0.833109):0.282753):0.196127,((((8:0.000002,9:0.014701):0.456544,10:0.383270):0.389906,11:0.804808):0.515231,((12:0.000001,13:0.000001):0.561959,((((14:3.323050,(((16:0.000001,17:0.006799):0.335983,18:0.095817):0.162,19:0.582230):0.47848):0.345471,20:0.761285):0.210597,((((21:0.648984,22:1.002395):1.21569,23:0.684127):0.819362,(((((((35:6.897825,45:0.292794):0.136383,46:2.563053):0.311191,44:1.120459):0.846985,(47:1.359878,48:1.335875):0.670383):0.870082,((49:0.000002,50:0.000002):2.56416e-06,51:0.158976):1.38222):0.187913,52:1.276676):0.178619,(((36:0.089181,(37:0.350792,38:0.116128):0.155144):0.642471,(39:1.192238,((41:0.297709,43:0.000002):0.0736908,42:0.098003):1.36217):0.347815):1.4006,40:1.161040):0.444964):1.36383):0.0780974,((((((24:0.032685,25:0.234724):0.446277,27:0.242153):0.0584129,26:0.500002):0.228706,((((30:0.619148,31:0.408479):0.477364,32:0.735107):0.208892,33:0.208562):0.254107,34:0.244621):0.714126):0.0117783,28:1.494449):0.208018,29:0.710329):0.395845):0.19825):0.490147,15:0.680998):0.711519):0.466659):0.214826):0.110568):0.0808703,2:0.346231):0.0386037,3:0.424776);
 245: 3 -18030.62277 -18630.92057 (0:0.248738,(1:0.174360,((4:0.339829,5:0.586617):0.350431,(((6:0.959377,7:0.910280):0.230048,((12:0.000002,13:0.000001):0.811456,(((((14:3.079138,((16:0.000002,17:0.006921):0.287284,18:0.136228):0.000510065):0.108273,19:0.522894):0.937514,(20:0.563802,((21:0.725284,22:0.703587):0.665046,23:1.693645):0.937253):0.550248):0.181302,((((((24:0.032753,25:0.121076):0.341908,26:0.489835):0.145648,27:0.086615):0.269917,(28:1.420059,29:0.599274):0.648971):0.163782,(((((35:4.743076,45:0.192436):0.538073,44:1.265940):0.79951,46:2.036730):0.0970938,(47:1.371512,48:1.271370):1.02731):0.373199,((((36:0.107518,(37:0.169770,38:0.083839):0.0689331):0.732345,(39:0.888064,((41:0.298424,43:0.001577):0.0851048,42:0.020780):1.20535):0.46051):0.500262,40:1.767460):0.535106,(((49:0.000002,50:0.004923):2.10275e-06,51:0.237275):1.82348,52:1.988224):0.0950667):0.0461701):0.983353):0.365392,((((30:0.464075,31:0.269695):0.422625,32:1.110833):0.35088,33:0.062936):0.219601,34:0.408548):0.361068):0.755699):0.521909,15:0.902931):0.349452):0.876301):0.109633,(((8:0.000003,9:0.033377):0.484325,10:0.258291):0.398516,11:0.618226):0.526059):0.118492):0.198809):0.0849099,(2:0.267294,3:0.594044):0.121949);
 246: 2 -18737.54035 -18629.07648 (0:0.204686,(1:0.179796,(((4:0.350686,5:0.679785):0.282721,(((8:0.000002,9:0.027666):0.286775,10:0.429119):0.32731,11:0.662748):0.66384):0.111536,((6:0.697210,((12:0.000002,13:0.000001):0.948245,((((14:3.442404,(((16:0.000002,17:0.000003):0.225988,18:0.272344):0.216612,19:0.415300):0.130552):0.743795,20:0.502504):0.555313,((((21:0.772206,22:0.862980):1.26378,23:0.505906):0.691392,(((((((35:3.819871,45:0.000002):0.768852,46:3.052520):0.224391,44:0.763002):0.66245,48:1.282672):0.32899,47:1.483361):0.482951,(((36:0.090213,(37:0.269363,38:0.065517):0.125036):0.537872,(39:0.774677,((41:0.386367,43:0.002945):0.101006,42:0.012821):1.48465):0.716746):0.839371,40:1.282991):0.374655):0.441953,(((49:0.000002,50:0.020973):0.0234084,51:0.134059):0.711906,52:1.953156):0.447904):0.460153):1.03443,((((24:0.061398,25:0.168396):0.469809,26:0.604756):0.0657647,27:0.272248):0.305859,((28:1.296470,29:0.758708):0.224249,((((30:0.659093,31:0.435511):0.295545,32:1.002256):0.343738,33:0.241227):0.195402,34:0.391278):0.639025):0.279072):0.72488):0.504295):0.381051,15:0.867675):0.602287):0.480407):0.113675,7:0.949911):0.265841):0.236234):0.0891962,(2:0.242460,3:0.646525):0.178758);
 247: 3 -18681.19308 -18636.64977 (0:0.258653,(1:0.233126,(2:0.245357,3:0.557792):0.122759):0.0775262,(((4:0.431157,5:0.569245):0.138476,(((8:0.000002,9:0.027103):0.146893,10:0.425458):0.394394,11:0.838282):0.537187):0.342975,((6:0.754307,7:0.703477):0.292238,((12:0.000002,13:0.000001):0.937819,((((14:3.976259,(((16:0.000002,17:0.018899):0.169388,18:0.202345):0.17641,19:0.629448):2.20628e-06):0.607458,20:0.856948):0.200443,(((21:0.667015,22:1.171714):0.911406,(23:0.393582,(((((35:5.974415,((44:1.477908,(45:0.074750,46:4.812939):0.2924):1.63166,(47:1.738321,48:1.225631):0.454412):0.0932422):0.611646,((49:0.000002,51:0.173328):0.0103092,50:0.000002):1.23069):0.578994,((((36:0.278251,38:0.091670):0.147687,37:0.092270):0.753981,39:1.433225):0.67652,((41:0.399938,43:0.005368):0.0977476,42:0.000003):1.48521):0.471294):0.191511,52:1.939494):0.380737,40:1.284342):1.23637):0.521258):1.12484,((((((24:0.066528,25:0.220688):0.356338,26:0.686417):0.160394,27:0.159281):0.743998,28:1.585947):0.172113,29:0.639286):0.638248,((((30:0.378766,31:0.556124):0.417782,32:1.487312):0.253352,33:0.125853):0.473299,34:0.142890):0.186963):1.22054):0.0793234):0.38278,15:0.883574):0.189119):0.613946):0.282901):0.23308);
 248: 2 -18935.56914 -18632.45463 (0:0.159731,((1:0.168362,(((4:0.260796,5:0.817570):0.271555,(((8:0.000002,9:0.026599):0.221462,10:0.373719):0.340711,11:0.911851):0.57495):0.22988,((6:0.834140,7:0.923202):0.302813,((12:0.000001,13:0.000001):0.589887,((14:3.659107,15:0.196985):0.715399,(((((16:0.000001,17:0.006345):0.34005,18:0.084470):0.196838,19:0.420570):1.11579,20:0.744880):0.424673,((((21:0.537921,22:1.139341):0.958418,23:0.999451):0.709655,(((((((35:4.495760,45:0.101724):0.56335,46:2.440104):0.412932,44:1.053435):0.247439,(47:1.914431,48:1.323317):0.277409):1.29181,(((36:0.240709,38:0.106379):0.116012,37:0.119711):0.793189,(39:0.962393,((41:0.354254,43:0.010385):0.0822198,42:0.062683):1.23361):0.106529):0.627423):0.237453,40:1.710267):0.587129,(((49:0.000002,50:0.010379):2.121e-06,51:0.176820):1.56606,52:1.433978):0.444012):1.01595):0.100089,((((24:0.108627,25:0.137342):0.255909,(26:0.682608,27:0.215042):0.0565265):0.476315,(28:1.259690,29:0.605664):0.347416):0.14582,((((30:0.443333,31:0.349433):0.281422,32:1.028217):0.255802,33:0.346570):0.13218,34:0.187022):0.600927):0.324619):0.487979):0.439576):0.336578):0.713139):0.233287):0.114968):0.0414756,2:0.448296):0.13764,3:0.550106);
 249: 1 -17900.8002 -18632.22412 (0:0.189167,((1:0.146306,(((4:0.365329,5:0.566155):0.132939,(((8:0.000002,9:0.006863):0.337685,10:0.397515):0.268523,11:0.814174):0.662681):0.186369,((6:0.792118,7:0.687664):0.176305,((12:0.000001,13:0.000001):0.939879,(((((14:3.340843,((21:1.450477,22:0.878924):1.70556,23:0.374643):0.761384):0.0748347,(((35:4.581641,((44:1.470589,46:2.606047):0.642258,45:0.111801):0.83679):0.256421,(47:1.266159,48:1.324344):1.94774):0.536564,((((36:0.041745,(37:0.274149,38:0.076259):0.136531):0.471315,(39:1.120492,((41:0.398886,43:0.000002):0.0728574,42:0.012482):1.66245):0.414964):0.920374,40:1.602583):0.321849,(((49:0.000002,50:0.000002):2.84692e-06,51:0.181768):0.752036,52:1.848529):1.14124):0.0223057):1.17564):0.327325,((((24:0.063642,25:0.177227):0.395376,27:0.174635):0.0682271,26:0.472266):0.165291,((28:1.089013,29:0.945527):0.250417,((30:0.576881,31:0.405584):0.352031,(32:0.939478,(33:0.237605,34:0.407664):0.154479):0.147651):0.698784):0.135384):0.47698):1.04449,((((16:0.000001,17:0.000003):0.249072,18:0.158647):0.279642,19:0.431260):0.595485,20:1.132885):0.0492316):0.766568,15:0.763908):0.0109823):0.77329):0.168084):0.215292):0.0622995,3:0.639767):0.0780364,2:0.356699);
 250: 2 -18852.26705 -18637.41983 (0:0.233536,((1:0.191768,((((4:0.308011,5:0.686882):0.166556,(((8:0.002965,9:0.010213):0.225116,10:0.410571):0.335944,11:0.798844):0.531863):0.231691,(6:0.785505,7:0.619476):0.444755):0.0650045,((12:0.000001,13:0.000001):0.545828,((((14:3.773311,(((16:0.000001,17:0.006188):0.276082,18:0.164721):0.176976,19:0.443036):0.256576):0.170542,20:0.679338):0.31512,(((((((21:0.870041,22:0.961658):1.42758,23:1.122102):0.530729,((((((35:3.154991,45:0.144553):0.399395,(44:1.535712,46:3.283927):0.304657):0.930973,(47:1.423328,48:0.911928):0.616034):0.830657,((((36:0.090837,(37:0.230201,38:0.064565):0.132087):0.741126,39:1.451447):0.490773,((41:0.408022,43:0.000002):0.148226,42:0.007916):1.05199):0.913906,40:1.851472):0.182351):0.47282,52:1.354254):0.0953168,((49:0.000002,51:0.208747):0.00485302,50:0.000003):0.795577):0.733374):1.50716,28:1.513990):2.55104e-06,(((24:0.098370,25:0.166971):0.377488,26:0.615358):0.0671803,27:0.144923):0.267231):0.258724,29:0.807216):0.195661,(((30:0.589305,31:0.300082):0.140985,32:1.170965):0.269839,(33:0.279065,34:0.402959):0.0532878):0.441542):1.02939):0.360587,15:1.225488):0.654487):0.960234):0.125653):0.144242,2:0.386655):0.0700801,3:0.837902);
 251: 1 -18598.38096 -18639.56043 (0:0.296418,(1:0.011408,((4:0.420211,(5:0.593557,(((8:0.001460,9:0.019833):0.215299,10:0.533032):0.432182,11:0.619675):0.606402):0.259429):0.242019,(6:0.941667,(7:0.821532,((12:0.000001,13:0.000001):0.480672,((14:3.573642,15:0.334000):0.804269,(((((16:0.000001,17:0.013241):0.236278,18:0.149320):0.172018,19:0.492780):0.544831,((((21:0.874033,22:0.571049):1.34308,23:0.448933):0.6402,((((((35:4.895153,45:0.000002):0.414974,(44:1.627447,46:2.532148):0.636181):1.08375,(47:1.322789,48:1.516679):0.718348):0.978678,39:0.822291):0.165302,((36:0.143165,(37:0.225411,38:0.123977):0.0590617):0.627957,((41:0.421199,43:0.000002):0.0830661,42:0.026905):1.49393):0.366593):1.02194,(40:1.527634,(((49:0.000002,50:0.000002):2.38678e-06,51:0.232151):1.63422,52:1.033213):0.567941):0.5876):1.06197):0.553407,(((((24:0.098018,25:0.209473):0.386257,26:0.611770):0.0652486,27:0.231541):0.369138,(28:1.423288,29:0.414285):0.593903):0.303699,((((30:0.595971,31:0.401574):0.280722,32:1.222078):0.320355,33:0.180472):0.228462,34:0.373541):0.318486):0.867158):0.451069):0.14565,20:1.053926):0.630306):0.453301):1.11192):0.0772661):0.163469):0.360688):0.18256,(2:0.354299,3:0.449648):0.121504);
 252: 2 -18686.41374 -18631.03177 (0:0.325342,1:0.144732,((2:0.174968,((4:0.254467,5:0.477229):0.176169,(6:0.635588,7:0.974011):0.61577):0.36389):0.167386,(3:0.628576,((((8:0.000002,9:0.019493):0.192808,10:0.443373):0.480488,11:0.692168):0.363597,((12:0.000001,13:0.000001):0.815702,(((14:3.575620,((((16:0.000001,17:0.006049):0.238414,18:0.245788):0.425469,19:0.325723):0.32375,20:0.563427):0.0376615):0.414264,((((21:0.800189,22:0.844719):1.04049,23:0.529938):1.28843,((((35:2.578681,((44:0.808080,46:2.837147):0.791266,45:0.335212):0.760558):0.624897,(47:1.442550,48:1.252096):1.00384):0.996251,((((36:0.066427,(37:0.239509,38:0.094977):0.096149):0.877643,((41:0.322014,43:0.012650):0.0891925,42:0.002646):1.59947):0.249402,39:0.781468):0.483756,40:1.310877):0.502792):0.291041,(((49:0.000002,51:0.149027):0.0084842,50:0.013910):1.57836,52:1.247458):0.361482):1.32552):0.393529,(((((24:0.094490,25:0.127228):0.295009,26:0.641482):0.100698,27:0.231931):0.387189,(28:1.523978,29:0.718130):0.216582):0.318319,((((30:0.363509,31:0.480851):0.418074,32:1.158968):0.231709,33:0.229428):0.19417,34:0.200666):0.294955):0.469684):0.292153):0.703678,15:0.647533):0.394387):0.487725):0.406833):0.112079):0.168648);
 253: 2 -17971.47512 -18634.5353 (0:0.288641,(1:0.245980,(2:0.278759,((4:0.201730,5:0.772930):0.502702,((6:0.798504,7:0.745095):0.229341,((((8:0.000002,9:0.032643):0.492997,10:0.188825):0.34638,11:0.809699):0.397983,((12:0.000001,13:0.000001):0.558248,((((14:3.348745,(((16:0.000001,17:0.000003):0.177727,18:0.208846):0.122412,19:0.636734):0.392553):0.460814,20:0.611421):0.555658,((((21:1.176947,22:0.977855):0.820091,23:0.754902):0.703064,((((((35:3.292382,46:2.335264):0.46048,45:0.379650):0.366628,44:0.832694):0.440234,(47:1.963911,48:0.854404):1.38313):0.983897,((((36:0.130550,(37:0.252743,38:0.061136):0.0960708):0.740173,(41:0.316784,(42:0.058634,43:0.000003):0.0999584):2.25734):0.432814,39:1.109173):0.638771,40:1.549254):0.355902):0.288175,(((49:0.000002,51:0.182167):0.00418025,50:0.000932):0.972234,52:1.938402):0.589774):0.697084):0.95266,((((((24:0.073005,25:0.169094):0.182577,26:0.487163):0.168046,27:0.127487):0.350533,28:1.327592):0.165556,29:0.865996):0.395443,((((30:0.441661,31:0.375987):0.544779,32:0.821057):0.158918,33:0.374752):0.15904,34:0.295772):0.307682):0.891165):0.221463):0.733007,15:1.015926):0.446767):0.645641):0.334021):0.267435):0.122883):0.0757918):0.0481916,3:0.557015);
 254: 4 -18393.76276 -18631.68931 (0:0.327091,(1:0.135717,(((4:0.316125,5:0.575944):0.368572,(6:0.728812,7:0.754707):0.25875):0.244272,((((8:0.000002,9:0.021433):0.380146,10:0.241733):0.742378,11:0.497866):0.518456,((12:0.000002,13:0.000001):0.608912,((((14:2.796068,(((16:0.000002,17:0.006705):0.234201,18:0.150013):0.346586,19:0.427271):0.472435):0.108723,20:0.738121):0.0965557,((((21:1.235131,22:0.506931):0.694425,23:0.959268):1.00189,((((35:4.310352,((44:1.054850,46:2.334996):0.514099,45:0.333748):0.404054):0.909936,(47:1.504766,48:1.531871):0.527323):0.736139,((((36:0.112831,(37:0.268017,38:0.099563):0.135509):0.505211,(41:0.232667,(42:0.128914,43:0.000002):0.24412):1.68941):0.587264,39:1.123259):0.514943,40:1.560275):0.618872):0.246739,(((49:0.000002,51:0.195832):0.0101895,50:0.000003):1.4191,52:1.194353):0.800204):1.18752):0.0573231,(((((24:0.060872,25:0.218189):0.401472,26:0.644082):0.110021,27:0.175589):0.518557,(28:1.315745,29:0.691956):0.250032):0.208879,((((30:0.388922,31:0.437261):0.2999,32:1.019428):0.235951,33:0.157355):0.167717,34:0.278159):0.467691):0.553957):0.511944):0.41721,15:0.759635):0.715979):0.439923):0.364995):0.0740667):0.129333,(2:0.294286,3:0.526087):0.127929);
 255: 2 -18739.13327 -18649.74627 (0:0.241063,(1:0.118614,((6:0.678768,7:0.563404):0.258934,((12:0.000002,13:0.000001):0.519779,((((14:2.820328,20:0.579825):2.68788e-06,(((16:0.000002,17:0.006535):0.237515,18:0.147779):0.382753,19:0.480678):0.533992):0.353019,((((21:1.023133,22:0.653477):1.07787,23:0.721796):0.914358,((((((35:2.941588,46:2.160622):0.336982,45:0.343936):0.449602,44:1.025775):0.387637,(47:2.027790,48:0.783642):1.19469):1.05158,(40:1.315160,(((49:0.000002,51:0.213107):0.00483486,50:0.005524):1.50563,52:0.941205):1.27114):0.316296):2.6995e-06,((36:0.029906,(37:0.231073,38:0.069782):0.127837):0.693028,(39:1.301987,((41:0.350891,43:0.000659):0.140474,42:0.000003):1.643):0.329114):0.419291):1.20608):0.214709,((((24:0.136512,25:0.076864):0.351814,((26:0.411817,28:1.434081):0.0669204,27:0.244752):0.0908455):0.137186,(((30:0.569473,31:0.139223):0.401885,32:0.961123):0.300518,(33:0.264380,34:0.297832):0.193017):0.413512):0.0621009,29:0.826536):0.825945):0.265179):0.906524,15:1.032808):0.437697):1.00232):0.28458):0.132475,(2:0.399248,(3:0.624100,(4:0.278855,(5:0.468659,(((8:0.000002,9:0.019714):0.233783,10:0.538028):0.475919,11:0.815471):0.427951):0.400198):0.407739):0.115184):0.0722506);
 256: 2 -19011.77558 -18628.01509 (0:0.245425,(1:0.184723,(((4:0.392198,5:0.533242):0.228395,(6:0.655847,7:0.786454):0.258519):0.215569,((((8:0.000002,9:0.018897):0.370464,10:0.382582):0.59082,11:0.553304):0.672275,((12:0.000001,13:0.000001):0.701535,(((14:2.662655,((((16:0.000002,17:0.026556):0.262792,18:0.216369):0.243102,19:0.468454):0.543777,20:1.027159):0.100581):0.512998,((((21:0.834245,22:1.269291):1.59904,23:0.581447):0.579332,((((((35:3.612660,45:0.005794):0.39477,46:2.662677):0.259273,44:1.296030):0.790658,(47:1.441969,48:1.696086):0.444617):1.39669,(((36:0.042937,(37:0.259260,38:0.108215):0.182499):0.549443,(39:1.548648,((41:0.332964,43:0.000002):0.100017,42:0.031166):1.71644):0.329854):0.934453,40:1.458054):0.135789):0.192664,(((49:0.000002,50:0.000003):2.44648e-06,51:0.212260):0.928175,52:1.314897):0.647206):0.654718):0.349695,(((((24:0.074623,25:0.165793):0.364,26:0.577703):0.0686753,27:0.221004):0.265102,(28:1.336846,29:0.878440):0.374228):0.129766,(((30:0.588377,31:0.214848):0.544783,32:0.820026):0.213424,(33:0.354866,34:0.346916):0.0788015):0.485024):0.793972):0.473055):0.242955,15:1.050495):0.933995):0.385189):0.277294):0.114499):0.0751453,(2:0.330227,3:0.606577):0.0822794);
 257: 1 -18668.96165 -18637.3262 (0:0.267247,(1:0.212765,(((4:0.395297,5:0.688305):0.349837,(((8:0.000002,9:0.006277):0.388181,10:0.245483):0.486821,11:0.879226):0.437919):0.283055,((6:0.882513,7:1.008467):0.24071,((12:0.000002,13:0.000001):0.643459,((((14:3.481510,(((16:0.000002,17:0.006310):0.387046,18:0.095877):0.253946,19:0.458528):0.696808):0.042743,20:0.883224):0.20566,((((21:0.831832,22:0.696788):1.09551,23:0.529988):0.72171,((((35:2.127728,((44:1.431754,45:0.447348):0.453776,46:1.961862):0.698368):1.28043,((((36:0.245948,38:0.064687):0.0389228,37:0.174646):0.572713,39:1.437354):0.3619,(((41:0.325687,43:0.000002):0.112878,42:0.000003):1.26361,(47:2.627815,48:1.193541):0.670031):0.661544):0.0783853):0.437166,40:1.048206):0.503744,(((49:0.000002,51:0.133092):0.00513578,50:0.000002):1.2366,52:1.626532):0.428901):1.18968):0.536212,((((24:0.062869,25:0.142849):0.319011,(26:0.545206,27:0.181721):0.0322777):0.26062,(28:1.130181,29:0.832797):0.199502):0.275757,((((30:0.423914,31:0.305916):0.542215,32:0.619312):0.200971,33:0.264868):0.216688,34:0.193232):0.617424):0.476859):0.238217):0.739859,15:0.860785):0.402728):0.564499):0.264034):2.84577e-06):0.0727195,(2:0.295393,3:0.577149):0.118511);
 258: 5 -18469.06288 -18637.92263 (0:0.196531,1:0.201147,((2:0.387888,3:0.536485):0.0669292,((((4:0.303687,5:0.644619):0.231083,(((8:0.000002,9:0.000002):0.207868,10:0.347879):0.319074,11:1.061119):0.659398):0.168849,(6:0.915405,7:0.908360):0.154626):0.0507075,((12:0.000002,13:0.000001):0.678488,((((14:3.711134,20:0.765635):0.0759968,(((16:0.000002,17:0.006475):0.383035,18:0.090152):0.318144,19:0.483554):0.462724):0.183343,((((((((21:1.048604,22:0.944908):1.26322,23:0.680588):1.40362,((((35:3.776786,((44:1.157722,46:2.572441):0.875093,45:0.288526):0.924281):1.50585,((((36:0.272592,38:0.102681):0.0657158,37:0.184004):0.815088,39:1.004836):0.291676,40:1.883786):0.245166):0.11546,(41:0.083437,(42:0.103199,43:0.000002):0.345789):1.21688):0.546241,(47:2.076192,48:1.334026):0.844146):0.464249):0.0483377,(((49:0.000002,51:0.211573):0.00496739,50:0.000002):1.88496,52:1.286112):0.574466):1.20482,29:0.697368):0.48138,28:1.215923):0.260161,((24:0.075688,25:0.202039):0.331019,(26:0.654948,27:0.115927):0.11582):0.299526):0.319212,((((30:0.441344,31:0.255060):0.376049,32:0.837469):0.260187,33:0.115166):0.0723158,34:0.450191):0.310325):1.13411):0.648254,15:0.723433):0.564439):0.916978):0.0939735):0.0831517);
 259: 1 -18983.86061 -18634.78556 (0:0.330905,1:0.318704,((2:0.359615,3:0.721026):0.0852501,(((4:0.365719,5:0.550137):0.231931,(((8:0.000002,9:0.026653):0.191804,10:0.434428):0.338242,11:1.009592):0.855378):0.217317,((6:0.729851,7:0.938751):0.173971,((12:0.000001,13:0.000001):1.01433,(((14:3.159691,15:0.429882):0.633836,((((21:0.736470,22:0.916345):1.3135,23:0.196537):1.01894,(((((((35:4.860330,46:2.469247):0.709694,45:0.475771):0.29953,44:1.236891):0.876441,48:1.444463):0.13922,47:1.566110):1.0335,((((36:0.173988,(37:0.198067,38:0.094224):0.0511301):0.944607,((41:0.365819,43:0.000002):0.0924251,42:0.060974):1.41978):0.522182,39:0.861760):0.856534,40:1.261790):0.747798):0.281484,(((49:0.000002,50:0.015131):0.00222382,51:0.216300):1.06221,52:1.193738):0.544756):0.957003):0.615056,(((((24:0.130085,25:0.089957):0.268842,28:1.573458):0.163485,(26:0.630612,27:0.270995):0.0879521):0.421726,29:0.821999):0.282737,((((30:0.454435,31:0.437298):0.139208,32:0.925714):0.419735,33:0.313581):0.125356,34:0.179834):0.242276):0.567767):0.614852):0.202767,((((16:0.000001,17:0.006143):0.198581,18:0.263315):0.410742,19:0.383203):0.795324,20:0.618611):0.686782):0.207509):0.738336):0.323824):0.114596):0.132604);
 260: 3 -18149.77072 -18628.74289 (0:0.290056,(1:0.151846,(((4:0.399889,5:0.597461):0.214496,(6:0.729743,7:0.686465):0.484049):0.0502689,((((8:0.001553,9:0.011927):0.379211,10:0.266909):0.780426,11:0.710509):0.655257,((12:0.000001,13:0.000001):0.870931,((14:3.147132,15:0.548747):0.233211,((((16:0.000001,17:0.000003):0.196141,18:0.190249):0.328375,19:0.250935):0.607561,(20:0.654891,((((21:0.736319,22:0.930720):0.796114,23:0.569417):0.192963,((((35:4.004153,((44:1.158752,46:2.591615):0.764074,45:0.020403):1.08838):1.10981,(47:1.673040,48:1.301104):1.23501):0.270351,((((36:0.132845,(37:0.227766,38:0.074666):0.0702656):0.800398,39:0.866190):0.338118,((41:0.291367,43:0.000002):0.130913,42:0.000002):1.4824):0.242697,40:1.650131):0.156246):0.658042,(((49:0.000002,51:0.155906):2.88349e-06,50:0.025824):0.942639,52:1.685531):0.759356):1.10868):1.1271,((((((24:0.042049,25:0.214337):0.394463,26:0.492493):0.130995,27:0.239262):0.578166,29:0.810158):0.25187,28:1.384595):0.211177,((((30:0.555677,31:0.307755):0.264699,32:1.117994):0.329798,33:0.156941):0.239007,34:0.225623):0.218044):0.791279):0.419487):2.87259e-06):0.324098):0.33624):0.484152):0.304239):0.233109):0.080185,(2:0.278464,3:0.657011):0.130185);
 261: 1 -18006.04983 -18634.01393 (0:0.282102,(1:0.292047,(((4:0.390908,5:0.566149):0.224009,(6:0.823838,7:1.040429):0.17504):0.0644802,((((8:0.010031,9:0.012515):0.289606,10:0.371026):0.458624,11:0.468892):0.512162,((12:0.000001,13:0.000001):0.660179,((14:2.734482,15:0.116301):0.684523,(((((16:0.000001,17:0.006906):0.450953,18:0.152394):0.431723,19:0.289409):0.512583,20:0.662598):0.0928466,(((((21:1.480156,22:0.522582):0.841151,23:0.679011):1.18445,(((35:3.823234,((44:1.579967,46:2.625804):0.779992,45:0.021999):0.829546):1.58282,(((36:0.166362,(37:0.187457,38:0.096086):0.0702933):0.165578,40:2.026755):0.214824,(39:0.848161,(41:0.236635,(42:0.110201,43:0.000002):0.229702):1.61687):0.301277):0.717405):0.294634,(47:1.131859,48:1.593453):0.626866):0.722787):0.147395,(((49:0.000002,51:0.189239):0.00506463,50:0.000002):1.18649,52:1.465454):0.379918):0.494066,((((((24:0.026869,25:0.266193):0.451951,26:0.674277):0.0512257,27:0.260277):0.210423,28:1.559742):0.285542,29:0.785401):0.181299,(((30:0.489720,31:0.270856):0.490255,(33:0.351037,34:0.326651):0.0713819):0.0764056,32:1.060418):0.145589):0.420957):0.665178):0.668327):0.370174):0.703023):0.201911):0.28212):0.0238292,(2:0.321021,3:0.596558):0.0832181);
 262: 1 -18681.31434 -18630.45117 (0:0.447137,1:0.148780,((2:0.405592,3:0.579248):0.103779,(((4:0.325498,5:0.705426):0.237776,(6:0.690247,7:0.869727):0.294421):0.385647,((((8:0.000002,9:0.052183):0.478042,10:0.296054):0.350826,11:1.097395):0.562773,((12:0.000001,13:0.000001):0.854981,((((14:3.797253,(((16:0.000001,17:0.000003):0.228198,18:0.123673):0.304247,19:0.490314):0.337851):0.310789,20:0.402836):0.530732,((((21:0.888935,22:0.590238):0.991588,23:0.447830):0.923722,((((((35:4.047581,45:0.501177):0.0763044,46:2.955791):0.763038,44:0.764114):0.960438,(47:1.723141,48:0.566467):0.681043):0.995467,((((36:0.147200,(37:0.238166,38:0.085874):0.105951):0.50083,((41:0.334208,43:0.000002):0.0816043,42:0.068379):1.60657):0.250519,39:1.224923):1.21765,40:0.996354):0.298827):0.280874,(((49:0.000002,50:0.025861):0.0446364,51:0.168802):0.889325,52:1.772780):0.895324):0.488438):0.602259,((((((24:0.055916,25:0.272863):0.302815,26:0.839085):0.0701395,27:0.325182):0.362969,28:1.675140):0.191665,((((30:0.309406,31:0.549065):0.380566,32:0.905794):0.291474,33:0.188211):0.152302,34:0.303643):0.443094):0.180451,29:0.730227):0.708295):0.769464):0.225934,15:0.847934):1.1704):0.427362):0.281152):0.062275):0.112771);
 263: 1 -18481.48729 -18638.16133 (0:0.285377,(1:0.120334,((((4:0.431225,5:0.469818):0.390809,6:1.083143):0.123438,7:0.969281):0.103667,((((8:0.000002,9:0.006393):0.334081,10:0.328714):0.56843,11:0.693584):0.519876,((12:0.000002,13:0.000001):0.708814,((((14:3.665071,(((16:0.000002,17:0.000003):0.252525,18:0.237276):0.520121,19:0.217203):0.0169114):0.472006,((((21:0.968397,22:0.729195):0.563698,23:0.827102):0.962325,((((((35:9.999998,(41:0.380218,43:0.000002):0.0749173):0.127343,42:0.000002):1.39617,39:0.840048):0.149813,(36:0.067381,(37:0.303525,38:0.100064):0.117637):0.9752):0.329196,(((44:0.737550,(45:0.546950,46:3.246861):1.34943):1.68219,48:0.335750):0.697991,47:1.155705):1.24626):0.316159,(40:1.773321,(((49:0.000002,50:0.000003):0.0302071,51:0.151587):1.12608,52:1.257126):0.225233):0.329986):0.809554):0.362005,((((((24:0.058332,25:0.184710):0.411761,26:0.575901):0.0273071,27:0.260863):0.358186,28:1.427301):0.179134,29:0.718814):0.305433,((((30:0.409552,31:0.257125):0.31634,32:1.036357):0.267239,33:0.119476):0.213406,34:0.407212):0.273949):0.7585):0.234939):0.0238754,20:0.710004):0.729612,15:0.886390):0.582108):0.617615):0.384002):0.259559):0.125436,(2:0.383382,3:0.689051):0.120188);
 264: 1 -18755.10973 -18639.98226 (0:0.328838,(1:0.174033,(((4:0.410490,5:0.661570):0.360578,(6:1.020968,7:0.588015):0.349842):0.101606,((((8:0.007232,9:0.010101):0.459805,10:0.286862):0.78435,11:0.818750):0.465034,((12:0.000001,13:0.000001):0.846072,((14:2.748282,15:0.077226):0.523241,(((((16:0.000001,17:0.006845):0.22441,18:0.227189):0.264622,19:0.392912):0.474217,20:0.694709):0.528909,((((21:0.632972,22:0.806964):0.934271,23:0.880306):0.792352,(((((35:2.320281,((44:1.375868,46:2.939133):0.401356,45:0.146971):1.32217):1.37435,40:1.102187):0.172888,((36:0.112791,(37:0.227271,(38:0.001106,((41:0.270352,43:0.000002):0.0461405,42:0.059470):2.03826):0.100769):0.100621):1.04488,39:0.684490):0.757695):0.292484,(47:1.260879,48:1.387724):1.28721):0.227026,(((49:0.000002,51:0.174590):0.00324379,50:0.023797):0.869088,52:1.248738):0.844094):0.576016):0.889989,(((((24:0.068653,25:0.173945):0.366333,26:0.565395):0.110536,27:0.153141):0.351737,(28:1.399519,29:0.727063):0.286538):0.133896,((((30:0.532794,31:0.267902):0.290005,32:1.049073):0.282591,33:0.160455):0.165894,34:0.366144):0.294496):0.872996):0.366186):0.406585):0.507689):0.283004):0.618152):0.0590574):0.0470628,(2:0.240744,3:0.810930):0.260624);
 265: 4 -18570.17152 -18633.6038 (0:0.221392,1:0.243281,((2:0.274271,((4:0.309005,5:0.605022):0.340279,(6:0.565820,7:0.677748):0.347514):0.119241):0.0693996,(3:0.372706,((((8:0.000490,9:0.019886):0.390886,10:0.330035):0.414937,11:0.722040):0.458276,((12:0.000001,13:0.000001):0.661749,((14:2.968178,15:0.458584):0.129549,(((((16:0.000001,17:0.006467):0.273354,18:0.146044):0.346319,19:0.343593):0.584657,20:0.756196):0.0739396,((((21:1.030185,22:1.140003):1.071,23:1.003922):0.426645,((((35:2.513643,(((44:2.033323,46:2.775094):0.205315,45:0.000003):1.4689,(47:1.852948,48:1.116695):1.29374):0.26142):1.44204,40:1.550753):0.111525,(((36:0.080418,(37:0.217249,38:0.097306):0.0842751):0.746765,((41:0.381488,43:0.000002):0.0800246,42:0.040808):1.81063):0.249943,39:0.848159):0.585067):0.636816,(((49:0.000002,50:0.010063):2.75258e-06,51:0.196761):1.39432,52:0.761374):0.564723):1.06049):0.855075,(((((24:0.103110,25:0.225649):0.356288,26:0.585913):0.0521502,27:0.286851):0.359797,(28:1.409893,29:0.841842):0.146738):0.19015,(((30:0.452547,31:0.393395):0.318531,32:1.144315):0.132076,(33:0.272593,34:0.442268):0.182211):0.304943):0.681381):0.23355):0.787279):0.783617):0.248271):0.40021):0.234437):0.0999108);
 266: 1 -18156.15917 -18631.70556 (0:0.252098,(1:0.148817,(((4:0.263459,5:0.674994):0.296711,(6:0.660321,7:0.679679):0.326924):0.0744643,((((8:0.000002,9:0.033582):0.380294,10:0.317850):0.34149,11:0.802178):0.490501,((12:0.000001,13:0.000001):0.660025,((((14:2.887417,(((16:0.000002,17:0.006702):0.304837,18:0.172730):0.177744,19:0.297060):0.213442):0.114567,20:0.682283):0.459631,((((21:0.486922,22:0.884853):1.18975,23:0.845346):0.627354,(((((35:3.255989,45:0.000002):0.605241,(44:1.698651,46:1.689508):0.563975):1.13051,(47:0.961870,48:1.856593):1.5701):0.407571,(((36:0.096404,(37:0.254058,38:0.068075):0.100872):0.358454,(39:1.227086,((41:0.333795,43:0.004488):0.0755184,42:0.000757):1.79042):0.17385):0.539214,40:1.661746):0.359399):0.388118,(((49:0.000002,51:0.128883):0.00513626,50:0.000003):1.3856,52:1.477411):0.253896):0.823137):0.655208,((24:0.032193,25:0.147921):0.263898,(26:0.442405,(27:0.179528,((28:1.433257,29:0.848828):0.375541,(((30:0.725939,31:0.230280):0.342447,(33:0.203036,34:0.406459):0.182154):0.315833,32:0.839193):0.339515):0.267948):0.0670759):0.0857007):0.369194):0.459881):0.478595,15:1.093946):0.634128):0.28644):0.342053):0.142124):0.143715,(2:0.347674,3:0.512682):0.052437);
 267: 1 -18147.50461 -18635.94314 (0:0.311854,(1:0.155048,((4:0.477074,5:0.513809):0.194741,(6:0.781206,7:0.708574):0.323227):0.211019):0.11202,((2:0.249492,3:0.736120):0.100158,((((8:0.013002,9:0.007945):0.329635,10:0.474490):0.485808,11:0.558173):0.648402,((12:0.000001,13:0.000001):0.763418,((14:3.831464,15:0.069982):0.811988,(((((16:0.000001,17:0.006821):0.182228,18:0.268117):0.629097,19:0.104373):0.626965,20:0.589203):0.13131,((((21:0.944838,22:0.941343):0.556861,23:0.817254):0.907128,((((35:5.595799,(((36:0.143291,(37:0.204769,38:0.080269):0.141881):0.71958,(39:1.110360,((41:0.372944,43:0.000329):0.088729,42:0.000002):1.237):0.211778):0.256451,(((44:0.878700,46:2.848063):0.525387,45:0.334389):1.25676,(47:1.863486,48:1.526047):0.34733):1.3633):0.18394):0.4573,40:0.984789):0.6452,52:1.536689):0.0050767,((49:0.000002,50:0.009903):0.0696404,51:0.128260):1.27864):0.870733):0.334807,(((((24:0.106211,25:0.183720):0.459535,26:0.621772):0.0955199,27:0.209869):0.474806,(28:1.668135,29:0.603826):0.207924):0.337557,((((30:0.499768,31:0.358042):0.189084,32:0.935813):0.396052,33:0.184864):0.302956,34:0.156871):0.273056):0.743919):0.335482):0.4135):0.476857):0.479098):0.335993):0.076393);
 268: 1 -18618.71812 -18634.62372 (0:0.305953,(1:0.193902,(((4:0.250281,5:0.691599):0.200072,(((8:0.000003,9:0.028478):0.206765,10:0.444707):0.530549,11:0.561504):1.2886):0.334364,((6:0.768287,7:0.826281):0.164012,((12:0.000002,13:0.000001):1.06072,((((14:2.822899,(((16:0.000002,17:0.000003):0.227995,18:0.200836):0.362283,19:0.427326):0.374991):0.241999,20:0.869741):0.221747,((((21:1.003183,22:0.777625):1.38597,23:0.272449):1.1298,((((35:3.258039,((44:0.934544,46:2.661876):0.314778,45:0.809076):0.61837):2.77295e-06,(47:1.390294,48:1.378948):0.790309):0.631945,(((36:0.000003,(39:1.272489,((41:0.348431,43:0.000002):0.0799675,42:0.070072):1.2126):1.0814):0.0832302,(37:0.254180,38:0.093092):0.105286):1.35968,40:1.018969):1.24218):0.31908,(((49:0.000002,50:0.015664):0.0161316,51:0.156362):1.64519,52:2.229176):0.524367):1.05925):0.217035,(((((24:0.065009,25:0.263536):0.365003,26:0.606392):0.0707977,27:0.210376):0.300873,((((30:0.566919,31:0.304776):0.375905,32:0.994937):0.236043,33:0.301009):0.144289,34:0.228206):0.545027):0.109572,(28:1.205853,29:0.682812):0.11795):0.46027):0.537914):0.45611,15:1.230754):0.478817):0.871863):0.412335):0.196615):0.120458,(2:0.538098,3:0.752178):0.143435);
 269: 2 -18712.04532 -18640.05177 (0:0.212312,((1:0.155186,((6:0.790568,7:0.736856):0.148923,((((8:0.000002,9:0.020772):0.435089,10:0.263296):0.18939,11:0.873236):0.688051,((12:0.000001,13:0.000001):0.635416,(((((14:2.610214,((((((35:4.122516,45:0.290717):0.578984,44:1.197992):0.49019,(47:1.459026,48:2.119252):0.902634):0.520639,46:1.724898):0.950491,((((36:0.065152,(37:0.260038,38:0.050604):0.131892):0.574339,((41:0.305989,43:0.000002):0.0365495,42:0.068490):1.48004):0.285556,39:1.355284):0.905987,40:1.201967):0.309917):2.79776e-06,(((49:0.000002,50:0.000002):2.29961e-06,51:0.211008):1.29964,52:0.921824):0.581581):0.598557):0.466352,((21:0.571687,22:0.988765):1.33393,23:0.791710):0.559572):0.116513,(((24:0.064908,25:0.157403):0.361841,(26:0.713083,27:0.249595):0.0887334):0.152567,(28:1.175678,(29:0.786563,(((30:0.389840,31:0.285914):0.404445,(33:0.223883,34:0.339256):0.0978488):0.30873,32:0.738297):0.319417):0.404552):0.124371):0.504083):0.734728,((((16:0.000001,17:0.006353):0.240496,18:0.190886):0.336966,19:0.372325):0.659249,20:0.586990):0.603706):0.629852,15:0.666528):0.543787):0.419065):0.257909):0.215505):0.181357,2:0.351412):0.130106,(3:0.613724,(4:0.152575,5:0.854082):0.415851):0.125914);
 270: 1 -18517.34584 -18634.94546 (0:0.231434,(1:0.267966,(2:0.303887,(((4:0.374006,5:0.683471):0.161259,(6:0.837994,7:0.828448):0.40828):0.203112,((((8:0.000002,9:0.019119):0.4673,10:0.225679):0.312336,11:0.711853):0.443148,((12:0.000002,13:0.000001):0.484158,((((14:2.912379,(((16:0.000002,17:0.000003):0.233716,18:0.199332):0.30201,19:0.263594):0.158342):0.615498,20:0.774305):0.461227,((((21:0.989629,22:0.929094):1.0219,23:0.382088):1.08111,(((35:3.348946,((44:0.779631,46:2.671053):0.414974,45:0.422119):0.611522):0.277626,(47:1.158027,48:1.364495):0.71713):0.782358,(((36:0.010615,((37:0.288723,38:0.095970):0.102119,(39:1.193762,((41:0.303349,43:0.000002):0.0389081,42:0.083378):1.42372):0.886135):0.117116):1.6571,40:1.453234):0.882328,(((49:0.000002,51:0.182377):2.81509e-06,50:0.004921):0.742932,52:1.733180):0.51119):2.00789e-06):0.978486):0.588795,((((24:0.007702,25:0.141847):0.38406,26:0.555617):0.0406285,27:0.137835):0.2515,((28:1.219613,29:0.709811):0.321368,((((30:0.613695,31:0.355955):0.235043,32:0.824070):0.286763,33:0.320601):0.153055,34:0.274889):0.573095):0.185599):0.372724):0.655453):0.291298,15:0.830834):0.470816):0.54185):0.374149):0.0394295):0.0885039):0.0940208,3:0.627207);
 271: 1 -19026.88983 -18650.8385 (0:0.233456,(1:0.147136,((6:0.671936,7:0.785787):0.184388,((12:0.000002,13:0.000001):0.573651,((14:2.924869,15:0.255155):0.491775,((((16:0.000002,17:0.000003):0.28315,18:0.186296):0.243107,19:0.396062):0.58195,(20:0.543774,(((((21:0.852350,22:0.767990):1.018,23:0.684507):0.448202,(((49:0.000002,50:0.020485):2.13076e-06,51:0.171696):0.559297,52:1.610253):1.25017):0.444791,((((35:4.145025,(44:0.947016,46:2.295586):0.134152):0.536793,45:0.232850):1.41387,(47:1.176443,48:1.485715):1.92091):0.587787,((((36:0.161139,(37:0.194952,38:0.082816):0.0490938):0.82042,((41:0.302685,43:0.000002):0.0854402,42:0.018088):1.45378):0.175956,39:0.669850):0.643423,40:2.094580):0.0955331):1.28057):1.2291,((((((24:0.058648,25:0.140834):0.376376,(26:0.534675,27:0.149424):0.0740823):0.265524,28:1.067198):0.133106,29:1.020955):0.390855,32:0.893474):0.0685019,((30:0.591732,31:0.325872):0.457941,(33:0.366205,34:0.250647):0.173793):0.0690965):0.892996):0.460583):0.210719):1.07994):0.0522448):0.652004):0.40077):0.11983,((2:0.333060,3:0.659112):0.187281,((4:0.303444,5:0.861838):0.129911,(((8:0.000002,9:0.018266):0.264029,10:0.390358):0.444391,11:0.712284):0.671202):0.134549):0.0686518);
 272: 3 -19018.52256 -18637.21476 (0:0.234329,((1:0.277946,(((4:0.331747,5:0.459877):0.171353,(((8:0.000002,9:0.019674):0.257783,10:0.336636):0.18962,11:1.113297):0.589218):0.179433,((6:0.670531,7:0.934112):0.146513,((12:0.000001,13:0.000001):0.800243,((((14:3.924173,(((16:0.000001,17:0.012794):0.186871,18:0.176024):0.187293,19:0.481847):0.344683):0.0969553,20:1.006981):0.166462,(((((((((21:0.682186,22:1.143026):1.67616,23:0.689060):0.72152,(((35:4.232056,(((44:0.707866,(45:0.634675,46:2.523820):0.497649):1.09375,48:0.822442):0.257992,47:2.013691):0.198253):0.868755,((((36:0.000361,(37:0.319662,38:0.130430):0.14155):0.975876,39:1.131980):0.403106,((41:0.401408,43:0.010222):0.0844918,42:0.029317):1.47977):0.910766,40:1.349283):0.126857):0.50166,(((49:0.000002,51:0.223518):0.0100402,50:0.000002):1.49701,52:1.306042):0.135748):1.04079):0.885325,(24:0.039597,25:0.166746):0.281855):0.0104427,26:0.533733):0.0921604,27:0.289771):0.265915,28:1.585030):0.272559,29:0.616391):0.29484,((((30:0.584893,31:0.236550):0.312812,32:1.058820):0.133093,33:0.272649):0.280827,34:0.264308):0.556799):0.787117):0.478431,15:0.851119):0.372665):0.647951):0.280439):0.233311):0.102003,2:0.290184):0.130218,3:0.477182);
 273: 1 -18857.58428 -18634.96849 (0:0.302711,(1:0.312554,(2:0.499309,(((4:0.410753,5:0.757071):0.263688,((6:0.763117,7:0.921790):0.0753912,((12:0.000001,13:0.000001):0.862896,(((((14:4.558099,((16:0.000001,17:0.000003):0.38259,18:0.120154):2.12805e-06):0.532737,19:0.272536):0.525998,20:0.730831):0.567687,(((((((21:0.687289,22:0.930094):1.24431,23:0.242829):1.02825,((((35:3.121577,((44:1.102079,46:2.349496):0.474692,45:0.747473):0.808811):0.493448,(47:1.561017,48:1.314513):1.3149):0.73108,(((36:0.117855,(37:0.213147,38:0.100161):0.169425):0.727309,(39:1.035414,((41:0.405968,43:0.001759):0.0980568,42:0.023003):1.52368):0.281463):0.945108,40:0.827789):0.643206):0.523096,(((49:0.000002,50:0.010167):0.0594057,51:0.204490):1.38965,52:1.623049):0.434465):0.735284):0.797001,(((24:0.056047,25:0.118320):0.373994,26:0.657023):0.0714396,27:0.169076):0.387853):0.0125927,28:1.782566):0.264946,29:0.688043):0.329725,((((30:0.498986,31:0.371648):0.305655,32:1.288640):0.353462,33:0.184935):0.352477,34:0.223740):0.429559):0.432479):0.555787,15:0.847178):0.530431):0.85654):0.390203):0.115886,(((8:0.008910,9:0.011188):0.307308,10:0.482851):0.295937,11:0.667604):0.653616):0.113629):0.22802):0.15814,3:0.779608);
 274: 1 -18729.05856 -18637.21476 (0:0.330522,(1:0.242013,(((4:0.448502,5:0.555161):0.207072,(((8:0.000002,9:0.006572):0.280707,10:0.450417):0.378567,11:0.888895):0.553487):0.271434,((6:0.946766,7:0.876508):0.172751,((12:0.000001,13:0.000001):0.884971,(((14:4.123774,((((16:0.000001,17:0.006622):0.333182,18:0.137313):0.585707,19:0.322088):0.696067,20:0.402482):0.322295):0.443279,(((((((((21:0.785758,22:0.782668):1.41554,23:0.274275):1.05281,(((35:4.606070,((((36:0.016091,(37:0.236945,38:0.104401):0.224053):1.04411,((41:0.334849,43:0.000002):0.105643,42:0.000002):1.62306):0.369388,39:1.910179):0.393914,40:1.523255):0.643702):0.28752,(((44:1.558747,46:3.222769):0.26337,45:0.533683):0.83803,(47:1.416305,48:1.530634):1.00546):0.597085):2.41136e-06,(((49:0.000002,51:0.199218):0.00518559,50:0.000003):1.05757,52:1.652241):0.73774):1.05587):0.597199,(24:0.070577,25:0.179895):0.304737):0.0524437,26:0.496819):0.0730218,27:0.140112):0.0522006,28:1.489784):0.27812,29:0.939630):0.239434,((((30:0.642930,31:0.275673):0.203692,32:1.098105):0.490417,33:0.175522):0.104721,34:0.464713):0.40016):0.819447):0.432852,15:0.823145):0.433551):0.939489):0.241122):0.0979549):0.0757598,(2:0.336815,3:0.580013):0.218291);
 275: 1 -18226.9705 -18630.34656 (0:0.266932,(1:0.307801,(2:0.363384,((4:0.361485,(5:0.382215,(((8:0.000036,9:0.020716):0.388872,10:0.325506):0.555905,11:0.713674):0.529776):0.256037):0.422945,((6:0.599149,7:0.736139):0.192527,((12:0.000002,13:0.000001):1.43927,((((14:3.145167,(((16:0.000002,17:0.007222):0.297621,18:0.225557):0.225608,19:0.487612):0.333469):0.372081,20:0.670853):0.389742,((((21:0.854051,22:0.705861):1.43992,23:0.598368):1.14594,(((((((35:4.975258,46:1.843903):0.886623,45:0.663950):0.446427,44:0.817370):1.15953,48:1.284224):0.204376,47:1.747185):0.991863,(((36:0.029008,(37:0.229515,38:0.083690):0.211483):0.626914,(39:1.121696,((41:0.367172,43:0.000002):0.0938706,42:0.029569):1.31677):0.382062):1.12342,40:1.004492):0.609459):0.380346,(((49:0.000002,51:0.174412):0.0119431,50:0.004169):0.833493,52:1.234310):0.284629):1.01315):0.382052,(((((24:0.084255,25:0.244025):0.347783,26:0.711459):0.0583641,27:0.274074):0.270548,29:0.809495):0.303358,(28:1.401733,((((30:0.460343,31:0.400511):0.447161,32:1.186259):0.203355,33:0.290911):0.188193,34:0.184804):0.55254):0.154778):0.499115):0.564912):0.258883,15:0.893643):0.452461):0.462365):0.199222):0.157363):0.0678434):0.0625314,3:0.553680);
 276: 1 -18544.31812 -18641.81739 (0:0.341908,(1:0.154169,(((4:0.465908,5:0.653308):0.237908,(((8:0.000002,9:0.013347):0.283252,10:0.275689):0.551239,11:0.847693):0.703951):0.366079,((6:0.834533,7:0.501530):0.152065,((12:0.000001,13:0.000001):0.548398,((((((14:2.608564,(((((35:2.523608,46:2.099814):0.914268,45:0.426607):0.973025,44:0.910683):1.05658,(47:2.077040,48:0.888418):0.306212):1.54428,((41:0.433184,43:0.009843):0.108639,42:0.000002):0.673985):0.57559):0.368598,(((36:0.118376,(37:0.228524,38:0.097334):0.0964242):0.897342,40:1.756198):0.160255,39:1.195273):0.166221):1.01451,(((49:0.000002,50:0.010219):0.0261141,51:0.140516):0.927277,52:1.788981):1.09873):0.830386,((21:0.732418,22:1.086467):1.09502,23:0.406243):0.52489):0.642028,(((((16:0.000001,17:0.006523):0.365546,18:0.170277):0.491017,19:0.361383):0.377361,20:0.821265):0.723256,((((24:0.124842,25:0.118299):0.467001,26:0.481974):0.0774706,27:0.233806):0.186916,((28:1.617609,29:0.905435):0.164578,(((30:0.634029,31:0.333755):0.237074,32:1.185884):0.345872,(33:0.189988,34:0.393029):0.0476158):0.529479):0.23129):0.455815):0.413422):0.689125,15:0.981021):0.311062):1.09626):0.249942):0.199711):0.106364,(2:0.399688,3:0.450306):0.126437);
 277: 2 -18698.674 -18630.51949 (0:0.300696,((1:0.137741,((4:0.370254,5:0.559234):0.286622,(6:0.842953,7:0.826329):0.312841):0.288569):0.0375888,((((8:0.000002,9:0.000002):0.125421,11:1.281455):0.349903,10:0.410073):0.809703,((12:0.000002,13:0.000001):0.669618,((((14:3.158067,(((16:0.000002,17:0.006191):0.213451,18:0.244470):0.44585,19:0.383563):0.172249):0.560549,(20:0.377585,(((21:0.647128,22:0.671783):0.602608,23:1.239509):0.40615,((((35:4.413090,((44:1.026862,46:3.624038):0.78024,45:0.000002):0.69609):1.42273,((((36:0.100874,(37:0.207029,38:0.102933):0.127185):0.718853,((41:0.356603,43:0.000002):0.101769,42:0.014906):1.55032):0.499206,39:0.948651):0.10254,(47:1.648341,48:1.445294):1.28566):0.223386):0.0926324,40:1.295323):0.361119,(((49:0.000002,50:0.015405):0.0376744,51:0.160475):1.27803,52:1.332278):0.461479):1.66015):0.627877):0.448804):0.276685,((((((24:0.120409,25:0.226783):0.488577,26:0.646502):0.142016,27:0.141400):0.500464,29:0.887289):0.297167,28:1.690974):0.190539,((((30:0.534612,31:0.345229):0.47604,33:0.237394):0.17268,32:1.202546):0.105144,34:0.148890):0.205827):1.15755):0.350392,15:0.819544):0.458785):0.668361):0.323021):0.0715087,(2:0.326689,3:0.653393):0.0537031);
 278: 2 -17694.46496 -18630.95476 (0:0.202140,((1:0.196481,(((4:0.390768,5:0.497572):0.185412,(6:0.712140,7:0.741693):0.401849):0.270672,(((8:0.002957,9:0.011221):0.336952,10:0.173793):0.61235,(11:0.806907,((12:0.000001,13:0.000001):0.522574,((((14:2.905944,(((21:1.370482,22:0.594870):1.19254,23:0.755942):1.10866,(((35:3.546912,(((44:1.024687,46:2.299498):0.298959,45:0.645117):1.05564,(47:1.715330,48:1.541114):0.534425):0.602687):0.526991,(((49:0.000002,51:0.174714):0.0130088,50:0.002266):1.31958,52:1.141172):0.498202):2.06996e-06,(((36:0.085606,(37:0.215196,38:0.081092):0.0654283):0.852013,(39:0.973020,((41:0.243593,43:0.000002):0.0582718,42:0.031256):1.06148):0.204345):0.902419,40:1.434308):0.217826):1.28567):0.232753):0.396481,(((((24:0.093165,25:0.146060):0.34685,26:0.553629):0.0290724,27:0.144351):0.300975,(28:1.350121,29:0.755808):0.238954):0.333256,(((30:0.670244,31:0.264357):0.237646,32:0.925807):0.104378,(33:0.424392,34:0.234888):0.153297):0.164537):0.918088):0.234417,((((16:0.000001,17:0.000003):0.158681,18:0.166799):0.290034,19:0.243096):0.850877,20:0.715245):0.172356):0.469973,15:0.660629):0.537871):0.617301):0.115235):0.371529):0.110752):0.151268,2:0.370333):0.104891,3:0.522412);
 279: 1 -18639.08142 -18631.80524 (0:0.232626,(1:0.124480,((4:0.306114,5:0.561802):0.339459,(6:0.808654,7:0.536209):0.218351):0.311459):0.147914,(2:0.444483,(3:0.409747,((((8:0.000002,9:0.024935):0.263266,10:0.477295):0.572318,11:0.452729):0.499758,((12:0.000001,13:0.000001):0.560983,((14:3.342868,15:0.393666):0.563733,(((((16:0.000001,17:0.000003):0.26803,18:0.184699):0.311004,19:0.432669):0.482083,20:0.884938):0.251216,((((21:0.802425,22:0.627076):1.0825,23:0.607648):0.932734,((((((35:3.252668,46:2.195915):0.226114,44:1.518027):0.685577,45:0.000002):1.71963,(47:1.245195,48:1.476232):0.665539):0.687395,((((36:0.024392,(37:0.214637,38:0.064155):0.130416):0.857483,((41:0.326069,43:0.000002):0.104311,42:0.008660):1.36051):0.122005,39:0.921910):0.59079,40:1.101968):0.55389):0.772543,(((49:0.000002,51:0.175839):0.00572879,50:0.010226):0.922658,52:1.274431):0.344454):0.840742):0.733455,((((((24:0.113713,25:0.137009):0.311031,26:0.543870):0.147599,27:0.070961):0.219651,28:1.426372):0.14928,29:0.774409):0.166735,((((30:0.466901,31:0.269009):0.385095,32:0.994312):0.163834,33:0.207186):0.0990148,34:0.282730):0.526979):0.573471):0.13326):0.50467):0.509055):0.44047):0.392963):0.214084):0.0476617);
 280: 2 -18375.44487 -18628.37504 (0:0.231524,(1:0.181105,((4:0.269050,(5:0.508796,(((8:0.000002,9:0.013138):0.26471,10:0.341780):0.743896,11:0.689897):0.709974):0.162131):0.402746,((6:0.751536,7:0.882751):0.14372,((12:0.000001,13:0.000001):1.20064,((((((14:1.823987,((((35:4.068380,(47:2.530053,48:1.372968):0.611687):0.16494,((44:1.558636,46:3.016513):0.41672,45:0.605089):0.809462):0.67434,(((36:0.142561,(37:0.246848,38:0.090884):0.116621):0.749006,(39:1.357510,((41:0.336610,43:0.000002):0.116005,42:0.015497):1.81273):0.202138):0.837061,40:1.344631):0.269226):0.152414,(((49:0.000002,51:0.165621):0.00909648,50:0.001123):1.32567,52:1.765644):0.851346):0.416977):0.330853,((21:0.770654,22:1.240433):0.935291,23:0.722843):0.455729):1.11119,((((24:0.107830,25:0.192680):0.385681,26:0.801625):0.111673,27:0.148990):0.25583,((28:1.569914,29:0.752243):0.167921,((((30:0.493679,31:0.348729):0.533087,32:1.315225):0.151744,33:0.114893):0.290684,34:0.284691):0.365662):0.24981):0.807026):0.624112,(((16:0.000001,17:0.000003):0.30479,18:0.135516):0.212719,19:0.423731):0.61305):2.69511e-06,20:1.044325):0.361698,15:1.034175):0.356519):0.622883):0.337704):0.174952):0.0515321,(2:0.368861,3:0.642916):0.197869);
 281: 1 -18853.04509 -18631.01377 (0:0.278912,(1:0.237013,(((4:0.379238,5:0.588490):0.255493,(((8:0.006842,9:0.020534):0.298305,10:0.332978):0.489053,11:0.786866):0.455121):0.179169,((6:0.662062,7:0.798475):0.246859,((12:0.000001,13:0.000001):0.72655,(((((((((((14:2.724786,(((44:1.585705,46:2.356779):0.468888,45:0.336046):1.93381,(47:1.879003,48:1.302962):0.321042):0.0920951):0.865827,((41:0.280497,43:0.000002):0.132395,42:0.012799):0.787135):0.733228,((36:0.064874,(37:0.196928,38:0.074028):0.0921284):0.679343,39:1.225966):0.0728393):0.641665,40:1.165902):0.816507,(((49:0.000002,50:0.031036):0.0706296,51:0.130755):0.69113,52:1.497126):0.741508):0.775746,((21:1.340018,22:0.604902):0.803437,23:0.474242):0.900137):0.520819,(((((24:0.127506,25:0.134987):0.309113,26:0.600644):0.0929591,27:0.202460):0.140658,(28:1.164372,29:1.031678):0.248291):0.611733,(((30:0.532166,31:0.255900):0.255369,32:0.694083):0.325802,(33:0.241347,34:0.338429):0.116235):0.0914492):0.404378):0.548883,20:0.554708):0.179829,(((16:0.000001,17:0.006398):0.300794,18:0.140892):0.347336,19:0.304810):0.674961):0.988933,35:4.622625):2.41019e-06,15:1.000428):0.394445):0.3632):0.041204):0.234033):0.0534503,(2:0.353690,3:0.648240):0.123753);
 282: 1 -19000.85404 -18632.34909 (0:0.275014,1:0.202541,((2:0.282978,((4:0.320178,(5:0.270853,(((8:0.000003,9:0.032384):0.272207,10:0.376069):0.212605,11:1.209471):0.915146):0.253969):0.504066,((6:0.561555,7:1.047391):0.0790579,((12:0.000001,13:0.000001):1.38201,((((14:3.092898,(((16:0.000001,17:0.006381):0.307413,18:0.221595):0.156425,19:0.644256):0.304561):0.0561033,20:1.077865):0.23331,((((21:0.740558,22:0.744723):1.88281,23:0.010463):1.04764,(((((35:3.883186,45:0.000002):0.692671,(44:1.082833,46:2.664953):0.385296):0.944433,(47:1.787823,48:1.208792):0.364785):0.572907,((((36:0.139838,37:0.302972):0.112639,38:0.051812):0.798589,(39:1.216192,((41:0.369033,43:0.000002):0.0821691,42:0.041566):1.52052):0.245966):0.560364,40:1.493800):0.452128):0.343058,(((49:0.000002,51:0.197637):0.00520653,50:0.000003):1.39085,52:1.634101):0.219304):0.698291):0.522592,(((24:0.111973,25:0.137522):0.291808,(26:0.562624,27:0.278490):0.0857581):0.273609,(28:1.355482,(29:1.135432,((((30:0.496275,31:0.412821):0.434917,32:0.957740):0.257219,33:0.188047):0.307486,34:0.227210):0.426839):0.151875):0.0603349):0.558288):0.773091):0.707336,15:0.789329):0.362727):0.672718):0.392161):0.135643):0.103043,3:0.543012):0.115158);
 283: 2 -18437.95461 -18631.66545 (0:0.417220,1:0.153180,((2:0.382448,((4:0.527557,5:0.552522):0.307374,(6:0.692138,7:0.908714):0.269468):0.424503):0.163153,(3:0.644726,((((8:0.006990,9:0.000003):0.504771,10:0.305703):0.854817,11:0.878603):0.714777,((12:0.000001,13:0.000001):0.666271,(((((14:2.751347,(((16:0.000001,17:0.000003):0.264848,18:0.134561):0.370122,19:0.382973):0.64478):0.161242,20:0.705652):0.460091,((((((24:0.062256,25:0.194610):0.405768,27:0.151259):0.105412,26:0.601496):0.184507,28:1.483571):0.211594,29:0.993897):0.245221,(((30:0.485485,31:0.210930):0.440358,32:0.862544):0.27739,(33:0.272482,34:0.287727):0.088291):0.464013):0.567318):0.308227,(((21:0.952223,22:0.778703):0.765544,23:0.501447):0.604647,((((((35:5.048890,(44:1.650469,46:1.947549):0.0949193):0.676293,45:0.000002):2.61703,(47:1.525688,48:1.859702):1.20246):0.704689,(((36:0.076953,(37:0.201670,38:0.111149):0.0948955):0.836732,((41:0.432579,43:0.000002):0.125658,42:0.000002):1.52569):0.243237,39:1.104073):0.539481):0.342002,40:1.112170):0.766548,(((49:0.000002,51:0.203086):0.00572354,50:0.015696):1.32694,52:1.366774):0.57561):0.908846):0.381226):0.475368,15:0.603614):0.801588):0.484831):0.375926):0.151102):0.0221);
 284: 1 -18863.67483 -18631.56014 (0:0.322382,(1:0.167593,3:0.711842):0.0527722,(2:0.388349,(((4:0.230323,5:0.655044):0.271517,((6:0.627338,7:1.078684):0.150211,(((12:0.000002,13:0.000001):0.9512,15:1.082944):0.209842,(((14:3.591853,(((16:0.000002,17:0.006383):0.176389,18:0.180343):0.288445,19:0.331377):0.0294902):0.668115,20:0.545994):0.290958,((((21:0.949572,22:0.845878):1.39239,23:0.923913):0.655545,((((((35:3.543027,45:0.148314):0.827084,46:2.318339):0.21609,44:0.784005):0.855619,(47:1.714622,48:0.938460):0.386225):0.959331,(((36:0.126977,(37:0.281040,38:0.076253):0.0880358):0.836964,(39:0.889161,(41:0.183339,(42:0.088613,43:0.000002):0.169929):1.37731):0.361612):0.664808,40:1.733068):0.175434):0.327123,(((49:0.000002,50:0.014874):0.0262632,51:0.199107):1.54831,52:1.441773):0.448927):0.723223):0.419264,(((((24:0.066541,25:0.131396):0.383133,27:0.221079):0.133478,26:0.527804):0.332991,(28:1.371687,29:0.732117):0.253699):0.0903123,(((30:0.726053,31:0.173530):0.272193,32:1.045917):0.22253,(33:0.257562,34:0.371062):0.126731):0.353261):0.553534):0.463132):0.671014):0.82923):0.266177):0.0604585,(((8:0.006005,9:0.020725):0.2687,10:0.395337):0.20295,11:0.839926):0.716551):0.103433):0.189142);
 285: 1 -18059.65511 -18634.47032 (0:0.234384,(1:0.214713,(((4:0.402303,5:0.476115):0.388677,(6:0.789095,7:0.974312):0.175548):0.135968,((((8:0.004236,9:0.023251):0.390599,10:0.333499):0.379681,11:0.543136):0.383066,((12:0.000001,13:0.000001):0.745633,((14:3.909162,15:0.548846):0.508215,(((((16:0.000001,17:0.007038):0.302243,18:0.180616):0.286548,19:0.231714):0.449287,20:0.524799):0.022582,((((21:0.803476,22:0.743960):0.721323,23:1.228887):0.716234,((((35:4.571343,((44:1.221496,46:2.754712):0.828567,45:0.462821):0.555305):0.841716,(47:2.442135,48:1.010373):0.481153):1.2314,((((36:0.153308,(37:0.277523,38:0.083026):0.139606):0.835162,39:1.121335):0.216503,((41:0.364551,43:0.016587):0.077373,42:0.000002):1.9015):0.262466,40:1.516435):0.320743):0.329626,(((49:0.000002,50:0.000003):0.00670791,51:0.154776):1.46579,52:1.272895):0.283856):1.23994):0.794523,(((((24:0.041239,25:0.315719):0.465525,(26:0.596004,27:0.216330):0.0865626):0.444111,(28:1.289863,29:0.710588):0.129742):0.57693,(((30:0.613665,31:0.325947):0.215304,32:1.259719):0.257949,33:0.202218):0.128569):0.109665,34:0.287803):0.861127):0.436117):0.448233):0.785231):0.397549):0.530973):0.0582153):0.0271013,(2:0.298178,3:0.540899):0.122458);
 286: 1 -19145.4866 -18635.37338 (0:0.446636,(1:0.182856,(((4:0.387508,5:0.766977):0.127432,(((8:0.000002,9:0.013875):0.348337,10:0.486743):0.451081,11:0.988257):0.638483):0.314261,((6:0.985556,7:0.963034):0.197047,((12:0.000002,13:0.000001):1.08414,((14:3.594829,15:1.213623):0.157451,(((((16:0.000002,17:0.013160):0.389211,18:0.179689):0.383368,19:0.460542):0.670191,((((24:0.009199,25:0.284747):0.422875,(26:0.687573,27:0.184630):0.0517771):0.363336,(28:1.390018,29:0.605144):0.355156):0.186526,((((30:0.624219,31:0.296785):0.57198,33:0.345279):0.124016,34:0.183235):0.243977,32:1.118157):0.271706):1.11487):0.222064,(20:0.431342,(((21:0.803214,22:0.612620):1.13141,23:1.020179):0.862757,(((((35:3.259358,((44:1.341456,46:2.579083):0.758569,45:0.000002):1.15896):1.08138,(47:1.522019,48:1.306426):1.58184):0.88085,(((36:0.087152,(37:0.230832,38:0.090776):0.17788):0.753216,((41:0.325629,43:0.000002):0.106975,42:0.035378):1.53728):0.0482624,39:1.162361):0.744493):0.350476,40:1.233495):0.190268,(((49:0.000002,51:0.179632):0.00340259,50:0.007508):1.13952,52:1.291832):0.707552):1.46379):0.284299):0.352734):0.82791):0.269337):0.723741):0.158134):0.243008):0.0898572,(2:0.426806,3:0.756916):0.110253);
 287: 2 -18332.82855 -18628.74196 (0:0.277373,(1:0.108467,((4:0.200649,5:0.683683):0.357173,((6:0.738435,7:0.753013):0.0908256,((((8:0.000002,9:0.027398):0.21349,10:0.334207):0.349761,11:0.620820):0.596086,((12:0.000001,13:0.000001):0.67289,(((14:2.593207,((((21:1.003692,22:0.719018):1.05049,23:0.518136):0.55459,((((((35:3.547164,45:0.028166):0.433231,46:3.438593):0.620531,44:1.280554):0.850832,(47:1.039211,48:1.128520):0.281392):0.942821,((((36:0.115324,(37:0.257785,38:0.017104):0.184893):0.750843,((41:0.358285,43:0.007033):0.0461435,42:0.075159):1.43698):0.442902,39:0.705315):0.65554,40:1.497463):0.259762):0.216995,(((49:0.000002,50:0.005082):2.61307e-06,51:0.202541):1.01018,52:1.366529):0.413823):0.858516):0.2062,((((24:0.069176,25:0.188609):0.395953,26:0.820527):0.0510821,27:0.297551):0.439478,((28:1.438285,29:0.635331):0.193431,((((30:0.553745,31:0.527681):0.277875,32:0.993877):0.355575,33:0.294920):0.17115,34:0.201446):0.662979):0.110666):1.12038):0.468743):0.187175,15:0.649562):0.265905,((((16:0.000001,17:0.006445):0.216896,18:0.241389):0.602631,19:0.112987):0.688789,20:0.565085):1.06088):0.560845):0.371779):0.452883):0.300281):0.190408):0.140552,(2:0.224536,3:0.653887):0.0909773);
 288: 1 -18376.59571 -18633.8711 (0:0.340923,1:0.167386,((2:0.343656,3:0.619497):0.159392,((((4:0.506535,5:0.294889):0.297351,7:0.838327):0.155779,6:0.976993):0.0556481,((((8:0.008705,9:0.035457):0.352129,10:0.258165):0.550176,11:0.633280):0.474441,((12:0.000002,13:0.000001):0.779962,(((((((14:2.786403,(((35:5.677821,((44:0.850259,46:3.539459):1.41008,45:0.000002):0.120136):1.05977,(47:1.475357,48:1.459117):1.65946):1.32739,((((36:0.000003,(37:0.220176,38:0.107684):0.202197):0.470234,39:1.484548):0.617494,((41:0.366395,43:0.000002):0.131731,42:0.000002):1.64998):0.20146,40:2.059796):0.197473):2.20163e-06):0.696628,(((49:0.000002,51:0.153298):0.00049313,50:0.009470):0.722289,52:1.649643):0.647192):0.355636,((21:0.974998,22:0.811301):0.341202,23:1.193332):0.640728):1.20689,((((24:0.096792,25:0.250001):0.305542,26:0.720818):0.0617376,27:0.171944):0.182713,((28:1.253185,29:0.605951):0.282299,((((30:0.461243,31:0.423858):0.560038,33:0.221307):0.160803,34:0.278246):0.126186,32:1.138901):0.270845):0.267237):0.507772):0.414455,(((16:0.000001,17:0.000003):0.222969,18:0.183972):0.246733,19:0.559347):0.446398):0.00278041,20:0.886041):0.643904,15:0.703106):0.609765):0.284238):0.177257):0.0946836):0.032888);
 289: 1 -18840.72022 -18631.14275 (0:0.222241,(1:0.076974,(2:0.327863,(((4:0.425248,5:0.661333):0.186608,(6:0.732501,7:0.723247):0.486533):0.158463,((((8:0.000002,9:0.026296):0.524267,10:0.241769):0.68794,11:0.674342):0.38454,((12:0.000001,13:0.000002):0.738071,(((14:3.261198,((((16:0.000002,17:0.000003):0.421454,18:0.103595):0.403879,19:0.491989):0.493552,((((21:1.103648,22:0.830495):0.923267,23:0.901877):0.834323,(((35:2.275127,(((44:1.850657,46:2.549991):0.895509,45:0.000002):1.23174,(47:1.394238,48:1.517240):1.51643):0.641161):1.11155,(((36:0.143077,(37:0.213128,38:0.108511):0.0301556):0.805436,(39:0.977598,((41:0.391062,43:0.000003):0.0741791,42:0.100253):0.977881):0.170442):1.07054,40:1.249508):0.50613):0.193357,(((49:0.000002,51:0.234407):0.00258826,50:0.002122):1.44584,52:1.243901):0.418509):0.438303):1.01223,(((((24:0.052122,25:0.209362):0.399437,27:0.275813):0.0544234,26:0.463658):0.229324,28:1.547396):0.291774,(29:0.803415,((((30:0.507845,31:0.370829):0.15316,32:1.111199):0.25999,33:0.244146):0.208241,34:0.286791):0.57641):0.197184):0.728571):0.459734):0.0367512):0.0937585,20:0.806368):0.78634,15:1.027427):0.678604):0.668242):0.422442):0.0845356):0.100887):0.133286,3:0.558189);
 290: 1 -18359.4293 -18631.87108 (0:0.258562,1:0.216727,((2:0.428553,((4:0.311617,5:0.594093):0.214463,(6:0.750495,7:0.807114):0.434681):0.070569):0.146676,(3:0.475559,((((8:0.005280,9:0.021853):0.50499,10:0.188090):0.605433,11:0.646430):0.328343,((12:0.000001,13:0.000001):0.489649,(((14:3.512941,((((16:0.000001,17:0.007107):0.282118,18:0.165976):0.285966,19:0.379151):0.570556,20:0.875550):0.00191966):0.423201,((((21:0.884218,22:0.608067):0.757079,23:0.715068):0.847775,((((35:3.285492,((44:1.653881,46:2.278637):0.574974,45:0.000002):0.493703):1.26736,(47:1.380567,48:1.867147):0.79932):0.888205,(((49:0.000002,51:0.171770):0.0049801,50:0.000002):1.22251,52:1.145063):0.985078):2.29253e-06,(((36:0.130277,(37:0.240973,38:0.081925):0.151075):0.78073,(39:0.887993,((41:0.350244,43:0.000002):0.104879,42:0.030952):1.32786):0.46805):0.511918,40:1.632599):0.823488):0.395903):0.718459,((((((24:0.067218,25:0.201516):0.335138,26:0.642404):0.0458054,27:0.198150):0.232632,28:1.774548):0.348923,29:0.991420):0.382033,((((30:0.605345,31:0.307245):0.232381,32:1.486843):0.405654,33:0.188494):0.123654,34:0.475025):0.415968):0.256991):0.380371):0.302087,15:0.800946):0.655575):0.699233):0.413492):0.204774):0.0328485);
 291: 1 -18830.67843 -18634.57539 (0:0.206937,(1:0.200513,(2:0.272580,((4:0.391086,(5:0.525164,(((8:0.000002,9:0.020498):0.163332,10:0.467137):0.366928,11:0.888718):0.735105):0.121069):0.289932,((6:0.821202,7:0.839364):0.204877,((12:0.000001,13:0.000001):0.780621,((14:3.271652,15:0.335459):1.11398,(((((16:0.000001,17:0.006260):0.296688,18:0.136498):0.38067,19:0.266542):0.800775,20:0.703191):0.0862187,((((21:0.875343,22:0.831374):0.31213,23:0.876566):1.4037,((((((((35:4.733432,(44:1.576532,46:3.142296):0.222143):0.404244,45:0.000002):1.94924,(47:1.584980,48:1.346269):0.70347):0.579487,((41:0.334468,43:0.000002):0.18011,42:0.006144):1.09491):0.657086,(36:0.128977,(37:0.246832,38:0.116086):0.0995271):0.534912):0.107017,39:1.051182):1.00946,40:1.245643):0.665344,(((49:0.000002,51:0.223152):0.00282106,50:0.002422):1.69721,52:1.311045):1.04221):0.60736):0.360679,((((24:0.075312,25:0.212572):0.352072,(26:0.566049,27:0.252989):0.108362):0.532798,(28:1.283671,29:0.628519):0.357843):0.258191,((((30:0.337750,31:0.444417):0.375033,32:0.789612):0.286847,33:0.239359):0.224067,34:0.294878):0.298315):0.707358):0.366389):0.504987):0.533973):0.587205):0.113484):0.17894):0.044334):0.117797,3:0.573272);
 292: 3 -18876.92904 -18633.24467 (0:0.207561,(1:0.167216,(2:0.212329,(((4:0.280262,5:0.775226):0.467203,((6:0.680359,7:0.701373):0.165157,(((8:0.003325,9:0.009839):0.230478,10:0.463229):0.262687,11:1.315630):0.759224):0.305121):0.0247605,((12:0.000001,13:0.000001):0.823167,((((14:3.066491,(((16:0.000002,17:0.006334):0.324517,18:0.070342):0.286561,19:0.582013):0.48503):0.396657,20:0.816603):2.18988e-06,((((21:0.617185,22:0.800910):0.456083,23:0.784440):0.903902,((((((35:3.887748,(44:1.595795,46:2.803927):0.334243):0.31843,45:0.000003):1.7771,(47:1.250823,48:1.572733):1.61054):1.03497,(((36:0.000002,(37:0.218502,38:0.087583):0.190954):0.448261,((41:0.296648,43:0.007983):0.130605,42:0.000003):1.27879):0.221067,39:1.030297):0.766028):0.316436,40:1.420933):0.649567,(((49:0.000002,50:0.010002):2.0847e-06,51:0.186234):1.50528,52:1.337451):0.938436):0.750669):0.343552,((((((24:0.082973,25:0.178898):0.267439,26:0.613185):0.111638,27:0.180746):0.311994,28:1.090732):0.336001,29:0.590305):0.228846,((((30:0.380366,31:0.300609):0.405642,32:0.803468):0.167485,33:0.256201):0.293423,34:0.129367):0.414815):0.813437):0.241167):0.721039,15:0.976926):0.218334):0.719297):0.112349):0.102935):0.106452,3:0.561159);
 293: 5 -18285.21901 -18627.14383 (0:0.336774,1:0.239662,((2:0.338091,3:0.483443):0.0588136,(((4:0.402102,5:0.561668):0.220804,(6:0.717604,7:0.873903):0.387177):0.112195,((((8:0.000002,9:0.027879):0.341163,10:0.292040):0.415081,11:0.896981):0.500102,((12:0.000002,13:0.000001):0.921629,((((14:3.799905,(((16:0.000002,17:0.007115):0.160362,18:0.201095):0.348127,19:0.216575):0.11077):0.623331,20:0.715999):0.286607,((((21:0.930043,22:0.818976):0.762422,23:0.818881):0.765198,((((35:3.894082,((44:1.264128,46:2.354488):0.62268,45:0.230517):0.852563):0.887709,(47:1.344806,48:1.096486):0.833065):1.12423,(((36:0.078085,(37:0.293582,38:0.086588):0.120894):0.782985,(39:0.932589,((41:0.335266,43:0.021720):0.113469,42:0.000002):1.77245):0.293487):0.722713,40:1.451627):0.578438):0.444278,(((49:0.000002,50:0.015473):0.0397777,51:0.125956):0.900847,52:1.675322):0.713132):1.25493):0.508767,(((((24:0.065514,25:0.158760):0.384781,26:0.476406):0.0400817,27:0.283466):0.463658,(28:1.721299,29:0.637940):0.290564):0.237588,((((30:0.568515,31:0.282305):0.231301,32:1.166790):0.30103,33:0.228466):0.212515,34:0.265859):0.420828):0.657999):0.323196):0.290224,15:1.201367):0.461668):0.599137):0.328739):0.247629):0.0559164);
 294: 1 -18929.10958 -18631.1998 (0:0.353766,1:0.251441,(2:0.321841,(3:0.609322,(4:0.536672,((5:0.424704,(((8:0.000673,9:0.043760):0.397074,10:0.357029):0.270177,11:0.914742):0.605929):0.341808,((6:0.580178,7:0.816609):0.172534,((12:0.000001,13:0.000001):0.868765,(((((14:4.429157,((16:0.000002,17:0.012736):0.323478,18:0.107419):0.0237583):0.28296,19:0.490320):0.434442,20:0.933133):0.202953,((((21:1.536684,22:0.764271):1.78321,23:0.295218):0.803831,((((35:2.912487,((44:1.270882,46:3.128890):0.21199,45:0.485223):1.14597):1.15363,(47:1.431234,48:1.231891):1.30495):0.395432,(((36:0.118280,(37:0.227058,38:0.078104):0.10185):0.720128,(39:1.338822,((41:0.373555,43:0.000002):0.061086,42:0.022128):2.00372):0.195044):0.528276,40:1.466726):0.859708):0.281848,(((49:0.000002,51:0.191477):0.0080592,50:0.002296):0.856172,52:2.051324):0.453602):0.580656):1.04616,((((((24:0.067081,25:0.190275):0.424494,26:0.682417):0.0919362,27:0.194251):0.0804999,28:1.636627):0.146656,29:0.899439):0.276102,((((30:0.511527,31:0.364534):0.314507,32:0.944599):0.39293,33:0.202248):0.339657,34:0.366817):0.384178):0.426124):0.367751):1.01969,15:0.716627):0.58815):0.655195):0.120807):0.208968):0.184805):0.0729281):0.12666);
 295: 2 -17876.80257 -18637.64988 (0:0.306566,(1:0.109193,(((4:0.299322,5:0.525455):0.205075,((((8:0.000003,9:0.021719):0.266062,10:0.337673):0.382702,11:0.643354):0.197828,((12:0.000002,13:0.000001):0.430173,((((((((14:2.859708,((35:4.350949,((44:1.699107,46:2.948476):0.398879,45:0.131176):0.545811):1.29156,(((41:0.297512,43:0.015831):0.112875,42:0.000002):1.23759,(47:1.361476,48:1.326298):0.876858):0.477217):0.0938668):0.157554,(((36:0.060595,(37:0.318189,38:0.023741):0.253643):0.520269,40:2.011840):0.205803,39:0.926581):0.588276):0.564488,(((49:0.000002,51:0.141650):0.00501324,50:0.000002):1.51474,52:1.428440):0.414666):1.09885,((21:0.586366,22:0.891554):0.563827,23:0.987449):0.712172):0.479128,(((((24:0.023604,25:0.265482):0.353402,26:0.605316):0.0908856,27:0.191918):0.338443,(28:1.135127,29:0.525833):0.223022):0.24342,((((30:0.609907,31:0.367418):0.519133,33:0.220793):0.184699,34:0.293879):0.178979,32:1.091246):0.306713):0.71292):0.28416,(((16:0.000001,17:0.014486):0.2582,18:0.253041):0.186267,19:0.373448):0.498706):0.200742,20:0.917758):0.461153,15:1.192938):0.376129):0.787798):0.5175):0.112898,(6:0.663900,7:0.537147):0.374178):0.145902):0.0807251,(2:0.234804,3:0.425879):0.066813);
 296: 2 -18137.1816 -18628.88633 (0:0.264520,(1:0.263794,(((4:0.487385,5:0.622733):0.153876,(6:0.633875,7:0.631183):0.306815):0.0955865,((((8:0.002996,9:0.012116):0.46874,10:0.271254):0.626246,(11:0.620899,(12:0.000002,13:0.000001):0.864797):0.190929):0.253826,((((14:3.741644,(((16:0.000002,17:0.000003):0.417547,18:0.161854):0.360493,19:0.345256):0.267343):0.326183,((((21:0.931653,22:0.696911):0.598846,23:1.090220):1.07729,((((35:4.288526,((44:1.536669,46:2.847258):0.829465,45:0.000002):1.36595):1.0566,(47:1.509656,48:1.516828):1.76856):0.660322,(((49:0.000002,51:0.192744):0.00871868,50:0.007638):1.199,52:1.139246):0.460179):0.0112451,(((36:0.064198,(37:0.198511,38:0.125748):0.159579):0.740205,(39:1.139382,((41:0.327669,43:0.000002):0.109467,42:0.000003):1.45004):0.240037):0.548665,40:1.560506):0.180747):1.23728):0.531191,((((((24:0.071508,25:0.263596):0.489544,26:0.570905):0.0870549,27:0.224518):0.347462,28:1.517195):0.20103,29:0.751958):0.485565,((((30:0.484033,31:0.484471):0.423585,32:1.279685):0.26291,33:0.204110):0.112082,34:0.433965):0.31347):0.529892):0.273118):0.125817,20:0.830139):0.481227,15:0.831393):0.703142):0.21945):0.191128):0.0635898,(2:0.253524,3:0.457321):0.0818891);
 297: 2 -18640.28704 -18630.15687 (0:0.402689,(1:0.197171,(((4:0.506990,(5:0.437793,(((8:0.000002,9:0.013303):0.243785,10:0.461973):0.444028,11:0.975156):0.547907):0.256787):0.353974,(6:0.863234,7:0.791582):0.269805):0.121719,((12:0.000001,13:0.000001):1.04497,((14:2.733706,15:0.531304):0.608971,(((((16:0.000001,17:0.006648):0.244658,18:0.205331):0.201325,19:0.547967):1.02201,20:0.879995):0.112138,((((21:0.789240,22:0.732126):0.395467,23:0.888190):0.901868,((((35:5.627200,((44:1.171379,46:2.938894):0.269947,45:0.480561):0.735605):0.53306,(47:1.481468,48:1.528241):0.678751):0.389506,((((36:0.088954,(37:0.305342,38:0.032729):0.139695):0.465876,39:1.166448):0.46831,((41:0.389456,43:0.001192):0.121749,42:0.000002):1.27315):0.316091,40:1.370072):0.175285):1.27551,(((49:0.000002,50:0.005217):0.0248692,51:0.173996):1.17665,52:1.134453):0.365903):0.728635):2.51868e-06,(((24:0.122550,25:0.233387):0.30685,(26:0.547954,27:0.250717):0.0316414):0.551835,((28:1.315615,29:0.689312):0.249304,((((30:0.398798,31:0.408721):0.368743,32:1.007413):0.237695,33:0.257610):0.274984,34:0.169499):0.506675):0.071676):0.787271):0.185584):0.450037):0.308693):0.44533):0.192872):0.0261409,(2:0.251024,3:0.545127):0.0724503);
 298: 2 -18543.15446 -18640.76771 (0:0.320380,1:0.191542,((2:0.363446,((4:0.217915,(5:0.542017,(((8:0.000002,9:0.032768):0.233884,10:0.427363):0.441938,11:0.468709):0.721771):0.199948):0.269051,(6:0.548791,(7:0.934160,(((12:0.000002,13:0.000001):1.15928,15:1.313116):0.140723,((((14:4.318882,((16:0.000002,17:0.006774):0.197762,18:0.302531):0.114229):0.256061,19:0.549204):0.482141,20:1.039941):0.325795,((((21:1.040525,22:0.720502):1.62149,23:0.456635):1.12287,(((((35:3.161658,(45:0.411016,46:2.978108):0.377956):0.233572,44:0.667924):0.624126,(47:1.255309,48:1.320927):1.38494):0.799733,(((49:0.000002,51:0.200113):0.00118669,50:0.019096):2.09405,52:1.584041):0.792615):0.548897,(((36:0.176713,(37:0.199365,38:0.085929):0.10262):0.646778,(39:0.770817,((41:0.364278,43:0.012582):0.0943401,42:0.015899):1.29004):0.621743):0.947691,40:1.699736):0.639475):0.554882):0.167717,(((24:0.055904,25:0.171030):0.290983,(26:0.697197,27:0.244335):0.0667166):0.416169,((28:1.632337,29:0.670093):0.189279,((((30:0.667196,31:0.296704):0.468236,32:1.300043):0.181581,33:0.336135):0.228877,34:0.267438):0.653805):0.162897):0.44083):0.986762):0.569694):0.565044):0.0619574):0.406709):0.149044):0.132253,3:0.620585):0.113031);
 299: 6 -18617.94688 -18631.39868 (0:0.277224,(1:0.189794,((((4:0.439249,5:0.518003):0.183622,(((8:0.005731,9:0.022266):0.355293,10:0.373731):0.259996,11:0.651669):0.718533):0.165732,(6:0.668179,7:0.620283):0.261946):0.0445596,((12:0.000001,13:0.000001):0.77446,(((((14:4.256399,((16:0.000002,17:0.006353):0.257645,18:0.185705):0.208139):0.242298,19:0.120053):0.729798,20:0.668473):0.182294,((((21:0.739882,22:1.122774):1.21559,23:0.590058):0.727368,((((35:3.250183,40:1.040933):0.233663,((((36:0.167291,(37:0.157925,38:0.136689):0.0650395):0.928779,39:1.009834):0.153227,((41:0.342888,43:0.020869):0.13916,42:0.000003):1.13208):0.466125,(((44:1.062415,46:2.783267):0.21322,45:0.637032):0.811985,(47:1.643990,48:1.589349):0.444711):0.532369):0.891925):0.530475,52:1.538473):0.000735254,((49:0.000002,51:0.195067):0.0052285,50:0.000003):1.39344):0.715126):0.436509,(((24:0.114232,25:0.137495):0.349097,(26:0.696199,27:0.217813):0.0584599):0.293408,((28:1.248366,29:0.962242):0.358596,((((30:0.575215,31:0.349320):0.129958,32:1.042644):0.550216,33:0.172259):0.189005,34:0.287758):0.611274):0.132954):0.51246):0.992061):0.812048,15:0.669210):0.542822):0.820322):0.12822):0.0417227,(2:0.259335,3:0.557547):0.0447532);
 300: 2 -18270.37555 -18629.52271 (0:0.265502,((1:0.129248,((4:0.381686,(5:0.373236,(((8:0.003014,9:0.062844):0.293818,10:0.578102):0.217295,11:0.924096):0.732904):0.310564):0.318263,((6:0.689751,7:0.743487):0.146877,((12:0.000002,13:0.000001):1.0256,(((14:3.208229,(((16:0.000002,17:0.013876):0.104718,18:0.199319):0.142177,19:0.505992):0.213159):0.388765,20:0.646780):0.569244,(15:0.774563,((((21:0.747206,22:1.006971):1.24112,23:0.786117):1.07034,(((((35:3.768299,45:0.000002):0.57318,(44:1.339115,46:2.390748):0.180429):1.15723,(47:1.465897,48:1.924351):0.831757):0.749599,(((49:0.000002,51:0.138159):0.00844034,50:0.002177):1.1076,52:1.634533):0.63208):0.146181,((((36:0.092615,(37:0.230822,38:0.073049):0.154348):0.68734,(41:0.210034,(42:0.060076,43:0.000002):0.126466):1.32561):0.217281,39:1.267968):0.646851,40:1.021856):0.83986):1.00694):2.01149e-06,((((24:0.052220,25:0.200006):0.415233,26:0.533411):0.199814,27:0.153379):0.529322,((28:1.727378,29:0.475555):0.234263,((((30:0.596243,31:0.340286):0.43883,32:0.926480):0.152346,33:0.251504):0.425622,34:0.165430):0.617272):0.176851):1.16413):0.390044):0.355757):0.552833):0.533535):0.074373):0.26354):0.174011,2:0.247888):0.0342975,3:0.500626);
 301: 2 -18790.36701 -18629.25621 (0:0.365883,(1:0.213340,((((4:0.471219,5:0.548154):0.138042,(((8:0.000002,9:0.024459):0.20122,10:0.407506):0.405004,11:0.825369):0.606435):0.216218,(6:0.909574,7:0.896354):0.143001):0.166615,((12:0.000002,13:0.000001):0.927648,(((14:2.456436,((((16:0.000002,17:0.013147):0.199992,18:0.287144):0.120997,19:0.497651):0.382352,((((21:0.660094,22:1.063562):1.49855,23:0.344875):1.10989,(((((35:4.886222,45:0.000002):0.785258,(44:1.443465,46:2.990171):0.218094):0.827607,(47:1.732301,48:1.707658):0.721353):0.958096,(((((36:0.176716,38:0.087501):0.0995544,37:0.125067):1.00732,((41:0.272253,43:0.000002):0.132794,42:0.009779):1.31531):0.245806,39:1.158743):0.57049,40:1.712041):0.445545):0.0721964,(((49:0.000002,51:0.173222):2.35852e-06,50:0.015918):1.65435,52:1.033362):1.04664):1.00883):0.228787,(((24:0.107620,25:0.179783):0.444809,(26:0.463622,27:0.170618):0.0582788):0.259272,((28:1.451946,29:0.833729):0.119163,((((30:0.678657,31:0.214910):0.358976,32:1.044137):0.422929,33:0.193214):0.284522,34:0.172733):0.635887):0.114362):0.573311):0.878516):0.370087):0.048765,20:1.194749):0.363264,15:0.934584):0.562557):0.654062):0.0505619):0.0667964,(2:0.339927,3:0.463612):0.0956477);
 302: 2 -18508.99155 -18628.76255 (0:0.352418,(1:0.133281,((4:0.372678,5:0.540057):0.162685,((6:0.668062,7:0.776954):0.359305,((((8:0.006429,9:0.000003):0.461412,10:0.444293):0.360115,11:0.720469):0.287028,((12:0.000001,13:0.000001):0.66741,(((((14:1.990092,(21:0.832499,22:0.859582):0.22529):0.84284,23:0.386480):1.37847,((((((24:0.053503,25:0.171845):0.304371,26:0.596098):0.0381238,27:0.271749):0.173946,(28:1.033257,29:0.810513):0.372662):0.375193,((((30:0.553691,31:0.329652):0.324462,32:0.932398):0.144418,33:0.259577):0.123353,34:0.284904):0.343422):0.43353,(35:2.634702,(((((36:0.042761,(37:0.232808,38:0.103378):0.145394):0.727679,(39:0.946152,((41:0.376068,43:0.000003):0.00694821,42:0.170738):1.42026):0.280577):0.639403,40:1.752884):0.579513,(((44:1.171769,46:2.278374):0.472769,45:0.700084):0.70038,(47:0.755302,48:1.943588):1.82677):0.566895):0.440082,(((49:0.000002,51:0.126059):0.00498258,50:0.005448):1.88956,52:0.573104):0.644979):0.183572):1.29058):0.133718):0.420451,((((16:0.000001,17:0.006334):0.240426,18:0.133684):0.289015,19:0.335745):0.485907,20:0.770591):0.124927):0.686041,15:1.333171):0.41581):0.429062):0.418372):0.113949):0.314785):0.0657929,(2:0.332715,3:0.542283):0.0720948);
 303: 2 -18948.91091 -18638.38532 (0:0.248928,(1:0.174048,(((4:0.330225,5:0.575627):0.168693,(((8:0.010757,9:0.008720):0.378098,10:0.325181):0.383813,11:0.861135):0.51267):0.215303,((6:0.504872,7:0.913801):0.346596,(((12:0.000002,13:0.000001):0.881477,15:1.047048):0.0880429,(((14:2.998334,(((16:0.000002,17:0.019562):0.303063,18:0.233053):0.211668,19:0.506781):0.333325):0.268571,20:0.843698):0.141153,(((21:0.736578,22:0.563607):1.55961,23:0.909138):0.782518,(((((((24:0.078118,25:0.256643):0.41462,26:0.587792):0.145754,27:0.217327):0.453272,((((30:0.662494,31:0.396400):0.24265,32:1.107680):0.36958,33:0.294771):0.129834,34:0.337922):0.711812):0.133421,28:1.414034):0.153901,29:0.541455):0.700257,((((35:3.794204,(47:1.108909,48:0.934938):0.975595):2.58086e-06,(44:0.683050,(45:0.618646,46:2.816326):0.326991):0.898212):0.644492,(((((36:0.266993,38:0.114331):0.115806,37:0.136060):0.734805,39:1.154249):0.477891,((41:0.309809,43:0.000002):0.151742,42:0.006812):1.3173):0.642713,40:1.693924):2.34297e-06):0.374052,(((49:0.000002,51:0.151973):0.00239071,50:0.002262):2.04913,52:0.806251):0.611133):1.11655):0.0778297):0.304905):1.02287):0.700877):0.245766):0.0736411):0.105273,(2:0.368368,3:0.479059):0.134339);
 304: 1 -18685.63948 -18629.70796 (0:0.254986,((1:0.171145,(((4:0.406100,5:0.783733):0.105354,(((8:0.020656,9:0.000002):0.320724,10:0.359155):0.316858,11:0.614165):0.696162):0.286479,((6:0.611401,7:0.779831):0.166988,((12:0.000002,13:0.000001):0.883537,((((14:2.901334,(((16:0.000002,17:0.000003):0.305903,18:0.192547):0.269828,19:0.539841):0.192785):0.427611,20:0.857143):0.634366,((((21:0.632686,22:1.009622):1.19145,((((((35:4.490817,45:0.760824):0.130702,46:2.780742):0.344858,44:0.757748):0.725864,(47:1.645171,48:1.360840):0.682131):0.688395,(((36:0.092095,(37:0.316769,38:0.112030):0.178159):0.867358,(39:1.166727,((41:0.333685,43:0.005513):0.09736,42:0.000002):1.30407):0.182618):0.956209,40:1.443338):0.843106):0.117958,(((49:0.000002,51:0.202802):0.00140536,50:0.018633):1.33499,52:1.330741):0.610746):1.13114):0.290638,23:0.822599):0.497934,((((24:0.035541,25:0.156744):0.267501,26:0.629635):0.145326,27:0.235630):0.280639,((28:1.231491,29:0.552847):0.295738,((((30:0.623195,31:0.419651):0.523315,32:0.932927):0.360922,33:0.248173):0.0826093,34:0.283081):1.0487):0.124997):0.730714):0.737759):0.191136,15:1.061146):0.236105):0.57117):0.337136):0.205678):0.0904308,2:0.269949):0.152573,3:0.437515);
 305: 1 -18418.93175 -18630.11116 (0:0.417534,(1:0.166868,(((4:0.380486,5:0.540005):0.181753,(((8:0.003159,9:0.009553):0.341096,10:0.371366):0.463582,11:0.623988):0.508543):0.224447,((6:0.533789,7:0.838472):0.323075,((12:0.000002,13:0.000001):0.784579,(((14:3.629296,(((16:0.000002,17:0.006485):0.219539,18:0.197206):0.402398,19:0.388377):0.0336207):0.690999,(20:0.802553,((((21:1.265823,22:0.794981):0.942814,23:0.812766):0.84144,(((35:2.937744,(((44:0.686823,46:3.330103):0.150769,45:0.913207):0.386352,(47:1.904818,48:0.382953):1.55628):0.276453):0.625954,((((36:0.108738,(37:0.223672,38:0.077685):0.0948802):0.828801,39:0.920695):0.391563,((41:0.321205,43:0.015104):0.0789871,42:0.015195):1.14221):1.37587,40:1.637016):0.310596):0.419857,(((49:0.000002,51:0.155609):0.00505937,50:0.000182):1.05412,52:0.968519):0.666888):0.891386):0.083229,(((((24:0.088749,25:0.170517):0.322293,26:0.643412):0.0686218,27:0.208274):0.459257,(28:1.280498,29:0.591208):0.29465):0.486766,((((30:0.531679,31:0.403088):0.220079,32:1.173173):0.305033,33:0.304544):0.274294,34:0.068452):0.283065):0.492505):0.589866):0.0334141):0.692617,15:0.986838):0.496674):0.319179):0.226935):0.19769):0.0337688,(2:0.291503,3:0.438295):0.0616497);
 306: 1 -18473.07329 -18640.54537 (0:0.271788,1:0.199719,((2:0.269391,3:0.508901):0.12508,(((4:0.338060,5:0.340270):0.112003,(((8:0.006309,9:0.020554):0.269992,10:0.490448):0.327559,11:0.622037):0.479751):0.184279,((6:0.735060,7:0.947331):0.112498,((12:0.000001,13:0.000001):0.9014,((14:3.437198,15:0.178177):0.92353,(((((16:0.000001,17:0.006768):0.324143,18:0.100441):0.388292,19:0.294484):0.78127,20:0.807847):0.29693,(((((((21:0.870859,22:0.843063):0.955608,23:1.362786):1.38155,(((((((35:3.990283,45:0.593769):0.0710191,46:3.202186):0.271649,44:0.837321):0.70701,(47:2.368685,48:0.525072):1.29006):0.683427,((((36:0.007607,(37:0.233633,38:0.081537):0.224687):0.660242,((41:0.337022,43:0.000002):0.0788606,42:0.050294):1.41427):0.393226,39:0.675106):1.06428,40:1.182896):0.493001):2.13766e-06,52:1.999472):0.257754,((49:0.000002,50:0.020144):0.0903681,51:0.093290):1.39764):0.689259):0.551534,34:0.317794):2.01417e-06,33:0.381665):0.212368,((30:0.614702,31:0.411426):0.305252,32:1.100717):0.154666):0.2185,((((24:0.045261,25:0.266963):0.394054,27:0.238053):0.0998159,26:0.535305):0.27354,(28:0.962000,29:0.716734):0.320371):0.247359):0.806283):0.330364):0.510072):0.468914):0.217933):0.254113):0.0408994);
 307: 1 -18450.37018 -18635.60422 (0:0.313956,(1:0.230824,(((4:0.360860,5:0.707757):0.352053,(6:0.801975,7:0.697799):0.264624):0.0749728,((((8:0.015574,9:0.010654):0.248448,10:0.415822):0.420865,11:0.534078):0.467511,((12:0.000001,13:0.000001):0.671472,((((14:3.726094,(((16:0.000001,17:0.006547):0.218571,18:0.160558):0.141756,19:0.438943):0.352841):0.167132,20:0.849797):0.523273,((((21:1.083833,22:0.464992):0.86079,23:0.662929):1.48998,((((((35:3.859686,45:0.226879):0.0610489,46:3.373336):0.51424,44:1.152255):1.277,(47:1.053438,48:1.437782):0.538138):0.814673,(((49:0.000002,51:0.163756):0.00188258,50:0.003856):1.19803,52:1.301831):0.090587):0.123287,((((36:0.086899,(37:0.288323,38:0.049278):0.183453):0.838218,((41:0.310883,43:0.002008):0.0792012,42:0.053175):1.786):0.390184,39:0.837599):0.729568,40:1.409659):0.655475):1.18743):0.481606,((((((((24:0.037209,25:0.157715):0.357319,26:0.707559):0.0860146,27:0.199833):0.275913,(28:0.867094,29:0.821311):0.361749):0.337699,32:0.869278):0.183923,(30:0.493795,31:0.283804):0.473101):0.145714,33:0.337001):0.146659,34:0.153711):0.824402):0.412018):0.299504,15:1.056537):0.445917):0.490892):0.453823):0.0965541):0.0657577,(2:0.266122,3:0.760350):0.0730513);
 308: 2 -18700.94197 -18636.79419 (0:0.362131,(1:0.112014,(((4:0.535544,5:0.300027):0.203414,(((8:0.009713,9:0.011692):0.211895,11:1.042783):0.202954,10:0.278663):0.746609):0.234094,((6:0.675847,((12:0.000001,13:0.000001):0.887416,((((14:3.542265,(((21:0.713796,22:1.218016):0.859778,23:0.492210):0.534419,(((((((35:4.321877,46:2.335417):0.51018,45:0.452939):0.175936,44:1.169326):0.756196,48:1.518757):0.150344,47:2.303703):0.83678,((((36:0.100070,(37:0.279056,38:0.090243):0.0978009):0.861686,40:1.912502):0.223442,39:1.322841):0.797047,((41:0.436634,43:0.000002):0.138474,42:0.000002):1.09581):1.01409):0.648157,(((49:0.000002,51:0.202753):0.00486375,50:0.012103):0.987893,52:1.728832):0.0153297):0.946401):0.139365):0.542748,((((((24:0.194968,25:0.199286):0.252499,26:0.748905):0.187483,27:0.185050):0.502976,28:1.275780):0.185963,29:0.730447):0.182366,((((30:0.456364,31:0.360699):0.27935,32:1.070662):0.352868,33:0.271196):0.337002,34:0.193261):0.718229):0.735093):0.439431,((((16:0.000001,17:0.020167):0.211155,18:0.189264):0.339734,19:0.469468):0.4424,20:1.007356):0.379947):0.049251,15:1.372558):0.146333):0.640548):2.54515e-06,7:0.539968):0.173928):0.281164):0.141956,(2:0.276956,3:0.584939):0.0546118);
 309: 1 -18474.5583 -18629.62433 (0:0.229902,((1:0.195513,(((4:0.477720,5:0.826644):0.115758,(((8:0.000002,9:0.027160):0.211534,10:0.393432):0.381205,11:0.514043):0.535085):0.335862,((6:0.703462,7:0.790501):0.0560686,((12:0.000001,13:0.000001):0.882314,((14:3.394972,15:0.874022):0.388318,(((((16:0.000001,17:0.013148):0.260082,18:0.297115):0.183527,19:0.559978):0.567322,((((21:0.660695,22:0.597538):1.33081,23:0.516265):1.16731,((((((35:2.927174,46:2.101466):0.128132,44:1.163605):0.305278,45:0.709941):0.384374,(47:1.487659,48:1.356115):1.18056):1.21338,(((36:0.005704,(37:0.258516,38:0.130566):0.208319):0.593625,(39:1.388016,((41:0.365982,43:0.000002):0.0570323,42:0.037298):1.50085):0.620738):0.726046,40:1.622492):0.413029):0.553577,(((49:0.000002,51:0.214238):0.000451426,50:0.009771):1.8415,52:1.403635):0.768543):0.296993):0.490429,((((24:0.080340,25:0.091016):0.360004,26:0.467163):0.146631,27:0.109083):0.336104,((28:1.558325,29:0.570798):0.181754,((((30:0.748850,31:0.249757):0.49191,32:0.934085):0.343836,33:0.226469):0.214023,34:0.147700):0.81855):0.156325):0.37211):0.477659):0.12477,20:1.110859):0.66062):0.300504):0.74746):0.277945):0.220415):0.0850968,2:0.516079):0.0934343,3:0.542537);
 310: 3 -18229.89033 -18629.09232 (0:0.213321,((1:0.199240,(((4:0.239999,5:0.856827):0.507691,(((8:0.000002,9:0.013423):0.379107,10:0.274105):0.125026,11:1.166670):1.13966):0.132163,((6:0.593937,7:1.000786):0.204172,((12:0.000001,13:0.000001):0.840386,((((14:3.618555,(((16:0.000001,17:0.014502):0.242521,18:0.225701):0.130815,19:0.556341):0.616802):0.372111,20:0.677186):0.434357,((((21:0.916595,22:0.655246):1.58217,23:0.343253):1.52548,((((((35:2.956121,46:2.322131):0.538948,45:0.597697):0.984298,44:0.727349):0.637955,(47:1.094432,48:1.605378):1.08903):0.904946,(((49:0.000002,50:0.015116):0.0763777,51:0.162372):1.33603,52:1.696425):0.306787):0.271791,((((36:0.216157,38:0.082989):0.124153,37:0.101785):0.573141,(39:1.509540,((41:0.435813,43:0.000002):0.140033,42:0.000003):1.13735):0.442135):0.511878,40:1.293319):0.478004):0.999104):2.24608e-06,(((((24:0.065356,25:0.135495):0.317198,26:0.511415):0.241557,27:0.111288):0.511438,(28:1.284556,29:0.625740):0.264615):0.362153,((((30:0.714194,31:0.164632):0.448872,32:0.859199):0.259602,33:0.225127):0.186351,34:0.305442):0.297178):0.799072):0.620827):0.691167,15:1.054599):0.290636):0.838419):0.279903):0.0404775):0.204017,2:0.424349):0.137144,3:0.683744);
 311: 1 -18223.90415 -18633.369 (0:0.229379,((1:0.175625,(((4:0.438359,5:0.654551):0.17654,(((8:0.000002,9:0.000002):0.430304,10:0.305763):0.484139,11:0.919318):0.410114):0.370101,((6:0.890123,7:0.772618):0.0638659,((12:0.000002,13:0.000001):1.19126,((((14:2.569819,20:0.970318):0.0336951,(((16:0.000002,17:0.007197):0.339843,18:0.141139):0.355316,19:0.552663):0.547046):0.07933,((((21:0.634286,22:1.062544):0.645989,23:0.679629):0.719691,(((((35:3.096199,46:2.648943):0.369619,45:0.264859):0.428201,(44:0.641527,(47:1.705025,48:1.017374):0.957861):0.548672):1.60422,(((49:0.000002,51:0.207324):0.00125161,50:0.003364):1.12153,52:1.164244):0.222705):0.0626814,((((36:0.097909,(37:0.257746,38:0.086855):0.141557):0.759069,((41:0.323649,43:0.000002):0.124049,42:0.075530):1.56338):0.414991,39:1.167760):1.09335,40:0.884281):0.689612):0.77496):0.431273,(((((24:0.082392,25:0.213439):0.42953,(26:0.670442,27:0.288458):0.0206754):0.254036,28:1.113973):0.154768,((((30:0.425692,31:0.294869):0.388236,32:0.769203):0.381533,33:0.133496):0.241924,34:0.222251):0.612537):0.318055,29:0.530211):0.773846):0.337625):0.471806,15:0.994818):0.449532):0.519411):0.0676182):0.132966):0.129728,2:0.339433):0.065003,3:0.643581);
 312: 2 -17791.17931 -18629.78054 (0:0.297331,(1:0.227663,(2:0.184683,(((4:0.419513,5:0.637615):0.186634,(6:0.818394,7:0.751166):0.334712):0.190168,((((8:0.001818,9:0.011494):0.466515,10:0.434867):0.472269,11:0.822392):0.23643,((12:0.000001,13:0.000001):0.752453,((14:2.592742,15:0.333909):0.53273,((((((16:0.000001,17:0.000003):0.372407,18:0.129524):0.346876,19:0.383388):0.338793,20:0.865320):0.176469,((((24:0.057129,25:0.227927):0.469072,(26:0.630923,27:0.133492):0.0454351):0.296772,(28:1.382425,29:0.703334):0.197407):0.0882977,((((30:0.562721,31:0.374137):0.35038,32:0.874635):0.223123,33:0.174521):0.203124,34:0.189401):0.485731):0.907981):0.174183,((21:0.552972,22:0.750188):0.220018,(23:0.756304,((((35:3.156381,((44:1.916688,46:3.041543):1.03506,45:0.021960):0.795021):1.11082,(((36:0.055166,(37:0.321069,38:0.090154):0.136489):0.488944,(39:1.184642,40:2.041796):0.207679):0.175561,((41:0.370692,43:0.000002):0.119463,42:0.000003):1.58267):0.624818):0.531324,(47:1.316077,48:1.118285):0.441454):0.347271,(((49:0.000002,50:0.005141):0.0397353,51:0.131276):0.733996,52:2.055491):0.255859):0.850539):0.557828):1.35501):0.470382):0.544502):0.452493):0.524303):0.174132):0.14213):0.110003,3:0.520216);
 313: 4 -18313.00693 -18630.906 (0:0.260863,(1:0.124281,(((4:0.519588,(5:0.313719,(((8:0.000002,9:0.036818):0.388824,10:0.389326):0.353666,11:1.043842):0.408241):0.166884):0.201772,(6:0.790477,7:0.658438):0.25452):0.126222,((12:0.000002,13:0.000001):0.875365,(((14:3.291218,(((16:0.000002,17:0.000003):0.257556,18:0.160795):0.350702,19:0.487500):0.170161):0.505486,20:1.058178):0.36815,(15:0.825457,((((21:0.902037,22:0.680626):1.54082,23:0.685679):1.02087,((35:3.701067,(((44:1.238956,46:2.517200):0.181232,45:0.234442):1.78474,(47:1.481529,48:0.519020):1.2761):2.42026e-06):0.408488,(((36:0.044023,(37:0.267261,38:0.082702):0.130852):0.849888,(39:0.961108,((41:0.337112,43:0.021049):0.119129,42:0.000002):1.48865):0.377366):0.888766,(40:1.826530,(((49:0.000002,50:0.009876):0.0261195,51:0.195160):1.23069,52:1.900444):0.711372):0.249757):0.38684):0.887695):0.452738,((((24:0.037186,25:0.274500):0.480418,27:0.225050):0.0490066,26:0.499477):0.0745474,((28:1.265498,29:0.641821):0.286343,(((30:0.684749,31:0.241231):0.21691,32:0.936762):0.222231,(33:0.209545,34:0.474905):0.169547):0.712689):0.160659):0.655629):0.801274):0.325366):0.303903):0.772073):0.204607):0.103164,(2:0.266046,3:0.603339):0.115351);
 314: 1 -18498.94507 -18639.06596 (0:0.340488,(1:0.151951,((((4:0.562698,5:0.496108):0.161183,(((8:0.001385,9:0.010949):0.440444,10:0.189628):0.425281,11:0.956099):0.399835):0.163875,(6:0.822612,7:0.599176):0.183667):0.120952,((12:0.000001,13:0.000001):0.558389,(((((((14:2.737755,(((((35:3.514987,46:2.582962):0.419515,45:0.254413):0.467167,44:0.974623):1.91474,(47:1.927105,48:1.089570):0.616296):0.520982,((41:0.313106,43:0.000002):0.100222,42:0.000002):0.903586):0.161838):0.145262,(((36:0.117490,(37:0.262244,38:0.104681):0.105656):0.77063,40:1.759316):0.283277,39:0.933558):0.569443):0.954797,(((49:0.000002,51:0.221301):0.000648522,50:0.009790):1.14564,52:1.321713):0.506424):0.72826,((21:0.695343,22:1.146422):1.31645,23:0.492016):0.639453):0.237815,((((24:0.092178,25:0.140947):0.393555,(26:0.634075,27:0.307980):0.0590631):0.173019,(28:1.392178,29:1.112871):0.268197):0.161781,((((30:0.461584,31:0.313642):0.289885,32:1.045558):0.396072,33:0.219438):0.194783,34:0.311305):0.469718):0.364656):0.531946,((((16:0.000001,17:0.006684):0.380503,18:0.096842):0.388772,19:0.328923):0.651333,20:0.797191):0.19471):0.987659,15:0.609538):0.520662):0.72148):0.131222):0.0789086,(2:0.239152,3:0.516447):0.090269);
 315: 3 -18819.07259 -18637.50878 (0:0.238271,(1:0.148730,(((4:0.496642,5:0.445626):0.251508,(((8:0.009129,9:0.008915):0.396199,10:0.242388):0.334212,11:0.851917):0.601222):0.220287,(6:0.757697,(7:0.681756,((12:0.000002,13:0.000001):1.10339,(((((14:3.480932,(((16:0.000002,17:0.006181):0.289294,18:0.115712):0.325625,19:0.320997):0.321738):0.241972,20:0.781845):0.158577,(((((24:0.051648,25:0.166937):0.386847,26:0.495448):0.0826735,27:0.202116):0.469436,(28:1.143620,29:0.731648):0.432027):0.357931,((((30:0.593135,31:0.389624):0.527974,32:1.079365):0.188536,33:0.239034):0.117457,34:0.371064):0.197111):0.954483):0.157354,(((21:1.348758,22:0.820652):1.15231,23:0.570066):0.871248,(((35:2.204111,(47:1.134652,48:1.163037):1.51727):0.071754,((44:0.945990,46:2.402957):0.317594,45:0.491188):0.990435):1.02869,((((36:0.169176,(37:0.208760,38:0.121316):0.0316669):0.603069,(39:0.717567,((41:0.351753,43:0.021707):0.102124,42:0.009510):1.34078):0.492319):0.62712,40:1.435614):0.539075,(((49:0.000002,50:0.021270):2.75524e-06,52:2.091777):0.219261,51:0.000003):1.83612):0.0425269):0.872094):0.475384):0.549429,15:0.938247):0.367932):0.397627):0.0548562):0.178556):0.367564):0.0932407,(2:0.304759,3:0.493370):0.0711512);
 316: 1 -18268.68793 -18629.63332 (0:0.268089,(1:0.149187,(((4:0.172702,5:0.778806):0.289156,(((8:0.009931,9:0.011400):0.198168,10:0.479528):0.342802,11:0.684693):0.748984):0.29424,((6:0.921732,7:0.617501):0.115784,((12:0.000002,13:0.000001):1.03256,((((14:3.911135,(((16:0.000002,17:0.006769):0.235676,18:0.167083):0.276609,19:0.553067):2.41201e-06):0.460791,20:0.909534):0.150126,((((21:0.943908,22:0.964378):0.894052,23:0.545361):0.745305,((((((35:3.523142,45:0.000002):0.529192,44:1.359590):0.393832,46:2.452621):0.849289,(47:1.455056,48:1.772797):0.882676):0.240928,((((36:0.170828,(37:0.216902,38:0.084757):0.147831):0.795731,(41:0.167900,(42:0.106288,43:0.000002):0.262837):1.49778):0.148849,39:1.416270):0.358856,40:1.922301):0.335403):0.449742,(((49:0.000002,50:0.000002):2.78189e-06,51:0.191896):2.01822,52:0.980678):0.474064):0.850933):0.204035,((((24:0.044449,25:0.297660):0.371918,26:0.805396):0.094208,27:0.144144):0.249135,(28:1.069972,(29:0.600185,((((30:0.430953,31:0.258623):0.426566,32:1.014359):0.28295,33:0.226263):0.159406,34:0.295354):0.617629):0.21761):0.285855):0.532614):0.68527):0.755093,15:1.020208):0.466764):1.16732):0.290867):0.0633363):0.118988,(2:0.416422,3:0.642192):0.0944827);
 317: 1 -18711.73704 -18632.08826 (0:0.284664,(1:0.090373,(((4:0.316582,5:0.462987):0.260579,(((8:0.000002,9:0.032874):0.164992,10:0.398076):0.125875,11:0.703847):0.719251):0.329815,((6:0.801863,7:0.578559):0.0492543,((12:0.000002,13:0.000001):0.960221,((((14:4.018906,(((16:0.000002,17:0.006350):0.195154,18:0.173288):0.294875,19:0.493391):0.109466):0.220321,20:0.984765):0.0246767,(((21:0.975057,22:0.993580):0.713235,(23:0.764969,((((35:4.046618,(((44:1.103898,46:2.700568):0.413524,45:0.579538):0.905758,(47:2.304127,48:1.164941):0.73578):0.262841):1.0243,(((36:0.053642,(37:0.261591,38:0.062128):0.173475):0.715349,((41:0.455262,43:0.003581):0.0993193,42:0.006366):1.9505):0.506461,39:1.212709):1.01918):0.126774,40:1.860914):0.381654,(((49:0.000002,50:0.005011):0.0437585,51:0.134289):1.29304,52:1.732117):0.364519):0.967386):0.416121):1.30626,((((24:0.051136,25:0.189292):0.222538,26:0.459029):0.111369,27:0.171513):0.470454,((28:1.358960,29:0.409299):0.216445,((((30:0.527411,31:0.260292):0.482561,32:1.025763):0.222676,33:0.217901):0.246824,34:0.153953):0.762947):0.349518):0.589784):0.538378):0.371183,15:1.186624):0.251858):0.460324):0.125867):0.194886):0.116511,(2:0.386370,3:0.585805):0.0877335);
 318: 2 -18214.52448 -18644.50062 (0:0.208758,(1:0.230505,3:0.642752):0.11415,(2:0.330029,(((4:0.406642,5:0.466985):0.100503,(((8:0.000002,9:0.000002):0.332321,10:0.317797):0.23762,11:0.810676):0.791828):0.105705,((6:0.617983,7:0.882321):0.131293,((12:0.000002,13:0.000001):0.925017,(((((14:4.074984,((16:0.000002,17:0.006874):0.439498,18:0.198081):0.212714):0.0150331,19:0.422511):0.537314,20:0.587357):0.418648,(((((((21:0.849294,22:0.773180):1.46923,23:0.742065):0.67545,(((((35:3.981155,((44:0.899853,(45:0.549164,46:3.018782):0.399381):1.07267,(47:1.900193,48:1.230880):0.541049):0.325398):0.222471,(((36:0.109020,(37:0.232357,38:0.092024):0.180742):0.60916,39:1.097990):0.616085,((41:0.434691,43:0.000002):0.107683,42:0.000002):1.08776):0.799108):0.342584,40:1.244342):0.802457,((49:0.000002,50:0.000002):2.07543e-06,51:0.190882):1.06376):2.43329e-06,52:1.836645):0.882242):0.731469,(((24:0.042411,25:0.255445):0.465327,27:0.274578):0.0334503,26:0.503047):0.10295):0.290194,29:0.823849):0.234506,28:1.550052):0.197148,((((30:0.342283,31:0.506650):0.345082,32:1.104606):0.177606,33:0.235557):0.244984,34:0.202486):0.382479):0.456393):0.644115,15:0.770170):0.547724):0.422377):0.185577):0.200438):0.164607);
 319: 3 -18420.76845 -18634.84881 (0:0.256084,1:0.210550,((2:0.209495,3:0.683347):0.180805,(((4:0.480251,(5:0.318306,(((8:0.000002,9:0.025171):0.260566,10:0.231762):0.654643,11:0.804531):0.312463):0.185774):0.20729,(6:0.638911,7:0.716319):0.183646):0.094127,((12:0.000001,13:0.000001):0.821034,((14:2.853506,15:0.000003):0.740654,(((((16:0.000001,17:0.000003):0.194536,18:0.275873):0.294659,19:0.299580):0.569991,(((((((21:1.599444,22:0.667027):0.981042,23:0.502591):1.10656,(((((35:7.072825,45:0.000002):0.672619,(44:1.517473,46:2.223245):0.251669):1.15757,(47:1.354747,48:1.605420):0.641931):0.566856,((((36:0.068007,(37:0.246357,38:0.096258):0.164252):0.895796,39:1.079881):0.523205,((41:0.317642,43:0.013252):0.13806,42:0.000003):0.922286):1.13027,40:1.551242):0.278642):0.621459,(((49:0.000002,51:0.202730):0.00521717,50:0.000003):0.973393,52:1.576799):0.170023):0.250092):1.06889,(((24:0.120297,25:0.033104):0.447572,27:0.178198):0.0967334,26:0.373022):0.213087):0.149712,28:1.498171):0.127812,29:0.958402):0.378169,((((30:0.560518,31:0.283239):0.244134,32:0.813490):0.322434,33:0.365928):0.171601,34:0.170898):0.2082):1.00466):2.46632e-06,20:0.754861):0.554843):0.305905):0.501982):0.0823955):0.0669759);
 320: 1 -18611.97294 -18630.61137 (0:0.270088,((1:0.187412,((4:0.472865,5:0.654679):0.36096,(6:0.970222,7:0.856073):0.190358):0.152656):0.0758607,((((8:0.000002,9:0.006556):0.424993,10:0.268815):0.773122,11:0.830111):0.473507,((12:0.000001,13:0.000001):0.749404,((14:3.659591,15:0.000002):0.766088,(((((16:0.000001,17:0.011980):0.210896,18:0.184750):0.0882578,19:0.584353):0.440445,20:0.980802):0.248006,((((21:1.056181,22:0.750555):0.942486,23:0.785586):0.97148,((((((35:4.350815,46:2.188572):0.591619,45:0.050913):0.310891,(44:0.437919,48:1.677568):0.66398):0.451016,47:2.044802):0.840175,(((((36:0.151736,38:0.138134):0.15255,37:0.056683):0.899874,39:1.298426):0.377688,((41:0.370510,43:0.000002):0.167074,42:0.000002):0.923126):0.524578,40:1.584298):0.160385):0.442406,(((49:0.000002,50:0.015809):2.47454e-06,51:0.260562):1.16028,52:1.461064):0.622203):0.719328):0.419528,((((24:0.127322,25:0.234857):0.404111,26:0.549482):0.108458,27:0.147919):0.46607,((28:1.710747,29:0.350650):0.49177,((((30:0.349499,31:0.548426):0.44075,32:1.184346):0.262359,33:0.258338):0.228755,34:0.194642):0.502134):0.206133):0.586976):0.282989):0.495822):0.543227):0.67801):0.246242):0.0895612,(2:0.220183,3:0.657123):0.138398);
 321: 2 -18881.86036 -18633.92261 (0:0.359940,(1:0.257120,(((4:0.357911,(5:0.574878,(((8:0.000002,9:0.041284):0.363921,10:0.413884):0.214202,11:1.196478):0.64084):0.180615):0.39021,(6:0.746455,7:0.795821):0.293329):0.0975767,((12:0.000001,13:0.000001):0.620552,(((14:3.462102,(((21:0.898428,22:0.864241):0.693388,23:0.755707):0.595458,(((((24:0.090889,25:0.136126):0.30983,27:0.161784):0.0942351,26:0.605051):0.150905,((28:1.364010,29:0.611970):0.270459,((((30:0.693032,31:0.318932):0.331574,32:0.987184):0.318145,33:0.304536):0.115487,34:0.306912):0.579102):0.132992):0.748859,((((((35:5.209189,44:1.959160):0.59692,45:0.000002):0.524344,46:2.603039):1.25669,(47:1.713081,48:1.036313):0.818222):0.602593,((((36:0.101941,(37:0.194478,38:0.101229):0.13057):0.562156,40:1.914053):0.397683,39:0.958537):0.785815,((41:0.300082,43:0.005041):0.147079,42:0.000002):1.13258):0.539284):0.58849,(((49:0.000002,51:0.231087):0.00207351,50:0.019424):0.986093,52:1.431958):0.63313):0.686229):0.223897):0.0507204):0.59473,((((16:0.000001,17:0.000003):0.242403,18:0.188473):0.378947,19:0.315236):0.882412,20:0.515142):0.187565):0.510407,15:1.236593):0.377702):0.644509):0.185239):0.0881534,(2:0.375707,3:0.796708):0.0175151);
 322: 2 -18135.0387 -18631.94539 (0:0.417720,1:0.287700,((2:0.363545,(((4:0.199836,5:0.801117):0.323942,(6:0.573542,7:0.639034):0.544315):0.206278,((((8:0.012189,9:0.010513):0.379232,10:0.426282):0.465096,11:0.723279):0.677044,((12:0.000001,13:0.000001):0.423761,(((14:3.676293,((((21:1.270392,22:0.644754):0.491581,23:1.157418):1.25797,((((((24:0.104613,25:0.186852):0.303412,26:0.655018):0.113039,27:0.205782):0.296732,(28:1.592640,29:0.828048):0.271943):0.466135,32:0.757110):0.208541,(((30:0.306118,31:0.552453):0.550337,33:0.252594):0.0891998,34:0.394030):0.219861):0.740086):0.0111859,((((35:3.927005,((44:1.679076,46:2.842387):0.381918,45:0.171181):0.936045):0.874592,(47:1.104924,48:1.189720):1.82137):0.673421,(((49:0.000002,50:0.015115):0.0591222,51:0.112345):1.34291,52:1.357638):0.699795):2.3982e-06,(((36:0.144349,(37:0.258498,38:0.077398):0.125127):0.672303,(39:0.992616,((41:0.348001,43:0.000002):0.0608772,42:0.042757):1.60458):0.317352):0.898065,40:1.450647):0.803912):0.964046):0.25344):0.302703,((((16:0.000002,17:0.013673):0.166477,18:0.248602):0.321645,19:0.415251):0.709823,20:0.248112):0.533117):0.601955,15:1.066479):0.776321):0.737979):0.398113):0.113313):0.103727,3:0.622802):0.0484297);
 323: 3 -19028.23761 -18634.1942 (0:0.195039,((1:0.235242,((6:0.697793,((12:0.000002,13:0.000001):0.909123,((((14:3.472614,(((16:0.000002,17:0.000003):0.341391,18:0.246120):0.331889,19:0.402250):0.621844):0.376972,20:0.843939):0.00638891,((((21:1.344809,22:0.514057):1.66667,23:0.279191):1.02225,(((((35:2.765377,46:2.466720):0.784137,45:0.251470):0.455027,(44:0.703461,(47:1.521516,48:1.711930):1.50607):0.486325):1.36793,(((36:0.099889,(37:0.211093,38:0.058319):0.145474):0.691324,(39:0.845929,((41:0.373569,43:0.000002):0.145851,42:0.000567):1.64299):0.536215):1.0047,40:0.950173):0.565796):0.367521,(((49:0.000002,50:0.010130):2.7433e-06,51:0.200500):0.525228,52:1.695598):0.916886):0.784827):0.871269,((((((24:0.052402,25:0.216483):0.50463,27:0.126753):0.124569,26:0.647641):0.191165,28:1.286656):0.196114,29:1.012659):0.0530315,((((30:0.531578,31:0.428382):0.302176,32:1.218948):0.217451,33:0.190676):0.0787864,34:0.376863):0.64782):0.498856):0.42756):0.464975,15:1.018072):0.191195):0.741118):0.194061,7:1.071894):0.206652):0.070889,((4:0.336530,5:0.770661):0.170211,(((8:0.006317,9:0.000003):0.573458,10:0.171781):0.704884,11:0.728697):0.498738):0.216064):0.146657,(2:0.490388,3:0.802648):0.107215);
 324: 2 -17880.21957 -18637.31194 (0:0.200180,(1:0.145903,(((4:0.358218,5:0.634815):0.189005,6:0.915736):0.256818,7:0.902773):0.183914):0.0953556,(2:0.275605,(3:0.486724,((((8:0.000002,9:0.006468):0.383469,10:0.287680):0.485798,11:0.654742):0.431197,((12:0.000001,13:0.000001):0.729287,((14:2.592066,15:0.183758):0.512805,(((((16:0.000002,17:0.000003):0.290804,18:0.185430):0.317149,19:0.351785):0.612548,20:0.577579):0.203217,((((21:1.078770,22:1.023272):0.132833,23:1.209726):1.52021,((((((35:4.256697,46:2.762999):0.461563,44:1.658891):0.513833,45:0.047554):1.32507,(47:1.643873,48:2.035576):0.388222):0.696295,(((36:0.123917,(37:0.208142,38:0.061985):0.0608313):0.589559,40:2.077513):0.456361,(39:0.884904,((41:0.450836,43:0.000448):0.0911439,42:0.009150):1.40768):0.0230927):0.921793):0.385544,(((49:0.000002,50:0.005193):2.34704e-06,51:0.231965):1.04149,52:1.559890):0.520873):0.739033):0.361764,(((((((24:0.086274,25:0.171649):0.495389,26:0.461565):0.090231,27:0.122487):0.330636,28:1.401255):0.148955,29:0.873880):0.330042,((30:0.564727,31:0.218881):0.277224,32:0.882357):0.143469):0.117939,(33:0.261208,34:0.236840):0.0643214):0.830928):0.232343):0.589961):0.463376):0.452836):0.230346):0.132275):0.114238);
 325: 1 -18208.40307 -18633.29136 (0:0.149654,(1:0.238919,(3:0.444412,((((8:0.000002,9:0.013179):0.531933,10:0.158683):0.586147,11:0.616268):0.187013,((12:0.000001,13:0.000001):0.401485,((((14:3.327262,(((16:0.000001,17:0.000003):0.370017,18:0.085251):0.228783,19:0.369795):0.266021):0.369016,20:0.778802):0.261924,((((21:0.903465,22:1.608394):0.804877,23:0.764104):0.327432,((((35:1.933049,(((44:1.147148,46:1.934787):0.510618,45:0.286094):0.840049,(47:1.174892,48:1.042188):1.53524):0.510285):0.613674,((36:0.113847,(37:0.190249,38:0.092178):0.0682318):0.761068,(39:0.625087,((41:0.299801,43:0.000002):0.080959,42:0.000002):1.50395):0.250739):1.07783):2.75628e-06,40:1.393564):0.661667,(((49:0.000002,50:0.000003):2.63585e-06,51:0.187223):0.995135,52:1.606812):0.145143):0.536418):0.470772,(((24:0.009190,25:0.194852):0.336223,(26:0.573697,27:0.193589):0.0893707):0.314142,((28:1.298576,29:0.729190):0.163001,((30:0.389708,31:0.376941):0.482159,(32:1.263617,(33:0.259909,34:0.361110):0.06355):0.150324):0.378236):0.145594):0.733804):0.856677):0.919093,15:0.517762):0.609506):0.710714):0.40203):0.153916):0.0572621,(2:0.233757,((4:0.380750,5:0.519026):0.364803,(6:0.570094,7:0.706088):0.254631):0.16934):0.227053);
 326: 2 -18694.05421 -18643.26718 (0:0.367532,(1:0.241896,((2:0.405592,3:0.704200):0.0642922,((4:0.298770,5:0.504831):0.398204,(((8:0.000002,9:0.012836):0.342108,10:0.426916):0.512306,11:0.706727):0.661226):0.37376):0.0280983):0.0939811,((6:0.852092,7:1.196552):0.122912,((12:0.000002,13:0.000001):0.967905,((((14:3.284941,(((16:0.000002,17:0.006921):0.282307,18:0.233490):0.31073,19:0.641239):0.268031):0.565009,20:1.059936):0.177855,((((21:1.042808,22:0.729079):1.69495,23:0.324017):1.56881,((((24:0.062361,25:0.180521):0.417182,27:0.115879):0.0853953,26:0.712566):0.428475,((28:1.510627,29:0.630188):0.155224,((((30:0.553649,31:0.203788):0.420638,32:0.786992):0.231649,33:0.333019):0.172662,34:0.253364):0.493923):0.0954472):0.340463):0.0226009,((((35:3.045356,(((44:1.124482,46:3.346613):0.931573,45:0.153147):0.718812,(47:1.758183,48:2.379488):1.22084):0.754731):0.777638,(((36:0.144255,(37:0.274726,38:0.088633):0.106444):0.441148,(39:1.946329,((41:0.342759,43:0.000659):0.114646,42:0.046763):1.58536):0.250804):0.738483,40:1.023182):0.162474):0.0623168,((49:0.000002,50:0.005193):0.0298818,51:0.249050):1.8461):0.203422,52:1.659874):1.741):0.692824):0.262865,15:0.905870):0.580761):0.304152):0.262814);
 327: 1 -18636.3291 -18634.22484 (0:0.297069,1:0.242453,((2:0.356037,(((4:0.243809,5:0.731010):0.276864,((6:0.591262,7:0.938254):0.0747632,((12:0.000002,13:0.000001):0.932521,((((14:3.424668,20:0.708449):0.0886082,(((16:0.000002,17:0.006682):0.362568,18:0.162483):0.118869,19:0.628205):0.75308):0.484693,(((((21:1.013950,22:0.577977):1.70919,23:0.070106):0.814638,((47:1.151353,48:1.901676):0.538615,(((49:0.000002,50:0.009829):0.0617579,51:0.191478):0.469933,52:1.898814):0.804889):0.434709):0.623838,((35:2.580879,(44:1.573226,(45:0.000003,46:2.908500):0.219841):2.14852):0.893933,((((36:0.078840,(37:0.165640,38:0.133243):0.204114):0.984478,((41:0.428298,43:0.000002):0.037824,42:0.071190):1.36207):0.444298,39:0.774971):0.661774,40:2.298521):0.25333):0.228852):0.817025,(((((24:0.045324,25:0.200012):0.422822,(26:0.706438,27:0.240789):0.176433):0.34646,29:0.927356):0.288255,28:1.124607):0.119138,(((30:0.789134,31:0.147458):0.361754,32:0.922467):0.136924,(33:0.290592,34:0.471833):0.178903):0.497561):1.0172):0.312799):0.353554,15:0.906943):0.109969):0.833979):0.42292):0.216835,(((8:0.003599,9:0.009136):0.296246,10:0.434593):0.414749,11:0.636289):1.1242):0.0998744):0.100335,3:0.500805):0.0575504);
 328: 3 -19156.01205 -18629.3196 (0:0.300937,1:0.161476,((2:0.253106,3:0.526304):0.235781,(((4:0.361137,5:0.517343):0.110086,(((8:0.000002,9:0.025397):0.213708,10:0.424810):0.543758,11:0.764664):0.567251):0.23526,((6:0.828108,7:0.962752):0.148686,((12:0.000002,13:0.000001):0.815665,((((14:3.734473,(((16:0.000002,17:0.012491):0.289268,18:0.166330):0.337856,19:0.394694):0.300729):0.601831,20:0.903137):0.199777,((((21:0.975972,22:0.637287):1.6361,23:0.461247):0.896288,((((((35:3.501233,46:2.168195):0.845455,45:0.618855):0.579137,44:0.861354):0.588163,(47:1.863562,48:1.040763):0.73698):0.515757,(((36:0.153150,(37:0.213148,38:0.079325):0.102447):0.793603,(39:1.054534,((41:0.502793,43:0.000002):0.119828,42:0.066748):1.42762):0.45143):1.06209,40:1.599909):0.286552):0.302564,(((49:0.000002,51:0.241975):0.000813918,50:0.020414):1.34441,52:1.644676):0.857416):1.13452):0.776697,(((((24:0.050133,25:0.130180):0.266718,26:0.435033):0.12482,27:0.142259):0.250835,(28:1.577961,29:1.090486):0.195643):0.365232,(((30:0.717867,31:0.260889):0.379611,32:0.941557):0.23975,(33:0.344558,34:0.447293):0.0655379):0.444644):0.675731):0.240426):0.825972,15:1.393325):0.333656):0.477188):0.243012):0.252743):0.0837383);
 329: 1 -18377.94933 -18634.02854 (0:0.322035,1:0.286439,((2:0.351149,((4:0.286220,5:0.669294):0.357313,(6:0.603248,7:0.802393):0.676688):0.331067):0.0629712,(3:0.375826,((((8:0.000002,9:0.027986):0.370971,10:0.267164):0.591423,11:0.768921):0.724369,((12:0.000001,13:0.000001):0.538826,((((14:3.383531,(((16:0.000001,17:0.000003):0.217831,18:0.194600):0.347817,19:0.433213):0.219327):0.316743,20:0.624931):0.472195,((((21:0.893830,22:0.870019):0.940101,23:0.543405):0.739937,(((35:6.574933,((44:1.261646,46:2.248289):0.291801,45:0.846287):0.52173):0.645935,((((36:0.102285,(37:0.186376,38:0.083692):0.0941969):0.958823,(39:0.693570,((41:0.327877,43:0.021804):0.0865069,42:0.014372):1.19):0.567227):0.387635,40:1.613061):0.617623,(47:1.125617,48:1.362704):0.967189):0.0789794):0.184173,(((49:0.000002,50:0.000003):2.63585e-06,51:0.162393):1.43388,52:1.430137):0.433828):1.43454):0.523724,(((((24:0.063787,25:0.150820):0.326927,26:0.476882):0.146167,27:0.153087):0.340169,(28:1.205699,29:0.773197):0.363057):0.321431,((((30:0.486255,31:0.322701):0.289661,32:1.289970):0.168965,33:0.378237):0.126084,34:0.202507):0.410153):0.933215):0.211608):0.386797,15:1.203632):0.552193):0.447336):0.480771):0.299218):0.111114);
 330: 2 -18523.62196 -18635.9177 (0:0.292132,(1:0.239569,(((4:0.250530,5:0.655723):0.0749215,(((8:0.004764,9:0.023206):0.33265,10:0.310738):0.434331,11:0.776600):1.027):0.287321,((6:0.678632,7:1.023705):0.305733,((12:0.000002,13:0.000001):1.3612,((((14:3.341510,(((16:0.000002,17:0.006863):0.293489,18:0.193158):0.232482,19:0.592615):0.151932):0.175235,20:1.062763):0.249762,(((((((21:1.057872,22:0.668647):1.74586,23:0.512547):0.996757,((((35:5.247691,(44:1.158774,(45:0.070790,46:3.909367):0.409106):1.23043):0.56703,(47:1.412672,48:0.675947):0.440654):0.509646,((((36:0.111300,(37:0.302336,38:0.111231):0.142151):0.655035,(41:0.165213,(42:0.111946,43:0.000002):0.154658):1.64869):0.239811,39:1.510377):1.07833,40:0.869571):0.568783):0.142765,(((49:0.000002,50:0.000002):0.0114818,51:0.214837):1.31789,52:1.542226):0.147166):1.29937):0.818576,(((24:0.076810,25:0.190557):0.32865,26:0.570915):0.0761174,27:0.238489):0.215872):2.19743e-06,28:1.725096):0.291284,((((30:0.489413,31:0.396104):0.345695,32:1.199376):0.157123,33:0.274672):0.24881,34:0.214491):0.44968):0.250059,29:0.789672):0.671507):0.498486,15:0.952154):0.28045):0.445539):0.177433):0.0582885):0.0557603,(2:0.311387,3:0.766454):0.0641143);
 331: 1 -17987.85984 -18630.58808 (0:0.199163,((1:0.146211,(((4:0.348756,5:0.752113):0.309288,(6:0.922418,7:0.762262):0.377133):0.0801835,((((8:0.000002,9:0.014059):0.320021,10:0.429734):0.548576,11:0.413024):0.7245,((12:0.000001,13:0.000001):0.474584,((14:2.680983,15:0.016935):0.626212,(((((16:0.000001,17:0.020785):0.236907,18:0.095726):0.163898,19:0.440777):0.507815,20:1.141464):0.40891,((((21:0.929730,22:1.070978):1.17483,23:0.603592):0.917636,((((35:4.648493,((44:1.454570,46:2.252199):0.412289,45:0.070571):0.371853):0.871554,(47:1.525727,48:1.703084):1.5456):0.978202,((((36:0.068276,(37:0.202430,38:0.073625):0.120994):0.723724,(41:0.170165,(42:0.111913,43:0.004014):0.235611):1.31128):0.192695,39:1.140138):0.237526,40:1.686368):0.603217):0.157876,(((49:0.000002,51:0.139159):2.35744e-06,50:0.005068):1.55282,52:1.234618):0.594886):1.06481):0.559964,(((((24:0.030476,25:0.239101):0.529579,26:0.612190):0.111106,27:0.133235):0.242205,(28:1.405621,29:0.724240):0.484775):0.208963,(((30:0.527188,31:0.151352):0.369953,32:0.920143):0.133346,(33:0.341154,34:0.244949):0.250386):0.356936):0.760474):0.288346):0.999843):0.839712):0.606337):0.432057):0.15565):0.0848343,2:0.383743):0.0836659,3:0.688702);
 332: 1 -17835.80194 -18637.31386 (0:0.342928,(1:0.325347,(2:0.248396,((((4:0.380485,5:0.606984):0.3716,(((8:0.004281,9:0.031989):0.251143,10:0.227662):0.472202,11:0.854009):0.845511):0.0288971,(6:0.694315,7:0.679306):0.213611):0.236545,((12:0.000001,13:0.000001):0.786154,((((14:2.759407,(((16:0.000002,17:0.006754):0.220366,18:0.155930):0.339138,19:0.256753):0.259419):0.313918,20:0.523002):0.945383,((((21:0.799561,22:1.065352):1.12195,23:0.364490):0.58345,((((((35:3.855452,(45:0.000003,46:3.345971):0.179512):1.72834,44:0.689316):1.17192,48:0.938801):0.544392,47:0.987827):1.26563,(((((36:0.177805,(37:0.196079,38:0.079836):0.0671363):0.552306,((41:0.291490,43:0.000002):0.0831421,42:0.042549):1.40844):0.145974,39:0.921047):1.08119,40:1.170029):0.802867,52:1.275000):0.275666):0.144548,((49:0.000002,51:0.200990):0.0051266,50:0.000002):0.768385):0.691967):0.286101,(((24:0.101328,25:0.190363):0.323828,(27:0.258640,(28:2.040456,(29:0.825710,((((30:0.310683,31:0.545847):0.356457,32:0.967878):0.109425,33:0.319235):0.248733,34:0.182144):0.691205):0.202647):0.426889):0.0776804):0.131028,26:0.634469):0.648304):0.482752):0.378014,15:0.921540):1.33874):0.407461):0.134935):0.0904271):0.0477514,3:0.647419);
 333: 1 -18714.37191 -18634.02854 (0:0.249028,1:0.245392,(2:0.286372,((3:0.351706,((((8:0.000002,9:0.025154):0.404682,10:0.297050):0.509649,11:0.857485):0.505192,((12:0.000001,13:0.000001):0.907318,((((14:2.634601,(((16:0.000001,17:0.000003):0.228813,18:0.154339):0.138277,19:0.564214):0.440117):0.331471,20:0.747838):0.0825992,((((21:1.321788,22:0.794035):1.01016,23:0.528737):1.32229,(((35:2.467324,((44:1.346506,46:2.372014):0.371785,45:0.542925):0.741702):0.679548,((((36:0.152997,(37:0.257342,38:0.100535):0.0464956):0.538121,((41:0.360119,43:0.007678):0.0690493,42:0.000003):1.66086):0.187324,39:1.141345):0.635208,40:1.855389):0.579915):2.35824e-06,((47:1.565521,48:1.390774):1.59248,(((49:0.000002,51:0.203357):0.00506594,50:0.000003):1.11121,52:1.106988):1.05874):0.121205):0.918364):0.368753,((((((24:0.118352,25:0.187414):0.304399,26:0.489423):0.0845241,27:0.211413):0.291596,29:1.060676):0.199112,28:1.410854):0.208138,((((30:0.516277,31:0.211573):0.256999,32:0.812974):0.327682,33:0.252383):0.0857794,34:0.403939):0.4015):0.305305):0.597604):0.751491,15:0.735772):0.361993):0.366667):0.293104):0.164748,((4:0.235652,5:0.915206):0.364999,(6:0.752761,7:0.870162):0.283656):0.170608):0.0130844):0.0833649);
 334: 1 -18559.13524 -18641.71998 (0:0.382501,(1:0.149214,(((4:0.587323,5:0.936842):0.257917,((6:1.051951,(((8:0.003109,9:0.010648):0.378319,10:0.385453):0.539,11:1.076921):0.510443):0.0884371,7:1.073799):0.148389):0.131313,((12:0.000002,13:0.000001):0.636738,((((14:4.403581,(((16:0.000002,17:0.000003):0.302277,18:0.114734):0.369765,19:0.417147):0.632712):0.215589,20:0.551682):0.271775,(((21:0.822682,22:1.113385):0.974421,23:1.368501):1.18534,(((((((24:0.073767,25:0.178836):0.298935,28:1.593155):0.115774,27:0.273857):0.236299,26:0.409046):0.22604,(((30:0.691159,31:0.240877):0.329939,32:0.666908):0.107947,(33:0.346296,34:0.459866):0.206195):0.383409):0.25611,29:0.776117):0.631066,((((35:3.302406,((44:1.009441,(47:2.267764,48:0.545077):1.64428):0.70194,45:0.836039):0.785658):0.293872,46:1.949950):1.49232,52:0.691105):0.676413,(((((36:0.147435,(37:0.376013,38:0.108415):0.160512):0.801836,39:1.201046):0.0484278,((41:0.385903,43:0.000002):0.0652351,42:0.054518):1.55245):1.23593,40:1.409968):1.18374,((49:0.000002,50:0.005262):2.40306e-06,51:0.218684):1.32978):0.177389):1.62849):2.02628e-06):0.169975):1.3433,15:0.739126):0.808016):1.02084):0.106787):0.0678254,(2:0.238410,3:0.693817):0.180574);
 335: 1 -18491.97755 -18644.01674 (0:0.309687,(1:0.140053,(((((4:0.458649,5:0.666367):0.207903,(((8:0.013322,9:0.000002):0.28765,10:0.408825):0.332595,11:1.028852):0.808951):0.16658,6:0.692512):0.0840619,7:1.062507):0.107608,((12:0.000002,13:0.000001):1.21637,(((((14:4.536943,((16:0.000002,17:0.000003):0.285244,18:0.197227):0.0819171):0.229144,19:0.298982):0.312974,((((21:1.233488,22:0.662112):1.46538,23:0.586846):0.914129,(((((35:7.557959,45:0.000002):0.786565,(44:1.241528,46:1.944901):0.736795):0.931809,(47:2.145452,48:1.173841):1.20857):0.62524,(((36:0.097611,(37:0.268948,38:0.139809):0.120426):0.624241,(39:1.294714,((41:0.503362,43:0.003279):0.115244,42:0.000002):1.60412):0.313985):0.237438,40:1.995130):0.497904):0.463001,(((49:0.000002,50:0.010162):2.10726e-06,51:0.159903):0.999264,52:1.762429):1.11933):0.652239):0.401353,(((((24:0.075309,25:0.229831):0.389348,26:0.382408):0.01869,27:0.287523):0.380674,(28:1.635031,29:0.666526):0.311597):0.15549,((((30:0.585187,31:0.429982):0.524326,33:0.120355):0.200294,34:0.345955):0.39472,32:0.872854):0.585152):0.452383):0.857688):0.22188,20:0.687205):0.958614,15:0.717210):0.722463):0.497734):0.145851):0.104043,(2:0.359230,3:0.479039):0.0644922);
 336: 3 -18423.43361 -18630.69115 (0:0.189733,1:0.185733,((2:0.321618,(((4:0.415307,5:0.504859):0.279045,(6:0.558249,7:0.751828):0.244377):0.165529,((((8:0.011471,9:0.009362):0.40571,10:0.299557):0.325998,11:0.662431):0.603164,((12:0.000001,13:0.000001):0.80732,(((((((14:2.258279,((35:2.651024,((44:1.348221,46:2.614337):0.401628,45:0.388333):0.717628):0.237589,(47:0.927644,48:1.914308):1.67017):0.950603):0.0323541,((((36:0.141582,(37:0.196787,38:0.152343):0.0318759):0.531624,39:1.114799):0.176686,(41:0.146090,(42:0.149846,43:0.000002):0.207806):1.33695):0.354011,40:1.872428):0.407255):0.668605,(((49:0.000002,51:0.229221):0.000808043,50:0.008842):1.27258,52:1.142438):0.768038):0.365923,((21:0.820657,22:1.247778):1.18214,23:0.508493):0.289511):1.02469,((((24:0.062590,25:0.181492):0.370369,(26:0.860256,27:0.205319):0.134351):0.451754,(28:1.368633,29:0.695117):0.330255):0.326145,(((30:0.597985,31:0.182290):0.568835,32:1.003901):0.13088,(33:0.314536,34:0.553526):0.168224):0.465352):0.80525):0.222022,((((16:0.000001,17:0.013247):0.289367,18:0.182787):0.222174,19:0.440253):0.661514,20:0.584477):0.0792107):0.7232,15:0.660899):0.522397):0.449151):0.269365):0.107255):0.105058,3:0.523845):0.120469);
 337: 1 -18714.51487 -18629.09232 (0:0.229811,(1:0.164570,(((4:0.255539,5:0.675886):0.231598,(((8:0.000002,9:0.032768):0.343846,10:0.337065):0.202076,11:0.900731):0.874189):0.195131,((6:0.645942,7:0.859763):0.103201,((12:0.000001,13:0.000001):0.673243,((((14:3.450363,(((16:0.000001,17:0.000003):0.30544,18:0.214491):0.190656,19:0.524556):0.462594):0.0257789,20:0.743673):0.92744,((((21:1.118591,22:0.819499):1.23196,23:0.277710):0.655975,((((((35:3.537483,45:0.206190):0.107323,46:2.714043):0.619115,44:1.174922):0.661923,(47:0.924455,48:1.378049):0.657769):0.810818,((((36:0.226499,38:0.068826):0.190364,37:0.104673):1.09743,(39:1.150736,((41:0.433658,43:0.000002):0.157902,42:0.000002):1.21945):0.112918):0.507687,40:1.356890):0.934871):0.460809,(((49:0.000002,51:0.282762):2.97308e-06,50:0.024813):0.809294,52:2.066816):0.507508):0.396918):0.576579,((((24:0.088046,25:0.108899):0.347884,26:0.551918):0.177908,27:0.073578):0.395384,((28:1.322366,29:0.704947):0.136687,((((30:0.645726,31:0.334970):0.424568,32:1.013728):0.325598,33:0.235559):0.186221,34:0.276877):0.6661):0.127538):0.703731):0.472878):0.216517,15:1.070738):0.209014):0.56319):0.263967):0.170316):0.147242,(2:0.245434,3:0.772833):0.128742);
 338: 1 -19025.74249 -18630.45117 (0:0.344593,1:0.279656,((2:0.411837,3:0.616975):0.0650219,(((4:0.473879,5:0.702432):0.516536,(6:0.919813,7:0.902878):0.238051):0.0556567,((((8:0.000002,9:0.012864):0.360126,10:0.289373):0.346434,11:1.139550):0.674248,((12:0.000001,13:0.000001):1.12275,((((14:3.092530,(((16:0.000001,17:0.000003):0.355823,18:0.129802):0.309489,19:0.539175):0.354162):0.483632,20:0.546930):0.429987,((((21:0.730994,22:0.784097):1.00586,23:0.425922):1.45608,(((((((35:4.454631,45:0.360873):0.371024,46:2.735535):0.80368,44:1.119624):0.776417,48:1.154759):0.718736,47:1.395542):1.1049,(((49:0.000002,50:0.004939):2.56416e-06,51:0.192727):0.818572,52:1.253276):0.626547):0.342508,(((((36:0.149861,38:0.104421):0.0705266,37:0.174652):0.761636,39:0.904674):0.170135,((41:0.359629,43:0.000002):0.067318,42:0.043139):1.17978):0.788994,40:1.218751):0.65264):0.560745):0.363446,((((((24:0.073231,25:0.171063):0.389094,26:0.635616):0.0319527,27:0.300488):0.345468,28:1.348923):0.156167,((((30:0.462466,31:0.352262):0.257112,32:1.066213):0.254104,33:0.233744):0.260585,34:0.336432):0.410418):0.28519,29:0.517849):0.56697):0.199441):0.142602,15:1.396483):0.879374):0.317142):0.400233):0.231079):0.15051);
 339: 5 -18182.39705 -18630.02005 (0:0.320333,(1:0.182511,(((4:0.386738,5:0.419438):0.39878,(6:0.601092,7:0.701967):0.279431):0.149995,((((8:0.000002,9:0.012489):0.524343,10:0.190061):0.622637,11:0.652544):0.523522,((12:0.000001,13:0.000002):0.837202,((((((14:3.228160,23:0.895163):0.347731,((((35:1.726693,(47:1.258479,48:1.776407):0.981927):0.268952,((44:0.983838,46:2.274055):0.402952,45:0.502526):1.12374):1.30089,((((36:0.072218,(37:0.256913,38:0.112966):0.185106):0.976465,((41:0.398966,43:0.023533):0.0230057,42:0.023187):1.48353):0.225684,39:1.256485):0.686112,40:1.529277):0.265837):0.402709,(((49:0.000002,50:0.015444):0.0063226,51:0.130913):1.11249,52:1.193054):0.975394):0.716734):0.714735,(21:0.936539,22:0.857142):1.21376):0.738518,(((((24:0.054735,25:0.168686):0.431637,26:0.548369):0.0716888,27:0.152873):0.440538,(28:1.418197,29:0.676463):0.242812):0.497317,((((30:0.795048,31:0.242662):0.440438,32:1.254257):0.232943,33:0.376822):0.110973,34:0.121258):0.293034):0.801842):0.362423,((((16:0.000001,17:0.006988):0.168258,18:0.188219):0.466451,19:0.266069):0.519277,20:0.646920):0.331098):0.533886,15:0.646077):0.316583):0.376397):0.276205):0.128543):0.0819068,(2:0.359221,3:0.568260):0.109645);
 340: 1 -17956.40596 -18655.67793 (0:0.292459,1:0.247037,((2:0.194955,3:0.424479):0.0578995,((((4:0.454617,5:0.423524):0.106032,(((8:0.002395,9:0.011760):0.23774,10:0.298772):0.569652,11:0.740158):0.848112):0.180681,(6:0.508027,7:0.653262):0.297589):0.0830357,((12:0.000001,13:0.000001):1.05545,(((((14:2.929050,((21:0.869987,22:0.923039):1.20594,23:0.862261):0.731361):0.287346,((((35:4.003961,((44:1.264192,46:2.772721):0.947964,45:0.238471):0.218712):0.466163,(47:1.026913,48:2.335130):0.913164):0.926988,(((36:0.214030,(37:0.200050,38:0.131541):0.0279758):0.899549,(39:0.903798,((41:0.389921,43:0.016573):0.0922451,42:0.009195):1.63348):0.258097):0.311075,40:1.579140):0.50895):0.646358,(((49:0.000002,51:0.158342):0.00393021,50:0.016796):2.33032,52:1.741368):0.219011):0.823217):0.602235,(((((24:0.081691,25:0.251694):0.315641,(26:0.612217,27:0.290637):0.0506015):0.409823,28:1.299418):0.211024,29:0.628118):0.191859,((((30:0.515015,31:0.430229):0.371103,32:1.057623):0.132741,33:0.182162):0.26503,34:0.250681):0.436877):0.946343):0.464996,((((16:0.000001,18:0.370629):0.0205004,17:0.000002):0.354871,19:0.480905):0.562869,20:1.190629):0.055944):0.306758,15:1.214033):0.406576):0.640982):0.234842):0.0686186);
 341: 1 -18325.02354 -18633.26578 (0:0.270832,(1:0.129554,(((4:0.459346,5:0.565006):0.417548,(6:0.957964,7:0.962118):0.230123):0.208647,((((8:0.000003,9:0.030030):0.481066,10:0.242031):0.726218,11:0.764991):0.34445,((12:0.000001,13:0.000001):0.635731,((14:2.149308,15:0.434930):0.232633,(((((16:0.000001,17:0.000003):0.23822,18:0.143836):0.490807,19:0.270008):0.618472,20:0.590167):0.423723,((((21:1.124695,22:0.793743):0.959505,23:1.028800):0.608417,(((((35:3.167292,((44:1.259019,46:2.571079):0.643977,45:0.251775):0.94237):1.24972,48:1.192581):0.498777,47:1.671214):1.62365,((((36:0.128062,(37:0.250717,38:0.060009):0.0345218):0.797522,39:1.013900):0.253406,((41:0.316271,43:0.000002):0.0670218,42:0.028201):1.29376):0.261878,40:1.799749):0.313741):0.383595,(((49:0.000002,51:0.205400):0.00251883,50:0.008157):0.89034,52:1.015849):0.855834):1.48451):0.925617,((((24:0.075582,25:0.234410):0.481198,(26:0.561648,27:0.220727):0.0581298):0.354163,29:0.995326):0.0747376,(28:1.677788,(((30:0.453622,31:0.304869):0.25013,32:1.082042):0.176373,(33:0.328324,34:0.340365):0.113085):0.207736):0.17291):0.820884):0.235215):0.224266):1.15452):0.566144):0.440981):0.0922136):0.155504,(2:0.389014,3:0.641454):0.0940944);
 342: 4 -18480.95631 -18646.60816 (0:0.383128,((1:0.239373,(((4:0.324021,5:0.637915):0.265367,(((8:0.000002,9:0.000002):0.21149,10:0.481726):0.427027,11:0.693284):0.494803):0.21244,((6:0.708183,7:0.772764):0.37451,((12:0.000002,13:0.000001):0.383781,((((((14:2.865798,(((16:0.000002,17:0.000003):0.353865,18:0.191223):0.278427,19:0.488605):0.391667):0.179431,20:0.764092):0.173489,(((((24:0.074291,25:0.158648):0.359523,26:0.707427):0.0201448,(27:0.189783,(28:1.271831,29:1.064662):0.436437):0.0598212):0.430012,32:0.938502):0.20081,(((30:0.617961,31:0.479431):0.473185,34:0.275594):0.0937108,33:0.377416):0.163946):0.845593):0.244683,((21:0.689023,22:0.698060):1.38298,23:0.821881):0.898631):0.590188,((((35:3.535139,((44:1.558432,46:3.595300):0.260142,45:0.252586):0.824498):0.582085,(47:1.111577,48:1.864755):1.95329):0.322837,(40:1.219665,(((49:0.000002,50:0.000003):2.14964e-06,51:0.147205):1.76823,52:0.770161):0.71241):0.456992):0.209695,((36:0.011361,(37:0.281000,38:0.074743):0.19216):0.789284,(39:0.775667,((41:0.285611,43:0.000002):0.082176,42:0.041324):1.71212):0.344732):0.715609):0.957708):0.201846,15:0.770768):0.601383):0.611837):0.231501):0.199149):0.106815,2:0.367339):0.105065,3:0.582444);
 343: 5 -18781.54295 -18636.36032 (0:0.233437,(1:0.230973,(2:0.290270,3:0.749871):0.128271):0.0920741,(4:0.332967,((5:0.359670,((6:0.516118,((12:0.000001,13:0.000001):1.0558,(((((14:3.625805,(((((35:4.101263,(47:1.455435,48:0.943187):0.663132):2.0888e-06,((44:1.528121,45:0.403825):0.759319,46:1.954219):0.286147):0.876015,(((36:0.077575,(37:0.222060,38:0.111209):0.106403):0.48344,(39:0.854041,((41:0.424281,43:0.000002):0.0798704,42:0.081779):1.88736):0.350536):0.706356,40:1.427268):0.270758):0.735154,((49:0.000002,51:0.153721):0.000223085,50:0.004246):1.32204):0.147841,52:1.131323):0.630589):0.0846108,((((24:0.041563,25:0.262690):0.309402,26:0.529936):0.0421613,27:0.343406):0.276894,((28:1.248160,29:0.499966):0.523111,(((30:0.575833,31:0.506661):0.42431,(33:0.365484,34:0.387442):0.0959104):0.208745,32:0.970765):0.204333):0.155937):0.468138):0.241948,((21:0.745113,22:1.275053):0.992389,23:1.034672):0.824224):0.298268,((((16:0.000001,17:0.000003):0.246213,18:0.175021):0.148167,19:0.489211):0.611132,20:0.603183):0.454968):0.676175,15:0.778281):0.569299):0.476877):0.183442,7:0.660121):0.364232):0.140478,(((8:0.009864,9:0.030086):0.219733,10:0.518083):0.256735,11:0.852406):0.772742):0.234946):0.337259);
 344: 3 -18929.63673 -18637.86999 (0:0.371088,1:0.219391,((2:0.375779,(((4:0.570940,5:0.366370):0.402257,(6:0.561510,7:0.724076):0.176092):0.36583,((((8:0.000002,9:0.033298):0.538482,10:0.193018):0.407999,11:1.094712):0.572252,((12:0.000002,13:0.000001):0.921136,(((((14:3.863116,((16:0.000002,17:0.000003):0.202455,18:0.192526):0.207037):0.177694,19:0.409026):1.09988,20:0.839494):0.0931494,((((21:0.957637,22:0.862652):1.20452,23:0.660674):0.528434,(((((((35:7.739923,47:1.013985):1.46777,48:1.012701):1.00019,44:0.919745):0.708476,46:2.766915):0.474733,45:0.202860):1.85696,(40:0.837545,(((49:0.000002,50:0.019865):0.0103941,51:0.176385):1.5119,52:1.984327):1.07328):0.523922):0.0504968,((36:0.106847,(37:0.232612,38:0.091644):0.102391):0.670007,(39:1.183684,((41:0.414423,43:0.000002):0.142825,42:0.000003):1.29446):0.376311):0.748854):1.25714):0.656394,((24:0.084831,25:0.190187):0.0910697,(26:0.620126,(27:0.344812,((28:1.503596,29:0.798405):0.1565,((((30:0.707293,31:0.373861):0.451832,32:1.201605):0.222917,33:0.049765):0.506402,34:0.263181):0.856155):0.561903):2.92828e-06):0.244249):1.04119):0.305361):0.327979,15:0.837170):1.0527):0.497484):0.14979):0.137533):0.0781394,3:0.701548):0.134382);
 345: 3 -18692.04462 -18630.83681 (0:0.315108,((1:0.098210,(((4:0.470737,5:0.672378):0.295041,((6:0.662694,7:0.901780):0.210634,(((8:0.006570,9:0.000003):0.225816,10:0.452429):0.260398,11:0.927648):0.598013):0.124859):0.136522,((12:0.000001,13:0.000001):0.474431,((((14:3.342463,((21:1.276998,22:0.669620):1.08765,(23:0.688624,(((((((35:2.798677,46:2.504148):1.7765,45:0.441026):0.79339,44:1.844559):0.611534,(47:1.438568,48:1.217419):0.727468):0.647517,(((36:0.129148,(37:0.325045,38:0.086590):0.171033):0.913365,39:1.279000):0.177865,((41:0.384297,43:0.013594):0.105995,42:0.000003):1.58255):0.324853):0.540416,40:1.269704):0.455496,(((49:0.000002,50:0.000002):2.22789e-06,51:0.179772):1.0722,52:1.751534):0.18324):1.60785):0.761622):0.105731):0.378249,(((((24:0.101154,25:0.202308):0.4403,26:0.588325):0.0797023,27:0.180965):0.436676,(28:1.419301,29:0.602686):0.39537):0.148367,((((30:0.586603,31:0.288231):0.148499,32:0.817086):0.269889,33:0.222256):0.132649,34:0.343788):0.364222):0.872915):0.437192,((((16:0.000001,17:0.012821):0.298394,18:0.108498):0.315425,19:0.211077):0.601123,20:0.378007):0.0893411):0.784535,15:1.083790):0.606455):1.0335):0.184874):0.107649,3:0.656597):0.0967873,2:0.303872);
 346: 2 -18817.88846 -18643.3143 (0:0.303516,(1:0.186242,(2:0.291309,3:0.748646):0.158284):0.14023,((((4:0.150839,5:0.670643):0.203781,(((8:0.003268,9:0.011768):0.205583,10:0.461654):0.440539,11:0.907627):0.676869):0.279794,(6:0.887715,7:0.871793):0.134087):0.0130781,((12:0.000001,13:0.000001):1.11055,(((((14:3.420595,18:0.155076):0.0311289,(16:0.000002,17:0.006244):0.29671):0.218714,19:0.529995):1.11356,(20:0.406934,((21:0.648386,22:0.950003):0.804752,(23:0.203243,(((((35:4.994360,((44:1.533891,46:2.333474):0.364685,45:0.028199):0.698332):1.23432,(47:1.521084,48:1.269063):0.0423893):0.610021,((41:0.404270,43:0.000002):0.143025,42:0.000002):1.20178):0.530761,(((36:0.140254,(37:0.230309,38:0.084382):0.0661275):0.763275,39:1.089395):0.288447,40:1.689823):0.427331):0.661623,(((49:0.000002,51:0.248861):0.0108939,50:0.011432):0.65802,52:1.441975):0.301104):1.1632):0.917659):0.917602):0.297055):0.405397,(15:1.138737,((24:0.144963,25:0.262279):0.292076,((26:0.960734,27:0.187744):0.0735911,((28:1.290122,29:0.651906):0.253916,((((30:0.582869,31:0.330409):0.246627,32:0.935101):0.426569,33:0.219442):0.120764,34:0.374666):0.466713):0.413675):2.81383e-06):1.394):0.558266):0.471861):0.880904):0.120189);
 347: 2 -18433.69553 -18632.85355 (0:0.292693,1:0.277581,((2:0.319540,3:0.533202):0.0698893,(((4:0.443380,5:0.474000):0.277761,(6:0.816489,7:0.711641):0.249129):0.122003,((((8:0.002716,9:0.010998):0.420162,10:0.361576):0.333589,11:0.907912):0.463067,((12:0.000001,13:0.000001):0.637902,((((((14:2.386636,((21:0.626243,22:0.864643):0.891414,23:1.150624):0.472691):0.465543,(((((35:3.497781,(((44:0.777705,46:2.913671):0.303064,45:0.714887):1.75973,(47:2.154016,48:0.686393):0.288682):0.461537):0.481256,((41:0.367513,43:0.009565):0.110724,42:0.000003):1.48109):0.451456,((36:0.082247,(37:0.303118,38:0.057652):0.128323):0.426904,39:1.315625):0.556087):0.73309,40:1.509068):0.55332,(((49:0.000002,50:0.000002):2.00813e-06,51:0.196132):1.05553,52:1.159855):0.305659):0.832464):0.235834,(((((24:0.040731,25:0.227324):0.345658,26:0.657127):0.0559453,27:0.262594):0.268226,(28:1.321958,29:0.854917):0.220767):0.107635,((((30:0.397132,31:0.407023):0.561302,33:0.254125):0.0910988,34:0.417317):0.0966572,32:0.895907):0.411481):0.423872):0.417334,(((16:0.000001,17:0.019743):0.286981,18:0.080075):0.242292,19:0.386532):0.50325):0.355641,20:0.607628):0.60197,15:0.770529):0.59355):0.713704):0.106189):0.214951):0.0966464);
 348: 1 -18781.46757 -18637.91849 (0:0.264622,((1:0.275427,((4:0.471279,(5:0.461139,(((8:0.010225,9:0.022302):0.358745,10:0.325591):0.221118,11:0.837141):0.593674):0.141014):0.239323,((6:0.500089,7:0.690731):0.084834,((12:0.000002,13:0.000001):0.715378,((((14:3.887716,(((16:0.000002,17:0.006797):0.21022,18:0.274924):0.206565,19:0.528965):0.218878):0.259903,20:1.246910):0.357779,((((((21:0.619803,22:1.272112):1.37596,23:0.779107):0.950898,((35:3.270531,(((44:1.241345,46:2.542623):0.550304,45:0.181040):1.76632,(47:1.652770,48:1.353621):0.599299):0.293145):0.461583,((((((36:0.242900,37:0.231976):0.0436335,38:0.046774):1.11903,(41:0.148184,(42:0.114028,43:0.000002):0.219477):1.32871):0.502033,39:1.081227):0.917833,40:1.230505):0.762844,(((49:0.000002,51:0.188450):0.00972135,50:0.000003):0.755429,52:1.485186):0.430769):2.37018e-06):0.373825):1.22409,((((24:0.085501,25:0.164818):0.267082,26:0.616593):0.0552669,27:0.204295):0.495339,28:1.490876):0.132495):0.227336,29:0.627336):0.427556,((((30:0.607128,31:0.332431):0.251772,32:1.282002):0.298398,33:0.173436):0.347573,34:0.211573):0.607999):0.80011):0.168582,15:1.239008):0.10307):0.965371):0.211996):0.132149):0.105868,2:0.444839):0.0945452,3:0.619723);
 349: 1 -18536.78206 -18640.58373 (0:0.228563,(1:0.138788,(((4:0.382908,5:0.756387):0.231613,((6:0.697875,7:0.788091):0.114065,((12:0.000001,13:0.000001):0.630655,((((((((14:2.856781,((36:0.022039,(37:0.192846,38:0.073835):0.145321):0.76596,40:1.872480):0.481699):0.295255,((((((35:2.988118,46:1.891006):0.801588,44:1.304303):0.737037,45:0.445187):1.45319,47:1.741108):0.164516,48:1.461013):1.5967,((41:0.279058,43:0.015324):0.068117,42:0.016738):0.326261):1.20145):0.128671,39:0.475692):0.913054,(((49:0.000002,51:0.162236):0.0131663,50:0.020509):1.28343,52:1.475143):1.17186):1.50655,((21:0.678542,22:0.891634):0.570099,23:1.241082):1.30219):0.0459622,((((((24:0.056121,25:0.128517):0.346344,26:0.569429):0.0662059,27:0.128163):0.176764,28:1.303743):0.23257,29:0.778080):0.503288,((((30:0.646844,31:0.232111):0.491079,32:0.969568):0.219242,33:0.114772):0.307786,34:0.242506):0.0256419):0.806752):0.667986,((((16:0.000001,17:0.000003):0.227481,18:0.262233):0.175457,19:0.262359):0.63404,20:0.750418):0.0790174):0.680619,15:1.006538):0.306618):1.03851):0.163545):0.245486,(((8:0.000002,9:0.006837):0.351522,10:0.274484):0.283007,11:0.790666):0.545482):0.256326):0.213921,(2:0.336461,3:0.424291):0.105925);
 350: 1 -17974.41914 -18631.14275 (0:0.261205,(1:0.221944,(2:0.270550,(((4:0.407467,5:0.537866):0.223934,(6:0.523457,7:0.703478):0.289589):0.212248,((((8:0.000002,9:0.020035):0.354956,10:0.453214):0.411795,11:0.654012):0.50536,((12:0.000001,13:0.000002):0.624409,((((14:3.185732,((((21:0.955639,22:0.814373):1.2179,23:0.713068):0.664613,((((35:3.451867,((44:1.575923,46:2.301410):0.429785,45:0.491476):0.32626):0.747551,(47:1.590284,48:1.162941):0.842675):0.658848,(((49:0.000002,51:0.206953):0.00651498,50:0.002912):1.78689,52:1.202868):0.535956):0.145682,(((36:0.149789,(37:0.244600,38:0.084317):0.0969822):0.581408,(39:1.166269,((41:0.330854,43:0.028678):0.0736288,42:0.005615):1.54673):0.298221):0.806685,40:1.322366):0.491283):0.724819):0.784765,((((((24:0.045285,25:0.138693):0.374619,26:0.730287):0.0756144,27:0.111996):0.34384,28:1.350976):0.312742,29:0.499950):0.362677,((((30:0.710120,31:0.265593):0.319256,32:1.146417):0.117923,33:0.280556):0.216739,34:0.179265):0.413886):0.480645):0.166996):0.408624,(((16:0.000002,17:0.021714):0.215431,18:0.139178):0.247077,19:0.514558):0.446366):2.48521e-06,20:1.051342):0.720314,15:1.094032):0.28853):0.907441):0.437986):0.105338):0.17311):0.0619661,3:0.528583);
 351: 1 -18548.00447 -18635.53575 (0:0.199967,(1:0.258455,(((4:0.431850,5:0.619405):0.289219,((6:0.700207,7:0.859514):0.078902,((12:0.000002,13:0.000001):0.821867,((((((((14:1.906404,((36:0.090373,(37:0.227899,38:0.141318):0.165352):0.638727,(39:1.042109,((41:0.400701,43:0.027828):0.121484,42:0.000002):1.4698):0.167863):1.12232):0.256323,((35:3.506733,((44:1.346140,46:2.636538):0.843321,45:0.024517):0.952401):1.48361,(47:1.379106,48:0.813235):1.31313):1.14071):0.325198,40:1.039591):0.444209,(((49:0.000002,50:0.000002):0.0364751,51:0.140481):1.44965,52:1.413618):0.502209):0.70213,((21:0.687732,22:0.836382):1.02237,23:1.083208):0.951674):0.988239,(((((24:0.016418,25:0.183019):0.484184,(26:0.626470,27:0.114597):0.101313):0.408348,32:0.945230):0.322934,(((30:0.611184,31:0.347052):0.537457,33:0.193842):0.202698,34:0.215710):0.360163):0.173464,(28:1.553681,29:0.434157):0.412863):0.661909):0.184428,((((16:0.000001,17:0.000003):0.237443,18:0.269219):0.284728,19:0.486788):0.298065,20:1.294267):0.115082):0.496068,15:0.846905):0.466621):0.708505):0.167021):0.0854091,(((8:0.000003,9:0.028040):0.239277,10:0.362103):0.381298,11:0.941737):0.726668):0.190152):0.0771387,(2:0.260276,3:0.717827):0.116744);
 352: 1 -18139.41713 -18634.65891 (0:0.249107,(1:0.214387,(2:0.238763,((4:0.486561,(5:0.530912,(((8:0.000002,9:0.022326):0.26983,10:0.571041):0.374533,11:0.976274):0.518097):0.262677):0.268733,((6:0.629269,7:1.118180):0.305196,((12:0.000001,13:0.000001):0.930929,((((14:3.142941,(((16:0.000002,17:0.000003):0.229337,18:0.275711):0.20094,19:0.496877):0.144931):0.309722,20:1.020741):0.324803,((((21:0.693981,22:0.896243):0.889966,23:0.743273):0.504991,(((((35:4.956988,((44:1.025369,46:2.743029):0.784221,45:0.151424):1.55998):0.461231,(47:1.186438,48:1.353842):0.353868):0.39487,(((36:0.033381,(37:0.293756,38:0.057233):0.235011):0.499234,(39:0.868983,((41:0.413204,43:0.000002):0.120926,42:0.017798):1.70575):0.334115):1.12537,40:1.199923):0.711564):0.549696,((49:0.000002,50:0.005105):0.0566306,51:0.193165):0.414297):0.33848,52:1.761864):0.951773):0.830347,((((24:0.043558,25:0.260792):0.430404,(26:0.702531,27:0.172085):0.0211964):0.375765,29:0.780565):0.149364,(28:1.529460,((((30:0.491470,31:0.261963):0.277483,32:0.815014):0.191083,33:0.305634):0.167131,34:0.266644):0.521894):0.231515):0.667157):0.520724):0.445373,15:0.945123):0.120304):0.748556):0.144945):0.143193):0.0799542):0.0853171,3:0.683930);
 353: 1 -18483.7038 -18630.13347 (0:0.209088,(1:0.209792,((4:0.275513,5:0.625564):0.350254,((6:0.759129,7:0.834470):0.0408239,((((8:0.000003,9:0.049195):0.36405,10:0.290263):0.250906,11:0.911341):0.558815,((12:0.000002,13:0.000001):0.845911,((((14:2.819225,(((16:0.000002,17:0.019541):0.305581,18:0.124550):0.268489,19:0.332513):0.280607):0.564296,20:0.549620):0.382303,((((21:0.900263,22:0.726516):1.30161,23:0.473267):0.755943,(((((((35:5.008564,45:0.242803):0.548193,46:2.870773):0.472401,44:0.975930):0.857584,48:1.217276):0.220849,47:1.135714):0.981736,(((((36:0.270173,38:0.117522):0.122052,37:0.138976):0.682181,((41:0.329266,43:0.008807):0.0957487,42:0.007011):1.64011):0.254959,39:1.054391):0.930352,40:1.091427):0.630765):0.157364,(((49:0.000002,50:0.005128):2.13936e-06,51:0.180507):0.832118,52:1.808116):0.096224):0.883143):0.468435,((((24:0.061846,25:0.262245):0.335424,26:0.582401):0.097285,27:0.372793):0.29661,((28:1.270714,29:0.698147):0.294853,((((30:0.351465,31:0.517982):0.338457,32:0.704277):0.338247,33:0.206213):0.24881,34:0.255028):0.498076):0.179178):0.541813):0.5103):1.00805,15:1.170385):0.659496):0.410524):0.250175):0.208915):0.193188):0.107323,(2:0.266988,3:0.647187):0.0658737);
 354: 2 -18274.81283 -18632.25032 (0:0.219018,((1:0.186478,(((4:0.503043,5:0.647700):0.244478,(6:0.757943,7:0.763991):0.332362):0.185797,((((8:0.000002,9:0.021913):0.27927,10:0.242167):0.520736,11:0.889302):0.47891,((12:0.000002,13:0.000001):0.914224,((((14:3.362274,(((16:0.000002,17:0.000003):0.320858,18:0.180911):0.0837245,19:0.534594):0.765758):0.0719606,20:1.112952):0.309971,(((21:1.191821,22:0.532513):1.3499,23:0.654346):1.16767,(((((24:0.108030,25:0.209627):0.299577,(26:0.642093,27:0.265910):0.0811956):0.410736,((((30:0.504940,31:0.328811):0.317599,32:1.039043):0.244648,33:0.423132):0.133701,34:0.286744):0.604121):0.158798,(28:1.224936,29:0.673035):0.115711):0.346309,(((35:3.574460,(((44:0.914615,46:2.664858):0.483346,45:0.650973):0.869589,(47:1.704174,48:0.892588):1.18979):0.797858):0.462257,((((36:0.136651,(37:0.244897,38:0.098706):0.0925567):0.574427,(41:0.170250,(42:0.061437,43:0.014217):0.182712):1.85271):0.542342,39:0.860112):1.13469,40:1.245705):0.497431):0.327315,(((49:0.000002,50:0.000002):0.00127587,51:0.180874):1.39697,52:1.248861):0.343612):1.62597):0.340772):0.540729):0.417351,15:0.883734):0.51439):0.494184):0.227398):0.152312):0.130747,2:0.428159):0.0753213,3:0.429297);
 355: 4 -18531.97028 -18632.88047 (0:0.215857,((1:0.204340,((4:0.334800,5:0.462608):0.257358,((6:0.571675,7:0.699081):0.122826,((((8:0.000002,9:0.026367):0.492101,10:0.179698):0.487945,11:0.963205):0.527079,((12:0.000001,13:0.000001):0.797249,((((14:3.241610,(((16:0.000001,17:0.006350):0.221451,18:0.218516):0.284096,19:0.404670):0.213696):0.248098,20:0.915826):0.0738395,(((21:1.307185,22:0.948268):1.39015,23:0.536439):1.18145,(((((24:0.068989,25:0.187495):0.41594,26:0.530687):0.0895493,27:0.167197):0.231873,((28:1.295707,29:0.849258):0.383864,((((30:0.444711,31:0.272001):0.745071,33:0.174309):0.18273,34:0.224846):0.191115,32:1.054287):0.543916):0.196123):0.635825,(((35:4.839223,(47:1.535066,48:1.046297):1.0239):0.0773955,(44:1.435374,(45:0.619917,46:2.635279):0.146746):0.624497):1.01004,(((((36:0.078446,(37:0.212996,38:0.126423):0.103779):0.641821,39:1.119277):0.363567,((41:0.396880,43:0.017708):0.121004,42:0.011234):1.18619):0.930144,40:1.024871):0.687952,(((49:0.000002,50:0.000002):0.00102181,51:0.150696):1.21039,52:1.408182):0.483113):0.0697464):1.04583):0.271401):0.961625):0.621701,15:0.937151):0.515005):0.280256):0.268138):0.114045):0.210492):0.0695528,2:0.277339):0.0773225,3:0.539540);
 356: 2 -18851.10427 -18636.41661 (0:0.363235,(1:0.290931,(2:0.359640,3:0.484507):0.146359):0.0392904,((4:0.329660,(5:0.449927,((6:0.497499,((12:0.000002,13:0.000001):0.836102,(((((14:5.407047,((16:0.000002,17:0.006371):0.176636,18:0.198494):0.122571):0.0510917,19:0.424719):0.517896,20:0.785707):0.211238,((((((((21:1.279836,22:0.903932):1.6794,23:0.510989):1.27682,((49:0.000002,51:0.265532):0.0150553,50:0.000003):0.824225):0.219899,52:1.894937):0.117172,((((35:3.963039,45:0.194505):0.36327,46:2.813539):0.712909,44:0.886125):0.826093,(47:1.688053,48:0.745433):0.325141):1.40647):0.263098,(((36:0.134113,(37:0.229036,38:0.121467):0.0920038):0.734186,(39:0.939848,((41:0.353336,43:0.003674):0.0628233,42:0.072545):1.53592):0.459403):2.56716,40:0.949283):1.01468):0.64581,((((24:0.063172,25:0.131927):0.267592,27:0.312033):0.0752436,26:0.430468):0.505085,(28:1.254599,29:0.579415):0.0971322):0.185903):0.433756,((((30:0.640015,31:0.437643):0.322798,32:1.111745):0.19196,33:0.317804):0.234062,34:0.239135):0.40207):1.38457):0.613382,15:1.354888):0.142282):0.733939):0.14737,7:0.710736):0.250795):0.283769):0.188687,(((8:0.000002,9:0.020203):0.287848,10:0.375418):0.40072,11:0.601948):0.878043):0.172673);
 357: 2 -18510.86749 -18634.35889 (0:0.296487,1:0.262974,((2:0.267121,((4:0.434772,5:0.568720):0.233277,(6:0.804969,7:0.884804):0.371916):0.129299):0.154135,(3:0.438299,((((8:0.000003,9:0.029567):0.378771,10:0.301494):0.484154,11:0.854799):0.461423,((12:0.000001,13:0.000001):0.664578,((((14:3.721210,(((16:0.000001,17:0.000003):0.219781,18:0.200683):0.187127,19:0.400797):0.327072):0.173708,20:0.550247):0.471639,((((21:1.157329,22:0.896598):1.1498,23:0.623869):0.956589,((35:2.846344,(((((36:0.061998,(37:0.239055,38:0.065094):0.129106):0.622524,39:0.949869):0.105807,(41:0.183727,(42:0.122416,43:0.003118):0.232597):1.07673):0.716574,40:1.588853):0.58177,(((44:1.470436,46:2.234776):0.47545,45:0.697517):0.860316,(47:1.169571,48:1.298770):0.844533):0.838684):0.373443):0.120151,(((49:0.000002,51:0.179616):0.00603628,50:0.004263):1.23483,52:0.978356):0.541601):1.1731):1.11679,(((((24:0.137907,25:0.169148):0.335174,27:0.217864):0.117859,26:0.635696):0.348579,(28:1.678260,29:0.806922):0.285156):0.454533,((((30:0.409769,31:0.533915):0.20054,32:0.919187):0.320891,33:0.258809):0.184018,34:0.292372):0.172839):0.498646):0.223005):0.380856,15:0.767192):0.460012):0.36127):0.111837):0.211636):0.0520059);
 358: 1 -18551.81701 -18635.8502 (0:0.289353,((1:0.229381,(4:0.509605,((5:0.554907,7:0.658126):0.151009,6:0.839498):0.151543):0.416876):0.0679718,((((8:0.002661,9:0.010596):0.245641,10:0.318256):0.437455,11:0.655779):0.693666,((12:0.000001,13:0.000001):0.889832,((14:2.715040,15:0.577450):0.570609,(((((16:0.000001,17:0.006524):0.202319,18:0.260472):0.303203,19:0.305325):0.4537,20:0.900685):0.465089,((((21:0.753261,22:0.651720):0.817111,23:0.953918):0.644352,((((((35:5.843553,46:1.369676):1.32952,44:1.284676):0.546135,45:0.170358):1.55081,(47:1.556631,48:0.994193):0.547789):0.542744,((((36:0.173279,(37:0.212916,38:0.115915):0.0821265):0.690999,39:1.195601):0.288907,40:1.748022):0.20148,((41:0.410736,43:0.007993):0.0995345,42:0.005999):1.78241):0.412226):0.70662,(((49:0.000002,51:0.183064):0.00192441,50:0.008153):1.29401,52:1.205577):0.742101):0.872878):0.466111,(((((24:0.036999,25:0.165556):0.402199,26:0.597569):0.140799,27:0.165929):0.42755,(28:1.538131,29:0.413948):0.363808):0.317089,((((30:0.446148,31:0.373571):0.641868,33:0.113626):0.151429,32:1.067942):0.258632,34:0.227190):0.421399):0.735345):0.0628544):0.393573):0.835475):0.422671):0.452965):0.0706319,(2:0.281749,3:0.571195):0.112347);
 359: 2 -18372.07636 -18637.66287 (0:0.231016,1:0.146610,((2:0.395101,((((4:0.264529,5:0.660652):0.138845,(((8:0.006613,9:0.021956):0.247364,10:0.475838):0.341204,11:0.785045):0.795334):0.182828,(6:0.708765,7:0.722139):0.262468):0.0222637,((12:0.000002,13:0.000001):0.558044,((((14:3.206200,(((16:0.000002,17:0.000003):0.329997,18:0.204648):0.364448,19:0.382139):0.658419):0.184194,20:0.761581):0.303825,(((((((21:0.981029,22:0.943769):1.04998,23:0.279122):1.3291,(((49:0.000002,51:0.169341):0.00492824,50:0.000003):0.763673,52:2.209759):0.76939):0.466774,(((35:4.526414,((44:1.857892,46:2.864281):0.734117,45:0.000003):0.0877903):1.52927,(47:1.498556,48:1.324562):1.60371):0.667592,((((36:0.148030,(37:0.318159,38:0.080470):0.176601):0.335808,(41:0.232496,(42:0.155679,43:0.009391):0.152409):2.0461):0.360613,39:0.975432):1.10768,40:1.588546):0.694429):0.331597):1.15213,29:0.800834):0.225188,((((24:0.095266,25:0.159218):0.32058,26:0.534046):0.0608246,27:0.258791):0.208151,28:1.516360):0.402328):0.43914,((((30:0.394562,31:0.479868):0.162993,32:0.953003):0.288874,33:0.184994):0.316237,34:0.248411):0.273274):0.759794):0.443576,15:1.103083):0.281055):0.785075):0.0630932):0.0517329,3:0.579728):0.0512995);
 360: 1 -18020.57841 -18634.98586 (0:0.170759,1:0.222565,((2:0.218625,3:0.498306):0.0804369,((4:0.347080,5:0.695620):0.180903,((6:0.563547,7:0.790940):0.159142,(((((8:0.000002,9:0.022264):0.261639,10:0.388275):0.433755,11:0.456338):0.561283,(12:0.000002,13:0.000001):0.817203):0.269514,(((((14:3.430499,((16:0.000002,17:0.006861):0.288899,18:0.200670):0.287698):0.0439598,19:0.596181):0.511182,((((21:0.946338,22:0.713978):1.40798,23:0.166234):0.846216,((((35:4.991317,((44:1.052417,46:2.559485):0.573534,45:0.191808):1.13735):1.71442,(47:1.649779,48:1.116082):0.321308):0.854246,(((36:0.120804,(37:0.262675,38:0.092414):0.155349):0.292242,(39:0.921026,((41:0.351920,43:0.000002):0.0800966,42:0.028746):1.58155):0.667481):1.11893,40:1.214206):0.504272):0.361434,(((49:0.000002,51:0.184283):0.00975393,50:0.000003):1.01379,52:2.085424):0.324538):0.634172):1.29636,(((24:0.000003,25:0.288601):0.607629,(26:0.812786,27:0.223696):0.0516313):0.383502,((28:1.401226,29:0.482616):0.270007,((((30:0.582185,31:0.374558):0.371886,32:1.272184):0.171753,33:0.131487):0.340534,34:0.169437):0.548616):0.0814194):0.549323):0.703177):0.0791989,20:1.127569):0.345992,15:0.891849):0.51762):0.214902):0.0869382):0.0319003):0.0707674);
 361: 1 -18615.97298 -18630.4488 (0:0.293524,(1:0.321557,(((4:0.367928,5:0.613931):0.235958,(((8:0.006322,9:0.000003):0.45434,10:0.365235):0.133812,11:0.727710):0.6175):0.219645,(6:0.658961,(7:0.713472,((12:0.000002,13:0.000001):0.787964,((((14:3.870825,(((16:0.000002,17:0.000003):0.322927,18:0.332465):0.20794,19:0.386648):0.19536):0.393448,20:1.061415):0.288029,((((21:0.793775,22:1.128274):1.3193,23:0.983754):0.593819,(((((35:3.726281,(47:1.255176,48:1.647671):1.16859):2.68398e-06,((44:1.267243,45:0.572269):0.339518,46:2.254506):0.80105):0.434767,(((36:0.164540,(37:0.214345,38:0.085025):0.14752):0.729107,39:1.185139):0.315383,((41:0.418788,43:0.000002):0.109839,42:0.006648):1.31721):0.662685):0.351748,40:1.376649):0.453927,(((49:0.000002,51:0.210363):0.000351186,50:0.014078):1.20975,52:1.258530):0.559401):0.701693):0.648433,((((24:0.075496,25:0.158242):0.415431,(26:0.397940,27:0.205194):0.0331503):0.402293,(((30:0.626304,31:0.439108):0.283117,32:1.305023):0.142556,(33:0.221848,34:0.347133):0.216287):0.422702):0.100671,(28:1.444757,29:0.967507):0.265813):0.206688):0.197888):0.775748,15:0.800204):0.323478):0.511081):0.0510995):0.271082):0.122425):0.0538994,(2:0.361973,3:0.565211):0.115438);
 362: 1 -18348.79235 -18638.65961 (0:0.295146,(1:0.136344,(((4:0.552714,5:0.380956):0.234105,(((8:0.019442,9:0.041341):0.415419,10:0.384526):0.662147,11:0.634813):0.320462):0.345261,((6:0.862776,7:0.722733):0.0303084,((12:0.000001,13:0.000001):0.768615,((((((14:2.445849,(21:1.091166,22:0.784362):0.982872):0.518759,23:0.918149):0.813906,((((((35:3.632363,45:0.165888):0.734185,46:3.020188):0.226049,44:0.693483):0.686663,(47:1.716505,48:1.014984):0.833458):0.479874,((((36:0.084169,(37:0.252864,38:0.111588):0.170366):0.656605,((41:0.473827,43:0.001695):0.0850006,42:0.010621):1.43959):0.351576,39:0.964616):0.793728,40:1.381249):0.350428):0.40855,(((49:0.000002,50:0.005090):0.011816,51:0.164008):1.15737,52:1.637139):0.520526):1.35974):0.843753,(((((24:0.152550,25:0.214714):0.283445,26:0.654688):0.0345946,27:0.243906):0.366704,(28:1.236729,29:0.715229):0.293234):0.279602,((((30:0.375822,31:0.433008):0.525817,32:1.051398):0.132143,33:0.415419):0.276509,34:0.127056):0.462919):0.560757):0.282219,(((16:0.000001,17:0.000003):0.245537,(18:0.151607,19:0.703171):0.0629708):0.593471,20:1.143943):0.115244):0.72641,15:0.811357):0.403938):0.529779):0.168622):0.386349):0.079662,(2:0.346405,3:0.602085):0.0669322);
 363: 2 -18776.94572 -18632.10252 (0:0.288921,(1:0.136346,(((4:0.368950,5:0.435207):0.25273,(((8:0.000002,9:0.012513):0.534465,10:0.148329):0.561055,11:1.092289):0.647791):0.22054,((6:0.781773,7:0.641348):0.192131,((12:0.000002,13:0.000001):1.01371,((((14:3.271934,20:0.510900):0.223086,(((16:0.000002,17:0.006488):0.216696,18:0.198315):0.473319,19:0.389259):0.542653):0.354639,((((21:0.798615,22:0.693702):0.731946,23:0.710842):1.22133,((((35:3.659989,((44:1.224517,46:2.898036):0.755694,45:0.000002):0.157518):1.42768,(47:1.168536,48:1.552561):1.17013):0.622562,(((36:0.048902,(37:0.174362,38:0.090921):0.188708):0.776169,(39:1.401778,((41:0.355910,43:0.000002):0.154169,42:0.000003):1.69403):0.306218):0.932266,40:1.097924):0.689564):0.181791,(((49:0.000002,50:0.009975):0.0671811,51:0.096228):0.470125,52:2.139097):0.811305):0.254592):0.620393,(((((24:0.092587,25:0.130702):0.314595,26:0.475801):0.139945,27:0.227387):0.400857,28:1.546487):0.103755,(29:0.740357,((((30:0.347669,31:0.340100):0.227196,32:1.025379):0.332201,33:0.246969):0.2519,34:0.126969):0.61017):0.148909):0.844895):0.620121):0.446453,15:1.092389):0.33303):0.80013):0.0896238):0.306449):0.157151,(2:0.405593,3:0.613256):0.106776);
 364: 1 -18432.36153 -18637.91849 (0:0.326212,(1:0.236456,(((4:0.388001,5:0.483397):0.185927,(((8:0.000002,9:0.000002):0.278793,10:0.300074):0.215396,11:0.831435):0.759509):0.0856634,((6:0.622925,((12:0.000002,13:0.000001):0.98116,((((14:3.768613,(((16:0.000002,17:0.006665):0.246032,18:0.303320):0.269269,19:0.384116):0.0948163):0.46668,20:1.229592):0.218792,((((((21:1.061135,22:0.739576):1.59008,23:0.511719):0.932054,((((35:3.833427,((44:0.970662,46:2.788337):0.570669,45:0.306077):0.441541):0.524936,(47:1.105451,48:1.821270):0.915649):0.658935,((((36:0.169110,37:0.238050):0.0229057,38:0.065934):0.708729,(39:1.386259,(41:0.268055,(42:0.129094,43:0.000002):0.133829):1.59161):0.20399):1.08087,40:1.126275):0.368027):0.773564,(((49:0.000002,50:0.010111):2.65015e-06,51:0.185777):1.16729,52:1.293642):0.341332):0.936952):0.772478,(((24:0.129200,25:0.284831):0.425891,(26:0.771987,27:0.357573):2.89763e-06):0.332484,28:1.260714):0.0686739):0.224698,29:0.868168):0.18903,((((30:0.428379,31:0.497074):0.386163,32:0.960771):0.144784,33:0.331518):0.212612,34:0.300412):0.525454):0.525583):0.882248,15:0.904925):0.358924):0.82067):0.0446982,7:0.770540):0.156529):0.240335):0.0730824,(2:0.281154,3:0.496195):0.0608899);
 365: 2 -18837.88848 -18641.54365 (0:0.194043,(((1:0.250324,((12:0.000001,13:0.000001):0.76698,(((((14:2.837375,((21:0.608788,22:1.165983):0.761119,23:0.799655):0.780147):0.222206,((((((35:3.198858,((44:0.666095,46:3.097757):0.25967,45:1.058730):0.835418):0.386499,48:1.485027):0.304786,47:1.507660):0.934738,(((36:0.144269,(37:0.183606,38:0.074279):0.137254):0.837267,((41:0.337414,43:0.000003):0.0633102,42:0.067473):1.04393):0.256098,39:0.909788):0.182017):2.16668e-06,40:1.909143):0.636902,(((49:0.000002,50:0.009967):2.51e-06,51:0.226042):1.16877,52:1.384130):1.03883):0.563218):0.403592,((((24:0.085090,25:0.113250):0.419639,(26:0.823585,27:0.229747):0.140403):0.736437,(28:1.408462,29:0.736802):0.239922):0.211897,((((30:0.608214,31:0.307897):0.364004,32:1.080233):0.295328,33:0.354619):0.147548,34:0.236680):0.62036):0.892535):0.115587,((((16:0.000002,17:0.000003):0.307604,18:0.141202):0.190638,19:0.365153):1.08895,20:0.767865):0.445124):0.423762,15:0.771765):0.581112):0.92167):2.65304e-06,((4:0.193571,5:0.996381):0.551845,((6:0.702889,7:1.453049):0.317102,(((8:0.002001,9:0.010695):0.313759,11:1.094281):0.130147,10:0.187881):0.640054):0.339581):0.153604):0.0699464,2:0.389985):0.0937808,3:0.551944);
 366: 4 -18861.94415 -18635.01944 (0:0.268408,(1:0.175533,((4:0.348564,(5:0.341167,(((8:0.019329,9:0.000002):0.398564,10:0.226002):0.348846,11:1.167330):0.886303):0.39682):0.561425,((6:0.827153,7:0.865526):0.222055,((12:0.000002,13:0.000001):1.13769,((((14:4.059464,(((16:0.000002,17:0.000003):0.293515,18:0.147540):0.452609,19:0.437663):0.37742):0.409849,20:0.859226):0.198328,((((21:0.860544,22:0.800258):1.61942,23:0.127172):1.45205,((((((35:4.712798,46:4.027581):0.305125,45:0.334872):0.51138,44:1.520638):0.944776,(47:2.175668,48:1.125526):0.426936):1.31638,(((49:0.000002,50:0.000003):2.82315e-06,51:0.195796):1.09196,52:1.594031):0.102337):0.116283,((((36:0.124339,(37:0.267074,38:0.069204):0.088851):0.960013,((41:0.377803,43:0.000002):0.0686039,42:0.064830):1.36368):0.294721,39:1.516138):1.04915,40:1.052764):0.705753):0.974788):0.899346,(((((24:0.098569,25:0.103036):0.401518,(26:0.584928,27:0.142603):0.0629814):0.153182,28:1.556387):0.420686,((((30:0.582611,31:0.349720):0.127157,32:1.055023):0.439712,33:0.085134):0.362198,34:0.133463):0.504063):0.170832,29:0.800130):0.328674):0.713969):0.521726,15:0.800412):0.676186):0.635399):0.22847):0.0819389):0.116311,(2:0.424932,3:0.782778):0.150125);
 367: 1 -18224.15179 -18631.84419 (0:0.423395,(1:0.242802,(((4:0.391518,5:0.587188):0.238578,(((8:0.000002,9:0.000002):0.346731,10:0.416601):0.587375,11:0.698732):0.565495):0.33689,((6:0.740583,7:1.072277):0.511387,((12:0.000001,13:0.000001):1.13406,((14:2.418017,15:0.591945):0.582133,(((((16:0.000001,17:0.007102):0.377,18:0.153160):0.276588,19:0.609148):0.387888,20:1.320607):0.271925,((((21:0.990956,22:0.667289):1.01173,23:0.475417):0.938737,(((35:2.347250,(44:1.251922,(45:0.609045,46:2.937634):0.244957):1.02106):0.755834,((((36:0.079726,(37:0.157118,38:0.064439):0.163396):0.997406,((41:0.309039,43:0.000002):0.120438,42:0.015902):1.62148):0.508731,39:0.860852):0.534963,(40:1.395998,(47:1.420024,48:1.096902):0.860472):0.127959):0.369681):0.28763,(((49:0.000002,50:0.000002):0.00341751,51:0.215004):1.76262,52:0.975872):0.851784):0.580754):0.446885,((((((24:0.023287,25:0.212044):0.340198,26:0.542558):0.131868,27:0.088660):0.239847,28:1.504251):0.285196,29:0.776118):0.147726,((((30:0.442844,31:0.238820):0.539006,32:0.851438):0.23303,33:0.253606):0.106654,34:0.167024):0.498357):0.636108):0.378199):0.507542):0.581856):0.41148):0.310006):0.152221):0.0606074,(2:0.395685,3:0.499711):0.191382);
 368: 1 -18415.10507 -18636.14474 (0:0.245256,(1:0.184967,(((4:0.402421,5:0.590539):0.181038,(6:0.597548,7:0.657801):0.261985):0.162395,((((8:0.006052,9:0.058994):0.416296,10:0.285575):0.35355,11:0.743636):0.492462,((12:0.000002,13:0.000001):0.538716,((((14:3.127204,(((16:0.000002,17:0.006686):0.25011,18:0.162176):0.388434,19:0.373367):0.0800325):0.487186,20:0.861334):0.356484,((((21:0.984412,22:0.872547):1.42108,23:0.055546):0.7785,(((35:4.209606,(((44:1.289584,46:2.447346):0.454618,45:0.253611):1.60471,(47:1.425492,48:1.191749):0.552364):0.0585657):0.395658,((((36:0.114666,(37:0.268103,38:0.083010):0.141883):1.00608,((41:0.349389,43:0.000002):0.0356562,42:0.109036):1.22877):0.178316,39:1.090056):0.723164,40:1.328482):0.926621):0.0644387,(((49:0.000002,51:0.199718):0.0100046,50:0.000002):0.783865,52:1.612129):0.902056):0.896515):0.952526,(((24:0.029313,25:0.167803):0.406303,26:0.488966):0.0654337,(27:0.158251,((28:1.665844,29:0.741488):0.255659,((((30:0.517597,31:0.395866):0.39494,32:0.931607):0.242605,33:0.131460):0.271444,34:0.239849):0.587204):0.450753):0.0753525):0.775893):0.666092):0.499453,15:0.867779):0.516888):0.46452):0.366766):0.143616):0.0744726,(2:0.271517,3:0.502909):0.1064);
 369: 2 -18811.95958 -18646.16817 (0:0.200542,((1:0.057403,(((4:0.437664,5:0.707215):0.251075,(6:0.928740,7:0.724568):0.298534):0.0588154,((((8:0.000002,9:0.027390):0.273178,10:0.391021):0.4307,11:0.823281):0.577241,((12:0.000001,13:0.000001):0.765218,(((((14:3.525231,((21:0.666787,22:1.052811):1.17921,23:0.761091):0.375591):0.0682655,((((((35:3.127042,45:0.268294):0.727029,44:1.189345):0.840365,(47:1.389596,48:1.302255):0.926776):0.16033,46:2.000023):0.834085,(((36:0.220254,(37:0.359359,38:0.105423):0.127018):0.757868,(39:1.206827,40:2.191807):0.170508):0.150653,((41:0.381296,43:0.000002):0.101431,42:0.034663):1.5783):0.397702):0.0725373,(((49:0.000002,51:0.172542):0.00338404,50:0.007574):1.27802,52:1.975809):0.294931):1.01809):0.393811,(((24:0.043364,25:0.201626):0.312429,(26:0.594965,27:0.202132):0.0239516):0.393367,((28:1.202816,29:0.567656):0.354584,(((30:0.645658,31:0.107605):0.453451,32:1.010020):0.221037,(33:0.256262,34:0.373058):0.2198):0.41152):0.10116):0.828866):0.810358,((((16:0.000001,17:0.006543):0.302128,18:0.121455):0.17207,19:0.628966):0.374173,20:0.780064):0.460976):0.278694,15:0.976082):0.510982):0.622788):0.422713):0.314919):0.197236,2:0.432921):0.0926796,3:0.521981);
 370: 3 -18481.10501 -18632.56892 (0:0.327180,1:0.194080,((2:0.325493,3:0.618971):0.0572338,((4:0.443497,5:0.865106):0.282312,(((6:0.801553,7:1.031728):0.046413,(((8:0.000002,9:0.014315):0.122387,11:1.409322):0.234597,10:0.308155):0.703694):0.288631,((12:0.000001,13:0.000001):0.906206,((((14:2.513783,(((16:0.000002,17:0.006486):0.261537,18:0.143001):0.235845,19:0.463378):0.211051):0.404381,20:0.851923):0.313438,((((21:0.808071,22:0.781322):0.880754,23:0.890173):0.389715,(((((35:2.538274,((44:1.264968,46:2.163748):0.982503,45:0.000003):1.41857):0.684078,(47:1.262526,48:1.489610):1.26733):0.357474,40:1.687503):0.406152,(((36:0.082893,(37:0.236531,38:0.034349):0.125027):0.874224,((41:0.391923,43:0.014051):0.090599,42:0.000003):1.29791):0.0507433,39:0.976114):0.523772):0.760881,(((49:0.000002,50:0.010091):2.60274e-06,51:0.268656):1.5772,52:0.797789):0.531996):1.06291):0.498204,((((24:0.070405,25:0.176657):0.393565,(26:0.561354,27:0.173472):0.0771453):0.396479,28:1.350273):0.207627,(29:0.696205,(((30:0.579059,31:0.192471):0.211894,32:0.888870):0.30329,(33:0.226517,34:0.321195):0.139559):0.505648):2.2054e-06):0.614307):0.272833):0.444927,15:0.976001):0.166708):0.738621):0.162972):0.164734):0.0857346);
 371: 1 -18414.96167 -18634.44908 (0:0.255324,(1:0.220401,((4:0.574570,(5:0.345294,(((8:0.010570,9:0.008714):0.488074,10:0.384743):0.418879,11:0.992756):0.562633):0.143405):0.272925,((6:0.688812,((12:0.000002,13:0.000001):0.937956,((14:2.800146,15:0.228870):0.356747,(((((16:0.000002,17:0.000003):0.275473,18:0.176836):0.506779,19:0.302923):0.223527,20:1.305450):0.736848,((((21:0.633258,22:0.753633):1.13938,23:0.824309):0.373949,(((35:3.969682,(((44:0.767136,46:2.330270):0.515916,45:0.580376):0.850359,(47:1.622458,48:1.621360):0.778147):0.418381):1.27509,((((36:0.125759,(37:0.222905,38:0.135242):0.0669495):0.407791,((41:0.380383,43:0.000002):0.0630474,42:0.082138):1.91615):0.340242,39:1.326802):0.792144,40:0.926226):0.841115):0.694549,(((49:0.000002,50:0.009993):0.00106199,51:0.173075):0.853063,52:1.865917):0.476096):0.780511):0.36698,((((24:0.007349,25:0.273072):0.401622,(26:0.694094,27:0.259331):0.0528615):0.298782,((((30:0.482267,31:0.317164):0.753008,33:0.214015):0.127119,34:0.259490):0.313197,32:1.020618):0.223925):0.00423072,(28:1.093373,29:0.804717):0.32455):0.768446):0.584544):0.537968):0.221477):0.389735):0.0173127,7:0.892994):0.0577557):0.239738):0.0465215,(2:0.320366,3:0.503881):0.0710523);
 372: 3 -18501.41002 -18628.72407 (0:0.363433,(1:0.195026,(((4:0.445326,5:0.471738):0.224291,(6:0.936691,7:1.071231):0.320136):0.273734,((((8:0.000002,9:0.013618):0.391792,10:0.295036):0.576042,11:0.733555):0.628494,((12:0.000001,13:0.000001):0.715038,(((((14:2.932077,((((((35:3.668301,45:0.100692):0.57825,46:3.440971):0.605308,44:0.659362):0.565501,(47:1.964189,48:1.376299):0.438998):0.941096,(((49:0.000002,51:0.187337):0.00362944,50:0.007226):1.30959,52:1.815965):0.152522):0.215189,(((36:0.116629,(37:0.215590,38:0.104926):0.0613966):0.905615,(39:0.454951,((41:0.314911,43:0.000002):0.0899125,42:0.016962):1.96599):0.217461):0.844735,40:1.462883):0.216025):0.738888):0.215711,((21:0.712114,22:0.809555):1.17104,23:0.434031):0.67712):0.848889,((((24:0.054710,25:0.179066):0.40546,(26:0.849655,27:0.159292):0.059036):0.504576,(28:1.309912,29:0.765885):0.195293):0.130401,((((30:0.528429,31:0.294303):0.483067,32:1.168284):0.23422,33:0.217081):0.353319,34:0.176692):0.372694):1.03498):0.337705,((((16:0.000001,17:0.006563):0.258107,18:0.210996):0.369238,19:0.319446):0.736775,20:0.823170):0.300215):0.312199,15:0.784908):0.448477):0.870138):0.0951164):0.0591543):0.0722301,(2:0.271054,3:0.500472):0.200255);
 373: 1 -18722.07271 -18635.13977 (0:0.353535,(1:0.211285,(((4:0.486560,5:0.717364):0.155142,(6:0.611550,7:0.769938):0.32977):0.205724,((((8:0.001864,9:0.012123):0.451594,10:0.371324):0.491244,11:0.835252):0.51361,((12:0.000001,13:0.000002):0.713019,((14:2.860601,15:0.631159):0.276212,(((((16:0.000001,17:0.000003):0.282659,18:0.190711):0.331866,19:0.373848):0.812794,20:0.607257):0.580803,(((21:1.005042,22:0.743474):0.80979,23:0.545309):1.23085,((((24:0.092767,25:0.179369):0.326568,(27:0.226338,((28:1.186654,29:0.674078):0.148057,(((30:0.615167,31:0.244610):0.258134,32:1.040684):0.184778,(33:0.261912,34:0.422097):0.170106):0.615354):0.471883):0.12398):0.212224,26:0.500418):0.511063,(((((35:3.957645,45:0.166783):0.658776,(44:0.971135,46:2.482424):0.304949):0.586882,(47:1.736340,48:1.422396):0.773934):1.0488,(((36:0.136922,(37:0.251425,38:0.109043):0.159784):0.960304,(39:1.390025,((41:0.311795,43:0.000002):0.0957435,42:0.008574):1.66511):0.376072):0.555318,40:1.389100):1.32421):0.399725,(((49:0.000002,51:0.167841):0.00791346,50:0.002689):1.04228,52:1.596477):0.598372):0.529478):0.244952):0.70125):0.222293):0.552891):0.828647):0.250658):0.198975):0.127555,(2:0.378610,3:0.698274):0.173538);
 374: 1 -18584.83183 -18635.10526 (0:0.162030,((1:0.257095,((4:0.300427,5:0.691067):0.464329,(((6:0.637080,7:1.003667):0.13277,(((8:0.006827,9:0.000003):0.436085,11:1.232906):0.311085,10:0.048086):1.07184):0.148928,((12:0.000001,13:0.000001):0.750784,(((((14:3.104317,((((((35:4.017028,46:2.814630):0.742763,45:0.280177):0.735959,44:0.821920):0.508169,(47:1.790046,48:1.066221):0.863632):1.01358,(((49:0.000002,50:0.014964):0.0498308,51:0.156020):1.20546,52:1.770568):0.203607):0.262237,(((36:0.190764,(37:0.207540,38:0.079535):0.100982):0.600841,(39:0.979713,((41:0.440997,43:0.000002):0.12366,42:0.053841):1.22591):0.199412):1.32713,40:1.129753):0.281084):0.423182):0.487585,((((24:0.067542,25:0.180111):0.350721,(26:0.560405,27:0.325727):0.0835679):0.352814,(28:1.332708,29:0.841491):0.313917):0.193369,((((30:0.436393,31:0.431784):0.360245,32:0.955283):0.150876,33:0.266912):0.227102,34:0.156962):0.747492):0.506349):2.6256e-06,((21:0.857094,22:0.915415):0.955311,23:0.502981):1.00428):0.634805,((((16:0.000001,17:0.013146):0.335893,18:0.131722):0.534871,19:0.197433):0.765597,20:0.432154):0.405004):0.707277,15:0.715833):0.653733):0.780798):0.250733):0.172921):0.102269,2:0.359504):0.121841,3:0.688048);
 375: 1 -18182.6968 -18631.18603 (0:0.181337,((1:0.201200,(((4:0.255437,5:0.624466):0.288819,(((8:0.006833,9:0.042017):0.201996,10:0.347539):0.172685,11:0.832129):0.516964):0.184759,((6:0.483211,7:0.796319):0.0704227,((12:0.000002,13:0.000001):0.667655,(((((14:4.264710,(((16:0.000002,17:0.013115):0.233146,18:0.121632):0.111297,19:0.465535):0.0317559):0.444799,((((24:0.084885,25:0.098880):0.363944,26:0.546906):0.128863,27:0.090284):0.441435,((28:1.367943,29:0.734234):0.265341,(((30:0.955201,31:0.020867):0.605017,32:1.238356):0.0782943,(33:0.443669,34:0.213243):0.293139):0.32061):0.221467):0.944814):0.33512,20:0.626722):0.168051,(((21:0.565282,22:1.086582):1.13615,23:0.377191):0.916297,((((((35:2.616477,46:2.231203):0.374208,44:1.030372):0.720087,45:0.475410):0.834321,(47:1.496888,48:1.698241):1.49813):0.568078,(((36:0.077277,(37:0.275740,38:0.031211):0.25686):0.728014,(39:0.775256,((41:0.332044,43:0.000002):0.0583195,42:0.088647):1.352):0.386402):0.582999,40:1.420055):0.898688):0.082177,(((49:0.000002,51:0.151528):0.00162004,50:0.013143):0.896884,52:1.442704):0.613333):0.397401):0.867783):0.651837,15:1.005946):0.44557):0.440933):0.228381):0.157062):0.107228,3:0.425590):0.038038,2:0.390082);
 376: 5 -18258.96739 -18637.62759 (0:0.238528,((1:0.247079,((4:0.262437,(5:0.353815,(((8:0.000002,9:0.000002):0.235024,10:0.511763):0.3605,11:0.814421):0.552916):0.305459):0.49439,((6:0.562728,7:0.718708):0.271111,((12:0.000002,13:0.000001):0.657685,(((((14:4.131628,(((16:0.000002,17:0.006365):0.257233,18:0.284716):0.182098,19:0.603100):0.119195):0.578129,20:0.401595):0.503742,(((((((24:0.071677,25:0.208242):0.336841,26:0.721965):0.133244,27:0.211695):0.392874,29:0.875189):0.359102,28:1.251011):0.677313,(((30:0.637444,31:0.259791):0.404873,32:0.843320):0.183102,33:0.228353):0.184816):0.100981,34:0.221841):0.877739):0.232372,(((21:0.827589,22:0.967224):0.979872,23:0.686619):0.696577,((((35:2.286640,((44:0.894013,46:2.652349):0.604522,45:0.254507):0.884541):1.08724,(47:1.466706,48:1.427658):1.39241):2.80079e-06,(((36:0.000003,(37:0.213624,38:0.060927):0.245608):0.779182,(39:0.895006,((41:0.439123,43:0.001909):0.106393,42:0.013029):1.59119):0.389869):0.815728,40:1.174071):0.338237):0.2844,(((49:0.000002,51:0.202260):0.015768,50:0.000002):1.20801,52:2.029366):0.42038):1.30975):0.623811):0.230931,15:0.970520):0.448308):0.568545):0.31643):0.134579):0.0449011,2:0.369412):0.118985,3:0.508759);
 377: 1 -18834.71051 -18633.12309 (0:0.360668,(1:0.054006,(((4:0.449348,5:0.428274):0.168785,(((8:0.000002,9:0.014036):0.245761,10:0.493868):0.274566,11:0.892492):0.618554):0.152675,((6:0.860656,7:0.829382):0.184301,((12:0.000002,13:0.000001):0.765177,((((((14:3.280153,((16:0.000002,17:0.000003):0.246129,18:0.174168):0.0299463):0.391719,19:0.225864):0.501629,(((((24:0.081513,25:0.221923):0.366366,26:0.596281):0.0539614,27:0.343330):0.525998,(28:1.145302,29:0.694473):0.545385):0.261368,((((30:0.444438,31:0.404194):0.316013,32:1.002254):0.23773,33:0.124076):0.285039,34:0.255154):0.265523):0.848515):0.212134,20:0.820593):0.532633,((21:0.435411,22:1.240379):0.358627,(23:0.838838,(((((35:2.977465,(47:1.538042,48:0.990882):1.35105):0.00363009,((44:1.135895,46:3.191063):0.718994,45:0.361887):1.23164):0.719552,(((36:0.020789,(37:0.287119,38:0.107524):0.28779):0.754126,((41:0.287874,43:0.002023):0.102698,42:0.072272):1.39836):0.294972,39:0.844074):0.770597):0.533837,40:1.276970):0.569163,(((49:0.000002,50:0.004934):0.0529401,51:0.151716):1.15493,52:1.518223):0.177265):0.977344):0.532469):0.593035):0.359535,15:1.119557):0.329771):0.614692):0.149543):0.348065):0.0627545,(2:0.335536,3:0.601847):0.122767);
 378: 3 -19204.08701 -18633.52762 (0:0.262181,(1:0.270746,(((4:0.439910,5:0.623961):0.130881,(6:0.854708,7:0.816061):0.120939):0.23451,((((8:0.001054,9:0.032290):0.344531,10:0.391844):0.487616,11:0.694361):0.307746,((12:0.000002,13:0.000001):0.648516,((((14:4.987770,(((16:0.000002,17:0.006120):0.213126,18:0.293652):0.296829,19:0.322362):0.377002):0.408641,20:0.837574):0.426931,((((21:1.322605,22:0.459222):1.50859,23:0.194574):1.109,(((35:4.039563,((44:1.035185,46:2.050081):0.479109,45:0.422218):0.667129):0.50253,(47:0.900030,48:2.045238):1.21428):0.410461,(((((36:0.161611,37:0.204232):0.0969504,38:0.028439):0.702498,(39:1.065023,((41:0.335215,43:0.009456):0.0527331,42:0.033200):1.2957):0.517367):0.768271,40:1.220345):0.998764,(((49:0.000002,50:0.015905):0.00515356,51:0.186697):1.27497,52:1.353147):1.22893):2.15843e-06):1.00986):0.788979,(((24:0.122977,25:0.152664):0.342549,(26:0.609674,27:0.137761):0.174226):0.165905,((28:1.613110,29:0.687065):0.406315,((((30:0.539017,31:0.362656):0.431903,32:0.813956):0.233371,33:0.294907):0.261738,34:0.160153):0.589495):0.216183):0.775724):0.37773):0.491365,15:1.243698):0.552327):0.970228):0.327821):0.144194):0.0873927,(2:0.321774,3:0.511776):0.132954);
 379: 1 -18797.15695 -18635.76354 (0:0.265800,(1:0.108181,(2:0.222465,(((4:0.271649,5:0.588277):0.187941,(((8:0.000002,9:0.025634):0.238623,11:0.949093):0.124637,10:0.538970):0.810777):0.180237,((6:0.586390,7:0.950307):0.243092,((12:0.000001,13:0.000001):0.488784,((((14:3.460947,(((16:0.000002,17:0.006478):0.319644,18:0.134130):0.428051,19:0.298453):0.29744):0.177419,((((21:0.760275,22:0.969011):0.936836,23:0.864649):0.543669,((((35:2.542440,((44:1.471472,46:2.969570):0.735533,45:0.000002):0.521808):0.735693,(47:1.299877,48:1.506448):1.25912):1.08768,(((36:0.071179,(37:0.315267,38:0.043256):0.156426):0.958882,(39:0.826720,((41:0.329026,43:0.000002):0.0973133,42:0.000003):1.21367):0.25121):0.588127,40:1.407997):0.282014):0.585936,(((49:0.000002,50:0.010017):0.0111378,51:0.221181):1.11616,52:1.241487):0.673927):0.318396):0.63272,((((24:0.025915,25:0.189899):0.398274,(26:0.619154,27:0.214011):0.077256):0.438344,(28:1.399908,29:0.555966):0.279428):0.196755,((((30:0.605720,31:0.269435):0.415479,32:0.915012):0.322239,33:0.171517):0.110995,34:0.235150):0.459608):0.620499):0.35762):0.134961,20:0.855110):0.684253,15:0.904242):0.356508):0.921903):0.133875):0.141223):0.208916):0.0734047,3:0.562091);
 380: 1 -18167.37972 -18638.92433 (0:0.285920,1:0.325700,((2:0.293321,((((4:0.347018,5:0.569032):0.258581,(((8:0.000002,9:0.007494):0.489134,10:0.367640):0.372335,11:0.881724):0.759078):0.0704347,(6:0.649046,7:0.612722):0.236606):0.211297,((12:0.000002,13:0.000001):0.624006,(((14:2.854968,((((16:0.000002,17:0.007028):0.308124,18:0.199713):0.534663,19:0.427309):0.492635,20:0.702782):0.24583):0.534488,((((((21:0.773214,22:0.882153):0.802241,23:0.758454):1.054,(((((35:3.730965,((44:1.502431,46:2.110308):0.84099,45:0.000003):1.19872):1.86368,48:1.075234):0.570175,47:1.670676):1.27315,(((36:0.083225,(37:0.255544,38:0.091046):0.116139):0.650361,(39:1.318173,(41:0.208191,(42:0.122150,43:0.000002):0.199557):1.2099):0.312352):0.849065,40:1.406552):0.563784):0.32893,(((49:0.000002,51:0.205730):0.0242118,50:0.000003):0.842564,52:1.413726):0.502932):0.324178):1.19289,((((24:0.014810,25:0.239104):0.414633,27:0.457798):0.0952449,26:0.609852):0.229351,28:1.937309):2.83668e-06):0.0872876,29:0.927118):0.434647,((((30:0.589830,31:0.350955):0.421043,32:1.074159):0.145972,33:0.133295):0.156718,34:0.391004):0.405619):0.854051):0.154289,15:0.714107):0.794002):0.686227):0.0482797):0.0413881,3:0.530712):0.131505);
 381: 4 -18898.49365 -18647.22913 (0:0.326335,((1:0.214575,(((4:0.359265,5:0.584981):0.141883,(((8:0.008675,9:0.010754):0.296757,10:0.324225):0.713445,11:0.952603):0.603511):0.25695,(6:0.820683,7:0.671247):0.265984):0.20767):0.101979,((12:0.000002,13:0.000001):0.851789,((((((14:4.002848,18:0.223325):0.0649953,19:0.662299):2.05328e-06,(16:0.000002,17:0.018716):0.232498):0.697947,20:1.052652):0.173131,((((21:0.746029,22:0.530147):1.14383,23:0.673913):0.635595,(((((35:5.065134,45:0.000002):0.565797,(44:1.045296,46:2.668565):0.41478):1.27602,(47:0.978765,48:1.586783):0.556854):0.577491,(((49:0.000002,50:0.005106):0.0109409,51:0.142029):1.30982,52:1.360140):0.781421):0.147299,((((36:0.090713,(37:0.224683,38:0.096201):0.119203):0.481908,40:1.917847):0.320616,39:1.047000):0.173849,((41:0.354386,43:0.002361):0.13565,42:0.000002):1.30298):1.09364):0.864579):0.928286,(((24:0.100276,25:0.152852):0.303192,(26:0.900131,27:0.204231):0.081997):0.276767,((28:1.308812,29:0.642016):0.488668,((((30:0.476043,31:0.411926):0.602638,33:0.163965):0.192426,34:0.294906):0.288172,32:1.008591):0.260565):0.0836185):0.819355):0.238292):0.523439,15:0.841037):0.393239):0.881934):0.031583,(2:0.365876,3:0.616117):0.106909);
 382: 1 -18768.4419 -18648.03521 (0:0.242439,(1:0.321504,(((4:0.266445,5:0.540703):0.123177,(((8:0.000002,9:0.020186):0.270626,10:0.402933):0.360535,11:0.847394):0.787694):0.14108,((6:0.567093,((12:0.000001,13:0.000001):0.843731,((((((14:2.716144,(((((((35:4.262962,46:2.019166):0.371833,45:0.400085):0.545536,44:0.657884):1.82019,48:0.819904):0.341292,47:1.826436):1.69476,((41:0.392114,43:0.000002):0.143866,42:0.000002):1.21921):0.675438,(((36:0.176322,(37:0.240795,38:0.084718):0.113886):0.601248,40:1.893912):0.720882,39:0.949731):0.0706253):0.909267):0.603258,((21:0.963400,22:0.570949):1.24704,23:0.424702):1.10388):0.108216,(((49:0.000002,50:0.025660):2.65903e-06,52:2.981844):0.181985,51:0.000002):2.03243):0.658128,((((24:0.044095,25:0.193404):0.39016,(26:0.635390,27:0.262217):0.107057):0.272298,(28:1.433500,29:0.617213):0.432273):0.499257,((((30:0.723147,31:0.382447):0.362157,32:1.005558):0.213371,33:0.327360):0.1689,34:0.302810):0.180536):0.837237):0.358969,((((16:0.000001,17:0.013292):0.268499,18:0.243009):0.383977,19:0.241616):0.753946,20:0.504609):0.378578):0.774743,15:1.012025):0.25759):0.704368):0.0877146,7:1.060235):0.184766):0.201585):0.0684277,(2:0.318279,3:0.497617):0.0924951);
 383: 1 -18601.80208 -18634.42619 (0:0.300998,(1:0.383178,(2:0.361811,3:0.606485):0.105875):0.0454466,(((4:0.565929,5:0.534670):0.202766,(6:0.868522,7:0.846125):0.328675):0.226145,((((8:0.001614,9:0.011716):0.399243,10:0.305714):0.462929,11:0.945761):0.728268,((12:0.000001,13:0.000001):1.02402,((14:2.882696,(((((16:0.000001,17:0.000003):0.259645,18:0.228666):0.209113,19:0.337996):0.310776,20:0.934618):0.303573,(((((((21:1.034723,22:0.876289):1.19885,23:0.532772):1.08162,((((35:3.861937,((44:1.634358,46:2.508603):0.59018,45:0.000002):1.23925):0.45179,(47:1.044800,48:1.868663):0.663964):0.710792,((((36:0.063498,(37:0.174046,38:0.104868):0.0898776):0.993274,39:1.178507):0.232802,((41:0.292733,43:0.000002):0.0800438,42:0.020614):1.14813):0.368401,40:1.330708):0.590053):0.603041,(((49:0.000002,51:0.167873):0.00443245,50:0.006251):1.14794,52:1.011764):0.320488):0.718959):0.413105,(((24:0.054264,25:0.140999):0.291543,27:0.199838):0.040456,26:0.504777):0.147099):0.0371989,28:1.546216):0.252909,29:0.856761):0.0558377,((((30:0.462088,31:0.371445):0.339708,32:0.844076):0.253039,33:0.249517):0.12544,34:0.253810):0.671698):0.591359):0.521626):0.293901,15:0.616279):0.445188):0.703674):0.0993317):0.162799);
 384: 1 -18857.28901 -18631.27549 (0:0.398388,(1:0.146585,(((4:0.367357,5:0.531055):0.377939,(((8:0.012502,9:0.000003):0.472772,10:0.259945):0.426879,11:0.836030):0.529329):0.21114,((6:0.702132,7:0.946314):0.160115,((12:0.000002,13:0.000001):0.855813,((((14:3.053797,(((16:0.000002,17:0.000003):0.307065,18:0.281705):0.452207,19:0.205482):0.407077):0.264589,20:0.814677):0.210388,((((21:1.145980,22:0.751403):0.828752,23:0.783635):0.966214,((((((35:3.890695,45:0.052675):0.566517,46:2.928661):0.256599,44:1.070534):0.933116,(47:1.350924,48:1.563499):0.821818):0.535585,(((36:0.072054,(37:0.224783,38:0.084403):0.119181):0.835544,(39:0.596106,((41:0.355605,43:0.000002):0.0949738,42:0.000002):1.54271):0.45978):0.501271,40:1.333735):0.254568):0.44291,(((49:0.000002,50:0.005192):0.0601497,51:0.107434):0.894607,52:1.079931):0.673247):1.05596):0.333057,((((((24:0.080252,25:0.124450):0.444629,26:0.683059):0.0382488,27:0.235801):0.475031,(((30:0.674334,31:0.263339):0.247097,32:0.768095):0.194489,(33:0.321893,34:0.352290):0.116554):0.54298):0.0477431,28:1.539346):0.0683597,29:0.874800):0.659815):0.293611):0.491399,15:0.964957):0.37228):0.740038):0.269016):0.166848):0.113419,(2:0.329646,3:0.682074):0.150429);
 385: 2 -18594.62283 -18631.66738 (0:0.330675,(1:0.234390,(((4:0.232830,5:0.593440):0.168522,(((8:0.003366,9:0.009512):0.162678,10:0.474616):0.405458,11:0.751261):0.962328):0.294258,((6:0.814558,7:0.840547):0.0645825,((12:0.000002,13:0.000001):0.687206,((((14:4.038735,(((16:0.000002,17:0.019645):0.285611,18:0.274231):0.218024,19:0.549977):0.269044):0.146338,20:0.826419):0.411475,((((21:0.685646,22:0.824863):1.55504,23:0.308079):0.776403,((((((((35:4.051006,45:0.047697):0.196804,46:3.281341):0.969196,44:0.729049):1.32571,48:0.813065):0.569867,47:1.190505):1.77493,((49:0.000002,51:0.193857):0.00496611,50:0.000003):1.07707):0.271707,52:1.448151):0.118567,(((36:0.127575,(37:0.274758,38:0.088354):0.157321):0.570809,(39:0.996396,((41:0.324020,43:0.000002):0.0943406,42:0.040506):1.10658):0.510796):1.41781,40:0.819930):0.789415):0.599871):0.263651,(((((24:0.080173,25:0.152299):0.369132,(26:0.655310,27:0.227468):0.0308851):0.314432,28:1.666428):0.213437,((((30:0.404148,31:0.380436):0.412693,32:1.024213):0.262477,33:0.194207):0.14437,34:0.360240):0.671703):0.248386,29:0.827526):0.747515):0.913936):0.468167,15:1.051907):0.229404):0.733603):0.0975343):0.182974):0.0379731,(2:0.284784,3:0.660869):0.0772019);
 386: 4 -18377.04047 -18630.42185 (0:0.384580,(1:0.179986,(((4:0.309811,5:0.662450):0.265804,(6:0.753642,7:0.799093):0.608276):0.279616,((((8:0.000002,9:0.013802):0.33455,10:0.239194):0.45545,11:0.885081):0.519091,((12:0.000001,13:0.000002):0.723547,(((((14:2.948095,((21:0.897823,22:0.745733):0.613391,23:0.750778):0.52865):0.228728,((((((35:2.923669,46:2.135228):0.410681,(44:1.520442,45:0.957554):1.0764):0.456765,(47:0.922712,48:1.739691):1.81427):0.894743,52:1.453224):0.199064,(((36:0.161176,(37:0.226865,38:0.096504):0.075203):0.818572,(39:0.990913,((41:0.311508,43:0.007734):0.0947274,42:0.000003):1.55109):0.207451):1.07309,40:1.133402):0.816531):0.0953917,((49:0.000002,50:0.005126):0.0811119,51:0.105474):1.23668):0.835147):0.156377,(((((24:0.144541,25:0.113107):0.350937,27:0.241124):0.103037,26:0.711038):0.433522,(28:1.877727,29:0.774630):0.191497):0.141832,((((30:0.394791,31:0.377250):0.51566,32:0.942064):0.203733,33:0.275854):0.258103,34:0.156694):0.512773):0.638188):0.353758,((((16:0.000001,17:0.021526):0.207048,18:0.281413):0.459514,19:0.215044):0.904777,20:0.726226):0.211606):0.626442,15:0.959633):0.571603):0.466804):0.36926):0.0648512):0.116145,(2:0.282986,3:0.507391):0.0793068);
 387: 3 -18118.95069 -18630.9718 (0:0.284634,((1:0.195651,(((4:0.402968,5:0.624241):0.381247,((6:0.790330,7:1.085076):0.0314486,(((8:0.000002,9:0.013820):0.295741,10:0.479477):0.3813,11:0.662987):0.532184):0.181649):0.0283785,((12:0.000001,13:0.000001):0.909359,((14:3.420218,15:0.503462):0.574699,(((((16:0.000001,17:0.006837):0.226608,18:0.215510):0.281113,19:0.453501):0.411442,((((21:1.060136,22:0.527361):1.13388,23:0.400718):1.40244,((((((35:3.477732,46:2.628969):0.295844,44:0.916430):0.700908,45:0.401351):0.867594,(47:1.708112,48:1.452216):1.17987):1.08401,(((36:0.049770,(37:0.306357,38:0.058103):0.146417):0.622818,(39:1.351882,((41:0.357726,43:0.000002):0.108894,42:0.025250):1.38228):0.410181):1.38261,40:0.694186):0.573652):0.276923,(((49:0.000002,50:0.015390):0.0307977,51:0.178120):1.1003,52:1.287922):0.267486):1.19882):2.29915e-06,(((((24:0.047739,25:0.222094):0.279645,26:0.527916):0.169335,27:0.168606):0.455793,(28:1.322673,29:0.408472):0.234455):0.146796,((((30:0.700434,31:0.126868):0.248726,32:0.884630):0.427047,33:0.247586):0.207008,34:0.170848):0.613031):0.312146):0.733395):0.110162,20:0.862447):0.520383):0.394903):0.41257):0.209626):0.109751,2:0.436097):0.0762647,3:0.619918);
 388: 1 -18437.04544 -18635.20677 (0:0.200360,(1:0.135825,((4:0.138741,5:0.571151):0.463073,((6:0.819319,7:0.535610):0.340751,(((((8:0.005614,9:0.021596):0.367657,10:0.375291):0.327256,11:0.616397):0.407216,(12:0.000002,13:0.000002):0.883597):0.266358,((((14:2.812707,((16:0.000002,17:0.007020):0.208043,18:0.196109):2.2769e-06):0.0945311,19:0.530892):0.474686,(20:0.914583,((((21:0.775382,22:1.273937):0.691596,23:0.709802):0.814962,((((35:5.120053,((44:1.708295,46:2.690100):0.144151,45:0.468081):1.22743):2.10009e-06,(47:1.843616,48:1.255808):0.87011):0.551404,((((36:0.074023,(37:0.229185,38:0.105215):0.127097):0.70041,39:1.196426):0.367014,((41:0.360310,43:0.000002):0.129471,42:0.000002):1.31722):0.32077,40:1.716181):0.505506):0.213159,(((49:0.000002,51:0.243350):2.81016e-06,50:0.014680):1.80822,52:1.245419):0.670528):0.358107):0.908237,(((24:0.072926,25:0.147751):0.302152,(26:0.614710,27:0.305294):0.045504):0.397384,((28:1.255259,29:0.628091):0.517073,(((30:0.594311,31:0.213723):0.456767,(33:0.281106,34:0.428214):0.295335):0.257279,32:1.172920):0.272698):0.131198):0.498447):0.453491):0.0010722):0.545888,15:0.730263):1.02751):0.432067):0.044009):0.113751):0.0765682,(2:0.374445,3:0.580469):0.106291);
 389: 1 -17999.72137 -18631.97574 (0:0.287242,((1:0.234517,((((4:0.477145,5:0.483518):0.130069,(((8:0.000002,9:0.013561):0.287479,10:0.394799):0.283806,11:0.770321):0.6115):0.172689,(6:0.564309,7:0.634768):0.292522):0.0978808,((12:0.000001,13:0.000001):1.03818,((((((14:2.301368,((21:0.798129,22:0.627090):0.836636,23:0.523075):1.03139):0.275492,((((35:2.909219,((44:1.028769,46:2.428872):1.02771,45:0.040963):1.21539):1.21566,(47:1.170065,48:1.785278):0.921941):0.463486,((((36:0.091156,(37:0.180288,38:0.060543):0.0637403):0.787651,((41:0.315426,43:0.000002):0.112016,42:0.000003):1.42214):0.240167,39:1.001515):0.257935,40:1.988462):0.822967):0.108571,(((49:0.000002,50:0.010443):0.00874673,51:0.173873):0.967666,52:1.100819):0.724744):0.556923):0.583802,((((((24:0.123701,25:0.226710):0.399918,26:0.518764):0.14078,27:0.170524):0.0961522,29:0.936312):0.402587,28:1.392075):0.306752,((((30:0.431167,31:0.266169):0.308695,32:1.025368):0.321656,33:0.144316):0.183826,34:0.293372):0.143011):0.604872):0.452894,20:0.951544):2.77692e-06,(((16:0.000002,17:0.006830):0.264335,18:0.192527):0.456245,19:0.377637):0.485933):0.593716,15:0.605877):0.648324):0.27361):0.12081):0.0601077,2:0.305032):0.0801799,3:0.476611);
 390: 2 -18637.67205 -18628.05629 (0:0.170914,((1:0.223576,(((4:0.421084,5:0.437858):0.30437,(6:0.669696,7:0.693503):0.341006):0.179154,((((8:0.005015,9:0.022065):0.492602,10:0.231322):0.487178,11:0.636252):0.482346,((12:0.000001,13:0.000001):0.675906,((((14:2.948713,(((16:0.000002,17:0.006516):0.380392,18:0.174568):0.431601,19:0.465035):0.329641):0.20152,((((21:0.906895,22:1.143156):1.22627,23:0.818673):1.19841,((((35:3.537559,((44:1.283051,46:2.667657):0.493728,45:0.000002):1.01721):0.935442,(47:0.975504,48:1.419280):0.980362):0.78023,((((36:0.159722,38:0.138456):0.129398,37:0.089420):0.727888,(39:1.154086,((41:0.367688,43:0.000002):0.143429,42:0.000003):1.39984):0.295587):0.604599,40:1.793200):0.525171):2.06605e-06,(((49:0.000002,51:0.180996):0.009359,50:0.007122):1.08678,52:1.392875):0.409074):0.742389):0.477926,(((((24:0.079004,25:0.204449):0.373744,26:0.589554):0.12883,27:0.267756):0.24412,(28:1.215443,29:0.578873):0.546099):0.40177,((((30:0.571665,31:0.338854):0.54977,32:1.263623):0.194055,33:0.158171):0.0641667,34:0.529400):0.530137):0.319887):0.588979):0.106835,20:0.929063):0.647307,15:0.965610):0.576439):0.253358):0.339616):0.147299):0.0613714,2:0.356089):0.0937735,3:0.617587);
 391: 2 -18814.65459 -18634.20022 (0:0.233628,1:0.253373,((2:0.234523,((((8:0.000002,9:0.018395):0.258614,10:0.303436):0.476945,11:0.828623):0.36367,((12:0.000001,13:0.000001):0.66672,((14:2.780144,15:0.328741):0.48187,(((((16:0.000001,17:0.006354):0.263456,18:0.129717):0.320296,19:0.340258):0.632888,20:0.425256):0.376583,((((21:0.835318,22:0.785486):0.932242,23:0.905763):0.51904,((((24:0.127718,25:0.198700):0.35501,(26:0.661900,27:0.251753):0.0756036):0.554541,(28:1.337122,29:0.732517):0.128064):0.263347,((((30:0.443284,31:0.436409):0.53964,32:1.009784):0.226368,33:0.367760):0.185716,34:0.193384):0.190766):0.897931):2.09904e-06,((((((35:6.670357,(44:0.601953,(45:0.536869,46:2.564802):0.889668):1.01173):0.113293,48:0.756116):0.949977,47:1.412540):1.44314,((36:0.033974,(37:0.226825,38:0.108985):0.109649):0.690659,(39:0.958630,((41:0.375349,43:0.000002):0.0885161,42:0.053572):1.36926):0.162835):0.616498):0.277424,40:1.242640):0.524362,(((49:0.000002,51:0.141622):0.00369247,50:0.007158):0.937548,52:1.157498):0.556588):1.11971):0.441963):0.501031):0.605785):0.498584):0.355135):0.149158,(3:0.366187,((4:0.301806,5:0.687696):0.34887,(6:0.759964,7:0.688814):0.411126):0.205093):0.0994241):0.0709065);
 392: 2 -17750.40778 -18635.98559 (0:0.214144,(1:0.180041,(2:0.316441,3:0.534796):0.0714259):0.0502389,((((4:0.378237,5:0.540589):0.20077,7:0.749907):0.087413,6:0.902733):0.100766,((((8:0.000002,9:0.022162):0.327907,10:0.384943):0.535005,11:0.622304):0.421824,((12:0.000002,13:0.000001):0.783252,((((14:3.823120,(((16:0.000002,17:0.000003):0.304617,18:0.155486):0.278811,19:0.388213):0.151729):0.260908,20:1.110777):0.154589,(((((((((21:0.939146,22:0.715014):0.941756,23:0.820841):0.952805,((49:0.000002,50:0.010375):0.0219743,51:0.167991):0.721776):0.5862,((47:0.867360,48:3.004551):1.73995,52:1.541013):0.163406):0.689769,(35:4.480027,((44:1.585267,46:2.461363):0.616602,45:0.000003):0.989248):1.09858):0.0288075,((((36:0.092647,(37:0.220747,38:0.125732):0.0945713):1.08443,(41:0.175920,(42:0.155214,43:0.000002):0.202221):1.5945):0.203432,39:1.032485):1.03556,40:0.936940):0.762896):1.65033,((((24:0.074814,25:0.240102):0.367408,26:0.691900):0.0977102,27:0.178548):0.298956,28:1.875022):0.335608):0.213716,29:0.698214):0.133686,((((30:0.394805,31:0.391039):0.424052,32:0.930269):0.230695,33:0.337585):0.307813,34:0.147687):0.807357):1.041):0.521245,15:1.120304):0.554598):0.572868):0.282239):0.163095);
 393: 1 -19365.53856 -18630.59226 (0:0.370704,1:0.268513,((2:0.323999,((4:0.404717,5:0.794910):0.299658,((6:0.670842,7:0.971723):0.414206,((((8:0.000002,9:0.046256):0.348208,10:0.361996):0.318015,11:0.873675):0.442796,((12:0.000002,13:0.000002):0.89397,(((((14:3.640592,((16:0.000002,17:0.012076):0.27185,18:0.141555):0.176204):0.126574,19:0.275871):0.575679,((((21:1.052565,22:0.746658):0.733547,23:1.313910):0.579006,((((((35:4.058152,((44:1.474747,46:3.027888):0.590751,45:0.000003):1.79642):0.506653,(47:1.576544,48:1.339925):0.820971):0.790741,(((36:0.086045,(37:0.281850,38:0.109030):0.0590782):0.607205,39:1.115922):0.51843,((41:0.316324,43:0.000002):0.0936892,42:0.000002):1.12249):0.498593):0.350376,40:1.255785):1.01573,52:1.149660):0.127348,((49:0.000002,50:0.020201):0.023676,51:0.190247):1.22262):0.932314):0.193043,((((24:0.075852,25:0.170620):0.385811,26:0.556457):0.0801841,27:0.187105):0.466376,((28:1.817822,29:0.556676):0.232345,((((30:0.428122,31:0.447028):0.258118,32:0.892712):0.269588,33:0.343944):0.301495,34:0.120383):0.53513):0.19107):0.63173):0.429455):0.100311,20:0.544039):0.953843,15:0.837281):0.58346):0.487931):0.0766975):0.158863):0.0790367):0.067783,3:0.716437):0.0961204);
 394: 1 -18663.3215 -18631.56571 (0:0.135961,(1:0.206404,(((4:0.348894,5:0.677719):0.283158,(((8:0.000002,9:0.013208):0.232696,10:0.406567):0.405551,11:0.764508):0.770464):0.188041,((6:0.805123,7:0.995775):0.11493,((12:0.000001,13:0.000001):0.70171,((((((((14:2.815061,(((44:0.900563,46:1.902915):0.3956,45:0.992308):0.365778,(47:2.218260,48:1.136916):0.62193):0.416522):0.881859,(((36:0.112974,(37:0.214660,38:0.117239):0.123449):0.610326,(39:1.273568,((41:0.372935,43:0.000002):0.0938215,42:0.000002):1.3736):0.169899):0.999647,40:0.817954):0.386467):0.549545,(((49:0.000002,51:0.205450):0.000571067,50:0.009760):1.56993,52:1.773678):0.27604):0.677576,((21:0.733023,22:0.894547):1.48579,23:0.582236):0.727919):0.5661,((((24:0.068040,25:0.137127):0.382811,26:0.470991):0.120595,27:0.157002):0.221137,(28:1.428018,(29:0.820998,((((30:0.554076,31:0.283057):0.525668,32:0.956802):0.312711,33:0.319268):0.103033,34:0.131640):0.524784):0.189495):0.237406):0.527125):0.402869,((((16:0.000001,17:0.013142):0.300598,18:0.172649):0.263388,19:0.363666):0.395606,20:0.828899):0.52987):0.657553,15:0.974417):0.216952,35:3.994228):0.130113):0.682881):0.349175):0.112124):0.136316,(2:0.236758,3:0.561566):0.0973744);
 395: 2 -18731.79254 -18631.17221 (0:0.301756,1:0.226852,((2:0.275319,3:0.641811):0.0923709,((((4:0.251020,5:0.617710):0.517185,(((8:0.000002,9:0.018771):0.245623,10:0.563963):0.328004,11:0.821201):0.627455):0.111475,(6:1.009804,7:1.289257):0.287754):0.112984,((12:0.000001,13:0.000001):0.851878,((((14:2.803492,(((16:0.000002,17:0.006219):0.179121,18:0.210995):0.294953,19:0.417575):0.402812):0.128972,20:0.859441):0.189057,((((21:0.908671,22:0.643330):0.733882,23:0.872524):1.13498,((((35:3.999248,((44:1.193953,46:3.662499):1.0037,45:0.000002):0.445472):1.47238,(47:1.056553,48:1.771027):1.18155):0.844975,((((36:0.044176,(37:0.310055,38:0.023795):0.193799):0.744206,((41:0.354048,43:0.000002):0.107743,42:0.000002):1.6866):0.237348,39:0.835031):0.627661,40:1.628464):0.213242):0.309348,(((49:0.000002,51:0.164178):0.00134471,50:0.014050):1.45896,52:1.218819):0.361838):0.800982):0.298667,(((((24:0.098915,25:0.106981):0.364013,26:0.494284):0.167804,27:0.123590):0.408043,(28:1.300836,29:0.729608):0.188224):0.15759,(((30:0.529769,31:0.308966):0.454098,32:0.823396):0.230358,(33:0.183504,34:0.317884):0.131366):0.285058):0.757279):0.153452):0.760391,15:0.812977):0.427755):0.785193):0.169229):0.0669211);
 396: 1 -18262.61075 -18630.64852 (0:0.102948,(1:0.174181,(2:0.299208,(((4:0.266781,5:0.669342):0.197447,((((8:0.000002,9:0.020964):0.385846,10:0.320421):0.478088,11:0.753684):0.292554,((12:0.000001,13:0.000001):0.678314,((14:2.657619,15:0.227072):0.659422,(((((16:0.000001,17:0.000003):0.351896,18:0.134775):0.147031,19:0.310399):0.60384,((((21:1.089467,22:1.000316):1.32008,23:0.416906):0.705895,(((((35:4.031695,45:0.000003):0.75905,(44:0.875205,46:2.244478):0.572051):0.84991,(47:1.330651,48:1.502218):0.77905):0.333594,((((36:0.135761,(37:0.258363,38:0.111998):0.170858):0.652796,39:1.045339):0.549902,((41:0.402990,43:0.000002):0.161836,42:0.000002):1.3652):0.279607,40:2.003603):0.294621):1.11215,(((49:0.000002,50:0.015116):2.20227e-06,51:0.233181):1.19516,52:2.275259):0.1589):0.877771):0.833928,(((24:0.110021,25:0.184439):0.360228,(26:0.621913,27:0.121432):0.138127):0.257072,((28:1.097383,29:0.788174):0.459164,((((30:0.562418,31:0.318149):0.231876,32:1.027474):0.532885,33:0.282054):0.155962,34:0.210436):0.506153):0.0805215):0.300319):0.911554):0.341617,20:0.690697):0.574221):0.697489):0.646089):0.259013):0.0564329,(6:0.671543,7:0.895636):0.218861):0.0223757):0.115441):0.1427,3:0.517469);
 397: 1 -18380.67593 -18634.71793 (0:0.205828,((1:0.249641,(((4:0.434969,5:0.373112):0.315847,(((8:0.011405,9:0.009826):0.45082,10:0.315031):0.324065,11:0.865365):0.615448):0.317446,((6:0.781197,7:0.974670):0.115174,((12:0.000002,13:0.000001):1.2719,((((14:3.484644,(((16:0.000002,17:0.000003):0.206106,18:0.196058):0.188811,19:0.424784):0.19029):0.53286,20:0.860662):0.818511,((((21:0.536579,22:1.065118):0.866281,23:0.783877):0.298043,(((((((35:5.085942,46:2.523108):0.459527,45:0.658322):0.648525,44:0.642626):0.556918,48:1.050658):0.689772,47:1.598432):0.824347,((((36:0.068012,(37:0.246591,38:0.112660):0.213424):0.564743,((41:0.400275,43:0.000002):0.119606,42:0.037037):1.49836):0.502323,39:0.847616):0.731986,40:1.142886):0.220137):0.474473,(((49:0.000002,50:0.014721):2.76656e-06,51:0.189382):1.33996,52:1.407695):0.268741):1.27343):0.105939,((((24:0.083754,25:0.266805):0.358758,27:0.379862):2.96845e-06,26:0.934626):0.439925,((28:1.117420,29:0.633670):0.266791,((((30:0.571534,31:0.472469):0.475579,32:1.099740):0.169151,33:0.369501):0.085326,34:0.255301):0.998237):0.0465366):0.739454):0.69583):2.76676e-06,15:0.719833):0.4482):0.460831):0.149467):0.112251):0.0997037,2:0.319252):0.0998971,3:0.706264);
 398: 2 -18413.08973 -18633.80846 (0:0.285052,((1:0.168911,(((4:0.456485,5:0.594238):0.140642,(((8:0.001450,9:0.020058):0.156359,10:0.482927):0.53907,11:0.759613):0.982665):0.263588,((6:0.796500,7:0.653605):0.273098,((12:0.000002,13:0.000001):1.00002,((((14:2.515100,20:0.648948):0.036306,(((16:0.000002,17:0.006656):0.164892,18:0.192338):0.22655,19:0.508819):0.760527):0.17337,((((21:0.739346,22:0.884935):1.0586,23:0.000002):1.48583,((((((35:3.999502,46:2.141158):2.03656,45:0.170146):0.250052,44:1.641998):2.3001,(47:1.345539,48:1.941057):1.306):0.152392,(((49:0.000002,51:0.152669):0.0098787,50:0.011167):1.11772,52:1.304555):0.584754):2.02248e-06,((((36:0.171316,(37:0.330198,38:0.031250):0.15306):0.955168,39:0.787594):0.118609,((41:0.333309,43:0.000002):0.103618,42:0.101429):1.4046):0.811113,40:1.054261):0.748388):0.784281):0.307436,(((((24:0.076679,25:0.205098):0.314329,(26:0.799376,27:0.260551):0.0802831):0.508782,28:1.163824):0.179553,((((30:0.500523,31:0.380753):0.270515,32:0.922699):0.228719,33:0.239303):0.164137,34:0.286983):0.721579):0.279709,29:0.676113):0.764983):0.633671):0.420383,15:0.785830):0.436194):0.530591):0.128144):0.265514):0.071803,2:0.380358):0.00158015,3:0.695764);
 399: 1 -18380.3637 -18633.25527 (0:0.258525,(1:0.175976,(((4:0.243491,5:0.611929):0.170261,(((8:0.003067,9:0.010667):0.159353,10:0.475898):0.399038,11:0.771978):0.536494):0.187171,((6:0.572264,7:0.720041):0.241494,((12:0.000002,13:0.000001):0.833248,((((14:3.235222,(((16:0.000002,17:0.006455):0.332532,18:0.121582):0.126178,19:0.488507):0.159034):0.177206,((((21:0.827553,22:0.657472):0.673209,23:0.910325):0.563005,(((((35:3.957411,((44:0.929654,46:2.282092):0.601073,45:0.189548):1.18929):0.6966,((36:0.082242,(37:0.246438,38:0.079605):0.164669):0.837008,(39:0.909033,(41:0.158151,(42:0.105671,43:0.016233):0.218503):1.70594):0.19254):0.488654):0.220117,(47:1.498274,48:1.135670):1.55931):0.175991,40:1.454356):1.0538,(((49:0.000002,50:0.009823):0.0265454,51:0.215985):1.75307,52:1.280178):0.232376):0.900153):0.93178,(((((24:0.033249,25:0.191907):0.351957,26:0.587485):0.0950788,27:0.205083):0.54239,(28:1.243098,29:0.343423):0.308864):0.353541,((((30:0.498823,31:0.318487):0.56416,32:1.251230):0.107008,33:0.314500):0.10637,34:0.223090):0.550482):0.520479):0.357179):0.248067,20:0.847123):0.989828,15:1.306144):0.0692646):0.638234):0.166666):0.198833):0.0517185,(2:0.355609,3:0.417551):0.102693);
 400: 1 -18877.2262 -18638.64005 (0:0.324586,(1:0.232197,(((4:0.316354,5:0.581196):0.385437,(6:0.817917,7:1.029058):0.303853):0.139402,((((8:0.000002,9:0.041800):0.296883,10:0.220304):0.388874,11:0.777540):0.412053,((12:0.000002,13:0.000001):0.888359,((((14:4.581747,(((16:0.000002,17:0.000003):0.212517,18:0.179158):0.364919,19:0.269051):0.0957508):0.479907,20:0.627062):0.509985,((((21:0.953892,22:1.138345):1.31856,23:0.251307):0.510602,(((35:5.243650,(((44:1.123252,45:0.890313):0.685556,46:1.776291):0.405389,(47:1.476866,48:0.787970):0.222369):0.800926):0.443657,((((36:0.045307,(37:0.254404,38:0.093733):0.157004):0.709521,39:1.328025):0.382683,((41:0.416600,43:0.009180):0.126697,42:0.000003):1.70679):0.525354,40:1.465955):0.500651):0.622792,(((49:0.000002,51:0.184461):0.00168239,50:0.014443):0.886381,52:1.484981):0.355643):0.38626):1.0579,((((24:0.133379,25:0.144758):0.304892,((28:1.325470,29:0.680881):0.240802,((((30:0.526163,31:0.480551):0.379502,32:1.056464):0.304701,33:0.229889):0.238999,34:0.241665):0.405874):0.45744):0.0945903,27:0.182573):0.167679,26:0.388654):0.394334):0.641114):0.371266,15:0.811960):0.831324):0.459077):0.23295):0.105022):0.0515676,(2:0.284384,3:0.599205):0.165412);
 401: 2 -18837.74748 -18633.70133 (0:0.209190,(1:0.221526,(((4:0.489172,5:0.462556):0.324012,((((8:0.011735,9:0.009650):0.466603,10:0.379972):0.227386,11:0.682326):0.549593,((12:0.000001,13:0.000001):0.664038,((((14:3.197160,15:0.386985):0.45926,((((((24:0.134792,25:0.183088):0.43422,26:0.636512):0.137682,27:0.169171):0.279102,28:1.244333):0.241949,29:1.061663):0.124099,((((30:0.516161,31:0.422256):0.347817,32:0.878911):0.309316,33:0.268784):0.00384174,34:0.371445):0.318244):1.11231):0.280541,(((21:0.679421,22:0.964991):0.97649,((((((35:3.936781,46:2.308314):0.875418,44:1.350739):0.470409,45:0.152670):1.89031,(47:1.387752,48:1.197931):0.886014):1.63228,(((((36:0.244847,38:0.138768):0.103706,37:0.088587):0.492111,39:1.583170):0.466661,((41:0.359832,43:0.000002):0.210563,42:0.000003):1.77291):0.23861,40:1.503152):0.317508):0.353673,(((49:0.000002,51:0.149259):0.00158059,50:0.008446):1.27546,52:1.316043):0.371995):0.627894):0.361891,23:0.857942):0.866264):0.167072,((((16:0.000001,17:0.013284):0.267013,18:0.237042):0.444624,19:0.433669):0.552063,20:0.917990):0.396967):0.814577):0.621625):0.487038):0.141998,(6:0.784795,7:0.761680):0.224506):0.187736):0.0989331,(2:0.400778,3:0.833644):0.0565717);
 402: 1 -18737.03929 -18631.95698 (0:0.326783,(1:0.236609,(3:0.568350,((((8:0.000002,9:0.026232):0.352191,10:0.171683):0.468524,11:0.818990):0.618701,((12:0.000001,13:0.000001):0.779337,((((14:3.535358,(((16:0.000001,17:0.000003):0.235379,18:0.140865):0.242466,19:0.356988):0.450477):0.381613,20:0.475493):0.59247,((((21:0.893419,22:0.952807):0.748516,23:0.720480):0.788448,(((((35:3.871755,(44:1.718810,45:0.436411):0.575393):0.19801,46:2.446094):0.648324,(47:1.669180,48:2.145589):0.60275):1.32571,((((36:0.048318,(37:0.262083,38:0.093782):0.181416):0.877071,((41:0.306700,43:0.005347):0.0797916,42:0.012354):1.44349):0.279055,39:1.120439):0.324757,40:1.281360):0.388826):0.267529,(((49:0.000002,51:0.194416):0.0101338,50:0.022816):1.26722,52:1.445511):0.705681):0.864527):0.154017,(((((24:0.046024,25:0.182909):0.312314,26:0.626851):0.136816,27:0.112684):0.469896,(28:1.089949,29:0.759276):0.228906):0.190131,((((30:0.423125,31:0.229208):0.434118,32:0.919293):0.248982,33:0.206851):0.159862,34:0.249520):0.322728):0.65522):0.579684):0.342122,15:0.658827):0.33507):0.324972):0.160578):0.172707):0.0960424,(2:0.186581,((4:0.463172,5:0.499783):0.183543,(6:0.954507,7:0.769160):0.29966):0.350123):0.0764942);
 403: 1 -18474.92404 -18631.56571 (0:0.263553,(1:0.117020,((4:0.341548,(5:0.382669,(((8:0.009931,9:0.011913):0.295389,10:0.463536):0.498602,11:0.670264):0.72439):0.223782):0.489618,((6:0.841601,7:0.811355):0.294123,((12:0.000001,13:0.000001):0.826185,(((((((14:3.396012,((((36:0.114384,(37:0.255319,38:0.139735):0.123959):0.566791,39:1.488097):0.41665,((41:0.498663,43:0.000002):0.149125,42:0.000002):1.62345):0.527809,40:1.805390):0.18747):0.215597,(((44:1.624798,45:0.531732):0.37421,46:2.926971):0.654428,(47:1.253132,48:1.351742):0.9276):0.297404):0.430036,(((49:0.000002,50:0.000002):0.0674342,51:0.158975):0.874417,52:2.465499):0.510732):1.01619,((21:0.981885,22:0.885067):1.31642,23:0.549177):0.47518):1.21842,(((((16:0.000001,17:0.006582):0.340007,18:0.261971):0.162774,19:0.637572):0.441115,20:1.252929):0.482204,((24:0.102990,25:0.258944):0.391052,(26:0.681570,(27:0.175476,((28:1.445401,29:0.584852):0.424114,(((30:0.679355,31:0.351251):0.58536,32:0.958187):0.140993,(33:0.385143,34:0.339200):0.0282228):0.722797):0.346256):0.0754721):0.0194867):0.897229):0.248411):0.363621,15:1.067046):2.98432e-06,35:5.744941):0.338231):0.64004):0.199639):0.0651006):0.170433,(2:0.272219,3:0.609350):0.11788);
 404: 1 -18487.18475 -18638.40354 (0:0.401904,(1:0.247428,(((4:0.353885,5:0.621426):0.185719,(6:0.687399,7:0.850938):0.291433):0.245103,((((8:0.000003,9:0.040363):0.482821,10:0.286546):0.381557,11:0.908472):0.53079,((12:0.000002,13:0.000001):0.83579,((((14:3.098866,(((16:0.000002,17:0.000003):0.246812,18:0.222536):0.198918,19:0.481148):2.65069e-06):0.344932,20:0.817120):0.290162,(((((21:0.721632,22:1.072342):1.29644,23:0.979807):0.587963,(((35:3.781075,(((44:1.427868,45:0.521990):0.733073,46:2.383305):0.315885,(47:1.080122,48:1.626924):0.826139):0.142684):0.555811,((((36:0.124225,(37:0.248827,38:0.031743):0.104419):0.660537,39:1.128213):0.509461,((41:0.366782,43:0.005074):0.0967996,42:0.001092):1.25868):0.587111,40:1.441649):0.179318):0.711918,(((49:0.000002,51:0.195639):0.0101444,50:0.000003):0.967656,52:1.197099):0.165096):0.675459):0.866098,(((24:0.070777,25:0.248930):0.314362,26:0.530473):0.0326483,27:0.204711):0.0251957):0.190811,((28:1.578282,29:0.838814):0.227819,(((30:0.552810,31:0.340427):0.371688,(33:0.267177,34:0.347477):0.218246):0.260515,32:0.896039):0.442733):0.0961804):0.97365):0.779781,15:0.963965):0.702459):0.287181):0.170962):0.0930733):0.0731483,(2:0.343535,3:0.452632):0.0392286);
 405: 1 -18557.87848 -18631.07051 (0:0.296629,(1:0.119138,((((4:0.240197,5:0.598752):0.119594,(((8:0.000002,9:0.007396):0.301807,10:0.404804):0.226662,11:0.990537):0.880718):0.265842,(6:0.695240,7:0.990490):0.368086):0.27528,((12:0.000001,13:0.000001):1.14089,((((14:2.761804,((21:0.600794,22:0.927074):0.546375,(23:0.748376,(((((35:5.745597,((44:1.130967,46:3.414906):0.629575,45:0.276604):1.35363):0.567642,47:1.539295):0.327605,48:1.945954):0.828747,((((36:0.103660,(37:0.239497,38:0.070974):0.12531):1.01209,(41:0.116353,(42:0.109132,43:0.000002):0.246651):1.01825):0.152235,39:1.049319):0.554805,40:1.528776):0.844247):0.301887,(((49:0.000002,51:0.189963):0.0148543,50:0.000002):1.22463,52:1.597972):0.171895):1.11035):0.41253):0.283964):0.465561,((((((24:0.062200,25:0.223103):0.398528,26:0.657874):0.0488256,27:0.306784):0.509456,28:1.234922):0.174734,29:0.684327):0.252592,((((30:0.501970,31:0.405052):0.365826,32:1.240076):0.238344,33:0.090683):0.381638,34:0.216664):0.706265):0.792169):0.288881,((((16:0.000001,17:0.013165):0.209811,18:0.180467):0.41429,19:0.343750):0.638429,20:0.718734):0.664874):0.104617,15:0.700988):0.452394):0.753464):0.0288639):0.146496,(2:0.330566,3:0.498540):0.125822);
 406: 1 -18434.59086 -18641.53372 (0:0.244911,(1:0.120075,(2:0.459852,((((4:0.337543,5:0.648243):0.169939,(((8:0.000002,9:0.006389):0.190375,10:0.485415):0.373329,11:0.684646):0.505112):0.1894,(6:0.786093,7:0.768543):0.634903):0.11561,((12:0.000002,13:0.000001):0.853695,(((((14:2.794754,((((16:0.000002,17:0.000003):0.306184,18:0.159224):0.265322,19:0.356541):0.421765,20:0.831280):0.0679295):0.174179,((21:1.053508,22:0.488610):1.25883,23:1.159202):0.807426):0.0343241,((((((24:0.072878,25:0.210871):0.338943,26:0.588100):0.133778,27:0.140249):0.374794,29:1.152909):0.171109,28:1.580035):0.123951,((((30:0.575982,31:0.312927):0.186451,32:1.071291):0.392348,33:0.094558):0.170775,34:0.382682):0.447808):0.525809):0.791789,15:0.688138):0.127033,(((35:3.295971,(((44:1.541276,46:2.766921):0.317919,45:0.514751):1.63208,(47:2.190284,48:0.985993):0.864838):0.369556):0.250978,((((36:0.038117,(37:0.301671,38:0.068285):0.141008):0.726263,40:1.729862):0.128075,39:1.070747):0.198877,((41:0.283377,43:0.000002):0.0693788,42:0.030376):1.29992):0.538661):0.552881,(((49:0.000002,51:0.119508):0.000587217,50:0.004600):2.0844,52:0.541078):1.26141):1.23709):0.300979):0.789428):0.0334176):0.0646616):0.123061,3:0.587722);
 407: 3 -18136.078 -18631.06501 (0:0.436580,(1:0.212576,3:0.571411):0.0307739,(2:0.317990,((((4:0.370476,5:0.654773):0.27891,(((8:0.000002,9:0.006548):0.366644,10:0.415916):0.259538,11:0.956116):0.729285):0.0696676,(6:0.538291,7:1.039658):0.670099):0.101885,((12:0.000002,13:0.000001):0.613864,((14:2.815001,15:0.513009):0.486512,(((((16:0.000002,17:0.000003):0.22881,18:0.253909):0.405424,19:0.175781):0.51021,20:0.599085):0.127772,(((21:0.813808,22:0.739879):1.16061,23:0.832871):0.446392,((((((24:0.039016,25:0.219611):0.283568,26:0.511336):0.103095,27:0.234143):0.164879,28:1.475971):0.0647645,(29:0.859328,((((30:0.333770,31:0.455051):0.558796,33:0.178237):0.299992,34:0.180943):0.29704,32:0.801953):0.227992):0.191568):0.503274,((((35:5.660512,((44:1.572998,46:2.868521):0.586808,45:0.000002):0.813078):1.08373,(47:1.567130,48:1.755683):0.778639):0.485478,((((36:0.105972,(37:0.238331,38:0.060980):0.0924723):0.723719,39:1.235530):0.32862,((41:0.311445,43:0.000002):0.0788213,42:0.012453):1.53294):0.529773,40:1.118143):0.17868):0.684847,(((49:0.000002,50:0.000002):2.0654e-06,51:0.197628):0.792754,52:1.638704):0.360872):1.13029):0.19564):0.863799):0.820072):0.735185):0.755599):0.0435559):0.116017);
 408: 1 -19116.09185 -18631.80524 (0:0.271455,((1:0.154303,((4:0.296564,5:0.793409):0.444853,(6:0.870313,7:0.921734):0.252167):0.215691):0.079796,(2:0.283122,(((((8:0.000002,9:0.006300):0.206136,10:0.270385):0.591512,11:0.644032):0.605662,(12:0.000001,13:0.000001):0.749119):0.324227,((14:2.993705,15:0.782931):0.141036,(((((16:0.000001,17:0.000003):0.257939,18:0.144658):0.252401,19:0.445885):0.718329,20:0.680608):0.180496,((((21:0.846855,22:0.756953):0.789013,23:0.494387):0.7741,((((((35:3.557746,46:1.820236):0.453999,44:1.729246):0.857394,45:0.000002):2.73739,(47:0.804168,48:2.329809):1.52607):0.331879,((((36:0.059266,(37:0.323792,38:0.127902):0.189102):0.347914,((41:0.298058,43:0.000002):0.0526852,42:0.065469):1.87493):0.543866,39:1.220050):0.74096,40:1.371076):0.491407):0.490551,(((49:0.000002,50:0.000003):2.43216e-06,51:0.221567):1.06433,52:1.103846):0.860771):0.253522):0.461736,((((((24:0.102443,25:0.161772):0.431859,26:0.526688):0.0813329,27:0.233968):0.371892,28:1.095837):0.31512,((((30:0.508403,31:0.160844):0.396389,32:0.745429):0.298927,33:0.217692):0.131964,34:0.248195):0.433742):0.111989,29:0.669988):0.402418):0.535122):0.374571):0.678267):0.299838):0.0668673):0.0414976,3:0.521338);
 409: 2 -18496.53412 -18631.06634 (0:0.198964,(1:0.259943,(((4:0.253269,(5:0.360472,(((8:0.006801,9:0.000003):0.360281,10:0.386341):0.35754,11:0.857836):0.813895):0.379547):0.328814,(6:0.615979,7:0.716987):0.531464):0.0095892,((12:0.000002,13:0.000001):0.927884,((((14:3.928731,(((16:0.000002,17:0.020775):0.182218,18:0.221251):0.667582,19:0.223076):0.334383):0.542177,20:0.555292):0.753288,((((21:0.840986,22:0.841325):1.16387,23:0.405645):1.04142,((((((35:2.418017,46:2.130397):1.65357,45:0.422213):0.524566,44:0.970237):0.671753,(47:2.595371,48:1.401587):0.727529):0.948553,(((36:0.066103,(37:0.211594,38:0.073613):0.190647):0.741138,(39:1.281463,((41:0.316249,43:0.000002):0.0875954,42:0.011658):1.22551):0.388276):0.852323,40:0.929721):0.316536):0.245307,(((49:0.000002,51:0.213659):2.55427e-06,50:0.009949):1.59105,52:0.964821):0.571935):0.896111):0.23337,((((((24:0.088629,25:0.222260):0.294487,26:1.080098):0.17751,27:0.159860):0.340546,28:1.441590):0.30023,29:0.873906):0.124001,((((30:0.400362,31:0.364132):0.557435,32:1.424065):0.191945,33:0.185703):0.329283,34:0.148734):0.549287):0.905085):0.698096):0.27186,15:0.660944):0.597526):0.884923):0.189352):0.0725741,(2:0.349669,3:0.675422):0.0545244);
 410: 3 -18476.538 -18636.00828 (0:0.237246,1:0.303985,((2:0.294601,3:0.559614):0.0791555,((4:0.263778,(5:0.454402,(((8:0.000002,9:0.006393):0.175127,10:0.463342):0.442372,11:0.675753):0.712849):0.104311):0.302336,((6:0.539746,7:0.857088):0.00631672,((12:0.000001,13:0.000001):1.21328,((((14:2.939957,(((16:0.000001,17:0.006780):0.247671,18:0.181017):0.287037,19:0.496947):0.409695):0.212295,20:0.838114):2.64859e-06,((((((21:0.692134,22:0.947589):1.56602,23:0.487005):0.853829,((((35:2.756639,((44:1.098329,46:2.022915):0.418869,45:0.810009):0.806014):0.12884,(47:2.298665,48:1.523640):0.434259):0.558612,(((36:0.019587,(37:0.257481,38:0.160139):0.17571):0.860957,(39:1.064606,((41:0.370751,43:0.000002):0.0724185,42:0.062676):1.1684):0.201141):0.692378,40:1.184110):0.656966):0.767362,(((49:0.000002,51:0.238939):0.00702277,50:0.008541):1.72325,52:0.879618):0.849063):0.179566):1.41807,((((24:0.106903,25:0.151045):0.431479,26:0.568493):0.0565006,27:0.272249):0.227557,28:1.435986):0.0520084):0.328222,29:0.724897):0.330427,((((30:0.417814,31:0.346184):0.31855,32:1.190987):0.414578,33:0.010885):0.340741,34:0.226560):0.245058):0.924312):0.688704,15:0.833846):0.0834478):0.583427):0.270556):0.0956759):0.0910308);
 411: 2 -18909.69975 -18630.12336 (0:0.328780,(1:0.148375,(((4:0.319491,5:0.660180):0.275743,(((8:0.000002,9:0.019739):0.452669,10:0.328564):0.601043,11:0.779844):0.564153):0.23346,((6:0.848161,7:0.866854):0.0773727,((12:0.000001,13:0.000001):0.744676,((((((14:3.307531,((35:4.589015,(((44:0.975687,46:2.735644):0.740888,45:0.334235):2.14478,(47:1.207742,48:1.464690):0.479655):0.290204):0.363645,(((((36:0.091085,(37:0.221675,38:0.108662):0.172427):0.608506,((41:0.380276,43:0.000002):0.0359996,42:0.066137):1.27334):0.221704,39:0.974150):1.6923,40:0.857609):0.555474,(((49:0.000002,51:0.236935):0.00502524,50:0.000002):1.12703,52:1.580938):0.414517):0.553147):0.341423):2.99007e-06,((21:1.156912,22:0.449033):1.21853,23:0.613589):0.70446):0.861681,((((24:0.051981,25:0.167271):0.283389,(26:0.547661,27:0.257220):0.193837):0.352576,((((30:0.612235,31:0.382426):0.335366,32:0.709291):0.20859,33:0.314081):0.139599,34:0.215580):0.428641):0.147766,(28:1.299346,29:0.599304):0.310691):0.673401):0.505383,(((16:0.000002,17:0.019850):0.525999,18:0.115748):0.188962,19:0.512506):0.672912):0.05493,20:0.842832):1.07893,15:1.029822):0.193811):0.497788):0.306532):0.175272):0.0590941,(2:0.328460,3:0.569889):0.152047);
 412: 1 -18389.54348 -18639.40075 (0:0.160182,((1:0.247131,(((4:0.346039,5:0.675604):0.184957,(((8:0.007908,9:0.011450):0.430249,10:0.189884):0.351278,(11:0.623346,((12:0.000001,13:0.000001):0.733907,((14:3.018459,15:0.349826):0.604942,(((((16:0.000001,17:0.013668):0.289954,18:0.163447):0.334042,19:0.310947):0.881463,20:1.013131):0.206356,((((21:0.918977,22:0.563463):0.878333,23:0.606477):0.923277,(((((35:4.972994,45:0.064971):0.646411,(44:1.098042,46:2.675380):0.316274):1.01991,(47:1.843783,48:1.253893):1.01573):0.758916,((((36:0.071056,(37:0.249428,38:0.089368):0.175229):0.719376,39:1.345976):0.583044,((41:0.347704,43:0.000002):0.120364,42:0.000002):1.61176):0.583195,40:1.234969):0.610022):0.099778,(((49:0.000002,50:0.004863):0.0270945,51:0.181342):1.10983,52:1.531104):0.287857):1.07062):0.329767,(((((24:0.065495,25:0.145666):0.362315,26:0.652158):0.0996149,27:0.155010):0.367319,(28:1.482011,29:0.609364):0.383637):0.276647,((((30:0.264647,31:0.308064):0.220845,32:0.980285):0.398018,33:0.108869):0.205964,34:0.318006):0.519851):0.738068):0.338744):0.551621):0.810873):0.459205):0.251282):0.673668):0.133656,(6:0.797967,7:0.568684):0.479023):0.13346):0.0897692,2:0.362018):0.126604,3:0.671700);
 413: 1 -19243.41053 -18630.22877 (0:0.312931,((1:0.144435,(((4:0.342075,5:0.659200):0.276858,(6:0.529055,7:0.881559):0.40081):0.251834,((((8:0.006530,9:0.019496):0.396627,10:0.373021):0.250259,11:1.018193):0.612329,((12:0.000001,13:0.000001):0.704712,((((((14:2.605838,(21:1.053719,22:0.614242):0.84115):0.285704,23:0.740779):1.09565,((((((35:3.537010,45:0.526978):0.23106,46:2.255123):0.430198,44:0.812086):0.64794,(47:1.090421,48:1.073408):1.29866):0.856343,(((49:0.000002,51:0.172415):0.00443079,50:0.016882):1.2292,52:1.575390):0.1855):0.479683,(((36:0.100426,(37:0.211014,38:0.102768):0.126755):0.697774,(39:0.968012,((41:0.353262,43:0.000002):0.0593185,42:0.044378):1.48578):0.239091):1.12014,40:0.969888):0.351854):1.12989):0.119371,(((((24:0.107752,25:0.165346):0.324512,26:0.559665):0.0870335,27:0.285835):0.502191,(28:1.573912,29:0.438866):0.342256):0.257496,(((30:0.493162,31:0.354510):0.367349,(32:1.073491,33:0.274564):0.133936):0.282522,34:0.098474):0.588274):0.287693):0.41348,((((16:0.000001,17:0.006027):0.233413,18:0.233111):0.0825431,19:0.489643):0.550678,20:0.843849):0.225943):0.815846,15:0.928566):0.685372):0.590037):0.247367):0.140258):0.0984209,2:0.333168):0.0499011,3:0.490374);
 414: 2 -17845.87932 -18636.66343 (0:0.233813,((1:0.357989,(2:0.516391,3:0.459065):0.0771607):0.0779851,((4:0.267072,5:0.469184):0.289628,(((8:0.013476,9:0.000003):0.3468,10:0.163860):0.602346,11:0.869412):0.539946):0.312896):0.137424,((6:0.725708,((12:0.000002,13:0.000001):0.809517,((((14:5.157605,(((16:0.000002,17:0.007026):0.242223,18:0.219425):0.367049,19:0.238999):0.318335):0.418001,20:0.605793):0.380427,((((((21:0.798807,22:0.931549):1.2887,23:0.503562):0.915693,((((((35:3.405132,46:1.197988):2.25486,45:0.541120):0.650308,44:1.331435):0.421646,(47:1.171598,48:1.274206):1.13183):0.900024,(((36:0.189242,(37:0.182804,38:0.101044):0.0727745):0.79888,(39:1.247756,((41:0.394009,43:0.012191):0.0800039,42:0.084666):1.54807):0.324169):0.792414,40:1.173580):1.11697):0.24358,(((49:0.000002,50:0.000002):2.83705e-06,51:0.155254):0.994219,52:1.397858):0.208689):1.12833):0.985936,(((24:0.142203,25:0.168271):0.362041,26:0.592499):0.0771097,27:0.097048):0.241662):0.0517514,(28:1.517340,29:0.828158):0.387647):0.350997,(((30:0.541273,31:0.481595):0.315265,32:1.236773):0.243552,(33:0.280650,34:0.434617):0.103292):0.0863936):0.695048):0.876386,15:0.872880):0.382445):0.684244):0.00906283,7:0.993835):0.395712);
 415: 1 -18818.95392 -18628.76181 (0:0.278218,(1:0.207673,(((4:0.252221,5:0.561324):0.142018,(6:0.615535,7:0.722694):0.472417):0.196531,((((8:0.000002,9:0.012601):0.442309,10:0.363262):0.426996,11:0.455129):0.402759,((12:0.000002,13:0.000001):0.54798,(((((14:3.145388,((21:0.942834,22:0.946693):0.550303,23:0.918942):0.271574):0.586874,((((35:3.919652,((44:1.228986,46:2.735884):0.634337,45:0.278940):0.883254):1.43196,(47:1.410883,48:1.252355):0.621794):0.263056,(((36:0.139877,(37:0.175693,38:0.073683):0.0263109):0.730368,39:0.839164):0.354834,((41:0.409082,43:0.013799):0.112711,42:0.000003):1.34044):0.314212):0.498251,(40:1.313779,(((49:0.000002,51:0.209819):0.0200292,50:0.006131):1.39596,52:1.517887):0.443939):0.0191458):0.467329):0.836597,(((((24:0.019127,25:0.195610):0.426658,26:0.545811):0.0412356,27:0.199776):0.338192,28:1.518461):0.129004,(29:0.785304,((((30:0.602271,31:0.239238):0.249564,32:1.308413):0.284696,33:0.125622):0.169324,34:0.228534):0.702901):0.282436):0.391199):0.629888,((((16:0.000002,17:0.000003):0.248683,18:0.234949):0.357313,19:0.172758):0.543962,20:0.943126):0.1149):0.322245,15:1.074478):0.319418):0.643958):0.484729):0.0768141):0.0579171,(2:0.277556,3:0.632699):0.128199);
 416: 1 -18574.13406 -18643.0247 (0:0.299277,((1:0.100829,(((4:0.312916,5:0.613795):0.209316,(6:0.971458,7:0.769162):0.401058):0.0641333,((((8:0.007059,9:0.000002):0.0693506,10:0.540528):0.761777,11:0.575527):0.543108,((12:0.000001,13:0.000001):0.584575,((14:3.018389,15:0.000003):0.965287,(((((16:0.000001,17:0.006559):0.34244,18:0.169844):0.416065,19:0.324840):0.521894,20:0.686664):0.142741,((((21:0.968573,22:0.708487):1.30447,23:0.578874):0.913608,(((((35:4.421029,45:0.000002):0.709302,(44:1.091393,46:2.358005):0.678993):1.20448,(47:1.324764,48:1.633381):0.26199):1.01736,((((36:0.074268,(37:0.242814,38:0.119004):0.160547):0.784267,((41:0.373033,43:0.000002):0.090669,42:0.047949):1.69146):0.432679,39:0.849186):0.967333,40:1.570630):0.697853):0.45006,(((49:0.000002,51:0.190898):0.00702208,50:0.008484):1.42927,52:1.488294):0.141515):1.39273):0.187172,(((((24:0.065027,25:0.243143):0.348925,27:0.284188):0.0412913,26:0.700152):0.246725,(28:1.223459,29:0.845382):0.292111):0.193012,((((30:0.478558,31:0.327845):0.176618,32:0.809623):0.350643,33:0.145904):0.161235,34:0.282008):0.585085):0.487869):1.10954):0.705643):0.755329):0.83384):0.293384):0.25927):0.120051,2:0.448593):0.103472,3:0.543811);
 417: 4 -18045.0683 -18632.76461 (0:0.358739,(1:0.074523,(((4:0.274990,5:0.604296):0.238427,((((8:0.000002,9:0.000002):0.311535,10:0.382622):0.468507,11:0.675501):0.420253,((12:0.000001,13:0.000001):0.61801,((((14:3.896270,(((16:0.000001,17:0.028970):0.104487,18:0.197088):0.279372,19:0.349943):0.111396):0.458467,((((21:0.891796,22:0.746898):0.829631,23:0.552343):1.23277,((((35:2.712385,(47:1.434982,48:1.415030):1.54367):0.314707,((44:0.837462,45:1.024245):0.401353,46:2.405689):0.543005):1.08276,(((49:0.000002,50:0.024733):0.0401184,51:0.171280):2.07753,52:1.117822):0.382722):0.306216,(((36:0.128103,(37:0.270844,38:0.062148):0.162873):0.815536,(39:1.089207,((41:0.301597,43:0.003104):0.0725368,42:0.061232):1.68755):0.439135):1.15175,40:0.934655):0.821169):0.911376):0.0987236,(((((24:0.030229,25:0.223698):0.331989,26:0.557973):0.0453409,27:0.249611):0.361364,(28:1.377440,29:0.714554):0.245663):0.235473,((((30:0.537244,31:0.516806):0.541432,33:0.195448):0.328574,34:0.258093):0.249244,32:1.014456):0.338236):0.893891):0.702575):0.0199153,20:0.919003):0.772525,15:1.266857):0.535178):0.511152):0.566859):0.0742361,(6:0.640156,7:0.545199):0.410534):0.220187):0.104625,(2:0.318476,3:0.487477):0.180181);
 418: 2 -18966.57544 -18632.85658 (0:0.232391,(((1:0.198006,((4:0.281678,5:0.692060):0.314218,(6:0.626940,7:0.928325):0.137553):0.233105):0.0183575,((12:0.000001,13:0.000001):0.948841,((((14:3.544694,(((16:0.000002,17:0.006153):0.214339,18:0.221210):0.301687,19:0.379259):0.260615):0.27813,20:0.927816):0.263606,((((21:0.838749,22:0.642691):1.37511,23:0.296786):1.13143,(((35:3.199595,((44:0.997741,46:3.116823):0.344064,45:0.341566):0.621624):0.571462,(47:0.994476,48:1.671824):1.01355):1.15056,((((36:0.000003,(37:0.281578,38:0.073437):0.230846):0.692086,(39:1.110306,((41:0.371295,43:0.017227):0.114859,42:0.000002):1.45437):0.448269):1.47935,40:1.141680):0.875237,(((49:0.000002,50:0.010255):0.0385675,51:0.141536):1.01791,52:1.630128):0.638573):2.50383e-06):0.599856):0.737052,(((24:0.030310,25:0.225732):0.358982,(26:0.493219,27:0.257514):0.0914381):0.380725,((28:1.408536,29:0.393130):0.260859,((((30:0.605105,31:0.236567):0.284992,32:0.872532):0.252196,33:0.237632):0.289256,34:0.115088):0.745808):0.150548):0.275318):0.68607):0.482475,15:1.133548):0.243624):0.802949):0.0804738,(2:0.270908,(((8:0.001908,9:0.010672):0.347448,10:0.356705):0.315732,11:0.840146):0.790319):0.0635686):0.0978311,3:0.447516);
 419: 1 -18522.92546 -18639.12936 (0:0.361313,(1:0.221170,(((4:0.280072,5:0.641493):0.307223,(((8:0.007343,9:0.022404):0.378937,10:0.433355):0.227044,11:0.916600):0.723243):0.116643,((6:0.588399,7:0.821749):0.337082,((12:0.000001,13:0.000001):0.874064,((14:3.148990,15:0.250558):0.438731,((((((16:0.000001,17:0.012863):0.306837,18:0.171204):0.500178,19:0.213777):0.559938,20:0.582963):0.230848,(((21:1.189865,22:0.691881):0.892909,23:1.015960):0.418227,(((((((((35:3.958043,45:0.444088):0.590861,46:2.131478):0.504916,44:0.600074):1.41843,48:0.715325):0.329455,47:1.411929):1.72085,(((36:0.152313,(37:0.219688,38:0.142920):0.0267825):0.758549,39:1.147925):0.407701,((41:0.434258,43:0.022124):0.0517666,42:0.000002):1.29996):0.510361):0.0784761,40:1.653874):1.11991,52:1.136621):0.695975,((49:0.000002,50:0.010566):2.42267e-06,51:0.210936):1.24844):0.731195):1.24555):0.449907,(((((24:0.096289,25:0.126365):0.323739,28:1.697948):0.161408,(26:0.526875,27:0.238688):0.0191598):0.245264,29:1.256074):0.270885,(((30:0.625656,31:0.403728):0.144561,32:0.988343):0.223076,(33:0.314536,34:0.327002):0.200469):0.325879):0.512428):0.702173):0.79885):0.809925):0.11587):0.115642):0.0539525,(2:0.306862,3:0.669799):0.0625898);
 420: 1 -18151.51241 -18635.25859 (0:0.262357,1:0.274949,(2:0.383963,(3:0.581671,((((4:0.333234,(5:0.266754,(((8:0.000877,9:0.021293):0.313558,10:0.362092):0.400877,11:0.841086):0.827032):0.339211):0.32546,6:0.670537):0.118538,7:0.995605):0.129429,((12:0.000001,13:0.000001):1.19025,((((14:3.607863,(((16:0.000002,17:0.006802):0.235628,18:0.149299):0.380786,19:0.381841):0.266475):0.306314,20:0.822093):0.429892,((((21:1.048602,22:0.659970):1.74236,23:0.104784):0.80621,((((35:4.585252,((44:1.066249,46:2.970963):0.287629,45:0.558320):0.826856):0.718713,(47:1.606669,48:1.088094):0.385215):0.609848,(((36:0.066887,(37:0.233449,38:0.092524):0.140004):0.788368,(39:1.017486,((41:0.425845,43:0.000002):0.160511,42:0.000002):1.24807):0.245566):0.931276,40:1.411460):0.305252):0.308954,(((49:0.000002,50:0.014812):2.95188e-06,51:0.208595):1.1736,52:1.565912):0.393582):0.729094):0.993537,((((24:0.086239,25:0.177813):0.359133,(26:0.625949,27:0.202070):0.0704071):0.337098,(((30:0.616693,31:0.303499):0.317425,32:1.012391):0.285102,(33:0.316541,34:0.279583):0.0903227):0.622745):0.118761,(28:1.031972,29:0.712094):0.207887):0.610508):0.87112):0.304384,15:0.785146):0.48445):0.762658):0.107223):0.104606):0.0940775);
 421: 2 -18619.94254 -18629.68322 (0:0.312725,(1:0.122898,(((4:0.224696,5:0.736336):0.297396,(((8:0.000002,9:0.025823):0.237311,10:0.408306):0.500126,11:0.809491):0.538201):0.3711,((6:0.776856,7:0.651891):0.329672,((12:0.000001,13:0.000001):0.475256,(((((14:2.660492,((21:0.754594,22:0.977674):0.857432,23:0.534328):0.175596):0.819289,(((35:3.481717,(((44:0.812745,46:3.024975):0.554272,45:0.992273):0.450361,(47:1.452958,48:1.131338):0.938714):0.42346):0.639817,(((((36:0.253362,38:0.126172):0.207469,37:0.094992):0.669772,39:1.167483):0.161079,((41:0.354301,43:0.003240):0.0859697,42:0.040899):1.41952):0.822668,40:1.273422):0.523064):0.546564,(((49:0.000002,51:0.154028):0.00525309,50:0.005527):1.23957,52:1.497660):0.186178):1.05275):0.90245,((((24:0.073676,25:0.169100):0.372857,(26:0.675196,27:0.219664):0.0482377):0.372837,(28:1.418882,29:0.697761):0.3031):0.21317,((((30:0.464126,31:0.365659):0.19876,32:1.037468):0.218839,33:0.262614):0.161921,34:0.201767):0.603299):0.303044):0.471875,((((16:0.000001,17:0.006717):0.286215,18:0.193861):0.179747,19:0.392882):0.487743,20:0.891408):0.101271):0.71474,15:0.998315):0.391919):0.875166):0.0871502):0.0971162):0.0892851,(2:0.320855,3:0.637261):0.185053);
 422: 2 -18285.82869 -18628.65753 (0:0.253412,(1:0.280392,(2:0.255017,3:0.525961):0.0252875):0.130096,(((4:0.421712,5:0.535244):0.228507,(6:0.808124,7:0.653795):0.150063):0.131516,((((8:0.002209,9:0.053634):0.345822,10:0.416213):0.576089,11:0.604809):0.465116,((12:0.000001,13:0.000001):0.759295,((14:2.282922,15:0.546805):0.512352,(((((16:0.000001,17:0.020102):0.201613,18:0.218565):0.339097,19:0.416717):0.652485,20:0.664160):0.280721,((((21:0.651071,22:0.878381):0.762938,23:0.850654):0.450258,((((35:3.543046,((44:1.428310,46:2.112030):1.08593,45:0.073284):0.654174):0.816151,(47:1.115946,48:1.284034):0.322908):0.881357,((((36:0.050208,(37:0.220761,38:0.110868):0.106467):0.299345,39:1.577708):0.526343,40:1.910549):0.512138,((41:0.339221,43:0.000002):0.187641,42:0.000003):1.16123):0.371346):0.42579,(((49:0.000002,51:0.168459):0.00355327,50:0.018232):1.10978,52:1.191045):0.626252):0.75226):2.63651e-06,((((24:0.111580,25:0.175248):0.38529,26:0.702327):0.0558106,27:0.218364):0.303052,((28:1.533808,((((30:0.493425,31:0.311754):0.499001,32:0.748517):0.162406,33:0.222078):0.236884,34:0.258026):0.411122):0.100781,29:0.629275):0.289219):1.18398):0.582926):0.15531):0.55361):0.642808):0.22109):0.229171);
 423: 1 -18561.4647 -18636.08745 (0:0.314859,1:0.261705,((2:0.376737,(3:0.573299,((6:0.920262,7:1.164761):0.136138,((12:0.000002,13:0.000001):0.986517,((((14:4.150562,(((16:0.000002,17:0.000003):0.262012,18:0.163438):0.252535,19:0.373962):0.062481):0.632783,20:0.831655):0.435246,(((((((21:0.906091,22:0.761590):1.00081,23:0.848768):0.932804,((((35:3.856005,((44:1.088618,45:0.887999):0.802924,46:1.675736):0.173351):0.11527,(47:1.240197,48:1.232138):1.60568):0.672666,(((36:0.091839,(37:0.184114,38:0.072344):0.136253):0.804287,(39:1.211322,((41:0.291315,43:0.010029):0.115462,42:0.024119):1.83924):0.26075):1.07769,40:1.527322):0.283588):0.387556,(((49:0.000002,50:0.010474):2.01094e-06,51:0.155354):1.6105,52:1.137850):0.338975):0.718677):0.782866,29:1.122358):0.135833,28:1.226999):0.285775,((24:0.080488,25:0.150337):0.278199,(26:0.489755,27:0.152657):0.0393871):0.11379):0.38012,(((30:0.500943,31:0.367644):0.306799,32:0.846163):0.201947,(33:0.226120,34:0.469697):0.223304):0.233253):0.739925):0.82705,15:0.763202):0.459511):0.498561):0.217541):0.176121):0.125387,((4:0.268225,5:0.826786):0.293933,(((8:0.000003,9:0.026680):0.304921,10:0.338329):0.229494,11:1.168196):0.610807):0.301263):0.069794);
 424: 1 -18597.42443 -18631.11004 (0:0.198115,(((1:0.192896,(4:0.297086,(5:0.424938,(((8:0.006357,9:0.030582):0.357975,10:0.402225):0.453234,11:0.797352):0.439825):0.178741):0.449925):0.059087,((6:0.748346,7:0.855861):0.0646511,((12:0.000001,13:0.000001):0.738831,((((14:2.655482,((21:0.282245,22:1.488992):0.693308,23:1.198878):0.448857):0.526567,((((35:2.605935,((44:1.305003,46:1.982361):0.669616,45:0.552734):0.508479):0.453341,(47:1.533221,48:1.547268):1.21643):1.13853,((((36:0.099763,(37:0.277415,38:0.078675):0.17121):0.373494,39:1.381963):0.129806,((41:0.319197,43:0.022368):0.0517522,42:0.058851):1.70474):0.487562,40:1.100709):0.563683):0.128383,(((49:0.000002,51:0.163967):0.00505628,50:0.000002):1.5371,52:1.193331):0.531574):0.77372):0.359634,(((((16:0.000001,17:0.006621):0.397808,18:0.116511):0.211969,19:0.369372):0.654009,20:0.491745):0.513251,((((24:0.077507,25:0.166282):0.201556,(26:0.548801,27:0.342816):0.0407779):0.451695,(28:1.480810,29:0.841583):0.262647):0.213792,(((30:0.615226,31:0.383476):0.354465,32:1.044761):0.182612,(33:0.399435,34:0.346940):0.196751):0.237496):0.57759):0.0511463):0.396393,15:1.040133):0.413907):1.02173):0.227078):0.0931937,2:0.414134):0.129103,3:0.569618);
 425: 1 -18433.24185 -18642.97569 (0:0.360205,((1:0.117612,((((4:0.724993,5:0.452001):0.216452,(((8:0.000002,9:0.006229):0.404509,10:0.241783):0.351713,11:1.048295):0.634315):0.168111,(6:0.925799,7:0.732756):0.17049):0.201311,((12:0.000001,13:0.000001):0.665538,((14:2.591888,15:0.057716):0.746202,(((((16:0.000001,17:0.013403):0.306764,18:0.157316):0.749206,19:0.047779):0.9825,20:0.941998):0.211037,((((21:0.470332,22:0.963819):0.747923,23:1.322948):0.480733,((((((35:4.255856,(44:1.386157,46:2.973633):0.33521):0.224674,45:0.000002):1.6889,(47:1.254342,48:1.792592):1.31262):1.56068,((36:0.000002,((37:0.252300,38:0.085610):0.138318,39:2.356734):0.0322471):0.832964,((41:0.378714,43:0.000002):0.135335,42:0.000002):1.66234):0.24882):2.66179e-06,40:1.760828):0.887056,(((49:0.000002,50:0.004902):2.121e-06,51:0.122399):1.00911,52:1.649495):0.236063):0.546532):0.429616,(((((24:0.054784,25:0.162270):0.377208,26:0.576342):0.10188,27:0.201040):0.341946,(28:1.198718,29:0.793132):0.150528):0.375779,((((30:0.530738,31:0.320662):0.342232,32:0.831616):0.220173,33:0.329338):0.128475,34:0.315129):0.379715):0.811631):0.242324):0.307728):0.954779):0.661093):0.297126):0.0738223,2:0.411016):0.124255,3:0.568555);
 426: 1 -18572.41365 -18635.49629 (0:0.253470,(1:0.161257,((4:0.363355,(5:0.604355,(((8:0.005346,9:0.019384):0.179779,10:0.476577):0.347025,11:0.778469):0.385975):0.0581891):0.337534,((6:0.855631,7:0.751374):0.105484,((12:0.000001,13:0.000001):0.684625,((14:2.948189,15:0.074945):1.08596,(((((16:0.000001,17:0.000003):0.336073,18:0.192982):0.11476,19:0.416538):0.444921,((((((21:0.945876,22:0.750410):1.36204,23:0.538668):1.02628,(((((((35:4.460867,45:0.000002):0.536105,44:1.815238):0.440838,46:2.209497):0.501493,(47:1.745576,48:1.013089):0.918576):0.197289,(((36:0.044373,(37:0.251438,38:0.122717):0.15851):0.538417,39:1.280594):0.481464,((41:0.248753,43:0.000002):0.124421,42:0.005649):0.979518):0.275915):0.342996,40:1.474441):0.551089,(((49:0.000002,51:0.157063):2.1123e-06,50:0.004978):1.44424,52:1.038574):0.359805):1.07953):0.870072,(((24:0.124619,25:0.086750):0.449101,26:0.588949):0.0487142,27:0.205115):0.127378):0.288013,(28:1.198551,29:0.554745):0.431771):0.206823,((((30:0.451335,31:0.405889):0.333842,32:0.909514):0.258622,33:0.258219):0.234019,34:0.148100):0.400876):0.77573):0.151989,20:0.689568):0.706389):0.149773):0.594287):0.116115):0.235498):0.144177,(2:0.370609,3:0.625350):0.0789432);
 427: 3 -18122.9661 -18629.93167 (0:0.335242,(1:0.130741,((4:0.521665,5:0.629928):0.22721,((6:0.766915,((((8:0.002435,9:0.011325):0.42258,10:0.177019):0.180832,11:0.994012):0.389149,((12:0.000002,13:0.000001):1.38966,((((14:4.931324,(((16:0.000002,17:0.006549):0.204803,18:0.207515):0.315769,19:0.339098):0.0922699):0.855167,20:0.723189):0.0827261,(((21:1.071342,22:0.536528):0.627638,23:0.680848):0.652427,(((((((24:0.172671,25:0.247913):0.253315,26:0.769159):0.130559,27:0.158595):0.670875,28:1.212420):0.192481,29:0.572422):0.306147,((((30:0.212867,31:0.549588):0.372022,32:1.165343):0.24252,33:0.214893):0.39137,34:0.203398):0.397918):0.783221,(((35:3.002671,((44:1.111859,46:2.945480):0.321721,(45:0.518817,(47:1.724519,48:1.775090):1.53034):0.47259):1.31646):0.717924,((((36:0.049792,(37:0.162404,38:0.092282):0.0862857):0.850219,((41:0.326812,43:0.000002):0.0726407,42:0.034092):1.67529):0.229953,39:0.889731):0.826659,40:1.789776):0.698004):2.38673e-06,(((49:0.000002,50:0.015738):0.0486383,51:0.099017):1.13151,52:1.147991):0.598225):0.65882):0.31805):0.804385):0.339089,15:0.975458):0.633793):0.491402):0.182002):0.0831071,7:0.732044):0.378387):0.324805):0.0916436,(2:0.418704,3:0.461070):0.134518);
 428: 2 -18347.3947 -18635.01944 (0:0.247879,((1:0.197896,((4:0.338654,(5:0.438905,(((8:0.006989,9:0.020567):0.135942,10:0.496529):0.367048,11:0.638314):0.960775):0.192614):0.259682,((6:0.749560,7:0.617328):0.165058,((12:0.000002,13:0.000001):0.850977,((((14:2.565154,20:0.603439):2.233e-06,(((21:0.688474,22:0.663961):0.891648,23:0.790252):0.72052,((((((((35:3.018789,46:2.729675):0.781673,45:0.000003):0.973216,44:1.127110):0.82202,(47:1.983349,48:0.801987):0.593942):1.10786,((49:0.000002,50:0.009957):0.185104,51:0.053139):0.822904):0.543422,52:1.324663):0.56595,(((36:0.103874,(37:0.342437,38:0.038794):0.141206):0.625535,((41:0.240656,43:0.000002):0.0770534,42:0.078703):1.75901):0.458644,39:1.002362):0.441914):0.382041,40:0.837657):1.5361):0.271942):0.380564,(((16:0.000002,17:0.020576):0.283391,18:0.150724):0.362694,19:0.302297):0.65794):0.270061,(15:1.457243,((((((24:0.043247,25:0.161577):0.56602,26:0.600560):2.53389e-06,27:0.276264):0.334469,28:1.513455):0.192935,29:0.967486):0.277421,((((30:0.459123,31:0.340450):0.262098,32:1.506241):0.430847,33:0.015161):0.346218,34:0.206700):0.300812):0.579908):0.113067):0.948253):1.17311):0.246888):0.0440271):0.103381,2:0.224169):0.154507,3:0.503018);
 429: 1 -18886.43472 -18642.20633 (0:0.159094,(1:0.297921,((4:0.268110,5:0.500681):0.167572,(((8:0.006676,9:0.031787):0.340129,10:0.384061):0.460835,11:0.419926):0.741568):0.196337):0.0871084,((2:0.316413,3:0.365665):0.0937686,(6:0.479033,(7:0.562018,((12:0.000002,13:0.000001):1.01671,((((14:3.910664,(((16:0.000002,17:0.018503):0.257245,18:0.180657):0.182586,19:0.438671):0.195807):0.482848,20:0.836582):0.256907,((((((((21:1.077634,22:1.058523):1.60998,23:0.143219):1.17399,((((35:3.973475,((44:0.743111,46:2.336223):0.274127,45:0.249807):0.878922):0.427622,(47:1.197939,48:1.821830):0.620136):0.665727,((((36:0.078404,(37:0.169752,38:0.085024):0.121145):1.05168,39:0.908542):0.357871,((41:0.312171,43:0.007473):0.0969895,42:0.013495):1.29059):0.636886,40:1.329501):0.750889):2.07059e-06,(((49:0.000002,51:0.114849):0.0102263,50:0.000003):0.972376,52:1.610400):0.521798):0.771809):1.20306,(24:0.056456,25:0.204859):0.308277):0.0358047,26:0.504620):0.0384093,27:0.388542):0.251983,(28:1.450047,29:0.544910):0.468908):0.498962,((((30:0.406421,31:0.582369):0.42323,32:0.858900):0.203617,33:0.335952):0.297045,34:0.215968):0.552347):0.577958):0.610211,15:0.918493):0.638485):0.299994):0.173107):0.453373):0.0423185);
 430: 6 -18415.22243 -18628.92684 (0:0.273674,(1:0.209893,(2:0.312774,3:0.503879):0.106881):0.0913142,(((4:0.138517,5:0.685455):0.341806,(6:0.859988,7:0.861459):0.292808):0.0758017,((((8:0.013914,9:0.000002):0.470475,10:0.421393):0.449857,11:0.603333):0.480295,((12:0.000002,13:0.000001):0.973059,((((14:2.658803,(((16:0.000002,17:0.013525):0.376623,18:0.250712):0.233957,19:0.504868):0.134317):0.380696,20:1.306659):0.233747,((((21:0.681609,22:0.668427):1.22136,23:0.881260):0.564479,(((((((35:4.553838,45:0.181715):0.31194,46:3.415249):0.67384,44:0.825165):1.06163,48:0.693500):0.401361,47:1.349067):1.2929,(((((36:0.213103,38:0.105835):0.12726,37:0.117334):0.90305,((41:0.332566,43:0.000002):0.109038,42:0.000003):1.45118):0.167527,39:1.153110):0.363871,40:1.346773):0.371742):0.336116,(((49:0.000002,51:0.214123):0.00219195,50:0.013864):1.24644,52:1.114435):0.588438):1.10079):0.500512,(((((24:0.026411,25:0.242869):0.331216,26:0.843096):0.190334,27:0.068609):0.328829,(28:1.424250,29:0.540589):0.338174):0.393169,((((30:0.415186,31:0.386888):0.392392,32:0.773963):0.277017,33:0.192873):0.167588,34:0.228926):0.567904):0.751649):0.23819):0.378848,15:1.155539):0.608546):0.488523):0.276302):0.0790494);
 431: 2 -18929.19932 -18638.82995 (0:0.368984,(1:0.177220,(((4:0.377382,5:0.540261):0.34611,((6:0.601872,(((8:0.000002,9:0.000002):0.227221,11:1.198167):0.199018,10:0.233778):0.627113):0.126197,7:1.016855):0.362601):0.14253,((12:0.000001,13:0.000001):1.1992,(((((14:3.285837,((16:0.000002,17:0.000003):0.413422,18:0.208821):0.133166):0.229859,19:0.379233):0.584332,20:0.936530):0.216925,((((21:1.076050,22:0.853270):0.88155,(((35:4.517513,(((44:1.082921,46:1.748716):0.228715,45:0.783021):0.56453,(47:1.849337,48:1.417161):0.384032):0.135557):0.85167,(((36:0.104889,(37:0.190400,38:0.119115):0.0863166):0.749351,(39:1.182865,((41:0.470376,43:0.006142):0.0622968,42:0.087904):1.24551):0.247877):0.58667,40:1.945190):0.583725):0.641547,(((49:0.000002,50:0.016046):2.17645e-06,51:0.217826):1.02869,52:1.518005):0.574468):0.828342):0.41221,23:0.557732):1.63197,((((24:0.133580,25:0.257800):0.419084,26:0.556142):0.0629471,27:0.312909):0.346056,((28:1.425328,29:0.639014):0.222899,((((30:0.496763,31:0.461205):0.438777,32:1.030834):0.163452,33:0.316495):0.147712,34:0.205287):0.657587):0.211463):0.348804):0.0996367):0.630596,15:1.217675):0.410611):0.69954):0.0867248):0.0684992,(2:0.377508,3:0.532828):0.0739064);
 432: 3 -18289.30957 -18635.98559 (0:0.173869,(1:0.231313,(2:0.203433,(((4:0.290678,5:0.713237):0.233055,(((8:0.004183,9:0.009696):0.22863,10:0.306382):0.483567,11:0.715984):0.596171):0.199007,((6:0.628889,7:0.912209):0.0679491,((12:0.000002,13:0.000001):0.876057,((((14:4.348493,(((16:0.000002,17:0.000003):0.185466,18:0.229454):0.0592824,19:0.648619):0.224335):0.406502,(((((((21:0.825381,22:0.931282):1.30178,23:0.484408):1.05192,(((((35:9.999998,((44:1.206383,46:2.573675):0.777355,45:0.909810):0.195213):0.865742,48:1.496994):0.187813,47:1.245967):1.13535,(((36:0.205187,(37:0.269192,38:0.104423):0.0891757):0.959559,(39:1.109146,(41:0.171228,(42:0.127876,43:0.006577):0.233025):1.18928):0.195117):0.70193,40:1.774141):0.744143):0.521481,(((49:0.000002,51:0.220488):0.0049856,50:0.000002):0.870109,52:1.493094):0.321768):0.352426):0.86799,29:0.918075):0.123266,28:1.217661):0.285753,((24:0.147514,25:0.111918):0.257165,(26:0.571629,27:0.275841):0.097366):0.303304):0.337743,((((30:0.483740,31:0.378050):0.302215,32:0.970425):0.36208,33:0.150517):0.290577,34:0.168580):0.472264):1.40811):0.144522,20:0.847821):0.480124,15:0.779030):0.39007):0.539627):0.194654):0.0893062):0.134349):0.0664421,3:0.501832);
 433: 1 -18821.19581 -18641.54333 (0:0.189835,(1:0.212191,((4:0.294749,(5:0.593714,(((8:0.003900,9:0.008731):0.182693,10:0.434781):0.238758,11:0.807938):0.595459):0.29865):0.432536,((6:0.746980,((12:0.000002,13:0.000001):0.654317,(((14:4.231870,((((16:0.000002,17:0.006239):0.30802,18:0.163592):0.116635,19:0.552659):0.41487,20:0.874389):0.0983476):0.167947,((((((21:0.609889,22:0.780280):1.14138,23:0.515804):1.53627,((((35:2.901898,((44:1.447855,46:2.337492):0.950467,45:0.268008):0.415276):1.31918,(47:1.597804,48:1.020283):1.60142):0.95898,(((36:0.127755,(37:0.254309,38:0.023177):0.145573):0.363114,(39:1.008374,(41:0.248254,(42:0.143148,43:0.000002):0.107684):1.3669):0.569043):1.0396,40:1.110755):0.802284):0.618444,(((49:0.000002,50:0.005121):2.96191e-06,51:0.174566):1.16515,52:1.423283):0.563422):0.302303):0.733935,(((24:0.030331,25:0.169526):0.345359,(26:0.462163,27:0.270012):0.10925):0.190821,28:1.190887):0.226651):0.138038,((((30:0.394477,31:0.366607):0.388306,32:1.213124):0.274007,33:0.100311):0.336564,34:0.145847):0.544064):0.117072,29:0.612304):0.972882):0.541604,15:0.833852):0.616314):0.676089):0.0802526,7:0.911847):0.346503):0.102745):0.101298,(2:0.370800,3:0.547480):0.0925445);
 434: 3 -19018.77538 -18631.56571 (0:0.327637,(1:0.221888,(((4:0.465775,5:0.682157):0.22338,((6:0.523474,7:0.894673):0.191652,(((8:0.000002,9:0.019916):0.193505,11:1.084314):0.297652,10:0.351411):0.843955):0.15621):0.176722,((12:0.000001,13:0.000001):1.00522,((((((((14:2.246362,(((44:1.067769,46:2.932412):0.505282,45:0.661299):1.34669,(47:1.355563,48:1.638190):1.22324):0.487137):0.243544,((((36:0.160029,(37:0.237558,38:0.044466):0.0936783):0.652688,39:1.621376):0.375452,((41:0.387425,43:0.010086):0.114716,42:0.000003):1.41925):0.550692,40:1.780482):0.206328):0.385525,((21:0.993095,22:0.658329):0.910391,23:0.860121):0.8596):0.247186,(((49:0.000002,50:0.010323):2.61111e-06,51:0.192275):1.2189,52:1.074249):0.943521):0.380667,((((24:0.038993,25:0.193004):0.363223,26:0.633364):0.0838659,27:0.148445):0.20982,((28:1.290109,29:0.727561):0.255931,(((30:0.804807,31:0.167114):0.489699,(33:0.292498,34:0.307945):0.229358):0.17357,32:0.920000):0.53414):0.204897):0.565006):0.675055,((((16:0.000001,17:0.006609):0.294236,18:0.240037):0.170965,19:0.520798):0.41359,20:1.103309):0.104163):0.799963,15:0.950954):0.0279181,35:5.825368):0.235485):0.749114):0.127928):0.0996283,(2:0.410877,3:0.726767):0.141702);
 435: 4 -18046.13802 -18634.83638 (0:0.213899,(1:0.219903,(((4:0.365847,5:0.685020):0.226072,(((8:0.009253,9:0.012281):0.420194,10:0.332536):0.427098,11:0.847909):0.592259):0.184673,((6:0.510888,7:0.899728):0.294956,((12:0.000002,13:0.000001):0.858902,(((14:2.648784,((((((16:0.000002,17:0.006855):0.384171,18:0.020973):0.470622,19:0.270979):0.514055,20:0.707655):0.383669,((21:1.250292,22:0.686363):1.06886,23:1.001512):1.3014):0.0731406,((((((24:0.041393,25:0.201620):0.35813,26:0.515837):0.0671631,27:0.213863):0.257476,28:1.486507):0.12867,29:1.156839):0.178885,(((30:0.448329,31:0.392264):0.252679,32:1.026599):0.195352,(33:0.177842,34:0.348014):0.208574):0.240374):0.599579):0.220272):0.128915,((((35:3.995775,((44:1.726740,46:2.704291):0.66148,45:0.000002):0.375957):0.941299,(47:1.161122,48:1.862649):0.860303):1.14627,((((36:0.037124,(37:0.242578,38:0.069768):0.145393):0.776126,((41:0.401855,43:0.000002):0.0604087,42:0.015263):1.82853):0.310958,39:1.467291):0.125014,40:1.551233):1.21611):0.211142,(((49:0.000002,50:0.000002):2.51924e-06,51:0.130395):0.897427,52:1.186392):0.766228):0.832362):0.427145,15:0.480961):0.502754):0.590615):0.268227):0.11348):0.0622858,(2:0.403159,3:0.679586):0.0368946);
 436: 2 -18714.64896 -18638.8553 (0:0.366581,((1:0.249709,((12:0.000001,13:0.000001):0.860364,(((((14:3.135642,((16:0.000002,17:0.000003):0.332892,18:0.233330):0.0376556):0.378708,19:0.368269):0.784368,20:0.572983):0.520401,((((21:0.650160,22:0.860966):0.929876,23:1.066282):0.44939,((((35:3.321666,((44:1.668931,46:3.087596):0.82625,45:0.068655):0.916661):1.19748,(47:1.297104,48:1.415111):1.03277):0.538756,((((36:0.131631,(37:0.305539,38:0.116950):0.145774):0.353244,40:2.360291):0.257191,39:1.139277):0.297257,((41:0.441934,43:0.005516):0.0907987,42:0.000003):1.71974):0.325084):0.306424,(((49:0.000002,50:0.004765):2.17645e-06,51:0.173283):1.28617,52:1.269712):0.543174):0.946806):0.227761,((((24:0.102145,25:0.170208):0.382528,26:0.662331):0.0462795,27:0.239105):0.485681,((28:1.340202,29:0.640603):0.387349,((((30:0.579417,31:0.306850):0.341488,32:0.824483):0.292277,33:0.240029):0.25864,34:0.244509):0.368379):0.0907052):0.795668):0.162714):0.397158,15:0.780248):0.482493):0.479439):0.00822165,(((4:0.402839,5:0.677795):0.314382,(6:0.977122,7:1.409817):0.27307):0.14349,(((8:0.008671,9:0.011360):0.341958,10:0.182145):0.31968,11:1.128034):0.489319):0.120759):0.083108,(2:0.278978,3:0.574440):0.105468);
 437: 1 -18495.48951 -18634.77168 (0:0.275866,(1:0.274928,(2:0.423060,3:0.666419):0.104498):0.0805355,(((4:0.539184,5:0.722291):0.214077,(((8:0.000002,9:0.033224):0.361913,10:0.344510):0.327323,11:0.669364):0.635994):0.182525,((6:0.798452,7:1.004562):0.253622,((12:0.000001,13:0.000001):0.680818,((14:3.130929,15:0.399601):0.271151,(((((16:0.000001,17:0.000003):0.223748,18:0.265631):0.310888,19:0.422937):0.454197,20:0.723876):0.528037,((((21:0.583928,22:1.201734):0.870597,23:0.556803):0.68745,((35:3.344699,((((36:0.145280,(37:0.274317,38:0.074983):0.0725742):0.903042,(39:1.097381,(41:0.140729,(42:0.126559,43:0.000002):0.182381):1.31929):0.131031):0.510672,40:1.549392):0.171931,(((44:0.876498,46:3.163752):0.364643,45:0.814560):0.976622,(47:1.554735,48:0.962076):0.587773):0.69297):0.0158077):0.428817,(((49:0.000002,50:0.005190):0.015412,51:0.188685):1.15978,52:0.960838):0.690873):0.660403):0.102191,(((((24:0.073678,25:0.159240):0.432119,26:0.562146):0.212533,27:0.132853):0.212426,28:1.724571):0.192995,(29:0.792336,((((30:0.473336,31:0.371855):0.340733,32:0.784739):0.444616,33:0.168451):0.158094,34:0.340062):0.488683):0.194051):0.647713):0.585603):0.242942):0.414549):0.661182):0.330621):0.0993244);
 438: 1 -19005.97889 -18632.16877 (0:0.264778,(1:0.262738,(((4:0.221136,5:0.593393):0.405354,(((8:0.003582,9:0.028750):0.24247,10:0.265534):0.413812,11:0.777564):0.496536):0.159004,((6:0.669446,7:1.006726):0.06478,((12:0.000001,13:0.000001):0.718646,((14:3.573249,15:0.295129):0.531963,(((((16:0.000001,17:0.000003):0.316345,18:0.144370):0.236481,19:0.422691):0.988148,20:0.541320):0.323394,((((21:0.860830,22:0.861770):1.51626,23:0.385925):0.594448,(((((((35:4.134323,45:0.323978):0.199958,46:3.806403):0.822429,44:0.870950):0.903198,48:0.908809):0.493165,47:1.534532):0.811572,((((36:0.118997,(37:0.234695,38:0.154817):0.110945):0.737019,((41:0.318989,43:0.000002):0.108244,42:0.003658):1.3741):0.139623,39:0.859173):0.869255,40:1.765038):0.285913):0.219809,(((49:0.000002,51:0.209107):0.00525161,50:0.005130):0.930107,52:1.639487):0.128592):0.583139):0.571701,(((24:0.153579,25:0.086009):0.436432,(26:0.690676,27:0.175645):0.0590362):0.242298,((28:1.243895,29:0.736295):0.221234,((((30:0.565135,31:0.346475):0.331302,32:0.920718):0.308403,33:0.201242):0.221695,34:0.246436):0.581464):0.248715):0.911233):0.751354):0.287791):0.734257):0.461461):0.361641):0.118687):0.163955,(2:0.306083,3:0.510010):0.109807);
 439: 1 -19122.79826 -18632.45435 (0:0.305366,1:0.218883,((2:0.300368,(3:0.618218,((((8:0.000002,9:0.018580):0.430159,10:0.337924):0.463695,11:0.853610):0.395182,((12:0.000001,13:0.000001):0.720922,((14:2.571843,15:0.571677):0.502067,(((((16:0.000001,17:0.006397):0.273043,18:0.172164):0.219702,19:0.453602):0.614611,20:0.575776):0.24084,((((21:0.813359,22:1.043625):1.11331,23:0.894353):0.965322,((((35:3.286404,((44:1.513552,46:2.727701):0.173263,45:0.265071):0.898762):2.12878e-06,(47:1.573935,48:1.166908):1.94743):0.735441,(((36:0.121042,(37:0.251611,38:0.097984):0.115901):0.544189,(39:1.008209,(41:0.178657,(42:0.119879,43:0.006658):0.167606):1.35958):0.340276):0.965675,40:1.267327):0.281153):0.611942,(((49:0.000002,50:0.010089):2.90129e-06,51:0.189562):1.33247,52:0.909247):0.924956):1.02363):0.201805,(((((24:0.083196,25:0.187133):0.287401,26:0.491908):0.0596586,27:0.176347):0.3311,(28:1.102473,29:0.973038):0.307683):0.167422,(((30:0.577630,31:0.287754):0.403723,32:1.356683):0.195707,(33:0.306545,34:0.316717):0.164589):0.352813):0.677878):0.323791):0.969269):0.239961):0.431889):0.293289):0.128097):0.10834,((4:0.332915,5:0.737190):0.324268,(6:0.828804,7:0.734774):0.413046):0.180023):0.125621);
 440: 2 -18753.68707 -18631.22584 (0:0.224761,((1:0.186818,((4:0.450516,(5:0.339860,(((8:0.005574,9:0.019730):0.340441,10:0.347295):0.251513,11:0.963224):0.531961):0.144983):0.33442,(6:0.773253,(7:0.690846,((12:0.000002,13:0.000001):1.04635,((((14:3.903480,(((16:0.000002,17:0.000003):0.248827,18:0.193420):0.338674,19:0.497019):0.755047):0.11706,20:0.485780):0.853155,(((21:0.839997,22:0.782595):1.0065,23:0.632665):0.836859,(((((24:0.052053,25:0.186472):0.360081,(26:0.534639,27:0.205443):0.071929):0.28521,((((30:0.539835,31:0.346265):0.308024,32:0.751265):0.304817,33:0.243384):0.221455,34:0.155843):0.491003):0.229307,(28:1.031677,29:0.637596):0.238317):0.893839,((((35:3.408319,((44:1.098149,46:2.850767):0.693255,45:0.124861):1.39522):0.58461,((((36:0.163659,(37:0.279425,38:0.040524):0.0919633):0.520112,((41:0.342704,43:0.000002):0.0394289,42:0.098356):1.6587):0.380698,39:0.976649):0.860279,40:1.417252):0.439872):0.640756,(47:1.131269,48:1.226044):0.810524):0.449883,(((49:0.000002,50:0.009500):2.508e-06,51:0.234444):0.958778,52:1.855868):0.500711):0.65011):2.48976e-06):0.49424):0.269122,15:0.821025):0.335933):0.681479):2.53281e-06):0.149474):0.2827):0.0920781,2:0.321329):0.113354,3:0.676153);
 441: 1 -18523.97235 -18635.93172 (0:0.321992,(1:0.195219,((((4:0.262913,5:0.406022):0.255455,7:0.901635):0.0821422,6:0.871892):0.0879723,((((8:0.000002,9:0.019502):0.396921,10:0.353685):0.556617,11:0.687782):0.446788,((12:0.000001,13:0.000001):0.720871,((14:4.648449,15:0.738936):0.0915063,(((((16:0.000001,17:0.000003):0.278226,18:0.286547):0.315475,19:0.394236):0.557446,20:0.923235):0.0588266,((((21:0.967817,22:0.806388):0.864739,23:0.645185):0.826166,((((((35:3.564109,46:1.989484):0.862555,44:1.165789):0.725798,45:0.570409):0.837977,(47:1.278337,48:2.033693):0.91083):0.525865,(((((36:0.236576,38:0.122737):0.159313,37:0.141715):0.680519,39:0.937422):0.067878,((41:0.400188,43:0.000483):0.106273,42:0.000002):1.63401):0.310688,40:1.311216):0.583361):0.140397,(((49:0.000002,51:0.167834):0.00355084,50:0.007353):1.53073,52:1.582010):0.22151):0.730716):0.583253,(((((24:0.077097,25:0.209702):0.392562,26:0.660444):0.0402151,27:0.194587):0.484052,(28:1.536158,29:0.608082):0.292625):0.371702,((((30:0.570731,31:0.291805):0.311785,32:0.969473):0.261496,33:0.199026):0.283162,34:0.183079):0.378962):0.663198):0.334851):0.404933):0.454946):0.422852):0.21919):0.139831):0.118292,(2:0.277092,3:0.512850):0.113137);
 442: 2 -18272.12427 -18632.42994 (0:0.241575,((1:0.183184,(((4:0.295254,5:0.800220):0.289291,((6:0.703651,7:1.052523):0.106169,(((8:0.007297,9:0.000003):0.196423,11:0.851735):0.206898,10:0.291580):0.766255):0.297243):0.154503,((12:0.000001,13:0.000001):1.23302,((14:2.939501,15:0.428966):0.798477,(((((16:0.000001,17:0.006595):0.247301,18:0.312676):0.293034,19:0.451886):0.430763,20:0.970703):0.148373,((((21:0.993240,22:0.889656):1.29982,23:1.013688):0.37035,((((((35:3.281968,46:1.594302):0.922901,44:1.144038):0.331966,45:0.541891):1.04446,(47:1.238780,48:1.945792):0.61014):0.650292,(((36:0.152586,(37:0.207407,38:0.104953):0.100747):0.636133,(39:1.114486,(41:0.166724,(42:0.095106,43:0.007326):0.246215):1.13184):0.315129):0.713581,40:1.318303):0.264456):0.299394,(((49:0.000002,51:0.251573):0.0052369,50:0.000002):1.40032,52:1.145445):0.469667):1.08471):0.402894,((((24:0.107939,25:0.217972):0.571773,(26:0.741993,27:0.296621):0.0686852):0.236664,28:1.611711):0.387256,(29:0.612141,((((30:0.573238,31:0.378435):0.336276,32:0.852434):0.247087,33:0.259915):0.206703,34:0.251667):0.869532):0.0491086):0.505973):0.387413):0.365517):0.37957):0.85434):2.2588e-06):0.0686715,2:0.243714):0.0487936,3:0.563078);
 443: 1 -18329.37011 -18634.78556 (0:0.349326,(((1:0.198888,((12:0.000001,13:0.000001):0.855773,((14:2.929546,15:0.406693):0.51392,(((((16:0.000001,17:0.000003):0.351935,18:0.105270):0.261043,19:0.363061):0.710193,20:0.971095):0.00439169,((((21:0.715091,22:0.899093):0.301846,23:1.125030):1.04677,(((((((35:3.956626,46:2.856153):0.354727,45:0.590095):0.497572,44:1.182154):0.865979,(47:1.586570,48:1.213955):0.818727):1.11606,((((36:0.111649,(37:0.221797,38:0.077397):0.0763084):0.842688,((41:0.265922,43:0.000002):0.124028,42:0.023037):1.61009):0.203024,39:0.923428):0.286993,40:1.875777):0.829222):0.0918356,52:1.113318):0.375598,((49:0.000002,50:0.005093):0.0213131,51:0.111431):0.822001):0.794621):0.553451,((((((24:0.059736,25:0.257818):0.183432,28:1.279980):0.33275,27:0.288215):0.0743667,26:0.598328):0.386564,29:0.726020):0.160041,((((30:0.347495,31:0.339883):0.279215,32:0.764341):0.280683,33:0.269729):0.140565,34:0.238726):0.289824):0.274295):0.353577):0.609271):0.951513):0.475131):0.0500487,(((4:0.388124,5:0.692057):0.357026,(((8:0.000002,9:0.000002):0.325557,10:0.342120):0.209282,11:0.908644):0.726021):0.113836,(6:1.040532,7:0.839901):0.276556):0.084371):0.0777292,3:0.585599):0.0087791,2:0.263390);
 444: 1 -18585.59628 -18639.6933 (0:0.368379,1:0.202667,((2:0.315740,3:0.662039):0.131447,((4:0.209334,5:0.621954):0.361486,(((6:0.706668,7:0.835256):0.29717,((12:0.000001,13:0.000001):1.19801,(((((14:2.976733,((21:0.836960,22:0.803631):1.48691,23:0.149216):0.215404):0.811396,(35:3.713822,((((((36:0.078202,(37:0.212334,38:0.082360):0.182103):0.654533,((41:0.273813,43:0.000002):0.0320441,42:0.094358):1.48484):0.41037,39:0.773451):0.858146,40:1.169207):0.541672,(((49:0.000002,50:0.020250):0.0265822,51:0.121102):1.05218,52:1.608167):0.593445):2.03846e-06,((44:0.990193,(45:0.346585,46:3.157950):0.428498):1.17222,(47:1.521013,48:1.603685):0.99667):0.99909):0.963576):0.544563):0.656068,(((((24:0.107311,25:0.290731):0.357595,26:0.964042):0.0533806,27:0.261025):0.383823,(28:1.236758,29:0.729449):0.266801):0.317792,((((30:0.493900,31:0.342744):0.325797,32:1.341653):0.349657,33:0.175476):0.36353,34:0.246684):0.424688):0.745937):0.22448,((((16:0.000002,17:0.013262):0.290205,18:0.209104):0.269709,19:0.520082):1.11732,20:0.701835):0.271568):0.890394,15:0.871522):0.396518):0.424545):0.19548,(((8:0.009085,9:0.011721):0.370768,10:0.321652):0.462898,11:0.701588):0.665002):0.184844):0.179264):0.0679287);
 445: 1 -18859.20472 -18632.42994 (0:0.066668,(1:0.218824,((2:0.368762,3:0.509014):0.0865452,((6:0.856450,7:0.752487):0.0187617,((12:0.000001,13:0.000001):1.09231,((14:2.942981,15:0.185997):0.449809,((((((16:0.000001,17:0.006741):0.350466,18:0.089484):0.0642384,19:0.897104):0.806366,20:1.110445):0.674202,((((24:0.114733,25:0.253586):0.373381,(26:0.667177,27:0.221145):0.0314701):0.181114,28:1.447383):0.426718,(29:0.794979,((((30:0.362156,31:0.551754):0.472023,32:1.046068):0.303153,33:0.227531):0.293461,34:0.330219):0.468676):0.122355):0.571654):0.534147,(((21:0.969437,22:0.870604):1.0842,23:0.879713):0.400503,((((((35:5.061242,46:2.852507):0.363058,45:0.326530):0.819984,44:1.106916):0.890274,(47:1.310135,48:1.428273):0.464097):1.70423,((((36:0.112486,(37:0.245298,38:0.102085):0.130199):0.708515,(41:0.215585,(42:0.179594,43:0.000002):0.266768):1.58644):0.136714,39:1.453379):0.673043,40:1.306290):0.942452):0.0640388,(((49:0.000002,50:0.010287):2.21289e-06,51:0.197059):1.48092,52:1.719441):0.31899):1.797):0.046247):0.445693):1.09048):0.557415):0.388742):0.0828494):0.130456,((4:0.213760,5:0.791546):0.168846,(((8:0.000002,9:0.035729):0.209238,10:0.324058):0.496117,11:0.853327):0.809431):0.462586);
 446: 1 -18235.99013 -18631.18603 (0:0.218253,(1:0.146511,(((4:0.380134,5:0.607561):0.266482,(((8:0.000002,9:0.012973):0.205787,10:0.496948):0.343472,11:0.678329):0.591575):0.194361,((6:0.647479,7:1.011985):0.13201,((12:0.000002,13:0.000001):0.681144,(((((14:4.094757,((16:0.000002,17:0.006715):0.246327,18:0.216636):0.289111):0.079384,19:0.215378):0.633683,20:0.918374):0.246335,(((21:0.947183,22:0.666505):0.580628,23:1.144941):0.653014,((((((24:0.127824,25:0.110957):0.3634,27:0.246451):0.0965709,26:0.546332):0.271207,(28:1.367548,29:0.953213):0.22475):0.194976,(((30:0.590651,31:0.225949):0.363202,32:0.820528):0.139304,(33:0.139536,34:0.477952):0.171987):0.207444):0.66997,((((((35:2.384419,46:2.082110):0.285792,44:1.249690):1.52901,45:0.000002):0.618064,(47:1.215389,48:1.787784):1.78607):1.96444,((((36:0.108303,(37:0.203174,38:0.063942):0.0745272):0.699833,((41:0.355989,43:0.000002):0.0564526,42:0.055474):2.02674):0.326357,39:1.042478):0.771759,40:1.561695):0.330072):0.730259,(((49:0.000002,51:0.228169):2.44472e-06,50:0.004541):1.13051,52:1.399318):0.322424):1.39009):0.128207):0.132138):0.758679,15:0.943912):0.554212):0.571424):0.332596):0.12438):0.119125,(2:0.382002,3:0.491274):0.0615965);
 447: 1 -18827.29336 -18628.40049 (0:0.310804,((1:0.166070,(((4:0.238799,5:0.457236):0.415328,(6:0.721880,7:0.650355):0.30691):0.193926,((((8:0.006399,9:0.000003):0.426739,10:0.289399):0.296002,11:0.701447):0.487263,((12:0.000002,13:0.000002):0.569234,((((14:3.319542,(((16:0.000002,17:0.000003):0.267563,18:0.178762):0.500022,19:0.225753):0.0288214):0.895403,20:0.860451):0.175244,((((21:0.722907,22:0.779026):0.77654,23:0.630051):0.921071,(((((35:3.174392,(44:1.092453,45:0.857706):0.448334):0.213753,46:2.141766):0.522755,(47:2.001304,48:2.010799):0.449531):0.457755,((((36:0.272204,38:0.056986):0.16463,37:0.107010):0.744783,(39:0.965383,((41:0.407071,43:0.006935):0.11788,42:0.000003):1.594):0.41192):0.497983,40:1.656179):0.43473):0.478341,(((49:0.000002,50:0.014360):0.0691416,51:0.168629):1.38145,52:1.526518):0.37617):0.237671):0.387112,(((((24:0.076725,25:0.146389):0.263436,26:0.718424):0.112276,27:0.156752):0.558469,(28:1.232460,29:0.767351):0.249572):0.367171,((((30:0.615011,31:0.211122):0.391993,32:1.284512):0.315756,33:0.234594):0.06562,34:0.188798):0.401122):0.372967):0.517258):0.321896,15:1.034046):0.507618):0.577058):0.456246):0.160718):0.0785146,2:0.342582):0.0859566,3:0.613720);
 448: 1 -18252.58837 -18629.52271 (0:0.342846,(1:0.222235,(((4:0.394836,5:0.614768):0.164287,(((8:0.000002,9:0.013729):0.255065,10:0.370501):0.31974,11:0.712534):0.955717):0.118699,((6:0.622359,7:0.752035):0.0856155,((12:0.000002,13:0.000001):0.662611,((((14:3.836616,(((16:0.000002,17:0.000003):0.168159,18:0.293475):0.260067,19:0.340337):2.40637e-06):0.309698,20:1.063443):0.235688,((((21:1.241728,22:0.864419):1.35553,23:0.428459):0.709035,(((((35:9.999998,45:0.016259):0.429992,(44:1.301935,46:2.516352):0.434602):1.6135,(47:1.797394,48:1.501780):0.396924):0.65504,(((49:0.000002,51:0.167709):0.0101806,50:0.000003):1.12347,52:1.328071):0.511553):2.51616e-06,(((36:0.167705,(37:0.210681,38:0.096083):0.034261):0.82332,(39:0.904736,(41:0.144532,(42:0.063784,43:0.001042):0.263902):1.09608):0.495516):0.718141,40:1.827379):0.449887):0.485033):1.05729,((((24:0.055678,25:0.158844):0.335213,26:0.484874):0.1086,27:0.101362):0.37391,((28:1.934320,29:0.730479):0.234913,((((30:0.687873,31:0.350249):0.413245,32:1.118805):0.286076,33:0.206070):0.149917,34:0.249021):0.735498):0.388979):0.268608):0.762213):0.747691,15:0.689050):0.408547):0.707891):0.235544):0.185025):0.0380091,(2:0.286234,3:0.596040):0.137795);
 449: 1 -18108.51823 -18634.83922 (0:0.386103,(1:0.168613,(((4:0.674062,5:0.449841):0.199634,(((8:0.011793,9:0.010498):0.392186,10:0.288677):0.419406,11:0.996292):0.467716):0.223547,((6:0.783379,7:0.795709):0.0359044,((12:0.000001,13:0.000001):0.415609,((14:3.200089,15:0.184063):0.779985,(((((16:0.000001,17:0.000003):0.268721,18:0.225042):0.232243,19:0.414795):0.327765,20:0.885186):0.338511,((((((21:0.661898,22:0.955966):1.1923,23:0.841873):0.588335,(((((35:4.630561,(44:1.096953,46:2.531211):0.479331):0.321775,45:0.020400):1.58892,(47:1.197330,48:1.554428):1.4193):0.646098,(((36:0.106242,(37:0.276286,38:0.115328):0.145201):0.573506,(39:0.954254,((41:0.468041,43:0.000002):0.113857,42:0.009104):2.31065):0.2527):0.979999,40:1.566557):0.552822):0.809084,(((49:0.000002,51:0.160051):0.00925907,50:0.000935):0.879183,52:1.612327):0.189331):1.05679):0.717546,(28:1.080102,29:0.645479):0.502728):0.0712566,(((24:0.054979,25:0.218319):0.39826,26:0.632109):0.0491369,27:0.300277):0.318221):0.332185,((((30:0.767438,31:0.222149):0.425888,32:1.018105):0.118431,33:0.262831):0.124555,34:0.422718):0.448507):1.27862):0.632045):0.548629):0.566414):0.16864):0.347393):0.148402,(2:0.248447,3:0.582973):0.254123);
 450: 1 -18663.73853 -18635.01944 (0:0.342472,1:0.388885,((2:0.391801,3:0.565802):0.0892433,((((4:0.314919,(5:0.334202,(((8:0.000002,9:0.035142):0.280395,10:0.527032):0.378653,11:1.098293):0.512993):0.280905):0.494329,6:0.770479):0.0753788,7:0.699640):0.150906,((12:0.000002,13:0.000001):0.838641,(((14:3.472530,((((16:0.000002,17:0.000003):0.159936,18:0.273559):0.25831,19:0.635011):0.595478,20:0.931963):0.184985):0.286924,((((21:0.769132,22:1.141460):1.11229,23:0.365966):0.656213,((((((35:3.915243,46:2.711720):0.391189,45:0.275849):0.853123,44:1.380095):0.544837,(47:1.481194,48:1.282460):0.202158):1.06755,((((36:0.156875,(37:0.243096,38:0.090951):0.0876798):1.29257,((41:0.300702,43:0.000002):0.0890258,42:0.027806):1.40809):0.205264,39:1.259152):0.794538,40:1.090251):0.465019):0.237304,(((49:0.000002,51:0.207425):0.00877054,50:0.006889):1.57417,52:1.259156):0.139303):0.799524):0.365399,((((((24:0.092404,25:0.196466):0.273593,27:0.247267):0.0265921,26:0.630679):0.249662,28:1.442785):0.323262,((((30:0.586461,31:0.378859):0.33198,32:0.957939):0.363597,33:0.241761):0.174252,34:0.346969):0.420935):0.306727,29:0.637064):0.461694):0.590985):0.113422,15:0.918317):0.363532):0.770217):0.157407):0.0662896);
 451: 1 -18335.22469 -18632.09489 (0:0.301773,(1:0.217102,(3:0.540542,((((8:0.006230,9:0.022096):0.461453,10:0.234358):0.504034,11:0.869514):0.422152,((12:0.000001,13:0.000001):0.957793,((((14:3.023121,(((16:0.000001,17:0.013655):0.196044,18:0.181797):0.165499,19:0.477600):0.186121):0.5335,20:0.622914):0.493424,(((21:0.828458,22:1.144036):0.773177,(23:0.632450,(((35:3.291622,((44:1.387317,(45:0.189580,46:2.916712):0.604612):0.968088,(47:1.026969,48:1.304527):0.999062):0.258646):1.05641,((((36:0.101497,(37:0.234776,38:0.065036):0.135978):0.899082,((41:0.338923,43:0.012932):0.046729,42:0.075289):1.52175):0.336097,39:1.076718):0.737215,40:1.496188):0.437816):0.0553104,(((49:0.000002,51:0.149594):2.50427e-06,50:0.010661):1.29617,52:1.068537):0.450161):1.00378):0.67207):0.662038,(((((24:0.078572,25:0.216679):0.408544,26:0.540969):0.0720579,27:0.203855):0.442432,(28:1.692247,29:0.839692):0.450544):0.195539,((30:0.488036,31:0.415525):0.44959,((32:1.410119,33:0.275702):0.129341,34:0.448406):0.143207):0.363329):0.392058):0.350567):0.476687,15:0.760413):0.536133):0.442768):0.305111):0.155245):0.0320304,(2:0.189030,((4:0.443031,5:0.511332):0.269532,(6:0.874154,7:0.878488):0.296362):0.288201):0.187725);
 452: 1 -18843.44581 -18637.57018 (0:0.327914,(1:0.216788,(((4:0.295838,5:0.612203):0.36599,(6:0.671187,7:0.774064):0.461333):0.0972509,((((8:0.005718,9:0.020561):0.210886,10:0.328588):0.287071,11:0.728299):0.478231,((12:0.000002,13:0.000001):0.309659,((((14:3.935981,(((16:0.000002,17:0.013166):0.272501,18:0.154868):0.418365,19:0.291119):0.299559):0.590409,20:0.384968):0.683824,((((((21:0.780810,22:1.007209):0.60352,23:0.823523):0.68548,((((((35:3.742304,46:2.511260):0.168461,(44:2.220514,45:0.615129):0.669387):0.561572,(47:1.564775,48:0.967829):1.99447):0.691043,(((((36:0.224019,37:0.337614):0.0189117,38:0.122273):0.684604,39:1.460763):0.272943,(41:0.140484,(42:0.121880,43:0.000002):0.208708):2.03101):0.420911,40:1.250610):0.641264):0.693253,52:1.133931):0.773885,((49:0.000002,51:0.144191):0.00190099,50:0.002537):0.910238):2.09276):0.353468,(28:0.977299,29:0.964874):0.333957):0.122806,(((24:0.101785,25:0.189023):0.338444,26:0.571816):0.0858792,27:0.239384):0.314293):0.484736,((((30:0.377199,31:0.484615):0.205005,32:0.973476):0.364715,33:0.149775):0.138942,34:0.366717):0.214179):0.583415):0.743157,15:1.509807):0.570691):0.798496):0.344338):0.0860808):0.0575272,(2:0.268694,3:0.526539):0.165598);
 453: 1 -18492.02935 -18636.58309 (0:0.296246,(1:0.176427,(((4:0.401880,5:0.455690):0.269174,(6:0.742213,7:0.972739):0.223838):0.273887,((((8:0.001607,9:0.011426):0.427589,10:0.370788):0.47073,11:0.691865):0.441652,((12:0.000001,13:0.000001):0.894502,(((14:3.517264,(((21:0.890686,22:0.862719):0.811045,23:0.891232):0.571014,((35:5.574347,((((36:0.156767,(37:0.178391,38:0.109019):0.0407322):0.915951,39:1.045137):0.341269,(((41:0.378814,43:0.000002):0.156111,42:0.000002):1.07859,((44:1.285827,(45:0.251541,46:2.951863):0.262984):1.5796,(47:1.926337,48:1.161036):0.599015):1.00719):0.269358):0.605123,(((49:0.000002,51:0.259142):0.00486127,50:0.006010):1.4675,52:1.107811):0.633903):0.122797):0.121157,40:1.394744):0.642582):0.216278):0.623943,(((((16:0.000001,17:0.013205):0.261247,18:0.179690):0.492889,19:0.222321):0.466872,20:0.562299):0.199359,((((((24:0.080455,25:0.168034):0.376656,26:0.559565):0.0749596,27:0.234191):0.366499,28:1.460437):0.381926,29:0.933606):0.195035,((((30:0.385600,31:0.359720):0.360728,32:1.213957):0.4034,33:0.222881):0.256176,34:0.178185):0.241653):1.17614):0.547698):0.286226,15:0.947490):0.431194):0.705792):0.553696):0.0713272):0.13286,(2:0.267333,3:0.571279):0.0787868);
 454: 3 -18553.80238 -18632.23004 (0:0.265199,(1:0.237460,(2:0.353373,3:0.496306):0.100083):0.0996539,((((4:0.376353,5:0.516008):0.176266,7:0.986673):0.149109,6:1.116696):0.0131337,((((8:0.009058,9:0.011474):0.387887,10:0.332858):0.411205,11:0.938877):0.505426,((12:0.000001,13:0.000001):0.85453,((14:3.402892,15:0.212187):0.74612,(((((16:0.000001,17:0.014132):0.238589,18:0.305429):0.413492,19:0.319735):0.667919,20:0.650368):0.285967,((((21:0.767491,22:0.800504):0.814304,23:0.712003):1.05431,((((((35:2.560834,46:1.807214):1.52954,44:1.499434):0.633847,45:0.366223):1.57386,(47:1.500010,48:1.623578):0.100012):0.897547,((((36:0.043508,(37:0.237182,38:0.097907):0.130306):0.596828,40:1.950565):0.351883,39:1.226037):0.10545,((41:0.383561,43:0.000002):0.0255933,42:0.041323):1.25676):1.37382):0.359427,(((49:0.000002,51:0.169483):0.0077392,50:0.003015):0.944172,52:1.806183):0.16191):0.328251):0.850354,((((((24:0.142808,25:0.118634):0.46633,26:0.752814):0.120364,27:0.080823):0.405003,28:1.696436):0.25634,29:0.715696):0.290477,((((30:0.497936,31:0.283265):0.223173,32:0.948519):0.331098,33:0.331340):0.403144,34:0.057128):0.335418):0.868973):0.283751):0.229394):0.243538):0.829847):0.408517):0.18993);
 455: 2 -18854.82067 -18631.82485 (0:0.336974,1:0.234988,((2:0.372204,3:0.798666):0.0887921,(((4:0.297377,5:0.753073):0.102968,(((8:0.000002,9:0.020992):0.351147,10:0.479370):0.379995,11:0.751210):0.89552):0.234261,((6:0.454827,7:0.995603):0.439419,((12:0.000001,13:0.000001):0.773286,(((((14:2.801721,((21:1.172672,22:0.852525):1.00703,23:0.879163):0.355314):0.465771,(((((35:3.576402,((44:0.921674,46:2.633430):0.535183,45:0.214109):1.25381):0.851103,(47:0.826936,48:1.615311):1.54179):0.973534,(((36:0.102773,(37:0.211265,38:0.088736):0.1291):0.940931,39:1.267680):0.216811,((41:0.440735,43:0.000002):0.12296,42:0.015405):1.60404):0.573174):0.64725,40:1.331414):0.311491,(((49:0.000002,51:0.278472):0.0118076,50:0.004244):1.3223,52:1.205445):0.625773):1.44834):0.778833,((((((24:0.104463,25:0.120727):0.342918,26:0.690301):0.0650668,27:0.127332):0.407584,28:1.902419):0.156212,29:1.372173):0.34562,(((30:0.750924,31:0.077920):0.598005,32:1.165887):0.226152,(33:0.369439,34:0.448386):0.128003):0.151797):0.998777):0.314247,((((16:0.000001,17:0.006758):0.129676,18:0.290115):0.350878,19:0.583406):0.571767,20:0.792722):0.339913):0.634547,15:0.609757):0.419449):0.546251):0.235188):0.0447498):0.16889);
 456: 2 -18213.71436 -18634.10789 (0:0.307520,((1:0.224489,(((4:0.520884,5:0.755811):0.252492,((6:0.730012,(((8:0.000002,9:0.035311):0.491581,10:0.277954):0.43049,11:1.033931):0.521234):0.228218,7:1.071090):0.127665):0.139794,((12:0.000001,13:0.000001):1.11018,((14:3.341574,15:0.060103):0.509926,((((16:0.000001,17:0.007104):0.264412,18:0.141122):0.430953,19:0.253948):0.90378,(20:0.588267,((((21:1.101277,22:0.669201):1.26753,23:0.363787):1.09756,((((((((35:4.491266,45:0.567792):0.390922,46:2.139370):0.616264,44:0.776290):0.91705,48:0.944753):0.530073,47:1.168723):1.27377,(((36:0.113217,(37:0.282133,38:0.080697):0.0773267):0.690012,(39:0.990789,((41:0.256363,43:0.000002):0.0852804,42:0.000003):1.33601):0.215322):1.03212,40:1.372152):0.768839):0.130242,52:1.437758):0.198747,((49:0.000002,50:0.010147):0.0298702,51:0.194342):0.964936):0.870134):0.0716728,(((((24:0.070171,25:0.161177):0.370935,27:0.226422):0.0864744,26:0.543393):0.253177,(28:1.622702,29:0.893865):0.0199035):0.28402,((((30:0.771216,31:0.225886):0.217273,32:0.779520):0.393211,33:0.256605):0.0376476,34:0.306766):0.531225):0.485471):0.596051):0.166379):0.860821):0.634224):0.660747):0.157963):0.0624011,2:0.373806):0.141313,3:0.495865);
 457: 1 -18165.89246 -18633.35738 (0:0.246580,(1:0.236443,((4:0.370329,5:0.621456):0.574401,((6:0.732567,7:0.861220):0.0859672,((((8:0.007159,9:0.000003):0.614206,10:0.172478):0.409018,11:0.793144):0.493993,((12:0.000001,13:0.000001):0.460017,(((((((((14:1.940784,(((35:3.072447,45:0.000003):0.48615,(44:1.214342,46:2.826735):0.363367):0.713666,(47:1.433135,48:1.572445):1.26759):0.445257):0.120811,(((((36:0.131130,38:0.069326):0.0645419,37:0.138018):0.764208,39:0.939430):0.288738,((41:0.366243,43:0.000002):0.157355,42:0.000003):1.05561):0.7234,40:1.192256):0.555192):0.844873,52:1.535648):0.597153,((49:0.000002,50:0.019918):0.00640737,51:0.215478):1.1915):1.07246,23:0.705857):0.46068,(21:0.732467,22:0.969747):0.674405):0.908101,((((16:0.000001,17:0.006690):0.389538,18:0.038226):0.536815,19:0.217511):0.566915,20:0.702239):0.294107):2.09467e-06,(((((24:0.106357,25:0.195162):0.359157,(26:0.711600,27:0.265689):0.0733334):0.362085,28:1.145320):0.163708,29:0.772220):0.0966643,(((30:0.610582,31:0.333626):0.235901,32:1.082889):0.14496,(33:0.357822,34:0.347583):0.119682):0.27917):0.98746):0.791755,15:0.665486):0.574867):0.563045):0.265037):0.183303):0.0845395):0.05824,(2:0.315337,3:0.733501):0.0538012);
 458: 1 -18606.76115 -18632.44292 (0:0.251621,((1:0.220159,(((4:0.283449,5:0.696753):0.263639,(((8:0.000002,9:0.024560):0.249719,10:0.383329):0.323279,11:0.974204):0.330017):0.370948,((6:0.953754,7:0.950785):0.357294,((12:0.000001,13:0.000001):0.742753,((14:3.155090,15:0.543677):1.0145,((((((16:0.000001,17:0.013349):0.192583,18:0.223916):0.0397655,19:0.654432):0.561324,((((((24:0.078563,25:0.136249):0.306978,26:0.582633):0.0825691,27:0.140731):0.356789,28:1.709851):0.320958,((((30:0.310428,31:0.412605):0.612197,32:0.929516):0.274494,33:0.291619):0.23995,34:0.170235):0.465664):0.128549,29:0.947604):0.761413):0.191516,20:0.939267):0.512212,(((21:0.343974,22:1.324464):0.939003,23:0.838639):0.314107,(((((35:4.717176,((((36:0.147395,(37:0.229827,38:0.103427):0.11563):0.698003,39:1.150917):0.625476,((41:0.362609,43:0.000002):0.142415,42:0.012482):1.46953):0.214819,(47:1.436197,48:0.913966):2.43474):0.0761176):0.0409469,((44:1.670516,45:0.570943):1.16035,46:1.807664):0.666961):0.110723,40:2.036223):0.509518,52:1.967188):0.302302,((49:0.000002,50:0.010044):2.35244e-06,51:0.190626):0.791617):0.942238):1.07169):0.326446):2.89806e-06):0.584696):0.0577485):0.168648):0.0723481,2:0.284939):0.141793,3:0.670603);
 459: 1 -18546.51065 -18632.91766 (0:0.144519,((1:0.137290,((4:0.270547,(5:0.625245,(((8:0.005100,9:0.028885):0.224652,10:0.458024):0.350446,11:0.467301):0.719279):0.18653):0.301301,((6:0.608996,7:0.801410):0.146213,((12:0.000001,13:0.000001):0.633772,(((((14:2.513594,(((21:0.570025,22:1.181188):1.26619,23:0.594992):0.297208,((((35:3.430854,((44:1.272760,46:2.609420):0.592926,45:0.550912):0.428429):0.499115,(47:2.430250,48:0.937271):1.41196):0.80746,(((49:0.000002,51:0.137638):0.00100033,50:0.003558):0.858175,52:1.358148):0.898305):0.0671316,((((36:0.141737,(37:0.276627,38:0.108055):0.129942):0.932621,((41:0.380391,43:0.000002):0.0737707,42:0.014929):1.75613):0.270481,39:0.748386):1.08077,40:1.381550):0.324206):0.815102):0.155301):0.759234,((((((24:0.094084,25:0.179426):0.369936,26:0.510605):0.074075,27:0.182804):0.398476,28:1.207803):0.191538,29:0.733542):0.164776,(((30:0.727368,31:0.225340):0.325427,32:1.070957):0.123896,(33:0.338625,34:0.277254):0.264316):0.458681):0.81672):0.907621,(((16:0.000001,17:0.020455):0.294234,18:0.180205):0.156818,19:0.518555):0.54658):0.103684,20:0.767415):0.630445,15:1.133442):0.0955024):0.893322):0.270495):0.205244):0.0508641,2:0.470382):0.114796,3:0.692786);
 460: 2 -19387.38521 -18632.25842 (0:0.230109,(1:0.162369,(((4:0.422852,5:0.677373):0.141615,((((8:0.008163,9:0.010916):0.388089,10:0.316589):0.337549,11:0.730342):0.500226,((12:0.000001,13:0.000001):0.780596,(((((14:2.597540,((21:0.969638,22:0.913973):1.00279,23:0.929674):0.558998):0.982029,((((35:2.923069,((44:0.979494,46:2.046341):0.582939,45:0.677975):0.661014):0.96857,(47:1.159865,48:1.432806):2.15574):0.0742438,(((36:0.148673,(37:0.215875,38:0.101346):0.156098):0.493271,(39:1.095784,((41:0.337460,43:0.000003):0.0690142,42:0.092340):1.88064):0.292488):0.789143,40:1.674944):0.908757):0.51596,(((49:0.000002,51:0.173351):0.00076596,50:0.014359):1.70131,52:0.781944):0.924757):0.466752):0.144879,(((((24:0.021591,25:0.219174):0.394993,(26:0.430448,27:0.311769):0.0121417):0.174984,(((30:0.597783,31:0.277974):0.441491,(33:0.266123,34:0.313789):0.306056):0.266103,32:0.947076):0.461815):0.214692,28:1.485151):0.276068,29:0.921924):0.491926):0.297371,((((16:0.000001,17:0.000003):0.269416,18:0.151987):0.3017,19:0.268057):0.524486,20:0.765662):0.30015):0.585465,15:1.004835):0.566703):0.484368):0.295372):0.0441632,(6:0.889188,7:0.728698):0.25576):0.275951):0.122145,(2:0.338303,3:0.445183):0.0766318);
 461: 2 -18518.22046 -18632.61802 (0:0.271514,1:0.296916,(((2:0.450622,3:0.578007):0.13684,((6:0.850317,7:0.926240):0.338294,((12:0.000002,13:0.000001):1.00342,(((((14:2.898845,(((16:0.000002,17:0.000003):0.174412,18:0.245618):0.114724,19:0.658237):0.626289):0.359172,20:0.827682):0.563512,(((((24:0.171417,25:0.251120):0.292481,(26:0.833346,27:0.234127):0.0956551):0.164283,28:1.127548):0.204019,29:0.820053):0.0860673,((((30:0.320570,31:0.678981):0.422948,32:1.519374):0.206276,33:0.217269):0.213675,34:0.206040):0.608098):0.508984):0.130624,(((21:0.858854,22:0.898143):1.48152,23:0.422639):0.692832,((((((((35:3.732470,46:2.408509):1.1206,45:0.378062):0.951403,44:0.348034):0.856015,48:1.340798):0.774574,47:0.967880):0.947523,(((36:0.100165,(37:0.180349,38:0.066015):0.125034):1.29178,39:1.085182):0.139009,((41:0.319793,43:0.000002):0.0261325,42:0.059663):1.23485):0.810825):0.0952152,40:1.597946):0.54222,(((49:0.000002,51:0.114742):0.00735135,50:0.002636):0.774945,52:2.150533):0.394486):1.13374):0.902129):0.45285,15:0.846419):0.477369):0.471721):0.324812):0.0393942,((4:0.409268,5:0.835480):0.384311,(((8:0.000002,9:0.023599):0.356812,10:0.263387):0.588392,11:0.913442):0.788656):0.188276):0.110822);
 462: 1 -18569.28731 -18628.88852 (0:0.313957,(1:0.192004,(((4:0.298759,5:0.537636):0.270632,(((8:0.015115,9:0.011316):0.368325,10:0.402221):0.432233,11:0.562880):0.6805):0.166261,((6:0.770733,7:1.014620):0.103449,((12:0.000002,13:0.000001):1.05758,((((14:2.973941,(((16:0.000002,17:0.000003):0.263786,18:0.141624):0.298514,19:0.323633):0.41499):0.144178,20:0.767237):0.223598,((((21:0.942992,22:0.908946):1.66918,23:0.131737):0.953036,((((35:3.711437,((44:1.093003,46:2.357667):0.213738,45:0.510125):0.709324):0.310315,(47:1.286963,48:1.627611):0.59163):0.737971,(((36:0.122222,(37:0.203950,38:0.083663):0.0772138):0.649728,(39:1.166035,(41:0.112748,(42:0.136576,43:0.000002):0.197539):1.41246):0.230948):0.77211,40:1.380891):0.607356):2.71398e-06,(((49:0.000002,51:0.185418):0.0115202,50:0.009765):0.965252,52:1.294603):0.4245):1.14028):0.915805,(((24:0.043151,25:0.271313):0.502627,(26:0.723178,27:0.154325):0.0400273):0.312108,((28:1.645948,29:0.657560):0.237548,((((30:0.483204,31:0.395680):0.147168,32:0.919752):0.505161,33:0.219269):0.213618,34:0.269278):0.64644):0.117699):0.278238):0.537034):0.646742,15:0.979974):0.623865):0.45838):0.317326):0.0427592):0.0438012,(2:0.288735,3:0.561990):0.132523);
 463: 2 -18589.64545 -18631.6936 (0:0.354726,(1:0.152465,(((4:0.433755,(5:0.287838,(((8:0.000002,9:0.026848):0.185299,10:0.545776):0.365577,11:0.804481):0.390296):0.223003):0.407959,(6:0.665757,7:0.824377):0.263925):0.0620717,((12:0.000001,13:0.000001):0.907996,(((((14:3.163961,((16:0.000002,17:0.006482):0.236769,18:0.182711):0.16196):0.0185148,19:0.391027):0.480052,20:0.764944):0.0892124,((((21:0.634071,22:1.034572):0.855659,23:0.607341):0.304715,(35:4.491514,((((((36:0.059282,(37:0.285729,38:0.059185):0.175514):0.788992,39:0.991909):0.561881,((41:0.364663,43:0.000002):0.161716,42:0.000002):1.3508):0.633021,((44:1.602252,(45:0.125740,46:3.209305):0.39536):1.38756,(47:1.522462,48:1.346175):0.89626):0.409784):0.166699,40:1.220032):0.639043,(((49:0.000002,51:0.196852):0.00581069,50:0.010246):0.818455,52:1.074914):0.574308):0.296306):0.372497):0.552344,((((24:0.112522,25:0.205518):0.311608,26:0.655622):0.0688469,27:0.168340):0.331479,((28:1.268230,((((30:0.514633,31:0.332162):0.45396,32:0.869824):0.321113,33:0.295373):0.12317,34:0.258224):0.4773):0.155169,29:0.764004):0.130821):0.500717):0.667313):0.539978,15:1.083966):0.480776):0.630698):0.133761):0.0192757,(2:0.240685,3:0.619473):0.17323);
 464: 1 -19313.80164 -18630.97702 (0:0.286661,(1:0.246626,(((4:0.322216,5:0.560422):0.280695,(((8:0.005579,9:0.019467):0.282705,10:0.370555):0.255922,11:0.856123):0.758933):0.354463,((6:0.740532,7:0.709226):0.178042,((12:0.000001,13:0.000001):1.16481,(((((((14:2.181930,40:1.324988):0.252613,(((((((35:3.971780,45:0.000003):0.486784,46:3.037732):0.732849,44:1.155995):0.897189,48:1.006756):0.798416,47:1.246573):1.73188,((36:0.066254,(37:0.208863,38:0.129988):0.125159):0.879456,((41:0.366298,43:0.000002):0.0853798,42:0.041126):1.36624):0.275713):0.248166,39:1.272492):0.604586):0.499649,(((49:0.000002,51:0.186551):0.00464359,50:0.000370):1.22006,52:1.320032):0.879781):0.772576,((21:0.740735,22:1.043091):1.00056,23:0.834889):0.73055):0.257433,(((((24:0.094895,25:0.137975):0.442867,26:0.583007):0.173322,27:0.187523):0.340934,(28:1.210190,29:0.533035):0.642993):0.353523,((((30:0.545135,31:0.361894):0.36821,32:0.956419):0.426445,33:0.124468):0.170448,34:0.336005):0.324046):0.682313):0.418719,((((16:0.000001,17:0.012103):0.229671,18:0.187975):0.304442,19:0.364573):0.703752,20:0.743429):0.00202792):0.744899,15:1.035891):0.529249):0.557717):0.175133):0.118664):0.107973,(2:0.398633,3:0.692304):0.0586532);
 465: 1 -18940.53649 -18634.20958 (0:0.370632,1:0.243803,((2:0.145787,3:0.675355):0.121274,(((4:0.373448,5:0.621426):0.261393,(6:0.829601,7:0.892968):0.201345):0.109605,((((8:0.000002,9:0.025613):0.494482,10:0.127587):0.564449,11:0.712047):0.511973,((12:0.000001,13:0.000001):0.739239,((14:3.624526,15:0.345195):0.705139,(((((16:0.000001,17:0.000003):0.215859,18:0.155988):0.302245,19:0.543509):0.67492,20:0.966400):2.31602e-06,(((((21:0.838019,22:1.119593):0.650492,23:0.589532):0.934756,(((((35:3.466012,46:3.219567):0.532506,45:0.492674):0.450872,44:0.861121):0.610472,(47:1.497377,48:1.000631):0.714904):0.888733,(((49:0.000002,51:0.209448):0.0049526,50:0.000002):1.11031,52:2.012284):0.294092):0.271111):0.313688,(((((36:0.226929,38:0.097147):0.0983137,37:0.135246):0.668209,((41:0.379176,43:0.009534):0.129779,42:0.000003):1.87687):0.205953,39:0.742738):1.02147,40:1.822372):0.303662):0.917523,((((24:0.036136,25:0.176910):0.38631,(26:0.529479,27:0.203943):0.0593004):0.586384,(28:1.546645,29:0.731282):0.194587):0.169391,(((30:0.503978,31:0.325458):0.558025,(32:1.721634,33:0.188489):0.12418):0.263812,34:0.242001):0.253324):0.724877):0.42981):0.347821):0.724547):0.367585):0.41514):0.158138):0.10841);
 466: 1 -18154.54455 -18632.23031 (0:0.281428,(1:0.233449,((2:0.279355,((4:0.390538,5:0.731879):0.228774,(6:0.749256,7:0.793193):0.221091):0.18925):0.0623229,((((8:0.000980,9:0.032046):0.419185,10:0.279802):0.484849,11:0.610951):0.470077,((12:0.000001,13:0.000001):0.651026,((14:2.187890,15:0.668627):0.83062,(((((16:0.000001,17:0.000003):0.221183,18:0.114703):0.18373,19:0.446764):0.435803,(((21:0.807021,22:0.935327):0.874508,(23:0.964019,((((((35:3.070419,46:2.872911):0.180427,45:0.425747):0.870982,44:1.158082):0.394969,(47:1.350493,48:1.185491):0.986225):0.961021,(((49:0.000002,50:0.000002):2.02511e-06,51:0.212606):0.971206,52:1.150876):0.439608):0.361651,(((36:0.096764,(37:0.216141,38:0.097532):0.124177):0.445298,(39:1.306076,((41:0.306157,43:0.000002):0.117562,42:0.030911):1.83646):0.405008):0.887202,40:1.738417):1.07442):0.371333):0.739426):0.649156,((((((24:0.054937,25:0.219515):0.315279,26:0.502587):0.0764532,27:0.101043):0.402886,28:1.115620):0.303699,29:0.646294):0.105613,((((30:0.546301,31:0.336125):0.335685,32:0.700220):0.435719,33:0.239803):0.300947,34:0.064503):0.451872):0.470257):0.728742):0.089251,20:0.813635):0.322205):0.674042):0.727608):0.177403):0.0940807):0.0797936,3:0.472423);
 467: 2 -18818.59456 -18635.05453 (0:0.241479,(1:0.241481,(((4:0.249907,5:0.569440):0.19003,(((8:0.008518,9:0.011413):0.37642,10:0.333457):0.564627,11:0.570009):0.610779):0.28286,((6:0.597351,7:0.937517):0.206907,((12:0.000001,13:0.000001):0.844251,((((((14:2.143209,(21:1.024569,22:0.837786):0.305559):0.924667,23:0.730735):0.65947,(((((((35:9.999999,46:2.633020):0.748703,45:0.680626):0.262357,44:0.856153):0.860144,48:1.391849):0.27153,47:1.436611):0.502749,((((36:0.083466,(37:0.258620,38:0.133681):0.124227):0.623988,40:2.288199):0.349991,39:1.113199):0.360867,((41:0.420617,43:0.000002):0.11855,42:0.034529):1.17988):1.05474):0.792347,(((49:0.000002,50:0.004811):2.11722e-06,51:0.152899):1.19204,52:1.659648):0.357475):0.959956):0.425037,((((24:0.113648,25:0.234405):0.385639,(26:0.782069,27:0.312920):0.0170575):0.329982,(28:1.106992,29:0.669797):0.306023):0.316044,((((30:0.371404,31:0.527442):0.320503,32:1.115626):0.189225,33:0.117385):0.268871,34:0.311584):0.497857):0.50966):0.574272,((((16:0.000001,17:0.006475):0.276626,18:0.119747):0.144845,19:0.509509):0.846346,20:0.891493):0.269978):0.382981,15:0.886150):0.602895):0.648378):0.306515):0.169263):0.0951479,(2:0.403550,3:0.535554):0.110668);
 468: 1 -18801.0131 -18632.42994 (0:0.220847,(1:0.239747,(2:0.342958,3:0.496773):0.136449):0.0629057,(((4:0.399583,5:0.525760):0.132377,(((8:0.000002,9:0.000002):0.472733,10:0.491053):0.459077,11:1.001624):0.711906):0.3328,((6:0.729897,7:0.964256):0.0311769,((12:0.000001,13:0.000001):0.926254,((14:2.802185,15:0.136755):0.945086,(((((16:0.000001,17:0.006573):0.315892,18:0.251553):0.450841,19:0.350059):0.629668,20:1.030064):0.0874964,((((21:0.966371,22:0.558798):0.601281,23:1.248450):1.1986,((((((35:4.794501,45:0.473944):0.112123,46:2.622399):0.43121,44:1.214859):0.618081,(47:1.406678,48:0.897624):0.869656):1.01058,((((36:0.222596,(37:0.242276,38:0.080327):0.0645557):0.618419,(41:0.352970,(42:0.152068,43:0.001115):0.115681):1.52591):0.391511,39:0.989575):0.306172,40:1.751590):0.473529):0.830364,(((49:0.000002,50:0.020673):0.00600145,51:0.171383):1.30347,52:1.696646):0.944317):0.937168):0.308715,((((((24:0.057839,25:0.211728):0.479999,26:0.492182):0.0240583,27:0.267814):0.171947,28:1.434009):0.266368,29:0.873021):0.32263,((((30:0.605338,31:0.371111):0.314172,32:0.988493):0.321571,33:0.162712):0.221482,34:0.287820):0.171093):0.426551):0.329565):1.03024):0.0629575):0.501429):0.130557):0.213931);
 469: 1 -18958.05947 -18630.31497 (0:0.309425,1:0.184782,((2:0.304013,3:0.573650):0.147046,((4:0.341980,(5:0.388653,(6:0.791545,7:0.620145):0.280111):0.295852):0.332393,((((8:0.006340,9:0.021129):0.625975,10:0.205444):0.604057,11:0.905070):0.469352,((12:0.000002,13:0.000001):0.708862,((((14:3.440527,(((16:0.000002,17:0.013170):0.349514,18:0.273211):0.401544,19:0.396064):0.475612):0.140615,20:0.759101):0.286122,(((21:1.028961,22:0.632770):1.15899,23:0.569196):1.34179,((((((24:0.091129,25:0.224034):0.288578,26:0.496807):0.114665,27:0.148157):0.452771,(28:1.455895,((((30:0.442997,31:0.371440):0.298955,32:1.043363):0.300272,33:0.330084):0.127653,34:0.289443):0.7299):0.315133):0.433683,29:0.350728):0.578285,(((35:2.792684,(((44:1.629573,46:2.853244):0.189393,45:0.000002):1.30406,(47:1.535150,48:1.235139):1.66087):0.926583):0.750413,(((36:0.125624,(37:0.213395,38:0.050016):0.0732109):0.489229,(39:1.411618,(41:0.150797,(42:0.122801,43:0.000002):0.21239):1.34318):0.395659):1.5105,40:0.723121):0.617845):0.588509,(((49:0.000002,51:0.233795):0.0101923,50:0.000003):1.4313,52:0.899564):0.546821):0.851788):0.451997):0.524652):0.779166,15:1.474726):0.308858):0.494118):0.332227):0.0823554):0.097237);
 470: 2 -19006.88991 -18630.94568 (0:0.245311,((1:0.202032,((4:0.328686,(5:0.424364,(((8:0.000002,9:0.019827):0.265295,10:0.329106):0.309171,11:0.800571):0.71098):0.123442):0.296078,((6:0.736810,7:0.550456):0.152426,(((12:0.000001,13:0.000001):0.710017,35:3.907937):0.206014,(((((((((14:2.638452,(((36:0.048052,(37:0.308927,38:0.141315):0.178437):0.936843,40:2.093574):0.249972,39:1.122041):0.754927):0.142318,((41:0.301112,43:0.000002):0.133963,42:0.000002):0.85487):0.369636,(((44:0.642715,46:2.989051):0.371694,45:0.774596):1.64154,(47:1.257549,48:1.563195):0.2948):0.408359):1.07921,(((49:0.000002,51:0.199655):0.00639169,50:0.003961):1.08283,52:2.104868):0.41361):0.890736,((21:0.639457,22:0.935441):1.23507,23:0.434360):0.902347):0.478088,(((24:0.076634,25:0.192852):0.284134,(26:0.652261,27:0.313338):0.0407838):0.257195,((28:0.998912,29:0.774785):0.309277,(((30:0.703325,31:0.360597):0.300018,32:1.277309):0.284447,(33:0.338612,34:0.393241):0.169958):0.685976):0.143317):0.487352):0.790591,(((16:0.000001,17:0.006387):0.317211,18:0.142148):0.336866,19:0.411317):0.635845):0.15409,20:0.789321):0.607147,15:0.944950):0.200291):0.855165):0.180251):0.238401):0.0705494,2:0.443232):0.0675379,3:0.455845);
 471: 5 -19706.13676 -18632.78745 (0:0.228881,(1:0.255069,(2:0.384449,(((4:0.358652,5:0.630850):0.315336,(((8:0.008854,9:0.030077):0.3132,10:0.416969):0.52969,11:0.697017):0.658747):0.126428,((6:0.782884,7:0.922571):0.194878,((12:0.000002,13:0.000001):0.584661,((14:2.920202,15:0.266911):0.511733,(((((16:0.000002,17:0.006070):0.241591,18:0.188093):0.123596,19:0.642799):0.850375,20:0.966881):0.594789,(((21:0.603826,22:1.166055):1.12643,(23:1.201937,(((((35:3.972860,(44:1.260405,46:3.397330):0.232882):0.201008,45:0.000003):2.16485,(47:1.396855,48:1.500119):0.931719):1.76338,(((36:0.069620,(37:0.340698,38:0.085374):0.0720754):0.492914,(39:1.027913,((41:0.448808,43:0.000575):0.0812361,42:0.037493):2.20795):0.133047):1.20784,40:1.002823):0.222205):0.850579,(((49:0.000002,50:0.015372):0.0276102,51:0.174159):1.19927,52:1.475933):0.585004):0.62894):0.380746):0.286627,(((24:0.091017,25:0.155947):0.313467,(26:0.737071,27:0.275475):0.0969092):0.408911,((28:1.515268,29:0.711907):0.491908,((((30:0.654314,31:0.323330):0.548488,34:0.342843):0.101037,33:0.387980):0.323667,32:1.083915):0.409828):0.103134):0.719185):0.361137):0.226008):0.660495):0.631359):0.250696):0.14976):0.0583455):0.158741,3:0.708261);
 472: 3 -18987.23933 -18638.35817 (0:0.143681,((1:0.197283,(((4:0.335939,(5:0.453994,(((8:0.000002,9:0.026539):0.234593,10:0.371262):0.203054,11:0.908444):0.657327):0.239636):0.323553,(6:0.609630,7:0.944677):0.270642):0.0924047,((12:0.000001,13:0.000001):0.818487,((14:3.445965,15:0.130591):0.577543,((((((16:0.000001,17:0.032249):0.211651,18:0.187980):0.220554,19:0.531216):0.650662,20:0.954051):0.0138872,(((21:0.641941,22:0.982106):1.28334,23:0.772860):0.49163,(((((((35:4.030433,(44:1.030881,46:2.972390):0.606588):0.316414,45:0.000002):1.40059,(47:1.803890,48:1.462061):0.251381):0.876542,((41:0.370746,43:0.000002):0.109824,42:0.000002):1.39295):0.751192,((36:0.132701,(37:0.291615,38:0.058956):0.11388):1.07446,39:1.437076):0.234995):0.339052,40:1.454082):0.633656,(((49:0.000002,50:0.000002):2.77133e-06,51:0.222608):1.44745,52:1.669330):0.749365):0.772713):1.34178):0.329826,(((((24:0.058297,25:0.176004):0.348901,26:0.631158):0.111935,27:0.276324):0.303746,(28:1.144366,29:0.818376):0.3495):0.396553,((((30:0.517092,31:0.456640):0.49072,32:1.012336):0.325616,33:0.151619):0.251774,34:0.216591):0.445518):0.818032):0.450534):0.616462):1.06175):0.0677553):0.0961493,2:0.317187):0.111327,3:0.530349);
 473: 1 -18930.74966 -18635.73909 (0:0.220969,(1:0.205269,((4:0.301802,5:0.609791):0.294119,((6:0.691575,7:0.858135):0.266158,((((8:0.001860,9:0.010708):0.354324,10:0.379641):0.284028,11:0.640335):0.422299,((12:0.000001,13:0.000001):0.522759,((14:2.335338,15:0.431335):0.546048,(((((16:0.000001,17:0.012442):0.34932,18:0.197730):0.452484,19:0.324314):0.547099,20:0.879141):0.298382,(((21:0.935175,22:0.556170):0.99123,23:0.684393):1.25509,((((((24:0.016404,25:0.248329):0.435036,26:0.593980):0.14895,27:0.264682):0.336922,(28:1.219095,29:0.824843):0.245632):0.202959,((((30:0.473879,31:0.430419):0.318104,32:0.822779):0.250139,33:0.241845):0.0950532,34:0.365064):0.221697):0.771872,((((35:2.577968,((44:0.750951,46:2.711060):0.658521,45:0.519305):1.02868):0.662885,(47:0.772318,48:1.982196):0.923657):1.73951,(((36:0.117672,(37:0.233123,38:0.054076):0.0814323):0.430774,(39:0.919396,(41:0.163265,(42:0.153506,43:0.001033):0.127811):2.00314):0.722174):0.817237,40:1.379283):0.97702):0.506823,(((49:0.000002,51:0.133675):0.00355562,50:0.001942):0.873127,52:1.610679):0.588659):0.954605):0.11154):0.210809):0.805996):0.652434):0.42947):0.308758):0.239443):0.107192):0.0521813,(2:0.228966,3:0.554916):0.134451);
 474: 1 -18871.87492 -18640.05212 (0:0.361800,1:0.205491,((2:0.255967,3:0.688603):0.135557,((((4:0.435322,5:0.506788):0.111635,(6:0.851815,7:0.995894):0.253048):0.198548,(((8:0.000002,9:0.025583):0.344274,10:0.415622):0.560772,11:0.676924):0.845137):0.0484801,((12:0.000002,13:0.000001):0.885861,((((14:4.180308,(((16:0.000002,17:0.000003):0.352253,18:0.153597):0.391769,19:0.339507):0.00626551):0.655726,20:1.065171):0.173027,((((21:1.098583,22:0.569465):1.70801,23:0.352291):1.04759,(((35:4.415085,(((44:1.206299,46:2.880524):0.62145,45:0.000002):1.50048,(47:1.583242,48:1.769658):0.257035):0.248291):0.540137,(((36:0.084228,(37:0.187771,38:0.063511):0.0881488):0.859086,39:1.243950):0.262154,((41:0.279155,43:0.000002):0.144472,42:0.000002):1.2157):0.535381):0.293273,(40:1.153010,(((49:0.000002,50:0.015734):2.63443e-06,51:0.213228):1.29245,52:1.450872):0.425169):0.387724):0.971505):0.592188,((((24:0.029264,25:0.234674):0.327542,((28:1.430217,29:0.620477):0.260727,(((30:0.658704,31:0.233036):0.444019,32:1.116497):0.1206,(33:0.374699,34:0.252870):0.135973):0.442431):0.420501):0.077689,27:0.250338):0.0168083,26:0.723497):0.618398):0.890014):0.428252,15:1.139696):0.600725):0.732679):0.11058):0.096021);
 475: 1 -18758.73173 -18646.81877 (0:0.281165,(1:0.272480,(((4:0.341168,5:0.577449):0.252271,(((8:0.000002,9:0.006538):0.333312,10:0.383790):0.453768,11:0.915101):0.63532):0.232537,((6:0.837028,7:1.001622):0.270885,((12:0.000002,13:0.000001):0.86644,((((14:2.962314,(((16:0.000002,17:0.000003):0.265887,18:0.055640):0.27336,19:0.354188):0.353316):0.268605,20:0.645059):0.113953,((((21:0.831842,22:0.920686):0.816441,23:0.820553):0.287763,((((((((35:2.980798,45:0.540032):0.531042,46:2.243219):0.461424,44:0.983966):1.07456,(47:2.299244,48:0.993734):0.181549):0.914157,((41:0.334928,43:0.000002):0.11972,42:0.027722):1.20108):0.93368,((36:0.041693,(37:0.313030,38:0.115936):0.172705):0.866092,39:1.246482):0.472686):0.55734,40:1.278611):0.545683,(((49:0.000002,51:0.194503):0.00516357,50:0.000003):1.03292,52:1.290295):0.493446):1.1095):1.20084,((((((24:0.025288,25:0.168608):0.337832,27:0.261092):0.0850721,26:0.469131):0.124164,28:1.602979):0.141874,29:1.245700):0.0960501,(((30:0.700567,31:0.306546):0.310058,32:0.897764):0.239748,(33:0.334138,34:0.353922):0.0900019):0.287113):0.68467):0.209586):0.574394,15:0.793657):0.911152):0.732339):0.149899):0.0920147):0.122064,(2:0.400774,3:0.744927):0.0818636);
 476: 1 -17926.75743 -18643.2825 (0:0.306135,(1:0.184037,(((4:0.370551,5:0.391522):0.311033,(((8:0.000002,9:0.014668):0.271479,10:0.474234):0.417837,(11:0.696838,((12:0.000001,13:0.000001):0.559231,((14:3.133571,(((((16:0.000002,17:0.006847):0.298303,18:0.199868):0.290684,19:0.544678):0.395845,((((21:1.004347,22:0.626417):1.42419,23:0.295259):1.36242,((((((35:3.741386,45:0.000002):1.16113,(44:0.663595,46:2.393387):0.172512):0.481785,(47:1.754795,48:0.909002):0.758098):0.855591,(((36:0.117083,(37:0.269155,38:0.040691):0.150249):0.568871,((41:0.372390,43:0.009649):0.0912435,42:0.061800):1.67235):0.209548,39:1.218854):0.554832):0.368227,40:1.714765):0.414861,(((49:0.000002,50:0.000003):2.44648e-06,51:0.205971):1.62167,52:0.852165):0.0142265):1.50061):0.261794,((((((24:0.076270,25:0.168811):0.439954,27:0.210338):0.0474685,26:0.681304):0.138211,28:1.493317):0.0789329,((30:0.690005,(31:0.230128,32:0.835100):0.126104):0.330081,(33:0.196198,34:0.487327):0.228206):0.492726):0.156766,29:0.988315):0.274051):0.394259):0.168043,20:0.797470):2.14343e-06):1.08081,15:0.894267):0.513587):0.674724):0.193891):0.272686):0.1116,(6:0.809858,7:0.925103):0.153943):0.249438):0.111084,(2:0.367449,3:0.547228):0.103342);
 477: 1 -18444.40748 -18628.71604 (0:0.300430,((1:0.138304,((4:0.193825,5:0.725815):0.543356,(6:0.690188,7:0.800831):0.575815):0.196508):0.061109,((((8:0.007151,9:0.000003):0.358388,10:0.426317):0.411132,11:0.739757):0.659366,((12:0.000002,13:0.000001):0.776202,((((14:3.308499,(((16:0.000002,17:0.007068):0.308682,18:0.145511):0.269104,19:0.440726):0.115999):0.728147,20:0.764856):0.382121,((((21:0.926887,22:0.642247):1.04701,23:0.496599):0.664927,((((35:3.792217,((44:0.820500,(45:0.753088,46:3.004598):0.234129):0.930848,(47:1.680276,48:1.740816):0.53711):0.241849):0.603192,((36:0.081993,(37:0.273767,38:0.075612):0.248923):0.918444,(39:1.392492,((41:0.333778,43:0.000002):0.0858237,42:0.000003):1.51004):0.139246):0.611661):0.419561,40:1.017475):0.178214,(((49:0.000002,51:0.220619):0.00321389,50:0.012890):0.688644,52:2.225519):0.986249):1.77589):0.578034,((((((24:0.102460,25:0.296426):0.359529,26:0.922520):0.0830118,27:0.262022):0.101373,28:1.297003):0.295772,29:0.760231):0.129858,((((30:0.601824,31:0.273301):0.20899,32:0.925929):0.321088,33:0.246478):0.230372,34:0.250810):0.617985):0.37911):0.367246):0.578378,15:0.953542):0.261983):0.53105):0.50472):0.118497,(2:0.408747,3:0.494661):0.0908986);
 478: 4 -18874.0723 -18630.21792 (0:0.331257,(1:0.275861,(((4:0.330182,5:0.657269):0.287661,(6:0.775320,7:0.750813):0.341607):0.176759,((((8:0.000002,9:0.000002):0.252398,10:0.330386):0.289314,11:0.669727):0.576041,((12:0.000001,13:0.000001):1.02709,(((((14:2.336300,((21:0.585094,22:0.785386):0.704665,23:0.739101):0.794772):0.129112,((((35:3.968240,((44:0.973133,46:3.535291):0.353057,45:0.297581):1.50097):0.0891228,(47:1.933649,48:0.842540):1.17446):1.01389,((((36:0.101575,(37:0.276065,38:0.073465):0.178015):0.491319,((41:0.319425,43:0.000002):0.0737127,42:0.053594):2.01491):0.439947,39:1.100967):0.688779,40:1.361133):0.170941):0.261154,(((49:0.000002,51:0.206128):0.00498716,50:0.000002):1.15796,52:1.269659):0.673238):0.891258):0.50482,(((((24:0.074413,25:0.156909):0.512095,(26:0.728046,27:0.262872):0.0197406):0.345692,29:1.006694):0.182738,28:1.459150):0.212906,((30:0.383320,31:0.425627):0.434089,(32:0.997020,(33:0.314554,34:0.436162):0.106531):0.119343):0.270071):0.619936):0.377347,((((16:0.000001,17:0.018872):0.226559,18:0.270855):0.299463,19:0.397661):0.619498,20:0.668228):0.169195):0.44452,15:0.997669):0.932097):0.273153):0.360493):0.0793068):0.0977987,(2:0.326762,3:0.627946):0.06116);
 479: 2 -18475.15404 -18629.35968 (0:0.149602,(1:0.187203,((2:0.340717,3:0.619066):0.112049,((((8:0.003640,9:0.009314):0.49019,10:0.425008):0.399371,11:0.518579):0.300736,((12:0.000002,13:0.000001):0.917564,(((((14:2.975648,((21:0.657357,22:1.030516):0.608697,23:0.825027):0.287055):0.499201,((((35:2.796020,((44:1.554232,46:2.848310):0.532771,45:0.000003):1.21562):0.615948,(47:1.613565,48:1.464524):0.428133):0.356332,(((49:0.000002,51:0.175064):0.025525,50:0.000002):1.37117,52:1.236929):0.517946):0.0230274,((((36:0.086333,(37:0.133795,38:0.064683):0.0933081):1.10189,((41:0.300968,43:0.012225):0.125412,42:0.000003):0.975213):0.295365,39:0.812812):0.545866,40:1.650589):0.372786):0.867141):0.215905,(((((24:0.141247,25:0.232973):0.353653,(26:0.801220,27:0.104460):0.12048):0.454172,28:1.431249):0.140387,29:0.702477):0.487056,((((30:0.567540,31:0.226659):0.246698,32:1.150305):0.491872,33:0.192726):0.065249,34:0.240800):0.199901):0.662694):0.401627,((((16:0.000002,17:0.000003):0.181989,18:0.256846):0.368999,19:0.366258):0.565479,20:0.542862):0.5939):0.101422,15:0.581521):0.570105):0.613378):0.516916):2.11877e-06):0.147167,((4:0.234803,5:0.658613):0.422776,(6:0.817130,7:0.635905):0.314147):0.374223);
 480: 1 -19064.30621 -18634.46589 (0:0.233028,((1:0.235850,((4:0.330100,5:0.575858):0.19942,(((8:0.000002,9:0.006316):0.351263,10:0.298472):0.32844,11:1.016632):0.676582):0.137328):0.104398,(2:0.217339,3:0.520169):0.12778):0.0973637,((6:0.566557,7:0.880972):0.246681,((12:0.000001,13:0.000001):0.779833,((((14:3.597401,(((16:0.000001,17:0.000003):0.286207,18:0.129166):0.293913,19:0.441574):0.0605526):0.469642,(((((((21:0.542508,22:1.139284):1.21855,23:0.801278):0.797028,(((35:3.692329,(((44:1.245405,46:2.331053):0.377677,45:0.499576):1.4207,(47:1.799281,48:1.435228):0.660983):2.44695e-06):0.617442,((((36:0.127633,(37:0.250566,38:0.108395):0.0887302):0.833561,39:1.108550):0.302701,((41:0.308761,43:0.009694):0.131148,42:0.000002):1.2745):0.660906,40:1.481744):0.302843):0.278672,(((49:0.000002,50:0.000003):0.0668315,51:0.222831):1.11409,52:1.451368):0.433551):0.0137465):1.22065,((24:0.079923,25:0.191385):0.452831,(26:0.357653,27:0.327317):0.0777548):0.301937):2.55104e-06,28:1.450024):0.296244,29:0.811475):0.270255,((((30:0.555899,31:0.364478):0.256334,32:1.008596):0.227417,33:0.271586):0.267657,34:0.209326):0.308163):0.78687):2.93796e-06,20:0.821785):0.540178,15:1.206615):0.456664):0.59305):0.168253);
 481: 1 -18535.21536 -18635.65535 (0:0.274339,(1:0.226854,(((4:0.534699,(5:0.364935,7:0.806938):0.221029):0.153269,6:0.854435):0.166142,((((8:0.000002,9:0.021949):0.416451,10:0.317625):0.412205,11:0.619524):0.54625,((12:0.000001,13:0.000001):0.667391,((14:2.690699,((((16:0.000001,17:0.006497):0.364583,18:0.248469):0.324395,19:0.583987):0.677978,20:0.837737):0.439587):0.287823,(15:0.923604,((((21:0.796730,22:0.775543):1.08735,23:0.586306):0.984926,((((((35:3.156867,45:0.250164):0.340591,46:2.738953):0.296296,44:1.071782):0.910768,(47:1.421796,48:1.391334):0.667616):1.10821,((((36:0.123511,(37:0.202355,38:0.083295):0.187833):0.817442,((41:0.427590,43:0.029710):0.0360659,42:0.058286):1.29695):0.453305,39:0.991330):0.793691,40:1.566999):0.42847):0.171938,(((49:0.000002,51:0.152848):0.00798821,50:0.008729):1.27991,52:1.615661):1.23301):0.809601):0.381751,((((((24:0.067303,25:0.162330):0.320529,26:0.450722):0.150203,27:0.174227):0.453322,28:1.528570):0.244428,29:0.615102):0.498859,((((30:0.647350,31:0.356126):0.594489,33:0.213419):0.109908,32:1.188237):0.233373,34:0.252799):0.30166):0.800374):0.164179):0.397643):0.320641):0.781006):0.22457):0.307111):0.0179338,(2:0.418719,3:0.402424):0.13368);
 482: 1 -18683.4874 -18632.72719 (0:0.293539,((1:0.168203,(((4:0.463703,5:0.542095):0.315409,(6:0.741159,7:0.892360):0.135558):0.110879,((((8:0.000002,9:0.006381):0.581319,10:0.342960):0.363054,11:0.912351):0.381152,((12:0.000001,13:0.000001):0.527618,((((14:2.921035,(((21:0.641413,22:0.797664):1.19725,23:0.690650):0.56951,((((((24:0.039793,25:0.234618):0.330662,26:0.530146):0.0596499,27:0.278678):0.392984,(28:1.218530,29:0.768448):0.211059):0.0880766,((((30:0.557298,31:0.384521):0.647784,33:0.191827):0.175096,34:0.270101):0.246962,32:0.853432):0.415542):0.726655,(((((35:2.674369,46:1.557448):0.44187,(44:1.268232,45:0.816239):0.455312):0.635027,(47:1.684212,48:1.226366):1.29705):1.28427,((((36:0.081828,(37:0.328960,38:0.098460):0.119294):0.574217,((41:0.331270,43:0.000003):0.112065,42:0.009163):2.08743):0.200621,39:1.055755):0.907028,40:1.088215):0.107134):0.381119,(((49:0.000002,50:0.015583):0.0248533,51:0.129716):1.07045,52:1.266638):0.420397):1.25954):0.177177):0.382906):0.17393,(((16:0.000002,17:0.013384):0.32168,18:0.183718):0.371162,19:0.238494):0.588168):2.51169e-06,20:0.893423):0.754451,15:1.257598):0.582983):0.607179):0.333361):0.240642):0.0922468,2:0.355888):0.0279324,3:0.447454);
 483: 4 -18369.63075 -18630.58259 (0:0.222745,((1:0.125896,((4:0.434472,5:0.710506):0.282472,(6:0.984608,7:0.910642):0.371791):0.273364):0.115427,2:0.403520):0.0637266,(3:0.519645,((((8:0.003203,9:0.009657):0.22071,10:0.404496):0.568619,11:0.655181):0.630988,((12:0.000001,13:0.000001):1.23385,((14:2.652766,15:0.357943):0.339189,((((16:0.000002,17:0.000003):0.22435,18:0.102915):0.481902,19:0.298247):0.705846,(20:0.704510,(((21:0.933200,22:0.863049):0.506915,23:0.855342):0.853384,((((((24:0.030423,25:0.201080):0.384259,26:0.573829):0.0362139,27:0.278727):0.524315,(28:1.544550,29:0.519047):0.298539):0.18229,((((30:0.541434,31:0.410797):0.404221,32:0.802082):0.267754,33:0.217117):0.174785,34:0.196252):0.334256):0.286421,((((((35:4.533089,((44:1.632235,46:2.215806):0.720491,45:0.043902):1.26414):0.662387,(47:1.734527,48:0.977430):0.400375):0.900738,((41:0.274071,43:0.000002):0.108434,42:0.022648):1.22644):0.518613,((36:0.129668,(37:0.192515,38:0.108017):0.0628967):0.425564,39:1.251885):0.278742):0.608701,40:1.073135):0.596129,(((49:0.000002,50:0.010033):2.34704e-06,51:0.176430):1.57877,52:1.055616):0.261296):1.174):0.402793):0.323137):0.0124353):0.566199):0.801504):0.327166):0.221446):0.172805);
 484: 2 -18007.76085 -18654.50921 (0:0.322072,(1:0.238798,(((4:0.441654,(5:0.291214,(((8:0.000003,9:0.007118):2.50758e-06,11:1.517525):0.339538,10:0.303134):1.06704):0.174596):0.371027,(6:0.622476,7:1.019584):0.301883):0.0369008,((12:0.000001,13:0.000001):0.909617,(((((14:2.396007,((21:1.008604,22:0.440892):0.638935,23:0.929465):0.683977):0.338547,(((((35:4.383862,(44:1.244605,46:2.746078):0.527333):0.302173,45:0.138465):2.22824,(47:1.880942,48:1.363171):1.47324):0.10332,(((36:0.059792,(37:0.194556,38:0.071024):0.111543):0.817377,39:1.011684):0.422089,((41:0.357043,43:0.000002):0.121237,42:0.000002):1.07949):0.435649):0.441745,(40:1.416077,(((49:0.000002,51:0.179751):0.00404957,50:0.001126):1.78506,52:1.151520):0.52944):0.290042):0.819209):0.924162,((((((24:0.040240,25:0.171676):0.399794,26:0.547758):0.095993,27:0.196688):0.389343,28:1.491095):0.218221,29:0.585756):0.207915,((((30:0.445983,31:0.342897):0.325463,32:1.247686):0.16757,33:0.166097):0.296315,34:0.188177):0.406599):0.83517):0.308312,((((16:0.000001,17:0.000003):0.229484,18:0.181982):0.427761,19:0.526860):0.533116,20:1.073445):0.155):0.239207,15:0.876779):0.158195):0.475862):0.204411):0.133547,(2:0.335420,3:0.464526):0.0840279);
 485: 1 -18610.1458 -18634.87727 (0:0.310298,(1:0.177223,(2:0.280177,(((4:0.342719,5:0.611423):0.242867,(((8:0.000002,9:0.019099):0.312926,10:0.317335):0.55131,11:0.695379):0.344896):0.264625,((6:0.952368,7:0.916216):0.17506,((12:0.000002,13:0.000001):0.993688,((((14:3.147204,(((16:0.000002,17:0.000003):0.249658,18:0.185007):0.292815,19:0.491791):0.255604):0.380802,20:0.708991):2.54024e-06,(((21:0.661525,22:1.100568):0.908419,(23:1.264958,((((((35:2.841708,((44:1.310421,46:1.950039):0.51818,45:0.465165):0.640317):0.768862,(47:1.173311,48:1.160116):0.751391):0.707739,(36:0.000003,((37:0.193668,38:0.122127):0.24486,(39:1.032251,((41:0.487301,43:0.000002):0.172956,42:0.000003):1.62233):0.870003):0.0229061):1.41888):0.450339,40:1.324376):0.493012,((49:0.000002,50:0.020775):0.04692,51:0.171037):0.968431):0.506908,52:1.735132):0.674729):0.539891):0.767042,(((((24:0.056835,25:0.254465):0.433002,27:0.237062):0.0566812,26:0.752378):0.379117,(28:1.149352,29:0.641807):0.283541):0.200831,((((30:0.603544,31:0.236114):0.29697,32:0.793316):0.301695,33:0.423277):0.121927,34:0.195744):0.270611):0.685655):0.500829):0.750145,15:1.138816):0.642711):0.123652):0.277128):0.0907593):0.119837):0.100803,3:0.683798);
 486: 1 -18832.69122 -18629.28503 (0:0.352259,(1:0.199036,(((4:0.276811,5:0.583117):0.427317,(6:0.732281,7:0.767574):0.348458):0.158072,((((8:0.013126,9:0.040714):0.448453,10:0.338722):0.420504,11:0.809807):0.518006,((12:0.000001,13:0.000001):0.577572,((((14:2.703212,(((16:0.000002,17:0.006069):0.330332,18:0.168918):0.165239,19:0.443089):0.237537):0.241852,20:0.663810):0.33458,((((21:0.669764,22:1.053809):0.888469,23:0.732019):0.89728,((((((35:3.756706,45:0.000002):0.548575,44:1.379043):0.371222,46:2.796529):1.3245,(47:1.027027,48:1.325285):1.18044):0.107286,((((36:0.131321,(37:0.150072,38:0.093981):0.0807492):0.782746,((41:0.325931,43:0.003948):0.104112,42:0.002757):1.60853):0.185559,39:0.715097):0.799549,40:1.110540):0.621378):0.0707685,(((49:0.000002,51:0.152390):0.00512967,50:0.000003):1.25062,52:0.970018):0.320569):0.625726):0.206473,((((24:0.122966,25:0.097306):0.303383,26:0.626969):0.0973284,27:0.230209):0.299464,((28:1.489164,29:0.619779):0.302103,(((30:0.590122,31:0.178749):0.381809,32:0.835138):0.116607,(33:0.357523,34:0.306140):0.182728):0.474388):0.132804):0.643725):0.344294):0.758173,15:0.811120):0.753901):0.586711):0.176648):0.16688):0.0898493,(2:0.333442,3:0.665712):0.126609);
 487: 1 -18837.84916 -18632.8761 (0:0.317657,(1:0.242566,((((4:0.528148,5:0.235138):0.159989,6:0.817572):0.111375,7:0.813078):0.125131,((((8:0.007848,9:0.012008):0.520249,10:0.217550):0.3985,11:0.652521):0.483394,((12:0.000001,13:0.000001):0.998798,((((14:3.867491,(((16:0.000001,17:0.024874):0.314117,18:0.193090):0.58895,19:0.200306):0.308504):0.351282,20:0.785366):0.352303,((((21:1.101231,22:0.685665):1.41638,23:0.156449):1.35163,(((35:2.937939,(((44:1.022148,46:2.680547):0.219388,45:0.694622):0.632202,(47:1.499455,48:1.454562):1.1651):0.332191):1.42616,(((49:0.000002,50:0.025853):0.0466715,51:0.161346):1.26349,52:1.561734):0.488715):2.36985e-06,(((36:0.150456,(37:0.190669,38:0.081347):0.0636508):0.916141,(39:0.975959,((41:0.421023,43:0.000211):0.168376,42:0.000003):1.66626):0.360878):0.962379,40:0.791417):0.54339):0.716353):0.224215,((((((24:0.101990,25:0.172886):0.484433,27:0.346300):0.134834,26:0.573457):0.3657,28:1.557216):0.101349,((((30:0.608698,31:0.421917):0.281914,32:1.021207):0.342075,33:0.250157):0.229022,34:0.222178):0.643209):0.10992,29:0.837916):0.46981):0.68919):0.55207,15:1.025959):0.82423):0.314462):0.295874):0.175749):0.0500768,(2:0.281585,3:0.534085):0.0794764);
 488: 1 -18932.30065 -18632.69499 (0:0.296901,(1:0.270916,(((4:0.480032,5:0.555178):0.146719,(((8:0.006633,9:0.000003):0.391796,10:0.548472):0.352194,11:0.736168):0.424567):0.311936,((6:0.719923,7:0.786092):0.0900257,((12:0.000002,13:0.000001):0.916731,((14:3.930280,15:0.468293):0.494574,(((((16:0.000002,17:0.000003):0.244567,18:0.305598):0.431766,19:0.327043):0.647777,20:0.723659):0.511058,((((21:1.027516,22:0.615203):1.26755,23:1.442634):1.23359,(((((35:3.418582,(44:1.046389,46:2.950590):2.01454e-06):0.313574,45:0.161412):1.51024,(47:0.904926,48:1.553759):0.983427):1.55072,((((36:0.151536,(37:0.247387,38:0.056367):0.0592734):0.93101,((41:0.440399,43:0.019949):0.0551448,42:0.054102):1.9726):0.24408,39:0.833799):0.974296,40:1.717777):0.588849):0.0191356,(((49:0.000002,51:0.158860):0.00194505,50:0.008244):0.935567,52:1.465453):0.903991):1.77087):0.15565,((((((24:0.105641,25:0.282403):0.331972,26:0.586674):0.0411827,27:0.203072):0.205153,(28:1.393379,29:0.631643):0.368162):0.346425,32:0.993703):0.193348,(((30:0.552356,31:0.507647):0.395449,33:0.110194):0.213563,34:0.273827):0.295805):0.295878):0.232343):0.481521):0.335267):1.07126):0.179451):0.163611):0.103165,(2:0.444825,3:0.469051):0.10091);
 489: 1 -18326.98457 -18637.91849 (0:0.192547,((1:0.232400,(2:0.388448,3:0.646692):0.0622451):0.0576142,((4:0.323234,5:0.642959):0.258812,(((8:0.008503,9:0.011636):0.412338,10:0.357990):0.306483,11:1.021792):0.599617):0.38333):0.0987851,((6:0.811546,7:0.941922):0.11652,((12:0.000002,13:0.000001):0.890384,((((14:3.305345,(((16:0.000002,17:0.007184):0.289707,18:0.218571):0.168526,19:0.585152):0.0539398):0.433789,20:1.096134):0.659263,(((((((21:0.549680,22:1.226043):1.80571,23:0.592443):0.64997,((((((35:3.491597,45:0.405388):0.414061,46:2.326201):0.220422,44:0.876820):0.673373,(47:1.577547,48:1.053218):0.621954):0.830846,(((((36:0.204156,37:0.231807):0.0662385,38:0.047011):0.68979,(41:0.262601,(42:0.138794,43:0.000002):0.140758):1.12725):0.221191,39:1.157560):1.12211,40:1.006668):0.262156):0.664951,(((49:0.000002,51:0.193071):2.22489e-06,50:0.005270):1.08197,52:1.103395):0.506717):0.40625):1.54364,((24:0.112753,25:0.170970):0.305857,(26:0.778776,27:0.144892):0.0627429):0.220691):0.117474,28:1.198611):0.286309,29:0.867427):0.131513,((((30:0.378094,31:0.468522):0.271755,32:0.943845):0.186515,33:0.251540):0.271848,34:0.396742):0.329534):0.995251):0.562373,15:0.752518):0.462259):0.991929):0.152582);
 490: 2 -18487.45115 -18636.54411 (0:0.216553,((1:0.158450,(((4:0.467995,(5:0.540111,(((8:0.000002,9:0.013122):0.178964,10:0.537571):0.608765,11:0.633339):0.452534):0.188434):0.465996,(6:0.638431,7:0.787296):0.328675):0.0490364,((12:0.000001,13:0.000001):0.99233,((14:2.669156,15:0.436746):0.670612,((((16:0.000001,17:0.000003):0.275069,18:0.163980):0.449136,19:0.395109):0.628897,(20:0.843235,((((21:0.672395,22:0.706059):0.85098,23:1.138233):0.87262,((((((35:5.577837,45:0.000002):0.642651,(44:0.973468,46:2.331495):0.530705):1.50364,(47:2.356520,48:0.786438):0.459787):1.37773,(((36:0.111541,(37:0.207121,38:0.107168):0.104161):0.703953,((41:0.357408,43:0.000002):0.098406,42:0.036794):2.05828):0.225194,39:1.067374):0.323963):0.380039,40:1.429235):1.24196,(((49:0.000002,50:0.010276):0.00224343,51:0.196704):0.866167,52:1.909603):0.32763):0.522336):0.368964,((((((24:0.062507,25:0.218426):0.308002,26:0.456439):0.17481,27:0.141502):0.405945,29:0.761354):0.131766,28:1.346911):0.28473,((((30:0.386552,31:0.322556):0.571276,32:0.796228):0.223156,33:0.217483):0.197439,34:0.198974):0.280439):0.679087):0.861795):0.0467152):0.478012):0.711484):0.54423):0.154049):0.118145,2:0.259821):0.0740836,3:0.452367);
 491: 1 -18211.44346 -18635.55191 (0:0.233145,(1:0.283655,((3:0.400397,((6:0.865583,7:1.351194):0.070239,((12:0.000002,13:0.000001):1.15138,(((((14:3.112798,((16:0.000002,17:0.000003):0.216425,18:0.261771):0.309238):2.22903e-06,19:0.430585):0.884555,20:1.094465):0.67385,(((((((21:1.323698,22:0.912414):2.36599,23:0.000002):1.57784,(((((((35:3.802100,45:0.000002):0.986116,46:2.724364):0.277539,44:0.526129):0.528323,(47:2.435644,48:1.249347):0.572089):0.966047,((36:0.145935,(37:0.321581,38:0.059025):0.111093):1.06037,(39:0.978433,((41:0.433828,43:0.014344):0.0293216,42:0.063215):1.4684):0.304049):1.05708):2.42052e-06,40:1.597152):0.281645,(((49:0.000002,50:0.000002):2.35954e-06,51:0.123285):1.36873,52:1.516264):0.525397):2.18452):0.705312,29:0.717173):0.0727351,((24:0.093027,25:0.235930):0.323359,(26:0.686189,27:0.248573):0.0744897):0.40415):0.195528,28:1.072023):0.297693,((((30:0.465535,31:0.386034):0.26634,32:1.299332):0.298869,33:0.207202):0.165819,34:0.271193):0.502498):0.881109):0.278916,15:0.502253):0.294478):0.629326):0.306454):0.0890188,((4:0.198825,5:0.593915):0.352718,(((8:0.000002,9:0.029145):0.397743,10:0.381184):0.194159,11:1.127470):0.858959):0.29207):0.0772422):0.0309898,2:0.572685);
 492: 1 -19417.22278 -18631.07051 (0:0.343066,(1:0.281917,((((4:0.453318,5:0.525107):0.164195,(((8:0.000002,9:0.025301):0.366061,10:0.274023):0.410608,11:0.906130):0.607534):0.307761,(6:0.607990,7:1.013556):0.289782):0.284409,((12:0.000001,13:0.000001):1.09323,((((14:2.428243,(((21:0.820250,22:0.705026):0.993184,23:0.650839):0.934492,(((35:2.463097,((44:0.835307,46:3.110919):0.820479,45:0.154514):0.386971):2.51428,(47:1.568936,48:1.027733):0.711046):0.363967,((((36:0.157525,(37:0.229815,38:0.079548):0.0721678):0.727352,(39:0.833214,(41:0.116284,(42:0.106491,43:0.000002):0.246625):1.25627):0.36216):0.729281,40:0.932125):1.17355,(((49:0.000002,51:0.186396):0.00321249,50:0.006719):1.20341,52:1.474274):0.874547):0.028004):0.60745):0.190889):0.798244,((((16:0.000001,17:0.012403):0.26397,18:0.156074):0.305701,19:0.672298):0.531445,20:0.846455):0.288891):0.211859,((((((24:0.081364,25:0.155298):0.387094,26:0.708953):0.157918,27:0.188255):0.335512,28:1.321355):0.153486,29:0.712689):0.300411,((((30:0.458263,31:0.340899):0.295195,32:1.064431):0.264669,33:0.149375):0.392138,34:0.173666):0.294317):0.948224):0.310329,15:0.758014):0.675995):0.797356):0.156128):0.0837595,(2:0.375505,3:0.591062):0.0596496);
 493: 1 -18496.46515 -18636.59963 (0:0.405482,(1:0.203635,((((4:0.409227,5:0.431295):0.246498,(((8:0.009303,9:0.011910):0.316164,10:0.449507):0.30493,11:0.710615):0.565391):0.115293,(6:0.685324,7:0.801044):0.244905):0.118287,((12:0.000001,13:0.000001):0.836911,((((((14:2.622596,((21:0.819844,22:0.952461):0.781881,23:1.319792):0.382246):0.304452,(((35:7.884818,52:1.203520):0.421176,((49:0.000002,51:0.165721):0.00569807,50:0.006118):1.41616):0.174068,((((36:0.043585,(37:0.300668,38:0.135213):0.147287):0.637896,39:1.343911):0.304955,(((41:0.296384,43:0.007657):0.148974,42:0.000003):1.74973,(((44:0.807932,46:4.347144):0.979525,45:0.405202):1.2952,(47:1.524270,48:0.857088):1.17234):0.54311):0.210524):0.804955,40:1.511809):0.481029):0.975729):1.17046,((((24:0.051625,25:0.217304):0.472611,(26:0.746152,27:0.211875):0.060269):0.274848,(28:1.633925,29:0.520322):0.53968):0.210603,(((30:0.567688,31:0.291773):0.49812,32:0.937170):0.180227,(33:0.440652,34:0.391882):0.203008):0.368788):0.765202):0.384544,(((16:0.000001,17:0.006846):0.217138,18:0.171475):0.238915,19:0.444471):0.435445):0.259811,20:0.850344):0.587928,15:0.791241):0.661652):0.560258):0.114032):0.03089,(2:0.320026,3:0.706427):0.106134);
 494: 1 -18195.85261 -18634.41072 (0:0.330880,1:0.235806,((2:0.160011,((4:0.474271,5:0.468679):0.309213,(6:0.622177,7:1.002171):0.272073):0.251754):0.143888,(3:0.459569,((((8:0.000002,9:0.029489):0.393052,10:0.172056):0.425687,11:0.982149):0.682602,((12:0.000001,13:0.000001):0.97185,(((14:3.222528,((((16:0.000001,17:0.000003):0.15299,18:0.170811):0.321183,19:0.331104):0.325432,20:0.900997):0.112595):0.1513,((((21:0.928598,22:0.860952):1.39545,23:0.438998):1.01572,((((35:2.226460,((44:1.427437,46:2.545486):0.289178,45:0.596535):0.926208):0.532178,(47:1.470585,48:1.586747):0.356223):1.52961,(((36:0.083239,(37:0.247927,38:0.131091):0.133779):0.530432,(39:1.389137,((41:0.317768,43:0.000002):0.0882946,42:0.007923):1.3873):0.314374):1.89719,40:0.736089):0.293567):0.489987,(((49:0.000002,51:0.145838):0.00512863,50:0.000003):0.991259,52:1.422424):0.216703):0.3671):0.726639,(((((24:0.066604,25:0.265024):0.276842,26:0.630906):0.0863067,27:0.309387):0.55198,(28:1.227363,((((30:0.524076,31:0.324680):0.175456,32:1.050294):0.227802,33:0.324668):0.180538,34:0.215475):0.552796):0.124758):0.110097,29:0.454027):0.494906):0.592781):0.331245,15:0.951177):0.515947):0.34528):0.164754):0.123162):0.080489);
 495: 2 -18495.9852 -18630.36163 (0:0.268692,((1:0.090684,((4:0.418217,5:0.554650):0.392041,(6:0.743583,7:0.698386):0.187998):0.156883):0.083609,((((8:0.000002,9:0.000002):0.222038,10:0.292799):0.512737,11:0.667909):0.90599,((12:0.000001,13:0.000001):0.675993,((14:3.423037,15:0.346728):0.580364,(((((16:0.000001,17:0.020155):0.172385,18:0.158258):0.299358,19:0.435227):0.467617,20:0.896574):0.326478,((((21:0.853599,22:0.978858):1.39198,23:0.462415):0.610565,((((((35:4.243706,46:2.017832):0.302115,44:1.444483):0.921485,45:0.069060):1.51595,(47:1.052723,48:2.485667):0.658606):1.66975,(((36:0.063660,(37:0.306169,38:0.107934):0.140388):0.865463,(39:1.042793,((41:0.380576,43:0.001443):0.0988024,42:0.048978):1.38317):0.322253):0.510348,40:1.933372):0.320219):0.185201,(((49:0.000002,51:0.174672):0.00469801,50:0.000394):1.30175,52:1.423237):0.566714):0.905651):0.420184,((((24:0.052226,25:0.113458):0.384602,(26:0.637419,27:0.200790):0.0663374):0.564783,(28:1.365801,29:0.651428):0.447072):0.191928,((((30:0.600762,31:0.254205):0.33366,32:1.317345):0.495656,33:0.158443):0.317158,34:0.201050):0.213919):0.566242):0.461766):0.461795):0.591468):0.528527):0.324923):0.0350883,(2:0.334252,3:0.605720):0.132781);
 496: 2 -18517.25687 -18635.46133 (0:0.222492,(1:0.164611,(2:0.382712,(((4:0.400225,5:0.510433):0.178843,(((8:0.013702,9:0.009936):0.311088,10:0.383571):0.377797,11:0.676033):0.856328):0.0942337,((6:0.783131,7:0.609424):0.194394,((12:0.000001,13:0.000001):0.933513,((((((((14:2.850129,(((((36:0.070470,(37:0.167149,38:0.071243):0.106731):0.939552,39:1.127625):0.105848,((41:0.315901,43:0.000002):0.0774551,42:0.062862):1.31705):0.342153,40:1.835535):0.478212,(((44:0.789221,46:2.658695):0.938498,45:0.129401):1.73091,(47:1.570090,48:1.384934):0.0814099):0.58111):0.086024):0.114465,((49:0.000002,50:0.005089):0.0349365,51:0.143324):1.29899):0.0791031,52:1.406802):0.724551,((21:0.596003,22:1.442186):0.818579,23:0.686448):0.534642):0.817521,(((((24:0.102482,25:0.091869):0.315431,(26:0.676172,27:0.185941):0.011267):0.311548,(28:1.479935,29:0.665512):0.189825):0.697045,((30:0.539088,31:0.203069):0.429539,32:0.897958):0.0887321):0.140482,(33:0.384948,34:0.229359):0.0369875):0.792446):0.358298,((((16:0.000001,17:0.006297):0.220987,18:0.180235):0.4678,19:0.189356):0.405978,20:0.718697):0.316623):0.278394,35:2.817353):0.110186,15:0.692009):0.353039):0.970507):0.302479):0.209797):0.0775937):0.132616,3:0.657501);
 497: 2 -18586.33865 -18648.72242 (0:0.210049,((1:0.177689,(2:0.263819,3:0.717513):0.157786):0.112474,((4:0.313655,5:0.553052):0.18963,(((8:0.002023,9:0.011886):0.36194,10:0.422263):0.338998,11:0.680539):0.588239):0.180387):0.087965,((6:0.771059,7:0.735620):0.110312,((12:0.000001,13:0.000001):0.562556,((14:3.214014,15:0.025472):0.768881,((((((16:0.000001,17:0.013264):0.333479,18:0.220803):0.389236,19:0.381529):0.485626,((((24:0.072031,25:0.233866):0.612324,(26:0.796228,27:0.214577):0.0327215):0.392026,(28:1.512388,29:0.602745):0.302753):0.342278,((((30:0.488514,31:0.337250):0.302323,32:0.887350):0.211613,33:0.182844):0.244895,34:0.347381):0.392223):1.2664):0.188026,20:0.625969):0.632486,((21:0.275510,22:1.353332):0.392107,(23:1.346099,(((((35:5.751617,(((44:0.865144,46:2.726705):0.522608,45:0.530701):1.13799,(47:1.729808,48:1.146723):0.644532):0.14496):0.584365,(((36:0.088743,(37:0.247216,38:0.127171):0.136871):0.348486,39:1.574042):0.497177,((41:0.366262,43:0.000002):0.164893,42:0.053401):1.37492):0.360131):0.472937,40:1.472123):0.316593,52:1.354083):0.684686,((49:0.000002,50:0.010173):0.00260798,51:0.134989):1.31741):0.317839):0.655693):1.36479):0.204439):0.592486):0.896177):0.164041);
 498: 1 -18047.96519 -18631.60034 (0:0.364414,((1:0.243373,((((4:0.458331,5:0.633241):0.351113,(((8:0.002581,9:0.011391):0.231051,10:0.420179):0.478784,11:1.020089):0.597032):0.0921324,(6:1.201744,7:0.830629):0.294303):0.169157,((12:0.000001,13:0.000001):0.745375,((14:3.023598,15:0.505297):0.149335,(((((16:0.000001,17:0.006960):0.190189,18:0.223641):0.37535,19:0.325413):0.8224,20:0.635342):0.237035,((((21:0.980792,22:0.907397):0.532042,((((((35:5.688878,45:0.514214):0.13562,46:2.283457):0.449571,44:1.117678):0.976383,(47:1.248357,48:2.013530):0.944965):0.397717,(((49:0.000002,51:0.178420):0.00372641,50:0.007012):1.42264,52:1.201436):0.313449):0.0668085,((((36:0.093710,(37:0.205600,38:0.099634):0.128123):0.664696,((41:0.391865,43:0.003223):0.0903951,42:0.011373):1.59258):0.175698,39:1.294704):0.397602,40:1.512685):0.273825):0.823444):0.376589,23:0.853469):0.779521,((((24:0.073594,25:0.224583):0.443239,(26:0.591824,27:0.168550):0.0646079):0.166758,28:1.408830):0.447212,(29:0.795421,((((30:0.472681,31:0.432893):0.341415,32:1.199367):0.351636,33:0.139470):0.197008,34:0.362319):0.474919):0.15227):0.744074):0.402847):0.323915):0.553923):1.14929):0.168144):0.0696214,2:0.419223):0.0837848,3:0.694362);
 499: 1 -18588.10261 -18632.23031 (0:0.359608,(1:0.118946,3:0.772826):0.0493013,(2:0.314138,(((4:0.376457,5:0.793835):0.252098,(6:0.895031,7:0.899083):0.4663):0.0956877,((((8:0.000002,9:0.006119):0.364147,10:0.280811):0.628806,11:0.693899):0.758481,((12:0.000001,13:0.000001):0.9864,((14:2.950545,15:0.627897):0.237238,(((((16:0.000001,17:0.013859):0.22569,18:0.078335):0.301079,19:0.455767):0.528482,20:1.038286):0.297407,((((21:0.831907,22:0.861219):0.949167,23:0.618267):0.47648,((((((35:3.048321,45:0.583420):0.128723,46:2.890312):0.207301,44:0.917954):1.23501,(47:1.446520,48:1.516517):0.810741):2.08502,(((49:0.000002,50:0.000002):0.0517532,51:0.176457):1.44752,52:1.701685):0.769568):0.0429746,((((36:0.056806,(37:0.262325,38:0.071122):0.151736):0.63241,((41:0.308158,43:0.000002):0.0826822,42:0.000003):2.01174):0.434127,39:1.193123):0.951203,40:1.396283):0.513404):0.635424):0.828464,(((((24:0.030101,25:0.175104):0.349786,26:0.441648):0.0834989,27:0.178316):0.530731,(28:1.304386,29:0.732909):0.129207):0.209148,((((30:0.578789,31:0.326031):0.429195,32:1.223288):0.41072,33:0.291556):0.275928,34:0.119474):0.372894):0.829209):0.20977):0.789523):0.386714):0.702443):0.319113):0.0554885):0.159483);
 500: 1 -18758.25716 -18630.64852 (0:0.243388,((1:0.160757,(((4:0.452011,5:0.544308):0.277331,(6:1.132149,7:0.959939):0.227313):0.0604013,((((8:0.004022,9:0.024019):0.410868,10:0.179866):0.464631,11:1.095543):0.284655,((12:0.000001,13:0.000001):0.709262,((14:3.084439,15:0.209733):0.53086,(((((16:0.000001,17:0.000003):0.2133,18:0.211828):0.250315,19:0.405829):0.661976,20:0.739331):0.168743,((((21:0.522044,22:0.848559):1.07799,23:0.704056):0.480199,((((((35:4.499409,45:0.000002):0.563376,(44:1.211946,46:2.443344):0.453454):1.25394,(47:1.284236,48:1.204684):0.510227):1.157,(((36:0.059000,(37:0.326530,38:0.141760):0.0914322):0.904228,39:0.864954):0.298213,((41:0.337143,43:0.000002):0.123266,42:0.048281):1.58618):0.395301):0.225278,40:1.647175):0.645349,(((49:0.000002,50:0.020219):0.00570563,51:0.197909):1.17626,52:1.351452):0.158966):1.03704):0.306964,(((24:0.093819,25:0.237076):0.398054,(26:0.732940,27:0.174932):0.0692167):0.369654,((28:1.147152,29:0.775422):0.452174,((((30:0.454779,31:0.337466):0.490585,32:1.168575):0.271944,33:0.212833):0.169471,34:0.293309):0.543881):0.095822):0.440796):0.624701):0.453415):0.508631):0.529197):0.215059):0.178056):0.094387,2:0.345405):0.0581461,3:0.575703);
 501: 3 -18259.98045 -18633.97349 (0:0.317817,(1:0.192006,(((4:0.361819,5:0.500762):0.24351,(6:0.822378,7:0.837217):0.178185):0.186885,((((8:0.013135,9:0.000003):0.405493,10:0.253609):0.530996,11:0.734607):0.484351,((12:0.000001,13:0.000001):1.32598,(((((((14:2.322639,(21:1.000093,22:0.853266):0.587505):0.210093,23:0.695604):1.04114,((((35:4.478328,((44:1.150475,(45:0.859260,46:3.497293):0.268385):0.678754,(47:1.846727,48:0.739279):0.498157):0.729386):0.695895,(((36:0.149256,(37:0.308505,38:0.041475):0.10722):0.795205,39:0.958341):0.344085,((41:0.296790,43:0.003385):0.134639,42:0.033310):1.43003):0.461695):0.094598,40:1.416449):1.12741,(((49:0.000002,51:0.231536):0.00420421,50:0.011344):1.36508,52:1.280798):0.539894):0.709233):0.544987,(((((24:0.126276,25:0.185140):0.296937,26:0.500769):0.0487731,27:0.308892):0.488475,(28:1.224792,29:0.538348):0.231419):0.224446,((((30:0.419055,31:0.469083):0.372547,32:0.869953):0.305081,33:0.260814):0.370945,34:0.090422):0.412306):0.38714):0.741704,(((16:0.000001,17:0.000003):0.214954,18:0.213513):0.324529,19:0.326812):0.645438):0.0499718,20:0.807712):0.361885,15:1.239495):0.438838):0.375576):0.195856):0.187925):0.056274,(2:0.241766,3:0.460817):0.0939531);
 502: 1 -18658.61414 -18635.1757 (0:0.324987,(1:0.228547,(((4:0.310741,5:0.716472):0.261971,(6:0.669972,7:0.944609):0.250095):0.223469,((((8:0.000002,9:0.026202):0.451521,10:0.381661):0.230492,11:0.736960):0.53527,((12:0.000001,13:0.000001):0.907384,((((14:2.751805,(((21:0.585189,22:1.082697):1.08371,23:0.683909):0.454984,((((((((35:3.292944,45:0.332248):0.492142,46:2.120014):0.322972,44:0.946391):1.29272,48:0.917429):0.271876,47:1.525911):1.21666,(((36:0.115787,(37:0.240955,38:0.045648):0.0848375):0.971371,((41:0.354085,43:0.000002):0.0982325,42:0.005552):1.48214):0.341176,39:0.978320):0.39275):0.138123,40:1.612177):0.799523,(((49:0.000002,51:0.185428):0.0155606,50:0.016960):1.05462,52:1.616552):0.4092):0.623604):0.352363):0.545518,((((24:0.011255,25:0.175049):0.347738,26:0.568013):0.173055,27:0.159710):0.304223,(28:1.317098,(29:0.451571,((((30:0.774916,31:0.274703):0.479464,32:0.832018):0.257471,33:0.240292):0.206572,34:0.128262):0.721368):0.166874):0.313601):0.636877):0.563698,((((16:0.000002,17:0.000003):0.211736,18:0.270659):0.387689,19:0.474872):0.366358,20:0.992885):0.213411):0.439718,15:1.196917):0.311035):0.478079):0.150833):0.139953):0.103238,(2:0.303510,3:0.491151):0.090791);
 503: 1 -18102.52098 -18633.13709 (0:0.276014,(1:0.153558,((4:0.191439,5:0.592977):0.343777,(6:0.787480,7:0.737796):0.504554):0.16803):0.0797969,(2:0.327641,(3:0.491357,((((8:0.008669,9:0.010246):0.339597,10:0.319929):0.337437,11:0.579505):0.627867,((12:0.000001,13:0.000001):0.534271,((14:3.230480,15:0.043529):0.775204,(((((16:0.000002,17:0.006960):0.263057,18:0.132772):0.472231,19:0.223012):0.763919,20:0.576947):0.211114,((((21:0.740539,22:0.643952):0.875956,23:0.696037):0.897137,(((((35:3.649973,((44:1.385658,46:1.954876):0.296109,45:0.141806):0.562297):0.533706,(47:1.365974,48:1.097344):1.22262):1.01047,((36:0.131888,(37:0.268355,38:0.099775):0.0884225):0.862894,(39:0.737897,((41:0.309272,43:0.000002):0.109798,42:0.033593):2.17589):0.437985):0.610403):0.493942,40:1.315559):0.475691,(((49:0.000002,50:0.000002):2.34704e-06,51:0.150774):1.09894,52:1.860928):0.404385):0.407771):0.526922,((((24:0.050447,25:0.188103):0.365573,27:0.251209):0.128882,26:0.376764):0.330159,((28:1.329273,29:0.662963):0.334039,((((30:0.467174,31:0.371814):0.254853,32:1.035537):0.203678,33:0.247882):0.172456,34:0.276190):0.605415):0.0719206):0.364383):0.359539):0.776852):0.510693):0.559417):0.318004):0.149305):0.0972101);
 504: 1 -18298.35201 -18635.8904 (0:0.257836,1:0.238016,(2:0.343068,(3:0.471794,((((4:0.460419,5:0.410712):0.236515,(((8:0.008616,9:0.011411):0.348966,10:0.334889):0.314662,11:0.962920):0.51223):0.222677,(6:0.783740,7:0.521916):0.240118):0.0735351,((12:0.000001,13:0.000001):0.612203,(((((((((((14:3.173090,(((((36:0.258017,38:0.100700):0.0466759,37:0.180318):0.659647,39:1.126283):0.149614,40:2.331268):0.80392,((41:0.399182,43:0.018015):0.119135,42:0.000002):0.974565):0.413692):0.220674,((44:0.939725,46:2.621492):1.13639,45:0.562802):1.28242):2.12756e-06,(47:1.591664,48:1.213597):0.581788):1.65776,52:1.599794):0.0630206,((49:0.000002,51:0.191134):0.000640273,50:0.004633):0.824503):1.08145,23:0.874465):0.752978,(21:0.770906,22:1.228390):0.18802):1.44524,(((((24:0.145524,25:0.170528):0.2183,27:0.232236):0.031527,26:0.583055):0.427864,(28:1.543019,29:0.748180):0.33079):0.362545,((((30:0.450845,31:0.459031):0.174405,32:0.793648):0.339703,33:0.314290):0.182686,34:0.171741):0.255644):0.625764):0.257669,((((16:0.000001,17:0.006900):0.21578,18:0.145661):0.230927,19:0.351216):0.680203,20:0.735391):0.26979):0.486456,15:0.768727):0.218374,35:4.592520):0.0596608):0.541703):0.156401):0.0934117):2.9674e-06);
 505: 1 -18583.31076 -18634.97444 (0:0.416712,(1:0.177808,(((4:0.429512,(5:0.185987,(((8:0.000002,9:0.020515):0.318804,10:0.363877):0.427431,11:1.180574):0.589019):0.249409):0.362744,(6:0.836974,7:0.987515):0.208635):0.143487,((12:0.000001,13:0.000001):0.854204,((((14:3.194753,(((16:0.000001,17:0.000003):0.228421,18:0.170388):0.295594,19:0.562058):0.158922):0.201763,20:1.054605):0.117735,(((((((21:0.671809,22:0.932377):0.941044,23:0.940421):0.679717,((((35:4.014735,((44:1.277248,46:2.630551):0.424727,45:0.462335):0.883675):0.836088,((((36:0.092877,(37:0.234551,38:0.081410):0.118599):0.85906,39:1.066038):0.575146,((41:0.320969,43:0.000002):0.0984844,42:0.000002):1.08629):1.02494,(47:1.658678,48:0.944193):1.07705):0.201209):0.294309,40:1.050263):0.436283,(((49:0.000002,50:0.000003):0.0185431,51:0.202162):1.35996,52:1.433795):0.241008):0.366336):0.922417,((24:0.078063,25:0.212519):0.412388,(26:0.525294,27:0.203363):0.0444034):0.32517):0.0337715,28:1.421591):0.21243,29:0.614942):0.0715293,((((30:0.418776,31:0.386476):0.380224,32:1.114332):0.12823,33:0.190263):0.268506,34:0.139887):0.535259):0.75488):0.403569,15:0.772856):0.517433):0.526992):0.0914939):0.0983805,(2:0.275875,3:0.546590):0.0968949);
 506: 1 -18210.70518 -18634.46589 (0:0.205939,(1:0.216024,(2:0.440749,(((4:0.289745,5:0.564971):0.313854,((6:0.433931,7:0.938673):0.286407,((12:0.000001,13:0.000001):0.702526,((((14:4.389855,(((16:0.000001,17:0.006471):0.259226,18:0.203852):0.287826,19:0.264817):0.398885):0.150565,20:0.629014):0.128342,(((((((21:1.436044,22:0.557113):1.31842,23:0.242361):1.31678,(((35:2.870471,(((44:1.426559,46:2.489959):0.546485,45:0.260462):0.4362,(47:1.377441,48:1.394201):1.96812):0.909677):0.390386,(((36:0.066644,(37:0.222271,38:0.078806):0.0799708):0.614734,(39:0.683077,((41:0.263293,43:0.006366):0.098531,42:0.000002):1.14845):0.567176):1.32828,40:0.916064):0.610705):0.0362599,(((49:0.000002,51:0.196286):0.00685935,50:0.003498):1.19699,52:1.396031):0.500298):0.808506):0.567483,((24:0.074082,25:0.093936):0.239005,(26:0.509087,27:0.228792):0.0542893):0.356948):2.31451e-06,28:1.432705):0.150875,29:0.996558):0.411327,((((30:0.582621,31:0.253962):0.167567,32:0.900594):0.360123,33:0.226831):0.271691,34:0.289724):0.293913):0.895162):0.656737,15:0.757202):0.270411):0.489536):0.304979):0.109962,(((8:0.000002,9:0.006615):0.274866,10:0.368552):0.466654,11:0.768769):0.562651):0.0730714):0.0755046):0.119943,3:0.600889);
 507: 1 -17961.14704 -18632.76449 (0:0.269117,(1:0.185880,(((4:0.561954,5:0.524358):0.183337,(6:0.860064,7:0.660278):0.136628):0.247058,((((8:0.006574,9:0.000003):0.301078,10:0.396131):0.525295,11:0.553037):0.524492,((12:0.000002,13:0.000001):0.516949,((((14:3.702296,(((16:0.000002,17:0.000003):0.330545,18:0.287868):0.319868,19:0.395774):0.14818):0.441827,20:0.958122):0.289437,((((21:1.040272,22:0.629730):1.46536,23:0.442585):0.636716,((((35:3.159857,((44:1.151569,46:2.624564):0.10295,45:0.610043):0.73493):0.393934,(47:1.904181,48:1.572778):1.40409):0.294137,(((36:0.156794,(37:0.261640,38:0.135698):0.0812591):0.407606,(39:0.927650,(41:0.160327,(42:0.082838,43:0.018230):0.230357):1.39093):0.463424):1.1351,40:1.543016):0.746653):0.186015,(((49:0.000002,50:0.010118):0.00390762,51:0.156436):1.12148,52:1.371402):1.12296):0.997262):0.485869,(((((24:0.073965,25:0.179606):0.319942,26:0.578633):0.0623084,27:0.301008):0.33844,(28:1.526895,29:0.705123):0.359979):0.0562966,((((30:0.500065,31:0.361068):0.446927,32:0.875236):0.163809,33:0.276542):0.119973,34:0.284490):0.564748):0.395541):0.984268):0.415166,15:1.195333):0.329724):0.636286):0.228091):0.184906):0.0868909,(2:0.313581,3:0.594404):0.136695);
 508: 3 -18911.57538 -18631.15326 (0:0.344778,(((1:0.066145,((((8:0.005913,9:0.019669):0.337689,10:0.309935):0.237738,11:0.696800):0.517229,((12:0.000002,13:0.000001):0.748976,((((14:4.368417,(((16:0.000002,17:0.026023):0.171544,18:0.229475):0.331218,19:0.281748):0.0654402):0.547803,20:0.651382):0.140625,((((21:0.712182,22:0.924347):0.912607,23:0.556196):0.467938,(((35:2.593560,((44:0.926827,46:2.533230):0.617056,45:0.289303):1.61345):0.582401,(47:1.556758,48:1.203392):1.50315):1.06448,(((((36:0.087197,(37:0.231609,38:0.095980):0.0831542):1.0064,((41:0.232123,43:0.000002):0.0952098,42:0.000003):1.61484):0.178477,39:0.901445):0.648744,40:1.399731):0.299289,(((49:0.000002,50:0.025940):0.0456732,51:0.158441):1.05772,52:1.370525):0.770552):0.209038):0.322155):0.346899,(((((24:0.030615,25:0.233226):0.501447,(26:0.695392,27:0.274325):0.0395833):0.553697,29:0.610015):0.225644,((((30:0.579704,31:0.221303):0.487303,32:1.006536):0.282966,33:0.366694):0.14905,34:0.264171):0.403468):2.03978e-06,28:1.625966):1.16979):0.655254):0.332364,15:1.113678):0.689828):0.846769):0.314411):0.0260093,((4:0.403734,5:0.604857):0.253303,(6:0.623204,7:0.832841):0.297715):0.278058):0.129347,2:0.325158):0.108045,3:0.572954);
 509: 2 -18981.11862 -18640.988 (0:0.210411,(1:0.222743,((4:0.242175,5:0.542622):0.340811,((6:0.880504,((((8:0.000002,9:0.019639):0.316553,10:0.347671):0.218639,11:0.814929):0.411545,(((12:0.000001,13:0.000001):0.645137,14:6.102216):0.190851,(15:1.351410,(((((16:0.000001,17:0.018128):0.423956,18:0.152276):0.317181,19:0.380603):0.818555,((((21:1.112308,22:0.711192):1.48009,23:0.522664):1.08975,(((((((35:4.053155,46:2.290598):0.573724,44:0.806879):0.502684,45:0.699364):0.560717,(47:1.591824,48:0.924139):1.16132):1.23453,(((36:0.210568,38:0.145228):0.135315,37:0.074665):0.550492,(39:0.886445,((41:0.338989,43:0.000002):0.125604,42:0.012073):1.77723):0.27595):0.386953):0.491833,40:1.581099):0.475238,(((49:0.000002,50:0.010158):2.44169e-06,51:0.194644):1.72674,52:1.365079):0.543198):1.29618):0.577796,((((24:0.094825,25:0.227079):0.337302,(26:0.535597,27:0.354356):0.0979736):0.260328,(28:1.234070,29:0.950877):0.325011):0.238943,(((30:0.655478,31:0.365243):0.398623,32:1.033103):0.16113,(33:0.276876,34:0.471547):0.169558):0.168715):0.698372):0.277776):0.0879187,20:0.722206):0.765726):0.226484):0.687523):0.211516):0.0543618,7:0.937307):0.171925):0.171326):0.041131,(2:0.341621,3:0.501799):0.17658);
 510: 1 -17538.0685 -18633.47393 (0:0.355050,1:0.282862,((2:0.267207,3:0.659222):0.0684268,(((4:0.297128,5:0.657642):0.319649,(((8:0.000002,9:0.022903):0.316939,10:0.336839):0.198414,11:0.881699):0.758586):0.327732,((6:0.819471,7:1.098741):0.0370027,((12:0.000002,13:0.000001):0.939131,((((14:4.597152,(((16:0.000002,17:0.007144):0.131261,18:0.258791):0.384318,19:0.331667):0.222451):0.350747,20:0.832098):0.521419,((((21:0.912889,22:0.966859):1.35469,23:0.266534):1.22906,(((((((35:2.382170,46:1.488399):1.28811,45:0.851086):0.446941,44:0.655455):0.483269,(47:1.320466,48:1.070730):1.12746):0.986998,(((36:0.110095,(37:0.267115,38:0.102025):0.135819):0.423598,(39:1.230308,((41:0.327074,43:0.000002):0.0996302,42:0.008385):1.78367):0.376968):1.22053,40:0.876430):0.327222):0.316554,52:1.627472):0.0730224,((49:0.000002,50:0.000003):0.0228668,51:0.163040):1.2958):0.974284):0.242955,(((((24:0.034081,25:0.226078):0.283242,26:0.588194):0.012396,27:0.201229):0.525813,(28:1.378069,((((30:0.369258,31:0.403306):0.609821,32:0.925728):0.176436,33:0.340858):0.250973,34:0.131723):0.45232):0.232546):0.179445,29:0.689393):0.628839):0.737425):0.506675,15:0.945486):0.415765):0.562978):0.156143):0.107945):0.0310222);
 511: 1 -18752.97781 -18642.02397 (0:0.271323,(1:0.195372,((((4:0.352891,5:0.703874):0.35218,(((8:0.000002,9:0.013580):0.389526,10:0.402762):0.487228,11:0.743650):0.811402):0.11695,(6:0.947851,7:0.972281):0.207685):0.110415,((12:0.000002,13:0.000001):0.831705,((((((14:3.910062,18:0.215741):0.0143114,(16:0.000002,17:0.006404):0.190204):0.201638,19:0.481756):0.47231,20:0.938992):0.165262,((((21:0.697748,22:0.895800):1.11203,23:0.892522):0.833412,(((((((35:6.251477,45:0.141220):0.323595,46:3.314674):0.320045,44:0.911661):1.8559,(47:1.600655,48:1.127205):0.263121):1.17062,((41:0.303187,43:0.000002):0.134409,42:0.000002):0.777007):1.28803,(((36:0.029832,(37:0.361653,38:0.082710):0.194162):0.710615,40:2.098019):0.313063,39:1.101796):0.0385799):0.781195,(((49:0.000002,51:0.182560):0.0015568,50:0.019324):1.32687,52:1.666415):0.939029):1.03682):0.840473,(((24:0.077388,25:0.200308):0.412127,(26:0.487285,27:0.218127):0.0518186):0.240073,((28:1.400935,29:0.859660):0.20272,((((30:0.760984,31:0.385359):0.573227,33:0.188236):0.242148,34:0.205558):0.261857,32:0.888030):0.268107):0.0716048):0.725731):0.482167):0.447919,15:0.748349):0.74036):0.410011):0.0877565):0.0968218,(2:0.354474,3:0.434784):0.109278);
 512: 1 -19054.9694 -18630.58808 (0:0.297336,(1:0.155251,(((4:0.259286,5:0.607233):0.200892,(6:0.689605,7:0.777280):0.218094):0.0944621,((((8:0.013555,9:0.009575):0.265646,10:0.340865):0.5355,11:0.599689):0.471628,((12:0.000001,13:0.000001):0.94099,((14:2.457434,15:0.610826):0.420708,(((((16:0.000001,17:0.000003):0.291824,18:0.210903):0.16895,19:0.459260):0.68268,20:0.647820):0.205368,((((21:1.146989,22:0.557906):1.66579,23:0.460047):0.375089,((((35:3.514350,((44:1.229549,46:2.565801):0.423711,45:0.106664):0.878308):0.53975,(47:1.293868,48:1.280422):0.787821):0.125575,((((36:0.074755,(37:0.257015,38:0.142531):0.134541):0.556201,(41:0.154904,(42:0.137413,43:0.002090):0.230998):1.46547):0.444845,39:0.882565):0.845505,40:1.200622):0.744411):0.556184,(((49:0.000002,50:0.000002):0.00214682,51:0.186786):0.937041,52:1.906329):0.283781):0.897306):1.0746,((((24:0.084746,25:0.100376):0.466436,(26:0.580079,27:0.237803):0.0471658):0.239418,(28:1.130807,29:0.765592):0.480627):0.0556887,(((30:0.604273,31:0.260549):0.34063,32:0.988809):0.138669,(33:0.279219,34:0.292567):0.20686):0.553205):0.455787):0.329616):0.69829):0.542464):0.423099):0.266275):0.223055):0.0533859,(2:0.351128,3:0.708612):0.0722511);
 513: 2 -18352.67113 -18631.84195 (0:0.186297,1:0.189723,((2:0.267927,((4:0.343351,(5:0.335483,(((8:0.000002,9:0.028368):0.398372,10:0.228079):0.226636,11:0.788774):0.615893):0.280741):0.16847,((6:0.515088,7:0.881947):0.111387,((12:0.000002,13:0.000001):1.13313,(((((14:3.581279,((16:0.000002,17:0.006648):0.304736,18:0.182243):0.0285587):0.246259,19:0.383238):0.951679,20:0.590913):0.331212,((21:0.567063,22:1.175690):0.626801,((23:0.455685,(((35:4.014876,(((44:1.068582,46:2.487433):0.468123,45:0.659107):0.91034,(47:1.671451,48:1.144452):0.718961):0.501623):0.337341,(((36:0.198386,(37:0.208344,38:0.116948):2.37539e-06):0.485589,(39:0.924912,((41:0.348656,43:0.009490):0.100623,42:0.001639):1.46365):0.33098):0.877431,40:1.744131):0.357177):0.0227705,(((49:0.000002,51:0.203573):0.000484533,50:0.014328):1.42675,52:1.353341):0.715404):0.845092):0.461632,((((24:0.105344,25:0.261381):0.361648,(26:0.748747,27:0.388204):0.00256542):0.0872663,(((30:0.465790,31:0.415295):0.378241,(33:0.101464,34:0.633311):0.17691):0.301775,32:0.859149):0.601897):0.327784,(28:1.370965,29:0.838871):0.24915):1.12632):0.316418):0.871067):0.551892,15:0.583551):0.536175):0.613998):0.113496):0.19219):0.0571512,3:0.529615):0.0822699);
 514: 1 -18892.63458 -18633.91887 (0:0.199783,((1:0.194302,(((4:0.275213,5:0.643244):0.324746,((((8:0.006289,9:0.020286):0.404396,10:0.326806):0.434969,11:0.850091):0.284347,((12:0.000002,13:0.000001):0.419505,((((14:3.680275,(((16:0.000002,17:0.000003):0.246056,18:0.217358):0.140016,19:0.532628):0.1636):0.588774,20:1.008455):0.428143,(15:0.817202,(((((24:0.114071,25:0.241297):0.313637,26:0.704176):0.140327,27:0.219805):0.253503,(28:1.527017,29:0.648817):0.282356):0.260756,((((30:0.357924,31:0.434858):0.311769,32:1.158625):0.251173,33:0.106501):0.255245,34:0.394447):0.337423):0.774863):0.144308):0.255836,(((21:0.603597,22:1.018644):0.471677,23:1.417895):1.23223,(((((((35:3.085602,45:0.129740):0.620658,46:3.081156):0.193833,44:0.988240):0.854328,(47:0.926925,48:1.502307):1.10499):0.891835,(((36:0.250108,38:0.056867):0.164165,37:0.055934):0.82437,(39:1.139752,((41:0.271657,43:0.005619):0.100116,42:0.000003):1.5197):0.255823):0.407889):0.574895,40:1.658041):0.192874,(((49:0.000002,51:0.157310):2.10358e-06,50:0.004866):1.32781,52:1.348217):0.135569):0.994637):0.994763):0.384143):0.758809):0.479575):0.0439469,(6:1.006561,7:0.882898):0.273291):0.12203):0.14144,2:0.424284):0.0857559,3:0.465052);
 515: 1 -18177.94374 -18634.96849 (0:0.209608,((1:0.220528,(((4:0.247943,5:0.705157):0.11214,(((8:0.006432,9:0.000003):0.269297,10:0.509867):0.266514,11:0.715770):1.11991):0.201826,(6:0.697927,(7:0.896101,((12:0.000001,13:0.000001):0.909981,((((((14:3.963644,18:0.200094):0.00960021,(16:0.000001,17:0.006889):0.338097):0.181813,19:0.436721):0.626044,20:0.768207):0.13171,(((((((21:0.729791,22:1.080849):1.039,23:0.409703):1.01053,((((((35:3.966193,(44:0.593831,(45:0.991501,46:2.649764):0.412249):0.360177):0.59228,(47:2.046217,48:0.786077):0.625238):0.886102,(((36:0.156353,(37:0.224190,38:0.112246):0.144364):0.813711,39:1.111727):0.220802,((41:0.322614,43:0.000002):0.10622,42:0.000002):1.59546):0.565971):0.31088,40:1.382601):0.538626,52:2.033912):0.0830448,((49:0.000002,51:0.216910):0.00425041,50:0.000727):1.28139):0.409172):1.07972,((24:0.059066,25:0.135032):0.298075,(26:0.509904,27:0.351513):0.024382):0.302182):0.164159,28:1.205176):0.349881,29:0.704338):0.121448,((((30:0.334826,31:0.365571):0.33062,32:0.882681):0.305759,33:0.226084):0.261174,34:0.170053):0.642016):0.886001):0.688636,15:1.167886):0.175374):0.73415):0.0309383):0.217307):0.152373):0.0543471,2:0.318945):0.0667881,3:0.684072);
 516: 2 -18616.6341 -18638.55426 (0:0.334819,1:0.232552,((2:0.284974,((((4:0.369671,5:0.407210):0.140705,(((8:0.003223,9:0.010189):0.208787,10:0.427342):0.213229,11:1.011873):0.646934):0.206958,(6:0.564825,7:0.852316):0.489645):0.113645,((12:0.000002,13:0.000001):0.746156,(((((14:3.961473,((16:0.000002,17:0.013990):0.22321,18:0.242656):0.186851):2.51811e-06,19:0.554679):0.55688,20:0.650488):0.146929,((((((((21:1.271837,22:0.883988):1.85496,23:0.148559):1.10891,(((35:3.388111,((44:1.024217,46:2.580717):0.33212,45:0.664683):0.933629):0.461249,(((((36:0.041010,(37:0.283991,38:0.093901):0.161749):0.777036,39:1.445335):0.315359,((41:0.395141,43:0.000002):0.104756,42:0.027209):1.38317):0.370594,40:1.754731):0.359538,(47:1.449477,48:0.777440):1.40934):0.151626):0.452508,(((49:0.000002,51:0.215374):0.00231388,50:0.002474):1.1715,52:1.645609):0.570514):1.58919):1.5624,(24:0.086963,25:0.216148):0.301271):0.0767304,26:0.606670):0.0980431,27:0.215843):0.303477,(28:1.156099,29:1.041135):0.29332):0.378927,((((30:0.499941,31:0.392748):0.347315,32:1.153275):0.193844,33:0.267229):0.151541,34:0.346062):0.468845):0.777335):0.545759,15:0.955946):0.255977):0.518884):0.0719514):0.119289,3:0.576873):0.102728);
 517: 3 -18413.57693 -18635.81497 (0:0.354288,(1:0.190354,(((4:0.301908,5:0.645035):0.376121,(((8:0.001559,9:0.011100):0.373224,10:0.324551):0.474133,11:0.815682):0.364954):0.198859,((6:0.637032,7:0.834488):0.189062,((12:0.000001,13:0.000001):0.721402,(((((((14:2.363928,23:1.370029):0.288187,(21:0.958966,22:1.072317):0.587877):1.46811,(((((((35:3.298973,46:2.636885):0.360545,45:0.604427):0.458001,44:0.739048):0.785254,(47:1.936124,48:1.186896):1.04976):0.761166,((36:0.104459,(37:0.222620,38:0.120156):0.16203):0.655018,(39:0.866514,((41:0.339701,43:0.023248):0.0544453,42:0.049251):1.44752):0.395033):0.416286):0.256256,40:1.321520):0.3516,(((49:0.000002,51:0.157705):0.00289496,50:0.008458):1.5161,52:1.183198):0.786027):0.964471):0.613312,((((24:0.074145,25:0.217946):0.322795,(26:0.543279,27:0.237985):0.0322737):0.624437,(28:1.399337,29:0.592715):0.373278):0.292696,((((30:0.426798,31:0.511826):0.582651,32:1.051960):0.22191,33:0.334288):0.181795,34:0.163385):0.682812):0.271271):0.704533,(((16:0.000001,17:0.000003):0.220333,18:0.189970):0.235929,19:0.327588):0.657139):0.0774595,20:0.895607):0.920091,15:0.768858):0.0231202):0.40295):0.46784):0.140411):0.0339442,(2:0.312579,3:0.488705):0.0998579);
 518: 1 -18672.79916 -18629.43134 (0:0.291504,(1:0.201459,(3:0.539046,(((4:0.435681,5:0.485921):0.215878,(((8:0.000002,9:0.027191):0.264706,10:0.338387):0.518634,11:0.642372):0.445216):0.213452,((6:0.677373,7:0.956621):0.130261,((12:0.000002,13:0.000001):0.886083,((((14:3.481693,(((16:0.000002,17:0.000003):0.180239,18:0.193019):0.284497,19:0.514707):0.229741):0.452186,20:0.788701):0.711428,((((21:0.890623,22:0.836566):1.08487,23:0.865828):0.634699,((((((35:2.749609,46:2.508954):1.46845,45:0.012999):0.723097,44:0.938173):0.956831,(47:1.629626,48:1.202897):0.697936):0.573986,(((36:0.101591,(37:0.333572,38:0.032750):0.126893):0.549375,(39:0.935378,(41:0.051051,(42:0.152893,43:0.000002):0.278989):1.28282):0.387224):1.03023,40:1.194229):0.442159):0.34181,(((49:0.000002,51:0.177035):0.00449937,50:0.005909):1.14831,52:1.413872):0.336243):1.10769):0.353523,(((((24:0.057324,25:0.190039):0.365983,26:0.783610):0.130101,27:0.217225):0.468325,(28:1.398834,29:0.843642):0.357601):0.409398,((((30:0.452531,31:0.504032):0.411796,32:1.077871):0.247015,33:0.307655):0.074907,34:0.305383):0.488089):0.677097):0.529077):0.295187,15:0.898835):0.520614):0.285372):0.216669):0.204117):0.119213):0.0823195,2:0.374271);
 519: 1 -18474.31404 -18635.3592 (0:0.266642,((1:0.168400,((((4:0.570602,5:0.601490):0.160668,6:0.970510):0.103215,7:0.888944):0.246313,((((8:0.000002,9:0.019031):0.363906,10:0.395723):0.345448,11:0.915065):0.335087,((12:0.000001,13:0.000001):0.528411,((14:2.759980,15:1.355930):0.192995,(((((16:0.000001,17:0.000003):0.296215,18:0.227431):0.396172,19:0.211352):0.514145,20:0.736670):0.0223023,((((21:1.223938,22:0.734652):1.07095,23:0.674092):0.537404,((((((35:3.767008,46:2.516578):0.886778,44:1.072853):0.410259,45:0.269986):1.46664,(47:1.916916,48:1.259714):0.900286):0.49302,((((36:0.180322,38:0.077480):0.167522,37:0.117977):0.711425,40:2.004768):0.163347,(39:1.211360,((41:0.364117,43:0.007300):0.126851,42:0.000002):1.28408):0.371193):0.55937):0.49934,(((49:0.000002,50:0.015677):0.0103091,51:0.176660):1.24963,52:1.690590):0.636285):1.86488):0.644576,(((((24:0.102577,25:0.193653):0.305311,26:0.367898):0.186962,27:0.114947):0.467392,(28:1.485587,29:0.430795):0.109218):0.187809,((((30:0.549748,31:0.431585):0.206489,32:0.879666):0.194578,33:0.237764):0.21181,34:0.163254):0.452874):0.703035):0.68643):0.455795):0.424831):0.949541):0.504285):0.256559):0.123104,2:0.461146):0.115688,3:0.610491);
 520: 1 -19236.49526 -18643.64118 (0:0.383197,(1:0.208514,3:0.684365):0.0887268,(2:0.286012,(((4:0.410694,5:0.715639):0.216205,((6:0.726147,7:0.792161):0.0943921,((12:0.000002,13:0.000001):0.985242,(((((14:4.214999,((16:0.000002,17:0.005915):0.224431,18:0.258766):0.247794):0.148428,19:0.356756):0.513215,(20:0.447532,(21:0.975432,22:0.971395):1.73996):0.337519):0.190858,((23:1.267457,(((((((35:3.951070,45:0.000002):0.367515,46:2.545705):0.810097,44:0.806015):1.3426,48:1.204133):0.848015,47:1.002905):2.63094,(((36:0.046601,(37:0.198841,38:0.090628):0.113382):1.08825,((41:0.319614,43:0.018411):0.0452551,42:0.044597):1.12797):0.481721,39:0.443492):1.0889):0.335691,(40:1.636143,(((49:0.000002,50:0.010356):0.052265,51:0.160405):0.758425,52:1.092784):0.515697):0.428942):0.439367):0.565739,(((((24:0.048980,25:0.127283):0.511427,27:0.245336):0.0423069,26:0.464126):0.436562,(28:1.616759,29:0.612336):0.336305):0.250633,((((30:0.645350,31:0.272107):0.405274,32:0.928366):0.279164,33:0.200768):0.24865,34:0.102892):0.307572):0.697105):0.786633):0.570477,15:1.121159):0.30608):0.665382):0.326325):0.0825911,(((8:0.000002,9:0.011851):0.291251,10:0.399955):0.511095,11:0.547774):0.839079):0.0720954):0.151254);
 521: 1 -18594.34472 -18628.59867 (0:0.348452,(1:0.210982,(((4:0.247469,5:0.532846):0.276817,(6:0.710003,7:0.716021):0.224814):0.224151,((((8:0.001763,9:0.031705):0.348854,10:0.300933):0.306901,11:0.771959):0.741633,((12:0.000002,13:0.000001):0.848348,((((14:3.704666,(((16:0.000002,17:0.006388):0.20745,18:0.277071):0.219861,19:0.216725):0.137641):0.460622,20:0.928587):0.234075,((((21:0.684330,22:0.966043):0.811228,23:0.583640):0.654441,((((35:4.161744,((44:0.923790,46:2.252242):0.751633,45:0.292776):1.18018):0.367483,(47:1.327156,48:1.311618):0.585257):0.522409,((((36:0.120350,(37:0.207876,38:0.158675):0.134253):0.433345,((41:0.411686,43:0.016179):0.125104,42:0.000002):1.82775):0.171454,39:0.989838):0.511144,40:1.290960):0.516417):0.287083,(((49:0.000002,50:0.035376):0.0225919,51:0.161837):1.31039,52:1.874677):0.586281):0.642776):0.482772,(((24:0.058958,25:0.204093):0.353399,(26:0.660876,27:0.277878):0.0954223):0.528675,((28:1.254803,29:0.480851):0.337801,((((30:0.523708,31:0.321403):0.268734,32:0.946566):0.193689,33:0.183416):0.301448,34:0.255928):0.697803):0.218097):0.426772):0.322855):0.343073,15:1.134583):0.681069):0.504307):0.19823):0.127055):0.0715425,(2:0.242207,3:0.579214):0.122547);
 522: 1 -17867.66415 -18634.55912 (0:0.287305,1:0.274358,((2:0.344995,3:0.615082):0.14426,(((4:0.377633,5:0.440406):0.117578,(((8:0.000002,9:0.013368):0.256882,10:0.373191):0.341941,11:0.942953):0.640281):0.155515,((6:0.697740,7:0.819403):0.0946974,((12:0.000001,13:0.000001):1.19375,((14:2.636403,15:0.261753):0.731294,(((((16:0.000001,17:0.000003):0.214933,18:0.236099):0.0978261,19:0.377075):0.34309,20:0.838770):0.194642,(((((21:0.776821,22:0.767210):1.1683,23:0.471475):1.09188,(((((((35:3.909905,45:0.059827):0.586331,46:2.349611):0.797938,44:0.822227):1.12764,(47:1.298296,48:0.794897):0.329002):1.10395,((((36:0.030552,(37:0.295172,38:0.143404):0.0807627):0.990781,39:1.052179):0.315679,((41:0.292170,43:0.008006):0.125624,42:0.051634):1.18608):0.711533,40:1.814934):0.207876):0.64657,52:1.098520):0.378789,((49:0.000002,51:0.147385):0.00733629,50:0.003462):1.37833):0.943646):0.980129,((((24:0.027234,25:0.150939):0.402178,26:0.428901):0.0382934,27:0.182922):0.184543,(28:1.520727,29:0.612594):0.516948):0.146993):0.345135,((((30:0.309350,31:0.506834):0.466703,32:1.155181):0.235348,33:0.245249):0.30434,34:0.210697):0.310624):0.773636):0.268644):0.369515):0.527945):0.122251):0.221354):0.0561496);
 523: 2 -18884.56439 -18638.34286 (0:0.155320,((1:0.225116,((4:0.380529,5:0.850660):0.314541,((6:0.666506,7:0.883348):0.093706,((((8:0.013024,9:0.000003):0.311013,11:0.759459):0.229998,10:0.244847):0.780785,((12:0.000001,13:0.000001):0.836232,((14:3.019247,15:0.634036):0.722388,(((((16:0.000001,17:0.012672):0.489391,18:0.225798):0.287267,19:0.544853):0.322783,20:1.459612):0.301152,((((21:0.618348,22:0.974869):1.0026,23:0.560361):1.03637,((((((35:4.185289,46:2.126972):0.609316,44:1.240541):0.436532,45:0.204393):0.939613,(47:1.586168,48:1.063454):1.29956):0.775232,((((36:0.173704,38:0.086336):0.129239,37:0.131430):0.322002,(39:1.227423,((41:0.475205,43:0.000002):0.152077,42:0.000003):1.73997):0.722027):0.345015,40:1.940466):0.731785):0.425338,(((49:0.000002,50:0.000002):2.34348e-06,51:0.235241):1.20401,52:1.565363):0.372847):0.607951):0.471595,((((24:0.061202,25:0.170113):0.389281,26:0.534191):0.167709,27:0.154554):0.368416,((28:1.167080,(((30:0.742363,31:0.134979):0.512175,32:1.178980):0.198536,(33:0.230821,34:0.457862):0.13951):0.600624):0.152817,29:0.531659):0.3273):0.556747):0.304949):0.645132):0.144271):0.597438):0.454335):0.220118):0.115336):0.0933595,2:0.271158):0.0932059,3:0.680779);
 524: 2 -18669.80777 -18644.30008 (0:0.300657,((1:0.213689,((((4:0.442929,5:0.627900):0.0913487,(((8:0.002367,9:0.010636):0.310799,10:0.493652):0.626524,11:0.936695):1.00966):0.249034,(6:0.798639,7:0.921932):0.366174):0.151537,((12:0.000001,13:0.000001):1.13953,((((14:2.409623,((((((21:0.806268,22:0.749414):1.16547,23:0.892337):1.29117,(((35:4.951827,((44:1.052600,46:2.241908):0.307272,45:0.606722):1.55103):0.51076,((((36:0.064040,(37:0.181463,38:0.063086):0.192781):1.381,39:0.945923):0.398375,(((41:0.274429,43:0.000002):0.100506,42:0.018331):1.1491,(47:1.468702,48:1.298020):1.28636):0.365501):0.512741,40:1.694155):0.447383):0.0874942,(((49:0.000002,50:0.000002):0.00634832,51:0.172681):1.16431,52:1.436896):0.337479):0.52114):1.14226,((((30:0.476831,31:0.203126):0.461214,32:0.870312):0.243464,33:0.147995):0.150665,34:0.129867):0.626317):0.354061,((((24:0.065403,25:0.276958):0.331943,26:0.656851):0.0511407,27:0.260857):0.180344,28:1.187451):0.157607):0.36287,29:0.574082):0.693367):0.179108,(((16:0.000001,17:0.000003):0.248579,18:0.227380):0.224587,19:0.538954):0.454875):0.00171452,20:1.271519):0.772473,15:1.466167):0.0822386):0.956654):0.0863926):0.0769153,2:0.414082):0.0567418,3:0.572532);
 525: 1 -18248.78466 -18634.44908 (0:0.300850,(1:0.271757,((4:0.367623,(5:0.413975,(((8:0.000002,9:0.006562):0.210945,10:0.398120):0.423491,11:0.952303):0.553305):0.251191):0.313302,((6:0.589332,7:0.816632):0.293797,((12:0.000002,13:0.000001):0.543074,((14:2.815139,(((((16:0.000002,17:0.006898):0.307357,18:0.203819):0.223205,19:0.584362):0.408472,20:1.204558):0.291184,((((21:1.090160,22:1.290056):1.04999,23:0.665024):1.09709,(((35:4.245746,((44:2.110773,46:2.650768):0.620331,45:0.000002):1.12379):0.618452,(47:2.125074,48:1.421602):1.32497):0.874538,(((((36:0.080922,(37:0.248318,38:0.118475):0.10335):0.70312,39:1.307190):0.321584,((41:0.329118,43:0.000002):0.0608639,42:0.046065):1.11178):0.485665,40:1.590450):0.58141,(((49:0.000002,51:0.154959):0.00104071,50:0.004563):1.91393,52:0.711087):0.750143):0.118552):1.1578):0.502971,((((24:0.032445,25:0.144134):0.260898,26:0.516672):0.143506,(27:0.075342,(28:1.649722,29:1.036250):0.342107):0.0598217):0.835105,((((30:0.719145,31:0.198832):0.716912,33:0.054833):0.17269,34:0.482684):0.133026,32:0.906875):0.144848):0.778172):2.96188e-06):0.404811):0.139592,15:0.669435):0.432264):0.524124):0.223517):0.107551):0.0481401,(2:0.231341,3:0.559399):0.11959);
 526: 1 -18221.02636 -18632.60028 (0:0.308884,1:0.229507,((2:0.263577,3:0.595354):0.0483219,(((4:0.415809,5:0.552641):0.443971,(((8:0.000002,9:0.030030):0.340359,10:0.407958):0.427763,11:1.039359):0.577603):0.197468,((6:0.628204,7:0.897630):0.270027,((12:0.000001,13:0.000001):0.801012,((((((14:2.812479,(((16:0.000001,17:0.000003):0.195109,18:0.145481):0.276788,19:0.431128):0.849751):0.164367,20:0.718544):0.351916,((((24:0.096149,25:0.163378):0.333015,(26:0.839724,27:0.239177):0.0716324):0.371264,(28:1.182596,29:0.683200):0.250789):0.485562,((((30:0.747478,31:0.347752):0.40927,32:0.956540):0.223468,33:0.313026):0.179426,34:0.281668):0.174401):0.788423):0.233045,((21:0.899598,22:1.282628):0.753975,23:0.625881):1.30069):0.102189,(((((((35:3.332367,45:0.206824):0.245183,46:2.609740):0.753157,44:0.968407):0.263385,(47:1.402554,48:1.453543):0.453585):1.18188,(((49:0.000002,51:0.155972):0.00454282,50:0.006326):1.19828,52:1.055003):0.276942):0.282232,40:1.255238):0.553435,((36:0.059463,(37:0.225534,38:0.118711):0.13963):0.687332,(39:0.733303,((41:0.291230,43:0.004914):0.0659542,42:0.045261):1.61937):0.467846):0.803045):1.07339):0.173645,15:0.685959):0.286472):0.358653):0.253441):0.0822382):0.087364);
 527: 1 -18697.85277 -18635.15267 (0:0.356210,(1:0.219759,((4:0.196808,5:0.603521):0.492574,(((6:1.043252,7:0.881947):0.356066,(((8:0.004187,9:0.008385):2.48837e-06,11:1.226825):0.421442,10:0.171761):0.663747):0.245758,((12:0.000001,13:0.000001):0.920122,((((14:2.724335,(((16:0.000002,17:0.000003):0.273124,18:0.170178):0.205003,19:0.493179):0.197303):0.285284,20:0.864031):0.466534,((((21:0.678705,22:0.850183):0.800295,23:0.589826):1.10649,((35:3.381319,((44:1.305284,46:3.110315):0.735815,45:0.000002):1.63553):1.25835,((((((36:0.036289,(37:0.299781,38:0.033539):0.205648):0.961405,39:1.234768):0.243702,((41:0.334145,43:0.000002):0.127359,42:0.000003):1.49193):0.238289,40:1.767611):0.530007,(47:1.416514,48:1.382249):1.33398):0.0550953,(((49:0.000002,50:0.015378):0.0375373,51:0.218357):1.32988,52:1.623878):0.71159):0.200183):0.765281):0.454291,(((((24:0.041453,25:0.102627):0.303706,26:0.494385):0.200479,27:0.174285):0.30517,(28:1.629310,29:0.728837):0.311221):0.198548,((((30:0.424689,31:0.189225):0.447567,32:0.952953):0.251815,33:0.285514):0.178952,34:0.252557):0.492071):0.576273):0.532991):0.32289,15:1.068264):0.410723):0.736568):0.207385):0.193684):0.0999456,(2:0.322847,3:0.690848):0.0968401);
 528: 1 -19012.55238 -18634.72942 (0:0.394946,(1:0.185349,(((4:0.423911,5:0.549378):0.166175,(((8:0.020339,9:0.000002):0.4162,10:0.347677):0.353342,11:0.693742):0.5669):0.172604,((6:0.411544,7:0.632627):0.0323545,((12:0.000001,13:0.000001):0.705952,((14:4.228651,15:0.199789):0.785463,(((((16:0.000001,17:0.013234):0.256226,18:0.278649):0.301277,19:0.379959):0.853706,20:0.723603):0.159239,((((21:0.735323,22:1.045335):1.37736,23:0.718594):0.809767,(((((35:3.580700,46:2.609241):0.26956,45:0.689981):0.597559,(44:0.385612,(47:1.711895,48:1.036927):1.46538):0.283833):1.24051,((((36:0.167910,(37:0.235643,38:0.127646):0.0773393):0.927227,((41:0.393075,43:0.001014):0.084313,42:0.044685):1.70774):0.0842803,39:1.072209):0.864818,40:1.096984):0.496213):0.561639,(((49:0.000002,51:0.193946):0.00841388,50:0.013816):1.01874,52:1.565786):0.343838):0.91075):0.797387,(((((24:0.116010,25:0.180336):0.315342,27:0.264444):0.0864877,26:0.566420):0.192186,(28:1.408955,29:0.882448):0.278677):0.458776,((((30:0.645488,31:0.381854):0.281769,32:1.048719):0.359069,33:0.284940):0.181912,34:0.265726):0.572527):0.555172):0.212977):1.14484):0.34764):0.644363):0.389406):0.256179):0.0593449,(2:0.284724,3:0.488297):0.15544);
 529: 1 -18229.95298 -18629.12447 (0:0.248738,(1:0.180205,(((4:0.317501,5:0.528764):0.144165,(((8:0.000002,9:0.000002):0.193418,10:0.395543):0.675292,11:0.551973):0.777488):0.349608,((6:0.676186,7:0.763830):0.20124,((12:0.000001,13:0.000001):0.819719,((((((14:3.982922,(16:0.000002,17:0.013266):0.28311):2.42758e-06,18:0.212109):0.332598,19:0.355454):0.62777,20:0.741920):0.137576,((((21:1.057872,22:0.696494):1.03271,23:0.477952):0.920167,((((35:5.259862,((44:1.699539,46:3.690665):0.796987,45:0.000003):0.950769):1.28355,(47:1.746546,48:1.533817):0.743564):0.726115,(((36:0.079250,(37:0.206069,38:0.106687):0.117929):0.633994,(39:0.942040,((41:0.314251,43:0.000002):0.0859933,42:0.053461):1.59352):0.342827):0.738306,40:1.390935):1.18823):0.163206,(((49:0.000002,51:0.192636):0.00139445,50:0.008823):1.01148,52:1.565123):0.194481):0.453819):0.75543,(((((24:0.081600,25:0.254419):0.357498,(26:0.786062,27:0.156270):0.100568):0.255985,28:1.323665):0.200953,29:0.736603):0.190252,((((30:0.401118,31:0.209294):0.285096,32:1.041678):0.301801,33:0.133105):0.132042,34:0.313092):0.342999):0.889008):0.878508):0.599428,15:0.755160):0.442718):0.723095):0.240838):0.117175):0.0487615,(2:0.322304,3:0.663945):0.151051);
 530: 2 -18382.6147 -18629.04767 (0:0.194619,(1:0.263259,(((((4:0.276639,5:0.450577):0.16862,(((8:0.000002,9:0.041734):0.257788,10:0.350554):0.398883,11:0.478456):0.584961):0.2381,7:0.694603):0.0722512,6:0.697404):0.040204,((12:0.000002,13:0.000001):0.800058,(((((14:3.788358,((16:0.000002,17:0.012855):0.303977,18:0.256999):0.255747):2.82633e-06,19:0.463560):0.723237,20:0.858530):0.0420681,((((21:0.717082,22:0.844118):1.2647,23:0.465344):0.926111,(((((35:4.371466,45:0.000003):0.724733,(44:1.165767,46:2.797602):0.32452):1.34507,(47:1.466107,48:1.205653):0.296581):0.888308,((((36:0.180458,38:0.069033):0.116129,37:0.133923):0.676722,(39:0.953720,((41:0.318803,43:0.000002):0.125333,42:0.005727):1.49668):0.322285):0.866874,40:0.963144):0.307968):0.68092,(((49:0.000002,51:0.241706):0.00538598,50:0.005361):0.986992,52:1.567842):0.00338768):0.720405):0.9778,(((24:0.099120,25:0.197094):0.339746,(26:0.565665,27:0.284014):0.00447437):0.288147,((28:1.541968,((((30:0.330277,31:0.383458):0.480186,32:0.892653):0.217551,33:0.192912):0.186718,34:0.224938):0.251501):0.204364,29:0.864299):0.204614):0.494464):0.608927):0.334603,15:1.291693):0.5584):0.560981):0.109343):0.0349679,(2:0.236688,3:0.444787):0.108241);
 531: 3 -17503.91926 -18632.8761 (0:0.290348,((1:0.145735,((((4:0.374275,6:0.862036):0.144928,5:0.570529):0.231785,7:0.695144):0.0850338,((((8:0.000003,9:0.029612):0.320332,10:0.381899):0.587289,11:0.436628):0.514835,((12:0.000001,13:0.000001):0.602624,((((14:3.192901,(((16:0.000001,17:0.007202):0.241528,18:0.113420):0.274963,19:0.315528):0.187542):0.356725,20:0.672206):0.0528224,((((21:1.204215,22:0.515942):1.01852,23:0.604377):0.907224,((((35:3.931057,((44:0.997053,46:1.765803):0.645442,45:0.437121):0.392746):0.880771,(47:1.110070,48:1.633399):0.925723):0.764935,(((36:0.076544,(37:0.262560,38:0.104744):0.116657):0.572003,(39:0.916489,((41:0.363402,43:0.006381):0.151678,42:0.000002):1.3724):0.318545):0.949508,40:1.100055):0.42029):0.0923158,(((49:0.000002,50:0.015421):2.04245e-06,51:0.174418):1.0976,52:1.409152):0.838142):1.03163):0.312635,((((((24:0.047750,25:0.205367):0.476818,26:0.493619):0.0857468,27:0.170533):0.44008,28:1.225270):0.178396,((((30:0.545240,31:0.302670):0.327432,32:0.772912):0.198235,33:0.286716):0.169565,34:0.192661):0.584943):0.123392,29:0.707464):0.693892):0.596403):0.474588,15:1.076425):0.701819):0.58204):0.415667):0.260267):0.0527964,3:0.713475):0.0356134,2:0.394231);
 532: 1 -18942.53227 -18630.66909 (0:0.227932,((1:0.176275,((4:0.276353,5:0.674681):0.437431,(6:0.866544,7:0.896510):0.491125):0.192097):0.0707686,2:0.491867):0.175139,(3:0.566332,((((8:0.000002,9:0.018213):0.369115,10:0.415124):0.573614,11:0.666320):0.763829,((12:0.000001,13:0.000001):1.0247,((14:3.121755,15:0.444304):0.362674,(((((16:0.000001,17:0.006220):0.19468,18:0.265476):0.414671,19:0.428897):0.81598,20:0.510229):0.490091,((((21:0.733739,22:0.720273):1.50535,23:0.295528):1.21094,(((35:3.047425,(44:1.530720,(45:0.692457,46:2.414816):0.299852):0.646975):0.268746,(47:1.391016,48:1.585930):0.444035):1.0014,(((((36:0.041073,(37:0.176064,38:0.069443):0.0900893):0.676253,((41:0.310812,43:0.000002):0.0697896,42:0.035438):1.10526):0.483609,39:0.533822):0.856819,40:1.154902):0.382739,(((49:0.000002,50:0.025847):2.52234e-06,51:0.142018):1.38628,52:0.846470):0.847917):0.146621):0.724254):0.44135,(((((24:0.123789,25:0.145138):0.488224,27:0.231075):0.174468,26:0.515725):0.142956,(28:1.556708,29:0.685495):0.253022):0.28009,((((30:0.505820,31:0.271939):0.385219,32:0.953934):0.151467,33:0.269924):0.088855,34:0.190804):0.454577):0.31238):0.446812):0.581927):0.343954):0.67227):0.164871):0.208068);
 533: 1 -18351.56242 -18635.78752 (0:0.350054,1:0.233469,((2:0.254238,(((4:0.401758,5:0.667654):0.298259,(6:0.675459,7:0.712467):0.317199):0.273034,((((8:0.000003,9:0.049630):0.547441,10:0.400556):0.426109,11:0.898426):0.486965,((12:0.000001,13:0.000002):0.794387,((14:2.817896,15:0.520799):0.416149,((((16:0.000001,17:0.006855):0.296033,18:0.176742):0.190214,19:0.343669):0.606146,(20:0.677488,((((21:0.575325,22:1.228980):1.03603,23:0.421416):0.631016,((((35:3.584652,((44:1.692287,46:2.462692):0.527252,45:0.031140):0.379489):1.06371,(47:1.186283,48:1.903666):0.646291):0.23488,(((36:0.123313,(37:0.256344,38:0.083428):0.0498584):0.905802,(39:1.026980,((41:0.366442,43:0.000002):0.110943,42:0.000003):1.45048):0.17296):0.631142,40:1.052189):0.621734):0.355672,(((49:0.000002,51:0.196562):0.00305479,50:0.018549):1.07178,52:1.682243):0.47969):0.413832):0.499448,(((24:0.071349,25:0.222542):0.314323,(27:0.158490,((28:1.429200,29:0.598421):0.172397,((((30:0.659977,31:0.315026):0.354645,32:0.867403):0.378439,33:0.242884):0.237798,34:0.084440):0.610287):0.663913):0.0858733):0.163743,26:0.478861):0.575837):0.94313):0.0953857):0.473843):0.7906):0.593495):0.190146):0.0836167):0.125668,3:0.641601):0.108421);
 534: 1 -18493.58855 -18642.82205 (0:0.292830,(1:0.241920,((((4:0.292322,5:0.593886):0.362422,6:0.912588):0.0702462,7:0.901949):0.0886604,((((8:0.011079,9:0.009700):0.415621,10:0.241979):0.574098,11:0.736872):0.452532,((12:0.000001,13:0.000001):0.475305,((14:3.526184,15:0.236282):0.425616,(((((16:0.000001,17:0.000003):0.242115,18:0.195969):0.405803,19:0.308025):0.721658,20:0.758683):2.96504e-06,(((((((21:0.755624,22:0.896332):1.01491,23:0.784927):0.537144,((((35:3.018390,((44:1.005078,46:2.755555):0.345519,45:0.521565):0.635828):0.747804,(47:1.640909,48:1.516536):1.99933):1.0117,((((36:0.000002,(39:1.443578,((41:0.306017,43:0.000002):0.0578635,42:0.005276):2.0565):0.504203):0.189001,(37:0.207378,38:0.117512):0.140569):2.15765,40:0.488858):0.898305,52:1.883168):0.061973):0.519876,((49:0.000002,50:0.000003):2.74963e-06,51:0.135117):1.13945):0.494174):1.65948,29:0.797195):0.0773361,((24:0.038189,25:0.236417):0.416965,(26:0.763487,27:0.155593):0.10733):0.378056):0.158172,28:1.279777):0.367759,((((30:0.646600,31:0.332012):0.413761,32:0.995325):0.137714,33:0.324864):0.229886,34:0.243774):0.261421):0.921678):0.586396):0.638653):0.534837):0.244134):0.127644):0.017616,(2:0.316286,3:0.577407):0.0885472);
 535: 2 -18936.38769 -18630.69277 (0:0.307466,1:0.168628,((2:0.324027,(((4:0.294045,(5:0.346486,(((8:0.004313,9:0.027880):0.260555,10:0.289897):0.538648,11:0.714036):0.423254):0.295932):0.19124,(6:0.720007,7:0.899074):0.22541):0.153153,((12:0.000001,13:0.000001):0.754992,((14:4.750792,15:0.461560):0.585193,(((((16:0.000001,17:0.000003):0.305853,18:0.238075):0.345956,19:0.427811):0.688846,20:0.600269):0.2732,((((21:0.938667,22:0.681655):1.05299,23:0.954787):0.864802,(((((35:3.683056,45:0.000002):1.18153,(44:0.666925,46:2.909548):0.461449):0.674745,(47:1.498359,48:1.151822):0.561371):0.781943,((((36:0.106036,(37:0.293101,38:0.079046):0.179841):0.768199,((41:0.362079,43:0.000257):0.127053,42:0.032157):1.52535):0.117988,39:1.186291):0.422227,40:1.944965):0.626149):0.582305,(((49:0.000002,51:0.160333):0.0126317,50:0.008761):1.42261,52:2.287158):0.0161404):0.791507):1.17401,((((24:0.088888,25:0.126985):0.290822,(26:0.684240,27:0.180453):0.0849771):0.227126,(28:1.246118,29:0.733380):0.492311):0.397896,((((30:0.521660,31:0.419687):0.315118,32:1.004438):0.273552,33:0.227612):0.258352,34:0.177746):0.233332):0.781343):0.285059):0.458739):0.450148):0.668441):0.121163):0.1029,3:0.606909):0.111473);
 536: 1 -18798.3512 -18640.04046 (0:0.263222,(1:0.282999,(((4:0.482243,5:0.508874):0.33447,(6:0.711953,7:0.987259):0.280393):0.101962,((((8:0.000002,9:0.006562):0.516081,10:0.298286):0.307437,11:1.022655):0.639466,((12:0.000002,13:0.000001):0.897848,(((((((14:2.572741,((35:3.402160,((44:1.844961,45:0.468895):0.344188,46:2.005642):0.732143):0.512961,(47:1.323767,48:1.274262):0.817593):0.453632):0.105993,((41:0.420837,43:0.000002):0.0965864,42:0.000002):0.956584):0.264212,((36:0.065090,(37:0.281051,38:0.099721):0.104551):0.916761,(39:0.849422,40:1.795839):0.120897):0.359762):0.644413,(((49:0.000002,50:0.009919):2.21376e-06,51:0.120035):1.49294,52:0.853166):0.527909):0.545673,((21:0.975532,22:0.683966):0.71374,23:1.214554):0.487005):0.895382,(((((16:0.000001,17:0.006836):0.285011,18:0.180358):0.241291,19:0.395907):0.426085,20:0.885377):0.30537,(((((24:0.037445,25:0.239577):0.297151,26:0.562197):0.0422459,27:0.316625):0.490404,(28:1.359900,29:0.514973):0.371349):0.326405,((((30:0.601302,31:0.404614):0.560507,33:0.255489):0.125467,34:0.291906):0.201626,32:1.187970):0.208061):0.91602):2.00186e-06):0.641144,15:0.957355):0.373875):0.44097):0.492934):0.24549):0.0727028,(2:0.390900,3:0.638117):0.0890793);
 537: 1 -18832.38765 -18631.06751 (0:0.316244,(1:0.193297,(((4:0.501570,5:0.515607):0.24458,(6:0.574598,7:0.886094):0.373216):0.222629,((((8:0.021478,9:0.011379):0.439826,10:0.309188):0.519645,11:0.739985):0.3585,((12:0.000001,13:0.000001):0.624341,((14:2.544658,15:0.385043):0.454142,(((((16:0.000001,17:0.006241):0.255767,18:0.134953):0.287966,19:0.377979):0.598254,20:0.700026):0.528105,((((21:0.863904,22:0.969464):0.871286,23:0.551270):1.03066,((((((((35:4.306712,46:2.328815):0.605826,45:0.380614):0.366535,44:1.341182):0.616621,(47:1.484510,48:1.158605):0.51424):0.645889,((41:0.404954,43:0.000002):0.173692,42:0.000002):1.63648):0.511444,(((36:0.273855,38:0.088327):0.192534,37:0.078237):0.469876,39:1.499729):0.359332):0.767048,40:1.608656):0.793674,(((49:0.000002,51:0.175292):0.00363838,50:0.006681):1.34496,52:1.293346):0.231632):0.64894):2.09452e-06,(((((24:0.045134,25:0.238136):0.343343,26:0.699929):0.0533975,27:0.212802):0.482069,(28:1.316349,29:0.413694):0.394079):0.181768,((((30:0.466422,31:0.504848):0.301192,32:0.931906):0.398265,33:0.297398):0.214875,34:0.219022):0.51052):0.460586):0.535071):0.300191):0.750571):0.535423):0.441306):0.0958914):0.0377429,(2:0.267943,3:0.591384):0.112469);
 538: 1 -18790.30646 -18635.52907 (0:0.261073,(1:0.232191,(2:0.380438,((4:0.360768,5:0.488913):0.34476,(6:0.817714,7:0.836803):0.578012):0.300092):0.147635):0.0748196,(3:0.593832,((((8:0.000002,9:0.006527):0.455587,10:0.366376):0.593806,11:0.758573):0.634202,((12:0.000001,13:0.000001):0.7391,(((((14:3.326516,(((16:0.000001,17:0.006630):0.224632,18:0.230099):0.300496,19:0.410242):0.389305):0.29605,20:0.539689):0.412136,((((((24:0.054813,25:0.184226):0.501298,27:0.137050):0.115388,26:0.619686):0.21442,29:1.113250):0.245299,28:1.524530):0.323859,((((30:0.542908,31:0.327089):0.257192,32:1.124480):0.170893,33:0.217185):0.0108734,34:0.399823):0.200898):0.654828):0.183899,(((21:0.692071,22:0.950950):1.00762,23:0.726090):0.987069,((35:3.455862,(((((36:0.095257,(37:0.223072,38:0.100346):0.174723):0.770205,39:1.192299):0.170577,((41:0.290713,43:0.000002):0.121335,42:0.019595):1.09043):0.631282,(((44:1.172468,46:2.607553):0.622224,45:0.447648):2.22061,(47:0.830439,48:1.972450):1.21438):0.465):0.609683,40:1.273148):0.0141778):0.151843,(((49:0.000002,51:0.195684):0.00687135,50:0.003669):1.11256,52:1.525778):0.182975):1.14381):0.871285):0.176011,15:0.494621):0.759284):0.61834):0.219488):0.183008);
 539: 1 -18801.28593 -18631.56571 (0:0.222076,((1:0.218883,(((4:0.289020,5:0.500804):0.2559,(((8:0.001378,9:0.011332):0.445485,10:0.238128):0.331501,11:0.830611):0.667921):0.245051,((6:0.639155,7:0.898680):0.215434,(((12:0.000001,13:0.000001):0.568074,35:4.210089):0.0882021,((((((((14:3.394698,(((44:1.196963,46:2.385880):0.373248,45:0.551382):0.955144,(47:1.592412,48:1.331320):0.9517):0.417904):0.365501,(((36:0.121486,(37:0.235482,38:0.073352):0.137776):0.89221,((41:0.412697,43:0.000002):0.133766,42:0.049382):1.58915):0.226598,39:0.743938):0.773116):0.139817,40:1.727416):0.562131,(((49:0.000002,50:0.010067):0.0170431,51:0.207896):1.13018,52:1.485488):0.344151):0.673269,((21:0.959233,22:1.309763):0.759599,23:0.945272):0.320046):0.329774,((((24:0.103123,25:0.131106):0.238795,(26:0.544125,27:0.301151):0.071705):0.300831,28:1.362177):0.126871,(29:1.175536,(((30:0.552442,31:0.305213):0.442583,32:1.087350):0.201113,(33:0.436780,34:0.210900):0.128254):0.346577):0.172698):0.667529):0.452695,((((16:0.000001,17:0.006382):0.335115,18:0.079936):0.412216,19:0.370654):0.657202,20:0.779108):0.275851):0.749397,15:1.249798):0.0658735):0.751921):0.24179):0.0827058):0.0373847,2:0.350734):0.122043,3:0.666091);
 540: 2 -19064.47455 -18634.42619 (0:0.318043,(1:0.365747,(((4:0.356727,5:0.526461):0.252868,(6:0.824387,7:0.773605):0.210349):0.164257,((((8:0.002371,9:0.009970):0.384359,10:0.238297):0.286243,11:0.719205):0.434571,((12:0.000001,13:0.000001):1.08754,((14:3.492100,15:0.610078):0.340341,(((((16:0.000001,17:0.006132):0.220926,18:0.322810):0.139692,19:0.542104):0.552032,20:0.853978):0.172548,((((((21:0.873660,22:1.036257):0.71723,23:0.237346):1.14492,(((35:4.696060,((44:0.794767,(45:0.998360,46:3.308205):0.346978):0.817548,(47:1.165098,48:1.196309):0.518776):0.140913):1.30702,(((36:0.109276,(37:0.267206,38:0.064735):0.128136):0.738733,(39:0.862695,((41:0.343941,43:0.000002):0.0833601,42:0.079837):1.38899):0.375131):0.706288,40:1.260965):0.432898):0.492656,(((49:0.000002,50:0.020153):0.0272025,51:0.185318):1.04623,52:1.350520):0.191651):0.309379):1.11679,((((24:0.127095,25:0.178765):0.319478,26:0.763212):0.0218224,27:0.227859):0.184481,28:1.211911):0.0747492):0.194601,29:0.839359):0.361459,((((30:0.362905,31:0.493820):0.460629,32:1.162797):0.205577,33:0.210815):0.237088,34:0.191685):0.527115):0.449482):0.330987):0.257449):0.309105):0.254557):0.18991):0.0355414,(2:0.488495,3:0.638297):0.0740787);
 541: 1 -18979.77615 -18633.8711 (0:0.234150,(1:0.093106,(((4:0.345166,5:0.803553):0.270991,(6:0.687284,7:0.660640):0.443193):0.0892617,((((8:0.001775,9:0.010334):0.325062,10:0.381296):0.364094,11:0.782020):0.692689,((12:0.000002,13:0.000001):0.73979,((((((((14:2.470331,((((36:0.130533,(37:0.206736,38:0.127157):0.0891671):0.717359,39:0.800460):0.24227,((41:0.294494,43:0.000002):0.114134,42:0.027027):1.23479):0.67145,40:1.393867):0.225667):0.20391,((35:5.271032,((44:1.540565,46:3.148773):0.695772,45:0.000002):1.28237):1.01285,(47:2.161170,48:0.761123):0.738883):0.450197):0.242668,(((49:0.000002,50:0.000002):0.0136732,51:0.130915):0.838518,52:1.331250):0.664513):0.806562,23:0.698987):0.286359,(21:0.819367,22:0.677931):0.842123):0.545886,(((24:0.078866,25:0.152053):0.337987,(26:0.614689,27:0.290157):0.0919867):0.172613,((28:1.069032,29:0.776250):0.24398,((((30:0.439802,31:0.521392):0.593091,33:0.087781):0.221232,34:0.279592):0.401924,32:0.952132):0.211086):0.221266):1.13949):0.323542,((((16:0.000001,17:0.006148):0.371299,18:0.127699):0.394879,19:0.294802):0.555023,20:0.468678):0.283746):0.448702,15:0.941784):0.541997):0.603053):0.226154):0.0859723):0.153276,(2:0.266062,3:0.587677):0.115043);
 542: 1 -18674.9337 -18630.31348 (0:0.236411,1:0.207493,((2:0.271994,3:0.624205):0.125321,((4:0.464745,(5:0.446933,(((8:0.000002,9:0.040066):0.270301,10:0.415065):0.411899,11:0.842445):0.422746):0.190219):0.376542,((6:0.673357,7:0.989423):0.157487,((12:0.000001,13:0.000001):0.955113,((((((14:3.982189,18:0.182680):0.00327033,(16:0.000002,17:0.000003):0.208331):0.196332,19:0.552078):0.631427,20:0.862567):0.134727,((((21:0.893974,22:1.156633):1.13698,23:0.735848):0.61939,((((35:3.258278,((44:1.165108,46:2.670419):0.348741,45:0.627821):0.395173):0.840481,(47:1.703598,48:0.888266):1.30612):0.549191,((((36:0.084363,(37:0.291684,38:0.073887):0.177821):0.790433,39:0.985731):0.155026,((41:0.338401,43:0.000002):0.0567931,42:0.020718):1.55152):0.852125,40:1.545546):0.636292):0.333293,(((49:0.000002,50:0.000002):2.22176e-06,51:0.121363):1.058,52:1.302961):0.260894):1.22582):0.856339,((((24:0.089713,25:0.187328):0.424974,(26:0.596762,27:0.148349):0.0559183):0.506737,(28:1.343123,29:0.757167):0.28796):0.256275,((((30:0.463046,31:0.384020):0.364805,32:1.241874):0.304483,33:0.168002):0.234634,34:0.309438):0.519729):0.468968):0.325704):0.400659,15:0.552717):0.319296):0.437933):0.156026):0.088508):0.0800234);
 543: 1 -18621.46222 -18636.14736 (0:0.255191,(1:0.271979,(2:0.215965,(((4:0.412946,5:0.458307):0.124796,((6:0.731538,7:0.677308):0.0408806,(((8:0.013257,9:0.000002):0.221084,11:1.095622):0.306426,10:0.181484):0.766124):0.326766):0.110941,(((12:0.000001,13:0.000001):1.1141,15:1.140086):0.0147782,(((14:3.527991,(((16:0.000002,17:0.019742):0.259355,18:0.216810):0.327616,19:0.488612):0.243791):0.251192,20:0.670636):0.500453,((((21:0.929874,22:0.710844):1.21841,23:0.303663):1.40696,((((((24:0.078475,25:0.183557):0.214814,26:0.602527):0.231144,27:0.146103):0.240492,28:1.261827):0.297394,29:0.651987):0.203364,((((30:0.457118,31:0.367028):0.605654,32:0.883753):0.162662,33:0.391180):0.302858,34:0.152110):0.589522):0.888223):2.63681e-06,(35:2.936493,(((((36:0.034123,(37:0.175710,38:0.073190):0.212818):0.874847,(39:0.983293,((41:0.360543,43:0.000002):0.101611,42:0.016822):1.04036):0.196307):0.868766,(((44:1.278271,46:2.855460):0.443139,45:0.000002):1.92505,(47:1.001729,48:1.806532):1.17772):0.485047):0.581185,40:1.336713):1.0813,(((49:0.000002,51:0.198626):0.00199861,50:0.013554):1.70255,52:0.694470):0.427461):0.201066):0.415777):0.538142):0.540726):0.773404):0.30743):0.0658891):0.0862649,3:0.540217);
 544: 2 -18919.60877 -18632.42994 (0:0.208464,1:0.277047,((2:0.213339,((4:0.311296,5:0.767101):0.260236,(((8:0.000002,9:0.020063):0.23824,10:0.348850):0.134918,11:0.827316):0.884687):0.219076):0.0902828,((3:0.427898,((12:0.000001,13:0.000001):0.787972,((14:3.189963,15:0.423758):0.384423,(((((16:0.000001,17:0.019722):0.226576,18:0.154542):0.331761,19:0.622985):0.920281,20:0.521748):0.464379,(((((21:0.544877,22:1.273057):1.32992,23:0.366075):0.942522,(((((((35:2.730166,46:2.242427):0.629588,45:1.020630):0.800788,44:0.031550):2.04288,48:0.836606):0.587947,47:1.628303):0.940291,(((36:0.223011,(37:0.260942,38:0.042897):0.114277):0.829237,(41:0.151764,(42:0.114034,43:0.000002):0.29384):1.18891):0.326065,39:0.836683):0.543509):0.155079,40:1.636234):1.27095):0.0814828,(((49:0.000002,50:0.000002):2.21289e-06,51:0.251964):0.761266,52:1.624011):0.725578):0.762495,(((((24:0.114586,25:0.119196):0.410735,(26:0.701936,27:0.229077):0.0997458):0.233235,28:1.367456):0.310129,29:1.151254):0.19773,((((30:0.518096,31:0.399931):0.355713,32:1.033168):0.294288,33:0.280537):0.154959,34:0.274072):0.21152):0.610107):0.509338):0.533544):0.479162):0.718004):0.130803,(6:0.553801,7:0.755453):0.353237):0.141284):0.0795378);
 545: 1 -18804.413 -18631.80524 (0:0.267630,(1:0.126258,((4:0.364097,5:0.584816):0.399562,(6:0.706283,7:0.739566):0.189549):0.27482):0.106923,(2:0.254026,(3:0.581158,((((8:0.000002,9:0.027482):0.343113,10:0.252616):0.256205,11:0.855756):0.743936,((12:0.000001,13:0.000001):0.998102,((14:3.428600,15:0.404963):0.255215,(((((16:0.000001,17:0.006138):0.191092,18:0.208491):0.417652,19:0.229397):0.589396,20:0.608626):0.522784,((((21:0.776285,22:0.991126):0.672431,23:0.193584):0.960467,((((((35:3.979320,(44:1.602494,46:2.050304):0.356838):1.19405,45:0.000002):1.94194,48:1.645374):2.93226e-06,47:1.821590):0.765878,(((36:0.119243,(37:0.283573,38:0.090751):0.069885):0.525991,(39:0.714364,((41:0.302799,43:0.000002):0.0828566,42:0.006477):1.41746):0.229323):0.556141,40:1.179211):0.884261):0.200151,(((49:0.000002,51:0.199926):0.00798719,50:0.024003):1.00767,52:1.245115):0.428371):0.168374):0.521297,((((((24:0.067995,25:0.159887):0.505028,26:0.826093):0.0426636,27:0.220254):0.470425,29:0.801195):0.156066,28:1.442455):0.20004,((((30:0.371742,31:0.374815):0.425542,32:0.985648):0.268503,33:0.126799):0.221684,34:0.255873):0.37462):1.039):0.382253):0.185419):0.820958):0.163445):0.265161):0.147705):0.133974);
 546: 1 -18737.93151 -18629.63332 (0:0.263534,(1:0.125018,(2:0.313106,(((4:0.357437,5:0.494281):0.143015,(((8:0.000002,9:0.025343):0.257584,10:0.391665):0.265659,11:0.861994):0.938185):0.252439,((6:0.820511,7:0.911783):0.150576,((12:0.000002,13:0.000001):0.989085,((((14:2.901078,(((16:0.000002,17:0.013099):0.275287,18:0.222571):0.25913,19:0.572908):0.105343):0.44022,20:1.175562):0.184705,((((21:0.735977,22:0.850093):1.11195,23:0.672800):0.923215,(((((((35:3.734918,45:0.000002):0.86053,46:2.197163):0.329841,44:0.774609):0.812037,48:1.101512):0.684123,47:1.454516):1.34921,(((36:0.080191,(37:0.252623,38:0.099584):0.143795):0.227929,(39:1.300720,(41:0.164002,(42:0.098845,43:0.013442):0.12764):1.20021):0.491843):0.922245,40:1.558982):0.331033):0.30227,(((49:0.000002,51:0.174936):0.00489766,50:0.005827):1.56216,52:1.713565):0.26671):0.407604):0.918628,((((24:0.062323,25:0.152705):0.349758,26:0.571305):0.0145582,27:0.244938):0.264664,((28:1.274956,29:0.689803):0.357743,((((30:0.590389,31:0.324928):0.402253,32:0.905953):0.206662,33:0.220670):0.145868,34:0.239117):0.527984):0.23367):0.48431):0.521242):0.336783,15:0.892129):0.417807):0.332717):0.113664):0.0628835):0.110175):0.119422,3:0.439812);
 547: 4 -18729.25409 -18631.21534 (0:0.424322,(1:0.112986,((((4:0.416894,5:0.535735):0.250072,(((8:0.025841,9:0.007313):0.325203,10:0.350971):0.504718,11:1.068350):0.492481):0.436088,(6:0.779440,7:0.776590):0.297652):0.223198,((12:0.000001,13:0.000001):0.775094,(((((14:2.417059,((16:0.000002,17:0.000003):0.136307,18:0.245335):0.0305345):0.259646,19:0.350005):0.888387,20:0.658910):0.490201,(((21:0.538881,22:1.192563):0.78706,(23:0.924215,((35:4.703877,((((((36:0.054613,(37:0.206814,38:0.124388):0.142498):0.80556,((41:0.248579,43:0.000448):0.128872,42:0.000003):1.2769):0.441885,39:1.092345):0.431146,40:1.681105):0.648535,(((49:0.000002,51:0.176021):0.00367487,50:0.007306):1.02821,52:1.691652):0.580449):0.0421062,((44:1.201845,46:3.553446):0.291956,45:0.410297):1.58053):0.348445):0.0141333,(47:1.567630,48:1.429428):0.263371):0.287267):0.484073):0.276922,(((((24:0.130271,25:0.222866):0.362764,26:0.850325):0.116795,27:0.220241):0.529464,(28:1.723450,29:0.408497):0.424663):0.281165,((((30:0.409657,31:0.322496):0.225953,32:0.758870):0.407503,33:0.203903):0.319406,34:0.254203):0.311443):1.02965):0.411108):0.23778,15:0.909823):0.458332):0.878158):0.0444392):0.15794,(2:0.365714,3:0.658357):0.0675891);
 548: 1 -18649.46859 -18631.82485 (0:0.257014,1:0.278443,((2:0.288471,3:0.621589):0.106059,(((4:0.431320,5:0.539531):0.191533,(((8:0.000002,9:0.027941):0.332879,10:0.351551):0.61119,11:0.476551):0.760017):0.192163,((6:0.579875,7:0.995779):0.0163475,((12:0.000001,13:0.000001):1.11391,((((((14:3.066096,(((((35:3.799031,((44:1.039266,46:2.569538):0.654559,45:0.308932):1.13844):0.709631,(47:1.395419,48:1.328147):0.1271):1.26743,52:1.207223):0.246919,((49:0.000002,51:0.198948):0.0149736,50:0.000002):1.68493):0.0957757,(((36:0.075913,(37:0.238486,38:0.086061):0.176153):0.592297,(39:1.217617,((41:0.329297,43:0.007594):0.134613,42:0.000003):1.18474):0.541222):1.55016,40:0.864449):0.718329):0.428784):0.590525,((21:1.102415,22:0.652378):1.2226,23:0.270308):1.09062):0.459098,(((((24:0.000002,25:0.171609):0.396386,27:0.325287):0.08275,26:0.485173):0.316416,(28:1.494832,29:0.631868):0.157347):0.233936,(((30:0.882630,31:0.014860):0.486381,32:0.768769):0.111052,(33:0.395038,34:0.313003):0.144693):0.308459):0.498323):0.673949,(((16:0.000001,17:0.020427):0.205603,18:0.293846):0.324483,19:0.449405):0.379337):0.138305,20:1.129756):0.558331,15:0.972208):0.419368):0.401511):0.407685):0.0995546):0.14426);
 549: 1 -18997.50746 -18635.49639 (0:0.222553,((1:0.225545,((((4:0.336731,5:0.636755):0.176647,7:0.861378):0.173989,6:0.782357):0.17012,((((8:0.000002,9:0.033532):0.389102,10:0.340322):0.426301,11:0.551853):0.707556,((12:0.000001,13:0.000001):0.900773,(((14:3.077784,(((16:0.000002,17:0.012668):0.344905,18:0.201197):0.286885,19:0.414597):0.257862):0.449653,(20:0.854277,((((21:0.736849,22:0.968207):0.791648,23:0.753624):1.25447,(((((35:4.728073,45:0.000002):0.457907,(44:1.325624,46:2.233635):0.685868):0.951569,(47:1.966343,48:1.961683):0.592005):1.72926,((((36:0.131549,(37:0.223180,38:0.117172):0.0866982):0.854025,((41:0.310329,43:0.000002):0.0977369,42:0.065404):1.5287):0.197023,39:1.027611):0.626682,40:1.428414):0.532952):0.178498,(((49:0.000002,50:0.031654):0.0345673,51:0.215464):0.835507,52:1.443501):0.625264):0.241311):0.353278,(((((((24:0.087358,25:0.124504):0.285094,26:0.660156):0.0532683,27:0.268296):0.566913,(28:1.470253,29:0.925018):0.309248):0.481013,((30:0.500988,31:0.348062):0.484271,32:1.096101):0.16045):0.30054,33:0.358095):2.56433e-06,34:0.275553):0.713427):0.71002):0.273035):0.276971,15:0.995447):0.635949):0.299359):0.412784):0.0637104):0.0357067,2:0.356881):0.134113,3:0.631084);
 550: 3 -19320.07787 -18640.9301 (0:0.245542,((1:0.179628,((((4:0.485938,5:0.516036):0.234088,7:0.766807):0.207893,6:0.973771):0.152628,((((8:0.000002,9:0.017627):0.241426,10:0.415104):0.487566,11:0.669515):0.445766,((12:0.000001,13:0.000001):0.690149,((((14:2.622151,((((((35:3.006580,45:0.386682):0.488615,44:1.360468):0.379167,46:2.000280):0.286417,(47:1.631741,48:1.373212):0.327875):1.6856,(((49:0.000002,50:0.005308):2.29961e-06,51:0.183213):1.24541,52:0.707775):0.672206):2.27288e-06,((((36:0.128650,(37:0.221107,38:0.063073):0.0337031):0.851256,((41:0.294443,43:0.000002):0.033887,42:0.069731):1.06):0.55579,39:1.061835):0.989242,40:0.802272):0.459417):0.380463):0.68443,(((21:0.900748,22:1.096043):0.988813,23:1.205674):0.596023,((((((24:0.146031,25:0.149623):0.367205,26:0.471742):0.149366,27:0.257005):0.463327,28:1.578639):0.0969563,(((30:0.494448,31:0.308691):0.309825,32:0.713988):0.197589,(33:0.243265,34:0.313619):0.166637):0.455392):0.125031,29:0.538231):0.966742):2.45067e-06):0.233349,15:1.103449):0.445152,((((16:0.000001,17:0.005829):0.200758,18:0.267692):0.236203,19:0.407059):0.513616,20:0.819942):0.329354):0.609486):0.583144):0.364747):0.144927):0.0932718,2:0.386113):0.122283,3:0.511397);
 551: 2 -18132.31226 -18638.32291 (0:0.183586,(1:0.164400,(((4:0.478748,5:0.493591):0.162664,(((8:0.000002,9:0.006848):0.295903,10:0.373728):0.344101,11:0.875933):0.55145):0.343307,((6:0.940260,7:0.784802):0.0459225,((12:0.000001,13:0.000001):0.795835,(((((14:3.441310,19:0.376102):0.213854,((16:0.000002,17:0.000003):0.281495,18:0.202825):0.10062):0.750531,(((24:0.080537,25:0.216034):0.347026,(26:0.536116,27:0.285928):0.0533626):0.257696,((28:1.132414,29:0.743285):0.240475,((((30:0.500760,31:0.408609):0.419663,32:1.016596):0.224878,33:0.045206):0.346312,34:0.349279):0.575108):0.308768):0.851444):0.249318,(20:0.885824,((21:0.652160,22:0.831643):0.664798,(23:0.391496,(((((35:3.816337,((44:1.293614,46:3.274908):0.389407,45:0.258945):0.387026):1.22031,((((36:0.139522,(37:0.229648,38:0.077057):0.095067):0.651397,39:1.226186):0.14434,((41:0.358706,43:0.000937):0.131971,42:0.000002):1.4282):0.287022,40:1.687291):0.29246):0.219827,(47:1.174236,48:1.782739):0.862764):0.0937258,52:1.706568):0.250473,((49:0.000002,51:0.205312):2.17645e-06,50:0.004839):1.021):1.21417):0.785074):0.809807):0.11492):0.493321,15:0.707614):0.377838):0.665122):0.0732181):0.204159):0.167014,(2:0.278057,3:0.463607):0.09407);
 552: 3 -18210.23725 -18633.91887 (0:0.197330,((1:0.225240,((4:0.442577,5:0.610646):0.367694,((6:0.612591,7:0.727184):0.0944851,((((8:0.001501,9:0.011380):0.400805,10:0.205169):0.321596,11:0.891428):0.265738,((12:0.000002,13:0.000001):0.917131,(((((14:3.413668,(((16:0.000002,17:0.000003):0.230142,18:0.249247):0.406526,19:0.147173):0.597614):0.223769,20:0.605568):0.474121,(((((24:0.115170,25:0.120559):0.321156,26:0.425934):0.196199,27:0.085053):0.522277,(28:1.227509,29:0.520885):0.310034):0.435748,((((30:0.459519,31:0.517673):0.362943,32:1.379493):0.237056,33:0.186936):0.231594,34:0.109819):0.260808):0.922069):0.429349,(((21:0.963129,22:0.606120):0.983335,23:0.889817):0.802755,(((((((35:4.669301,45:0.385298):0.337127,46:2.494287):0.509047,44:0.978556):0.665517,(47:2.518936,48:1.203096):0.216165):1.04861,((((36:0.223038,38:0.107885):0.103824,37:0.133789):0.987648,39:1.206059):0.201033,((41:0.345305,43:0.010190):0.127469,42:0.000003):1.34684):0.590013):0.259267,40:1.469889):0.382923,(((49:0.000002,51:0.183934):0.0013888,50:0.021561):0.827212,52:1.588980):1.26413):0.836664):0.441595):0.17118,15:0.908991):0.335591):0.446974):0.544034):0.208773):0.360248):0.110556,2:0.415640):0.0861268,3:0.739050);
 553: 2 -18918.79931 -18629.55715 (0:0.298453,1:0.308480,((2:0.254894,3:0.610661):0.11911,(((4:0.493676,5:0.532110):0.192342,(6:0.677995,7:0.867990):0.36891):0.101581,((((8:0.015133,9:0.011231):0.344672,10:0.237531):0.560345,11:0.564240):0.377442,((12:0.000002,13:0.000002):0.743762,(((((14:3.623403,19:0.563690):2.06438e-06,((16:0.000002,17:0.000003):0.247221,18:0.242042):0.221572):0.709711,20:1.086277):0.163142,((((21:0.706352,22:1.051799):1.14292,23:0.360932):0.574504,(((35:4.527236,(((44:1.018287,46:2.585874):0.42602,45:0.417518):0.925219,(47:1.544598,48:1.177812):0.90683):0.75881):0.331282,(((36:0.133369,(37:0.173785,38:0.064775):0.0708112):0.779408,(39:0.971165,((41:0.326687,43:0.014622):0.121253,42:0.001665):1.4853):0.291267):0.545095,40:1.488995):0.568442):0.0896285,(((49:0.000002,51:0.249958):0.0107597,50:0.004976):0.870644,52:1.206502):0.595111):1.22848):0.645185,(((((24:0.107940,25:0.142292):0.374748,26:0.862150):0.0858528,27:0.175423):0.405944,(28:1.237752,29:0.682000):0.398307):0.141269,((((30:0.434221,31:0.325798):0.525949,32:1.250380):0.201147,33:0.204546):0.221573,34:0.362417):0.398326):0.55022):0.589532):0.380703,15:0.931397):0.482486):0.569664):0.174):0.216506):0.149842);
 554: 1 -18391.35482 -18631.4552 (0:0.267782,1:0.213998,((2:0.264081,3:0.645977):0.206129,(((4:0.367334,5:0.664814):0.227267,(((8:0.000002,9:0.029410):0.332752,10:0.431347):0.432985,11:0.798891):0.692273):0.117659,((6:0.559483,7:1.152269):0.0991578,((12:0.000001,13:0.000001):0.980984,(((((14:2.077535,((21:1.093802,22:0.741761):1.24259,23:0.622843):0.271617):0.281122,((((35:3.149210,((44:1.081328,46:2.394284):0.380587,45:0.588390):1.30127):0.433682,(47:1.536613,48:1.174366):0.960831):0.758105,((((36:0.091427,(37:0.217852,38:0.075133):0.136097):0.620244,(41:0.200578,(42:0.062225,43:0.000002):0.212491):1.18749):0.311873,39:0.849249):0.977333,40:1.522925):0.126052):0.287818,(((49:0.000002,51:0.199410):0.00509151,50:0.000002):0.774403,52:1.564105):0.631856):1.21387):0.898246,(((((24:0.100187,25:0.211042):0.430448,26:0.615130):0.187332,27:0.127144):0.314447,(28:1.590259,29:0.640568):0.26513):0.124301,(((30:0.604852,31:0.216237):0.276361,32:1.100358):0.201089,(33:0.304650,34:0.407849):0.185993):0.387254):0.434214):0.440458,((((16:0.000001,17:0.006793):0.351251,18:0.236872):0.293481,19:0.448771):0.465032,20:1.111530):0.0826102):0.893473,15:0.854693):0.21604):0.526157):0.361479):0.102971):0.122441);
 555: 1 -18184.5548 -18635.78773 (0:0.184451,(1:0.211725,(2:0.252095,((4:0.244414,(5:0.435727,(((8:0.000003,9:0.033755):0.180809,10:0.456532):0.348727,11:0.614139):0.466144):0.307162):0.334496,((6:0.721852,7:0.928212):0.0512857,((12:0.000001,13:0.000001):0.772145,((((14:3.807983,(((16:0.000002,17:0.000003):0.316342,18:0.201375):0.344217,19:0.309454):0.128978):0.61453,20:0.688259):0.1079,((((21:0.917982,22:0.531666):1.09718,23:0.657058):1.16198,((((((35:2.987393,46:1.722275):0.462208,44:1.284992):0.797303,45:0.346121):1.1107,(47:1.454468,48:1.672984):0.949507):0.516899,((((36:0.184902,(37:0.324405,38:0.048136):0.151521):0.705261,((41:0.341522,43:0.000002):0.0322183,42:0.056810):1.92058):0.309457,39:1.027916):1.07205,40:1.217044):0.450796):0.423887,(((49:0.000002,51:0.191697):0.00291436,50:0.002432):1.07222,52:1.942955):0.371407):0.311931):0.194126,((((24:0.020685,25:0.171720):0.363623,(26:0.596771,27:0.178977):0.0789745):0.468667,(28:1.710343,29:0.446664):0.237401):0.169577,((((30:0.594490,31:0.279457):0.387765,32:0.972687):0.264587,33:0.323134):0.124047,34:0.251126):0.459806):0.465483):0.897741):0.78577,15:0.910044):0.223512):0.660524):0.138063):0.0665465):0.130609):0.129866,3:0.460021);
 556: 1 -18519.24722 -18630.45117 (0:0.165816,1:0.173650,(((2:0.176439,((((8:0.000002,9:0.017906):0.413856,10:0.130217):0.515058,11:0.590188):0.448477,((12:0.000001,13:0.000001):0.591422,((((14:3.854188,(((16:0.000001,17:0.012714):0.340502,18:0.172457):0.303795,19:0.322196):0.295184):0.536648,20:0.909327):0.319644,((((21:0.853617,22:0.838494):1.46926,23:0.377616):0.971813,((((((35:3.997072,45:0.393892):0.0964485,46:3.232812):0.407964,44:1.118270):0.723357,(47:1.897335,48:0.934500):0.82917):0.715822,((((36:0.249978,38:0.103060):0.054155,37:0.151578):0.572524,(39:0.805843,((41:0.369920,43:0.000002):0.112545,42:0.066004):1.4219):0.238391):0.913891,40:1.086111):0.415035):0.453928,(((49:0.000002,50:0.009726):2.56416e-06,51:0.175211):1.25591,52:1.939865):0.718622):0.539032):0.417497,(((((24:0.124830,25:0.135018):0.353469,(26:0.651256,27:0.264527):0.105532):0.429882,28:1.680505):0.177878,((((30:0.357807,31:0.366721):0.253103,32:1.105340):0.219534,33:0.218851):0.292223,34:0.245346):0.482417):0.411802,29:0.677221):0.487986):0.493394):0.677162,15:0.801481):0.959924):0.439965):0.424994):0.074496,((4:0.145704,5:0.613697):0.301435,(6:0.392030,7:0.773001):0.323275):0.160703):0.0806682,3:0.472206):0.0738369);
 557: 2 -18836.88639 -18646.84749 (0:0.377982,(1:0.316554,(3:0.583450,((((8:0.000002,9:0.027940):0.353601,10:0.461119):0.182401,11:0.833420):1.03614,((12:0.000001,13:0.000001):0.822965,(((((14:3.160133,((16:0.000001,17:0.000003):0.295064,18:0.225734):2.47798e-06):0.0556934,19:0.563708):0.822696,20:0.752190):0.477776,((((((21:0.747488,22:0.989817):1.47348,23:0.551620):0.984271,(((35:7.267886,(((44:1.560927,46:3.017346):0.343153,45:0.000003):1.74556,(47:1.398063,48:2.230073):1.06957):0.54771):0.381303,((((36:0.016217,(37:0.246371,38:0.104220):0.176226):0.70207,(41:0.160450,(42:0.100274,43:0.003519):0.206141):1.26748):0.112921,39:1.005773):1.11614,40:1.056097):0.811843):0.0882642,(((49:0.000002,51:0.223968):0.00373781,50:0.017709):0.743144,52:1.828844):0.471791):0.708187):0.783528,((24:0.072966,25:0.153721):0.292036,(26:0.559512,27:0.308908):0.0959206):0.283446):0.0940381,(28:1.407911,29:0.488822):0.553091):0.313145,((((30:0.426266,31:0.409209):0.360149,32:1.084850):0.304938,33:0.283973):0.28968,34:0.185041):0.404883):0.627027):0.516146,15:1.033176):0.447443):0.510813):0.0682233):0.0868545):0.0596772,(2:0.319430,(4:0.353469,(5:0.684612,(6:0.738448,7:0.882549):0.369524):0.0958344):0.312423):0.0968068);
 558: 1 -18402.94554 -18632.56892 (0:0.238706,(1:0.186943,3:0.702664):0.063395,(2:0.286678,((4:0.549663,5:0.522920):0.246033,(((6:0.502525,7:1.187494):0.295384,(((8:0.005163,9:0.043319):0.376034,10:0.356906):0.368168,11:0.993854):0.697518):0.112864,((12:0.000001,13:0.000001):0.626107,((((14:3.265581,(((16:0.000002,17:0.000003):0.44827,18:0.100365):0.287803,19:0.430024):0.566164):0.222728,20:0.531727):0.390574,((((21:0.778487,22:0.765163):1.34504,23:0.364401):0.839408,((((35:3.132755,((44:1.692878,46:1.996024):0.336123,45:0.537064):0.673975):1.08768,(47:1.494263,48:1.382497):0.865827):0.764879,((((36:0.059661,(37:0.180006,38:0.081552):0.117847):0.649857,((41:0.259643,43:0.000932):0.108048,42:0.000002):1.45826):0.290989,39:0.890907):0.739649,40:1.205939):0.223494):0.365136,(((49:0.000002,50:0.000002):2.60274e-06,51:0.214106):1.27454,52:1.259542):0.469403):0.707432):0.33954,((((24:0.119770,25:0.113360):0.314142,(26:0.591323,27:0.224163):0.105925):0.264801,(28:1.335386,29:0.892583):0.26201):0.154488,(((30:0.536575,31:0.264716):0.288483,32:0.804485):0.263331,(33:0.274455,34:0.414948):0.0211497):0.43545):0.44192):0.666412):0.528395,15:0.833062):0.285703):0.752778):0.257815):0.100419):0.143776);
 559: 1 -18938.11564 -18633.89837 (0:0.290631,1:0.316724,((2:0.395998,3:0.568892):0.108421,(((4:0.240668,5:0.749271):0.407008,(6:0.675329,7:0.763687):0.335187):0.142469,((((8:0.000002,9:0.012970):0.336821,10:0.195586):0.591508,11:0.872715):0.554974,((12:0.000001,13:0.000001):0.952996,((((((14:2.111879,(((35:5.003440,(44:1.204207,46:2.708933):0.377049):0.334396,45:0.005665):2.72567,(47:1.026510,48:1.945550):0.65999):1.54636):0.0324528,((((36:0.132704,(37:0.232202,38:0.100232):0.0838611):1.02062,39:1.139392):0.201214,((41:0.324275,43:0.000002):0.0581046,42:0.064443):1.47569):0.367352,40:1.253351):0.361974):0.280886,(((49:0.000002,50:0.030658):0.0258575,51:0.140469):1.01461,52:1.449147):0.642959):0.825274,((21:0.773477,22:0.918245):0.693285,23:1.067979):0.159199):1.34045,(((((16:0.000001,17:0.006655):0.225525,18:0.320605):0.330041,19:0.452125):0.471101,20:0.645751):0.405147,(((((24:0.064711,25:0.187109):0.278475,(26:0.711697,27:0.188098):0.0423416):0.300143,28:1.480669):0.230378,29:0.763071):0.263691,(((30:0.417792,31:0.201235):0.358715,32:0.981889):0.181554,(33:0.208908,34:0.397000):0.152739):0.17508):1.05276):0.0959313):0.375918,15:0.730348):0.444014):0.339767):0.497229):0.036728):0.098338);
 560: 2 -18455.52885 -18632.19261 (0:0.322092,(1:0.219964,(((4:0.387217,5:0.587677):0.171481,(6:0.784512,7:0.966378):0.281776):0.0548517,((((8:0.002006,9:0.011284):0.317126,10:0.347545):0.327569,11:0.881351):0.2877,((12:0.000001,13:0.000001):0.687531,((((((14:3.901156,(16:0.000002,17:0.000002):0.0264039):0.332803,18:0.104087):0.302732,19:0.378300):0.600678,20:0.709389):0.242715,((((21:0.802968,22:0.896746):0.813345,(((((35:6.248313,((44:1.496679,46:3.654742):0.528173,45:0.000002):0.320562):1.50476,(47:2.033449,48:0.698672):1.24203):0.324051,(((36:0.141476,(37:0.337151,38:0.120138):0.112941):0.782647,39:1.275725):0.316383,((41:0.408530,43:0.000002):0.100315,42:0.025389):1.42387):0.529378):0.416556,40:1.479570):0.539912,(((49:0.000002,51:0.181292):0.00355969,50:0.006819):0.855346,52:1.439404):0.315842):0.955226):0.620799,23:1.179006):1.28623,(((((24:0.037620,25:0.286035):0.349577,(26:0.498297,27:0.265249):0.0540051):0.368494,28:1.468442):0.302571,29:1.028051):0.159318,((((30:0.391233,31:0.481704):0.144993,32:0.996945):0.307585,33:0.049507):0.424936,34:0.312371):0.210111):0.66892):0.267759):0.42152,15:0.845128):0.853736):0.437279):0.411011):0.229718):0.0388153,(2:0.247238,3:0.574975):0.122556);
 561: 1 -19054.89262 -18642.03374 (0:0.303980,(1:0.212118,(((4:0.311693,5:0.539041):0.186025,(((8:0.000425,9:0.018793):0.202572,10:0.346774):0.612527,11:0.626201):0.520575):0.166083,((6:0.687309,7:0.824465):0.270564,((12:0.000002,13:0.000001):0.499427,((((14:3.639292,(((16:0.000002,17:0.000003):0.275224,18:0.127635):0.198067,19:0.476116):0.2305):0.548184,20:0.879029):0.121633,((((21:0.716703,22:0.821029):0.979226,23:0.702673):0.540669,((((((35:5.483283,45:0.067368):0.800081,(44:0.718780,46:2.817164):0.483058):1.48316,(47:1.453184,48:1.129071):0.839326):0.232544,((41:0.439971,43:0.007672):0.147238,42:0.000002):1.5173):0.437856,((36:0.083837,(37:0.238646,38:0.100478):0.151944):0.180334,39:1.584363):0.956262):0.544092,(40:1.678410,(((49:0.000002,50:0.005210):2.11732e-06,51:0.215094):0.8822,52:1.886604):0.371029):0.383796):0.884306):0.550457,((((24:0.121220,25:0.137893):0.362721,(26:0.609257,27:0.149953):0.11206):0.294406,(28:1.204554,29:0.865414):0.316297):0.126281,((((30:0.473678,31:0.329290):0.257737,32:1.062622):0.152805,33:0.230810):0.251923,34:0.277777):0.693675):0.446023):0.596421):0.341592,15:0.780647):0.525695):0.630429):0.188571):0.23518):0.0362485,(2:0.261212,3:0.475967):0.138366);
 562: 2 -18009.26924 -18637.04694 (0:0.169861,(1:0.198531,(((4:0.300612,5:0.506014):0.320763,(((8:0.003877,9:0.010755):0.243395,10:0.403835):0.330752,11:0.844181):0.797464):0.353798,((6:0.596377,7:0.656082):0.105089,((12:0.000001,13:0.000001):0.798858,((((14:3.615437,(((((((21:0.633695,22:0.991258):1.51862,23:0.384320):0.671569,(((35:6.811978,((44:1.050785,(45:0.777893,46:2.125208):0.446302):0.72449,(47:1.365033,48:1.243087):0.958952):0.412375):0.320044,((((36:0.046241,(37:0.182406,38:0.083139):0.185754):0.41343,39:1.333121):0.515509,((41:0.447208,43:0.000002):0.118149,42:0.000002):1.34671):0.440044,40:1.707233):0.226211):0.214381,(((49:0.000002,51:0.169580):0.00306597,50:0.001706):1.20975,52:1.328655):0.576195):0.821355):0.8602,(((24:0.114919,25:0.207044):0.467503,26:0.565604):0.0431321,27:0.297624):0.212276):0.1959,28:0.967150):0.318517,((((30:0.632019,31:0.436874):0.280189,32:1.399734):0.178825,33:0.231054):0.129382,34:0.241208):0.636731):0.116245,29:0.730942):0.714955):0.118277,(((16:0.000001,17:0.006759):0.245919,18:0.213442):0.139289,19:0.680895):0.401502):0.0882216,20:0.811875):0.992899,15:0.878575):0.27105):0.525601):0.250614):0.144912):0.154847,(2:0.341384,3:0.636919):0.0476743);
 563: 2 -18341.99155 -18643.15458 (0:0.286048,(1:0.239218,(2:0.402017,3:0.406107):0.0998607):0.102701,((((4:0.430829,5:0.460406):0.146091,(((8:0.001699,9:0.011408):0.354636,10:0.354540):0.77975,11:0.709653):0.362154):0.295354,(6:0.565552,7:0.585801):0.101374):0.154058,((12:0.000002,13:0.000001):0.759757,(((14:3.923576,(((16:0.000002,17:0.006931):0.23067,18:0.231456):0.318942,19:0.432548):0.270566):0.3083,(20:0.791045,((((((21:0.930442,22:0.970490):0.734988,23:0.635769):0.88069,((((35:4.864401,((44:0.993334,46:2.177213):1.10173,45:0.017047):0.437293):1.14447,(47:1.649866,48:1.735905):0.855042):0.943511,((((36:0.062527,(37:0.318017,38:0.116834):0.137868):0.625817,(41:0.099761,(42:0.104217,43:0.000002):0.2097):1.21757):0.253484,39:1.452972):0.182236,40:1.333128):1.37228):0.56364,(((49:0.000002,51:0.137883):0.0116287,50:0.010766):0.900753,52:1.524162):0.384405):0.64405):1.30392,29:0.662891):0.152226,((((24:0.112037,25:0.158002):0.312903,26:0.493451):0.0694861,27:0.272592):0.379769,28:1.729783):0.138937):0.475669,((((30:0.571212,31:0.318015):0.370534,32:1.022523):0.147897,33:0.231493):0.251355,34:0.199412):0.274719):0.813243):0.0762764):0.568408,15:0.806395):0.327239):0.412158):0.185969);
 564: 1 -19251.21943 -18643.07581 (0:0.450638,1:0.208408,((2:0.311200,3:0.738837):0.171484,((((4:0.289694,5:0.714245):0.145451,(6:0.860516,7:1.080724):0.468333):0.159841,(((8:0.000002,9:0.006430):0.382067,10:0.326840):0.575946,11:0.825047):0.549492):0.158045,((12:0.000002,13:0.000001):0.735718,(((14:2.852127,(((((16:0.000002,17:0.000003):0.302708,18:0.224132):0.324587,19:0.465710):0.666702,20:1.242873):0.5614,((((24:0.048951,25:0.175064):0.287779,(26:0.580677,27:0.176787):0.0730875):0.436465,(28:1.336498,29:0.967415):0.392251):0.331888,((((30:0.690455,31:0.251640):0.265795,32:0.964713):0.340548,33:0.250665):0.369608,34:0.248543):0.327534):0.385383):0.50279):0.245007,(((21:1.120264,22:1.030530):1.30056,23:0.246215):1.0219,(((35:3.858462,(44:0.779809,(45:0.663361,46:2.728477):0.776363):1.94206):0.041753,(47:1.589677,48:0.956023):0.302709):0.378921,((((36:0.186721,(37:0.240117,38:0.036611):0.0491186):1.11564,(41:0.166442,(42:0.118098,43:0.000002):0.243068):1.16108):0.427184,39:0.695373):0.830802,(40:1.850733,(((49:0.000002,51:0.185969):0.0199246,50:0.000002):0.88775,52:1.802160):0.542127):0.419193):0.443419):0.344255):0.824768):0.42169,15:0.778685):0.387428):0.943536):0.0243039):0.206606);
 565: 2 -18565.74854 -18634.84881 (0:0.188855,((1:0.214144,3:0.595622):0.0874104,(((4:0.241206,5:0.541913):0.145027,(((8:0.003079,9:0.010938):0.3662,10:0.398460):0.353854,11:0.666014):0.684684):0.189375,((6:0.686429,7:0.590056):0.0885789,((12:0.000001,13:0.000001):0.660174,((14:2.435652,15:0.255017):0.821735,(((((16:0.000001,17:0.019552):0.407835,18:0.125949):0.391005,19:0.277366):0.848043,20:0.505587):0.182852,((((((21:0.712704,22:0.985116):0.993338,23:0.848016):0.829315,((((((35:4.549242,45:0.000002):0.74203,44:1.124848):0.589084,46:1.989222):0.485025,(47:1.895342,48:0.887125):0.0495827):1.35619,((((36:0.000002,(37:0.248333,38:0.148821):0.198809):0.720126,39:1.173738):0.93415,((41:0.388153,43:0.000002):0.135172,42:0.022325):0.908864):0.83663,40:1.663189):0.399907):0.65111,(((49:0.000002,50:0.009912):2.33938e-06,51:0.139329):1.49535,52:1.553301):0.388616):2.43113e-06):1.09059,((((24:0.120976,25:0.122571):0.39223,27:0.402939):0.0648916,26:0.469106):0.194703,28:1.241508):0.110835):0.139506,29:0.895407):0.343546,(((30:0.610986,31:0.671054):0.19476,32:1.171545):0.15325,(33:0.335007,34:0.277333):0.120374):0.349191):0.832418):0.668947):0.565712):0.635817):0.189806):0.221295):0.0503243,2:0.402593);
 566: 1 -18174.49793 -18632.4688 (0:0.260733,(1:0.190669,(((4:0.659195,(5:0.370955,(((8:0.000002,9:0.006849):0.376553,10:0.428111):0.325776,11:0.767964):0.61148):0.125078):0.352741,(6:1.042468,7:0.727853):0.279012):0.177435,((12:0.000001,13:0.000001):1.18281,(((((14:3.458798,((21:0.836679,22:0.402940):0.679122,23:0.908042):0.36964):0.35015,((((((24:0.070027,25:0.259224):0.420873,26:0.542476):0.111356,27:0.105098):0.447906,(28:1.472930,29:0.448919):0.507557):0.190954,((30:0.533988,31:0.445592):0.443881,(32:0.891514,(33:0.325233,34:0.219055):0.142551):0.253727):0.364097):0.595635,((35:3.929376,52:0.357074):1.38834,((((((36:0.148729,(37:0.150484,38:0.077542):0.0885882):0.761783,((41:0.405919,43:0.000002):0.128692,42:0.000002):1.13794):0.288471,39:0.757132):0.578418,40:1.406580):0.377931,(((44:1.477720,46:2.216817):0.493132,45:0.333688):1.61086,(47:1.626813,48:1.622284):0.483191):0.840304):0.442762,((49:0.000002,50:0.030350):0.0970068,51:0.114042):1.24873):0.286978):0.859359):0.322288):0.583287,20:0.557846):0.287192,(((16:0.000001,17:0.007057):0.292879,18:0.200383):0.448184,19:0.194859):0.773662):0.594528,15:0.952809):0.406335):0.645055):0.14808):0.12313,(2:0.318597,3:0.531739):0.115754);
 567: 1 -18744.92248 -18636.14736 (0:0.228927,(1:0.191233,(2:0.334853,(((4:0.383502,5:0.529395):0.324763,((6:0.651170,7:1.006225):0.30516,(((8:0.000002,9:0.006453):0.196528,11:1.091190):0.210454,10:0.151134):0.862909):0.185225):0.140833,((12:0.000001,13:0.000001):1.01746,((((14:2.486100,(((16:0.000002,17:0.006449):0.275956,18:0.062416):0.339768,19:0.539263):0.235911):0.329411,20:0.780036):0.606254,((((21:0.366212,22:1.016022):0.871093,23:0.460830):0.707027,((((35:2.978971,((44:1.533914,46:2.661562):0.773525,45:0.116082):1.21872):1.30634,(47:0.908769,48:2.024244):0.381024):0.73512,(((36:0.013889,(37:0.275136,38:0.132338):0.164818):0.842169,(39:0.934219,((41:0.340947,43:0.000002):0.115443,42:0.072417):1.23437):0.126386):0.555352,40:1.854638):0.409252):0.790611,(((49:0.000002,50:0.015063):4.16937e-05,51:0.159354):1.36118,52:1.388949):0.418441):0.201839):0.268456,((((24:0.035718,25:0.155721):0.390329,26:0.594128):0.0675051,27:0.232046):0.267259,((28:1.355896,29:0.959381):0.281901,((((30:0.556587,31:0.404943):0.243841,32:0.978735):0.254588,33:0.151256):0.174874,34:0.250429):0.723484):0.172118):0.721927):0.277167):0.241566,15:0.930158):0.457981):0.600327):0.124521):0.107043):0.101038,3:0.683459);
 568: 1 -18670.29895 -18642.27273 (0:0.322522,(1:0.107689,((((4:0.575044,5:0.336851):0.202662,(((8:0.000002,9:0.012871):0.305715,10:0.456046):0.488062,11:0.944686):0.409837):0.122826,(6:0.781583,7:1.052748):0.283397):0.234694,((12:0.000002,13:0.000001):0.615381,(((((((14:3.573547,18:0.092325):0.123127,(16:0.000002,17:0.000003):0.212444):0.506686,19:0.309869):0.751706,20:0.784907):0.301234,(((21:0.799505,22:1.055466):0.661148,23:0.908248):0.384249,(((((35:5.431848,45:0.000002):0.627649,(44:0.957026,46:3.366864):0.731139):1.33677,(47:2.039833,48:1.057665):0.794256):0.889284,(((36:0.121630,(37:0.179618,38:0.087116):0.075778):0.509812,(39:1.058899,((41:0.314015,43:0.008912):0.116924,42:0.015309):1.1512):0.275943):0.236578,40:1.935148):0.350422):0.431507,(((49:0.000002,51:0.187811):0.00335517,50:0.017794):1.44407,52:1.120921):0.622573):1.01899):0.642387):0.262535,((((((24:0.097253,25:0.191572):0.347083,26:0.665580):0.0736643,27:0.168406):0.398444,(28:1.343845,29:0.843729):0.332873):0.408959,32:1.078065):0.168951,(((30:0.490471,31:0.376501):0.540314,33:0.184944):0.173651,34:0.327856):0.0646661):1.1982):0.238157,15:0.672248):0.485644):0.529357):0.265337):0.0697174,(2:0.320679,3:0.760792):0.18494);
 569: 2 -18197.9154 -18634.70364 (0:0.323225,1:0.148955,(((2:0.263909,((((8:0.000002,9:0.049533):0.292507,10:0.387929):0.447684,11:0.835723):0.832342,((12:0.000001,13:0.000001):0.655997,((((14:2.955642,(((16:0.000002,17:0.000003):0.308934,18:0.085810):0.30384,19:0.301187):0.476728):0.0930517,20:0.526277):0.0703077,((((21:0.854640,22:0.804483):0.931916,23:1.136483):0.725353,((((35:3.332592,((44:1.936056,46:2.765088):0.715827,45:0.000003):0.763936):2.11169,(47:1.691713,48:1.340781):0.654298):0.74881,((((36:0.119972,(37:0.257525,38:0.126864):0.156013):0.55203,((41:0.343862,43:0.030526):0.0394811,42:0.062269):1.93152):0.514362,39:0.883436):0.960425,40:1.269441):0.116338):0.0270759,(((49:0.000002,50:0.000002):0.0487251,51:0.076360):1.00701,52:1.590136):0.185857):0.759388):0.824554,((((24:0.024407,25:0.186785):0.395358,(26:0.496375,27:0.226839):0.0224661):0.537802,(28:1.581994,29:0.435770):0.434721):0.215968,((((30:0.478192,31:0.245613):0.510061,33:0.222963):0.118805,34:0.224890):0.261775,32:1.013427):0.315062):0.483545):0.836281):0.638281,15:0.772995):0.860966):0.216541):0.267938):0.100987,((4:0.172257,5:0.767662):0.263128,(6:0.830029,7:0.932828):0.275955):0.189464):0.0690223,3:0.619578):0.0691456);
 570: 3 -18560.66232 -18634.56387 (0:0.323865,(1:0.235363,((4:0.274996,5:0.552562):0.453895,(((6:0.599311,7:0.776111):0.127682,((12:0.000002,13:0.000001):0.881433,(((((14:2.979638,((16:0.000002,17:0.000003):0.305906,18:0.210547):0.116249):0.223886,19:0.344397):0.606761,20:0.902115):0.302432,((((21:0.757304,22:1.244115):1.12948,23:0.839958):0.296778,((((((35:3.937311,45:0.100000):0.557543,46:2.474390):0.395753,44:1.049945):0.449906,(47:1.705303,48:1.205329):0.815277):0.807274,(((49:0.000002,51:0.212229):0.00469306,50:0.010998):1.25134,52:1.468167):0.448645):0.264239,((((36:0.099954,(37:0.202968,38:0.094003):0.138918):0.951184,((41:0.461102,43:0.007590):0.0793154,42:0.023755):1.51903):0.145709,39:1.085494):0.950109,40:1.423208):0.192442):1.19945):0.730278,(((((24:0.051072,25:0.146692):0.338465,26:0.624661):0.063374,27:0.099230):0.377068,(28:1.297426,29:0.635273):0.271059):0.327601,((((30:0.493446,31:0.303076):0.364731,32:0.976859):0.183918,33:0.243182):0.104454,34:0.192530):0.595209):0.563012):0.268614):0.349562,15:1.030431):0.402265):0.755809):0.205194,(((8:0.005085,9:0.022031):0.402319,10:0.221339):0.31752,11:0.916008):0.607303):0.122882):0.152972):0.0653349,(2:0.333217,3:0.680311):0.150206);
 571: 2 -19193.71724 -18630.52826 (0:0.204336,(1:0.215927,(((4:0.251901,5:0.707861):0.36078,(6:0.845196,7:1.172816):0.290309):0.186782,((((8:0.006343,9:0.000003):0.393705,10:0.255907):0.828949,11:0.834904):0.403759,((12:0.000001,13:0.000001):0.514875,((14:2.998235,15:0.563764):0.33076,((((16:0.000001,17:0.006232):0.285478,18:0.134901):0.312016,19:0.276585):0.721368,(20:0.579489,((((21:0.737995,22:0.576342):1.17278,23:0.499263):1.09475,((((((35:3.848341,46:2.121443):2.11203,45:0.240431):0.641439,44:1.564350):0.933355,(47:1.882561,48:0.924445):0.720253):0.564005,((((36:0.193119,38:0.082769):0.10384,37:0.121061):0.586533,(39:1.005998,((41:0.260337,43:0.000002):0.17108,42:0.000003):1.39661):0.269985):0.430424,40:1.538081):0.328389):0.423991,(((49:0.000002,50:0.015195):2.47454e-06,51:0.215357):1.17121,52:1.512354):0.591414):0.640364):0.0867203,((((24:0.103523,25:0.092237):0.407538,(26:0.897346,27:0.172657):0.0897968):0.279836,((((30:0.398716,31:0.238343):0.51275,32:1.148458):0.298107,33:0.258836):0.178148,34:0.129213):0.4728):0.141823,(28:0.898180,29:0.884727):0.238541):0.358264):0.916253):2.14461e-06):0.623036):0.593658):0.494943):0.350232):0.0968351):0.109732,(2:0.401960,3:0.680338):0.0658516);
 572: 1 -18532.71512 -18630.92512 (0:0.285778,(1:0.139949,(((4:0.322394,5:0.441441):0.321603,(6:0.821811,7:0.560281):0.262917):0.381244,((((8:0.000002,9:0.024601):0.478218,10:0.156002):0.542986,11:0.795716):0.436881,((12:0.000002,13:0.000002):0.834838,(((14:3.608114,(((16:0.000002,17:0.012715):0.247128,18:0.137135):0.350156,19:0.293868):0.0546905):0.834564,(20:0.818517,((((21:0.873440,22:0.952987):0.842646,23:0.472474):0.597223,(((35:3.098594,(((44:1.147586,46:2.437536):0.193383,45:0.916011):0.682915,(47:1.910953,48:1.531432):0.772501):0.164536):0.101984,(((49:0.000002,50:0.025652):2.12782e-06,51:0.182708):1.58705,52:1.057828):0.7677):2.14452e-06,(((36:0.125314,(37:0.183427,38:0.071459):0.100768):0.605633,(39:1.079383,((41:0.278777,43:0.012884):0.14322,42:0.000002):1.15279):0.23267):0.907754,40:1.265819):0.411298):1.05537):0.468558,(((((24:0.090996,25:0.162145):0.304598,26:0.620466):0.0489693,27:0.170542):0.601638,(28:1.346094,29:0.574048):0.464205):0.207069,((((30:0.575946,31:0.139561):0.398615,32:1.093225):0.31562,33:0.353618):0.0442191,34:0.170267):0.522276):0.526041):0.443401):0.193347):0.340016,15:0.990053):0.499684):0.317653):0.384256):0.0013679):0.0345657,(2:0.264552,3:0.656497):0.127829);
 573: 2 -18582.08938 -18629.1145 (0:0.364620,(1:0.173027,(((4:0.419274,5:0.565147):0.293013,(((8:0.014374,9:0.011284):0.535703,10:0.295671):0.306239,11:0.956995):0.915638):0.191437,((6:0.638168,((12:0.000001,13:0.000001):1.01682,((14:3.608153,15:0.367605):0.360008,(((((16:0.000001,17:0.020290):0.229288,18:0.157733):0.462064,19:0.255174):0.549757,20:0.632795):0.411445,((((21:0.724907,22:0.806710):0.578895,23:0.962664):0.544348,((((((35:3.525710,46:2.350978):0.148157,44:1.158282):0.73187,45:0.000002):0.915324,(47:1.413464,48:1.339642):0.896831):1.52721,(((36:0.099653,(37:0.175908,38:0.086107):0.134231):0.583769,(39:1.271782,((41:0.315002,43:0.000002):0.118281,42:0.000003):1.70498):0.226307):1.04334,40:0.761637):0.993501):0.161287,(((49:0.000002,50:0.021371):0.033016,51:0.147103):0.930707,52:1.802421):0.520444):2.22647e-06):0.562785,(((((24:0.090709,25:0.134821):0.338584,27:0.409062):0.131521,26:0.537674):0.323965,28:1.661387):0.176731,(29:0.648906,((((30:0.386537,31:0.475216):0.361107,32:0.815862):0.262689,33:0.294693):0.311743,34:0.164938):0.669829):0.21431):0.49651):0.450855):0.772489):0.633252):0.630624):0.0966451,7:0.681216):0.21577):0.210454):0.105506,(2:0.353312,3:0.787099):0.0458629);
 574: 1 -18142.26318 -18631.99152 (0:0.339874,1:0.189336,((2:0.304273,3:0.717979):0.220614,(((4:0.324443,5:0.547896):0.409285,(((8:0.000002,9:0.029085):0.336294,10:0.356927):0.524072,11:1.125281):0.543635):0.175205,((6:0.871777,7:1.237571):0.148813,((12:0.000001,13:0.000001):0.979842,(((((((((((14:1.716737,(47:1.570420,48:0.804630):1.68388):0.0938938,((44:1.070894,46:2.386996):0.578559,45:0.344691):1.53059):0.219155,((((36:0.254865,38:0.100598):0.127077,37:0.117958):0.682298,39:0.791863):0.413547,((41:0.296150,43:0.000002):0.0842069,42:0.008853):1.43293):0.721741):0.452453,40:1.023596):0.778662,52:1.619543):0.16204,((49:0.000002,50:0.010333):0.00863492,51:0.161513):1.35471):0.84018,((21:1.178263,22:0.518972):1.26431,23:0.512464):1.16501):1.06986,((((24:0.067381,25:0.177949):0.39886,(26:0.530739,27:0.197936):0.0386809):0.387579,(28:1.593596,((((30:0.590083,31:0.320800):0.355531,32:0.993862):0.260769,33:0.243166):0.243716,34:0.251266):0.232235):0.0737138):0.240424,29:0.920447):0.343709):0.296412,((((16:0.000001,17:0.000003):0.349218,18:0.137390):0.240231,19:0.396443):0.450042,20:0.942750):2.76937e-06):1.00256,15:0.961876):0.305238,35:4.583054):2.71336e-06):0.37683):0.179038):0.049075):0.14998);
 575: 1 -18673.57979 -18634.95137 (0:0.327186,1:0.270753,((2:0.336431,(3:0.509012,((((8:0.000002,9:0.028191):0.411255,10:0.271699):0.406148,11:0.868161):0.555219,((12:0.000001,13:0.000001):0.650403,(((((((14:2.245404,40:1.180276):0.324967,(((36:0.059478,(37:0.210179,38:0.110012):0.159096):0.828849,39:0.859756):0.216638,((41:0.358265,43:0.000002):0.0721134,42:0.057143):1.22004):0.683061):0.123305,(((35:3.660348,45:0.000002):0.621153,(44:1.130842,46:2.417507):0.203305):0.72082,(47:1.847870,48:0.883421):1.81144):0.426316):0.23036,(((49:0.000002,50:0.020555):0.00974489,51:0.165645):1.35367,52:1.296170):0.565033):0.774089,((21:0.627907,22:1.523031):0.785748,23:1.094232):0.678374):1.14843,(((((16:0.000001,17:0.000003):0.308021,18:0.166498):0.109693,19:0.564541):0.649844,(((((24:0.059936,25:0.211475):0.372479,26:0.605282):0.11669,27:0.191328):0.294047,(28:1.086214,29:0.925528):0.466356):0.515727,((30:0.510805,31:0.379704):0.315118,(32:0.913040,(33:0.296718,34:0.334608):0.200869):0.150176):0.229262):0.791498):0.152813,20:0.735001):0.473881):0.435219,15:0.687415):0.719213):0.43456):0.162566):0.107592):0.129622,((4:0.292117,5:0.663890):0.237423,(6:0.708734,7:0.963940):0.483603):0.255584):0.0933238);
 576: 1 -18665.2396 -18639.11117 (0:0.221719,(1:0.163912,3:0.517424):0.0798195,(2:0.365401,(((4:0.511022,5:0.513380):0.181019,(((8:0.000002,9:0.027314):0.268794,10:0.414525):0.530925,11:0.765067):0.603481):0.274324,((6:0.778447,((12:0.000001,13:0.000001):0.698241,((((((14:2.668386,((21:0.783759,22:0.884003):1.52402,23:0.843731):0.902262):0.379499,(((((35:3.296862,((44:1.352195,46:2.527202):0.611709,45:0.439757):0.20182):0.925083,(47:2.044107,48:1.473235):1.21075):0.83995,((36:0.166992,(37:0.211813,38:0.085928):0.0558806):0.490954,(39:0.967379,((41:0.369843,43:0.000002):0.0563336,42:0.065957):1.70154):0.229502):0.954808):0.873871,40:0.545897):0.671382,(((49:0.000002,51:0.159207):0.00502992,50:0.000002):1.41491,52:1.627959):0.464964):0.932398):0.800997,((((((24:0.076233,25:0.223714):0.386618,(26:0.628247,27:0.303190):0.0110627):0.225109,28:1.376481):0.08751,32:1.213013):0.124117,((30:0.510566,31:0.301336):0.373901,(33:0.269571,34:0.414936):0.132489):0.341453):0.193816,29:0.691403):0.520096):0.60383,20:0.772346):2.54696e-06,(((16:0.000001,17:0.000003):0.376276,18:0.197863):0.287162,19:0.359649):0.329277):1.10818,15:0.845862):0.282257):0.811518):2.51271e-06,7:0.774477):0.135794):0.162842):0.181579);
 577: 3 -19537.86695 -18639.25287 (0:0.227543,(1:0.182126,((4:0.187205,5:0.721790):0.402522,(6:0.832784,7:0.605585):0.313597):0.0855814):0.129629,(2:0.410092,(3:0.531949,((((8:0.006408,9:0.018831):0.321819,10:0.258834):0.401743,11:0.846486):0.681537,((12:0.000001,13:0.000001):0.645532,((14:3.573126,15:0.685030):0.342706,(((((16:0.000002,17:0.005876):0.256555,18:0.122307):0.165517,19:0.416151):0.826578,20:0.745672):0.488841,(((((((((21:0.970833,22:0.776866):1.3108,23:0.529884):1.35697,((49:0.000002,51:0.156448):2.65942e-06,50:0.009748):0.978858):0.526829,52:1.797046):0.100527,(((36:0.110659,(37:0.242445,38:0.150895):0.0958498):0.847116,(39:1.084494,((41:0.292001,43:0.020441):0.0029248,42:0.132565):1.74782):0.267097):1.4553,40:0.880846):1.18095):0.784207,(35:4.614223,(((44:1.044072,46:2.909318):0.373097,45:0.758755):0.643194,(47:1.668718,48:1.456810):0.643765):2.53802e-06):1.25286):0.541499,(28:1.144293,29:1.069838):0.14824):0.249911,(((24:0.091045,25:0.145782):0.259343,26:0.550744):0.0256056,27:0.255279):0.294976):0.467578,((((30:0.515993,31:0.399246):0.353532,32:1.140401):0.311032,33:0.146034):0.172527,34:0.364705):0.18832):0.763581):0.373162):0.828882):0.57044):0.146261):0.166098):0.165319);
 578: 4 -19061.80752 -18637.57018 (0:0.350978,(1:0.286099,(((4:0.463429,5:0.387893):0.297636,(6:0.941848,7:0.909267):0.070188):0.297095,((((8:0.002689,9:0.010794):0.582908,10:0.220293):0.669597,11:0.926323):0.461187,((12:0.000002,13:0.000001):0.93271,((((14:5.467544,(((16:0.000002,17:0.012897):0.261542,18:0.235119):0.304306,19:0.583135):0.268501):0.129012,20:1.216672):0.188265,(((((((21:1.100313,22:0.908526):2.26305,23:0.278377):1.06072,((((35:3.916538,((44:0.461662,46:3.157298):0.45739,45:0.849973):1.41814):0.432832,(47:1.946966,48:1.029623):0.260395):1.13929,((((36:0.153090,(37:0.239906,38:0.098074):0.121962):0.80305,(41:0.224644,(42:0.125203,43:0.002664):0.192052):1.64253):0.596854,39:0.818415):1.05204,40:1.203685):0.457448):0.332259,(((49:0.000002,51:0.213926):0.0153155,50:0.000003):1.55092,52:1.329012):0.10934):1.19065):1.36993,28:1.202434):0.675519,(((24:0.052084,25:0.208547):0.313022,26:0.552591):2.97437e-06,27:0.283817):0.315745):0.216085,29:1.280958):0.217538,((((30:0.787994,31:0.341122):0.475601,32:1.213926):0.170094,33:0.206658):0.302335,34:0.203417):0.50689):0.749864):0.700466,15:1.129934):0.295998):0.408902):0.306269):0.190139):0.0817015,(2:0.375036,3:0.412099):0.122338);
 579: 3 -18249.43341 -18635.51817 (0:0.268378,(1:0.100449,(2:0.265415,3:0.497233):0.148596):0.0375354,(((4:0.364198,5:0.420934):0.329737,((((8:0.000002,9:0.012590):0.285659,10:0.347695):0.637728,11:0.741824):0.503365,((12:0.000001,13:0.000001):0.552577,((((14:2.865962,(((16:0.000002,17:0.006878):0.250508,18:0.082356):0.473806,19:0.344807):0.443087):0.0552496,20:1.043879):0.23214,((((((21:0.710148,22:0.799815):0.706854,23:0.520657):1.01628,((((35:5.526903,45:0.000002):0.362907,(44:1.166427,46:2.565634):0.321456):1.2795,(47:1.702439,48:1.792039):0.760878):0.682017,(((49:0.000002,51:0.123477):0.00524915,50:0.000003):1.14752,52:2.025274):0.610546):0.177045):0.268584,(((36:0.021120,(37:0.248945,38:0.072442):0.194954):0.381446,(39:1.493404,((41:0.317516,43:0.006792):0.146688,42:0.000002):1.72901):0.499187):0.520296,40:2.076806):0.57019):1.23711,((((24:0.035899,25:0.162593):0.417413,26:0.429256):0.121845,27:0.207317):0.191765,(28:1.544624,29:0.758522):0.373059):0.118266):0.181443,((((30:0.673612,31:0.181459):0.366192,32:0.944406):0.297718,33:0.319168):0.132901,34:0.261188):0.345377):0.786736):0.574388,15:0.521179):1.01028):0.309672):0.326988):0.0102239,(6:0.887416,7:0.644854):0.353073):0.120291);
 580: 3 -18474.71231 -18630.69277 (0:0.204906,((1:0.162001,3:0.746722):0.0966203,2:0.473159):0.10129,((4:0.409522,(5:0.337629,(((8:0.021953,9:0.000002):0.413695,10:0.390690):0.506527,11:0.794976):0.605523):0.574726):0.325996,((6:1.098110,7:0.708902):0.414269,((12:0.000001,13:0.000001):0.869896,((14:2.546279,15:0.460682):0.361894,(((((16:0.000001,17:0.006847):0.445921,18:0.197172):0.40838,19:0.470419):0.669158,20:0.867107):0.187955,((((21:0.898121,22:0.574880):1.48525,23:0.613832):0.705661,(((((((35:3.961932,45:0.071142):0.708762,46:3.487141):0.974635,44:0.520720):1.07511,48:0.790468):1.01914,47:1.064200):1.17914,(((36:0.124014,(37:0.299438,38:0.036096):0.113472):0.541449,(39:1.146262,((41:0.315576,43:0.005091):0.0643888,42:0.056760):1.60315):0.217755):0.375926,40:1.284008):0.524112):0.417221,(((49:0.000002,50:0.009935):2.76623e-06,51:0.183537):1.4055,52:1.304870):0.236406):0.95691):2.0313e-06,(((((24:0.131150,25:0.228908):0.423784,26:0.972803):0.0681276,27:0.159098):0.296074,(28:1.301896,29:0.821856):0.253776):0.122573,((((30:0.616403,31:0.287546):0.439924,32:0.954811):0.276231,33:0.245020):0.180491,34:0.253668):0.426653):0.596789):0.794081):0.325373):0.497521):0.806246):0.0514698):0.0664941);
 581: 2 -18726.54623 -18634.46589 (0:0.330316,1:0.218286,((2:0.328113,3:0.556071):0.0818078,(((4:0.304137,5:0.642509):0.315071,(((8:0.000002,9:0.029006):0.276332,10:0.383921):0.439691,11:0.849864):0.497131):0.271851,((6:0.941555,7:1.025717):0.110358,((12:0.000001,13:0.000001):0.835296,((((14:3.531671,(((16:0.000001,17:0.006500):0.236499,18:0.211185):0.287049,19:0.565360):0.496464):0.0814994,20:1.075997):0.00972736,(((((((21:0.899814,22:0.935014):1.06636,23:0.183295):1.39989,(((35:2.821996,(((44:1.696722,46:1.834430):0.314733,45:0.666809):0.853483,(47:1.289455,48:1.505370):0.813221):0.269552):0.656787,(((36:0.126907,(37:0.275439,38:0.078150):0.0934435):0.490885,(39:0.793261,((41:0.323705,43:0.000002):0.0916522,42:0.046634):1.42215):0.51588):0.959936,40:1.146385):0.11829):0.405138,(((49:0.000002,51:0.183547):0.000965616,50:0.008501):1.23537,52:0.959209):0.828551):0.446581):0.659261,(((24:0.089082,25:0.159440):0.302016,27:0.314240):0.0326558,26:0.714276):0.16255):0.102853,28:1.202198):0.259039,29:0.909353):0.107343,((((30:0.710344,31:0.249121):0.406148,32:0.880632):0.224943,33:0.280381):0.232099,34:0.283051):0.392254):0.87043):0.710275,15:0.918881):0.481527):0.557555):0.16665):0.168557):0.0805375);
 582: 1 -18813.33285 -18637.15121 (0:0.315780,((1:0.275074,(((4:0.540214,5:0.439107):0.220944,(6:0.743158,7:0.767610):0.206272):0.255815,((((8:0.000002,9:0.000002):0.432477,10:0.192135):0.481033,11:0.857227):0.461292,((12:0.000002,13:0.000001):0.87444,((((14:3.897500,(((16:0.000002,17:0.000003):0.266216,18:0.171738):0.224184,19:0.534728):0.157271):0.660046,20:0.714745):0.212579,(((21:1.318464,22:0.653793):1.00807,23:0.710313):1.17975,((((((24:0.083992,25:0.174125):0.306293,26:0.537367):0.107597,27:0.190878):0.392061,(28:0.984413,29:0.627116):0.340194):0.122473,((((30:0.511183,31:0.295048):0.317485,32:1.341444):0.246289,33:0.195139):0.252473,34:0.206714):0.484033):0.385716,(((35:3.971737,40:2.247515):0.161951,(((49:0.000002,50:0.015456):2.07034e-06,51:0.196396):1.16402,52:1.067576):0.471865):0.630804,(((36:0.096131,(37:0.200564,38:0.084839):0.1231):0.927597,(39:1.258925,((41:0.346290,43:0.023409):0.135516,42:0.000002):1.37778):0.171654):0.83521,(((44:0.651537,(47:1.965052,48:0.862148):1.28437):0.406728,46:2.360757):0.370397,45:0.333682):2.02088):0.438497):0.995314):0.0881058):0.668556):0.258163,15:1.020274):0.539384):0.43912):0.258257):0.182457):0.100134,2:0.473725):0.0720438,3:0.602561);
 583: 1 -18132.79892 -18629.70796 (0:0.124274,((1:0.217150,(((4:0.322854,5:0.902254):0.160269,(((8:0.000002,9:0.000002):0.183105,10:0.700609):0.386243,11:0.779753):0.808343):0.320065,((6:0.751671,7:0.903014):0.256173,((12:0.000002,13:0.000001):1.18566,((((14:3.209304,(((16:0.000002,17:0.014237):0.216462,18:0.238173):0.254705,19:0.714117):0.376649):0.204745,20:1.072705):0.0994449,((((21:0.812957,22:0.668016):0.934848,23:0.707625):0.528446,((((((35:4.286424,45:0.480131):0.134841,46:3.187558):0.52952,44:0.527196):1.96211,48:1.776912):0.284404,47:0.835046):1.70732,(((((36:0.071372,(37:0.247817,38:0.054576):0.130281):0.885627,((41:0.343236,43:0.000002):0.0850465,42:0.000002):1.61706):0.248368,39:1.019842):0.788445,40:0.926844):0.486653,(((49:0.000002,50:0.015550):0.0494927,51:0.198357):1.20831,52:1.298542):0.389465):0.304066):0.847583):0.963718,(((((24:0.059685,25:0.221210):0.330433,26:0.730815):0.20401,27:0.285075):0.342237,(28:2.026351,29:0.571357):0.204107):0.43919,((((30:0.538820,31:0.343162):0.477563,32:1.042611):0.192015,33:0.201816):0.185062,34:0.238347):0.413047):0.407801):0.279827):0.558944,15:1.104062):0.15449):0.768583):0.200365):0.139967):0.0319321,2:0.384583):0.27775,3:0.687641);
 584: 1 -18627.51637 -18642.28765 (0:0.316361,(1:0.202481,((4:0.342586,(5:0.331160,(6:0.787896,7:0.804339):0.270678):0.27865):0.32168,((((8:0.000002,9:0.020781):0.256419,10:0.356221):0.65619,11:0.612074):0.53382,((12:0.000001,13:0.000002):0.568599,((14:2.730364,15:0.572477):0.383484,(((((16:0.000001,17:0.012576):0.209202,18:0.201376):0.432908,19:0.325647):0.763073,20:0.889572):0.143536,(((21:1.045459,22:0.630389):1.43629,23:0.404901):0.801994,(((((24:0.046828,25:0.206281):0.230636,(28:1.276503,(29:0.539501,(((30:0.707555,31:0.150900):0.422678,32:1.149724):0.167998,(33:0.370740,34:0.292890):0.163451):0.882259):0.167727):0.623857):0.0942646,27:0.180002):0.273983,26:0.465733):0.589942,(((((((35:3.949109,45:0.000002):0.453633,46:2.212115):0.480938,44:1.008852):0.464709,48:1.810715):0.426539,47:1.712889):1.16052,(((36:0.046919,(37:0.235720,38:0.070043):0.187176):0.81085,((41:0.411344,43:0.000002):0.114102,42:0.000003):1.60109):0.211925,39:1.364026):0.786826):0.286071,(40:1.068218,(((49:0.000002,51:0.191386):0.00511335,50:0.000002):0.979439,52:1.373394):0.605163):0.406062):0.775371):0.0592867):1.04873):0.422498):0.268255):0.674208):0.328384):0.143456):0.0427618,(2:0.374615,3:0.506685):0.0271213);
 585: 1 -18729.47539 -18637.41747 (0:0.245994,(1:0.201626,(2:0.446670,(3:0.541681,((4:0.207585,5:0.726748):0.0996474,(((8:0.000618,9:0.019090):0.150903,10:0.482041):0.393688,11:0.597377):0.690905):0.176416):0.0933223):0.156763):0.075439,((6:0.691050,7:0.702667):0.248292,((12:0.000002,13:0.000001):0.380392,((((14:3.327333,(((16:0.000002,17:0.006671):0.254693,18:0.185978):0.356868,19:0.305123):0.601809):0.201139,20:0.497303):0.0795516,((((21:0.725662,22:0.874059):1.17389,23:0.570100):0.733814,((((((35:3.783303,45:0.000003):0.354515,46:2.835353):0.567549,44:1.286247):0.416213,(47:1.621735,48:2.034892):1.00811):1.22452,(((49:0.000002,51:0.153397):0.0024146,50:0.003092):1.16994,52:1.467343):0.640245):0.0171955,((36:0.000003,((37:0.299005,38:0.068657):0.17384,(39:1.220984,((41:0.309140,43:0.000002):0.0426828,42:0.079309):1.94943):0.79688):0.0854689):1.68827,40:0.992436):0.843296):1.63156):0.343667,(((((24:0.081744,25:0.126420):0.350449,26:0.565139):0.0739837,27:0.137715):0.280727,(28:1.615586,29:0.898605):0.183022):0.166436,(((30:0.613807,31:0.317824):0.277724,32:0.966935):0.166144,(33:0.417125,34:0.239328):0.188701):0.0945817):0.732898):0.41002):0.630631,15:1.361302):0.693789):0.7366):0.1017);
 586: 3 -18903.9308 -18633.03789 (0:0.263531,(1:0.109787,((((4:0.346962,5:0.499498):0.220204,6:0.833792):0.11016,7:0.766297):0.222459,((12:0.000001,13:0.000001):0.906585,((((14:3.983480,(((16:0.000002,17:0.012646):0.344384,18:0.094906):0.530787,19:0.390725):0.313902):0.244419,20:0.759932):0.610098,((((21:0.891954,22:0.651166):1.18931,23:0.130519):0.544036,(((35:5.157214,((44:1.590668,46:2.816991):0.239609,45:0.000003):1.0728):1.18918,(47:1.444305,48:1.536392):0.734918):0.389019,(((((36:0.073642,(37:0.214388,38:0.055046):0.198276):0.784031,((41:0.339776,43:0.000002):0.174689,42:0.000003):1.42773):0.320711,39:0.842708):0.660532,40:1.397966):0.486394,(((49:0.000002,50:0.020455):0.0509567,51:0.123157):0.958486,52:2.221014):0.2692):2.50383e-06):0.620178):0.805293,(((((24:0.054651,25:0.154382):0.309824,26:0.804053):0.067474,27:0.236338):0.199875,28:1.454920):0.189696,(29:0.834779,((((30:0.456722,31:0.218173):0.440847,32:0.927588):0.188673,33:0.200085):0.330661,34:0.261948):0.547367):0.128508):0.451859):0.163203):0.527425,15:1.165907):0.640463):0.657752):0.110732):0.130973,((2:0.242165,(((8:0.002650,9:0.010193):0.221288,10:0.459338):0.257521,11:1.052650):1.07053):0.0396619,3:0.783683):0.117614);
 587: 3 -18744.99292 -18643.27036 (0:0.449679,((1:0.166713,((12:0.000001,13:0.000001):0.415225,(((((14:2.885881,(((21:1.187410,22:0.415602):1.14853,23:0.951695):0.677359,(((((35:4.608024,46:2.287175):0.58522,45:0.858590):0.311467,44:0.860858):0.760613,(47:2.010816,48:0.670883):1.2728):1.00725,(((((36:0.138848,(37:0.310415,38:0.059992):0.133332):0.583747,39:1.349106):0.418,((41:0.414414,43:0.000002):0.119211,42:0.048201):1.50303):0.764395,40:1.217334):0.65746,(((49:0.000002,50:0.010025):0.0213787,51:0.190991):1.38797,52:1.757856):1.10123):0.0932124):1.33238):0.0504638):0.569996,(((((24:0.111602,25:0.179472):0.402728,26:0.628180):0.0919943,27:0.257781):0.346393,((((30:0.613951,31:0.383951):0.437223,32:0.822941):0.301898,33:0.298578):0.225046,34:0.148805):0.720519):0.191467,(28:1.414168,29:0.930019):0.196717):0.6432):0.5878,20:0.780834):0.114842,(((16:0.000001,17:0.006839):0.332577,18:0.173548):0.279084,19:0.530027):0.72087):0.695903,15:1.267719):0.808853):1.06694):0.106947,(4:0.579250,((5:0.508326,(((8:0.009521,9:0.033863):0.552579,10:0.350861):0.335511,11:0.943557):0.399132):0.19109,(6:0.724932,7:0.848375):0.0901948):0.47045):0.234264):0.100093,(2:0.350297,3:0.536431):0.0659142);
 588: 1 -18310.23509 -18633.89837 (0:0.239870,(1:0.109516,(((4:0.435735,5:0.805220):0.267748,(6:0.682855,7:0.763048):0.425387):0.0888933,((((8:0.000002,9:0.030983):0.404927,10:0.298645):0.542421,11:0.557928):0.414451,((12:0.000001,13:0.000001):0.378914,((((((((14:2.717404,(((((35:4.247116,45:0.371882):0.661761,46:2.803293):0.279997,44:0.715955):0.936272,(47:1.550951,48:0.840357):0.952817):1.2209,(((36:0.122477,(37:0.213244,38:0.051408):0.0425885):0.772584,39:0.854792):0.441498,((41:0.335693,43:0.000002):0.0841799,42:0.018349):1.18733):0.517288):0.0824235):0.295186,40:1.369257):0.595528,(((49:0.000002,51:0.184437):0.00223787,50:0.003325):1.08303,52:1.780125):0.68477):0.764454,((21:0.939360,22:0.657365):0.624031,23:0.800618):0.782739):0.89375,(((((((24:0.051355,25:0.211416):0.354449,26:0.747372):0.111902,27:0.140866):0.133696,28:1.582984):0.311852,29:0.843779):0.237761,32:1.021414):0.217947,((30:0.313811,31:0.381299):0.395832,(33:0.293006,34:0.321571):0.10333):0.136127):1.13495):0.155214,20:0.540425):0.0972281,(((16:0.000001,17:0.013178):0.394526,18:0.143822):0.45742,19:0.325872):0.683967):0.655482,15:0.872231):0.400756):0.524561):0.430226):0.227419):0.130449,(2:0.345087,3:0.643187):0.0677903);
 589: 2 -18502.01907 -18643.20045 (0:0.324124,(1:0.284936,(((4:0.416036,5:0.732746):0.400935,(((8:0.015620,9:0.033888):0.407056,10:0.224004):0.59417,11:0.808271):0.420547):0.156754,((6:0.762795,7:0.726396):0.241297,((12:0.000002,13:0.000001):0.904114,((((14:3.747395,(((16:0.000002,17:0.006685):0.30817,18:0.232811):0.344345,19:0.196562):0.55205):0.154996,20:0.628133):0.158978,(((21:1.130589,22:0.542162):0.856045,23:1.215288):1.30908,(((((24:0.094102,25:0.147654):0.499362,27:0.189226):2.84041e-06,26:0.732811):0.328646,(28:1.673633,29:0.878213):0.586571):0.311844,(((30:0.574174,31:0.297167):0.208478,32:1.074039):0.268216,(33:0.326075,34:0.496697):0.220776):0.0261268):0.932345):0.18947):1.04655,(15:0.472680,((((35:2.720997,((44:1.162943,46:2.208743):0.859063,45:0.355610):0.661729):0.624006,(47:1.181865,48:1.752608):1.66268):0.150472,(((((36:0.243858,38:0.105639):0.160827,37:0.045686):0.609841,39:1.163518):0.219812,((41:0.360560,43:0.012211):0.0672293,42:0.000002):1.74673):0.839568,40:1.067444):0.467197):0.377607,(((49:0.000002,51:0.121706):0.00221286,50:0.003126):1.5543,52:0.993934):0.574632):1.07625):0.175127):0.842378):0.5363):0.302553):0.0960089):0.0666815,(2:0.356486,3:0.859244):0.165486);
 590: 3 -18855.06007 -18634.04923 (0:0.349565,(1:0.202565,(((4:0.339867,5:0.616217):0.266708,(6:0.774741,7:0.663966):0.392626):0.0514507,((((8:0.000003,9:0.049233):0.223517,10:0.438624):0.311113,11:0.719380):0.48915,((12:0.000001,13:0.000001):0.634098,(((14:2.745022,(((21:0.952881,22:0.679575):1.06921,23:0.613346):1.79627,((((((35:3.444397,45:0.118380):0.526781,44:1.554317):0.468011,46:1.411937):0.549956,(47:0.952184,48:1.373019):1.01174):0.64704,(((49:0.000002,50:0.010409):2.29961e-06,51:0.223639):1.38608,52:1.451628):0.782276):0.101488,(((36:0.028069,(37:0.277128,38:0.093989):0.168082):0.262689,(39:1.079922,((41:0.337943,43:0.000002):0.0836165,42:0.016818):1.98646):0.593784):1.13576,40:1.081327):0.870176):0.139418):0.107711):0.340095,15:0.687073):0.666646,(((((16:0.000001,17:0.027185):0.201736,18:0.231975):0.199518,19:0.497526):0.511299,20:0.904221):0.254092,(((24:0.062042,25:0.207021):0.370516,(26:0.445692,27:0.197960):0.0428761):0.226133,((28:1.618315,29:0.787032):0.24673,((30:0.578083,31:0.353223):0.413977,((32:1.144536,33:0.376638):0.166718,34:0.313381):0.148001):0.492835):0.127216):0.949595):0.362732):0.637119):0.610691):0.358714):0.213273):0.0879424,(2:0.278486,3:0.560894):0.131666);
 591: 2 -18821.81656 -18629.8082 (0:0.297073,(1:0.212359,(((4:0.456102,5:0.507321):0.149647,(((8:0.000002,9:0.013077):0.18952,10:0.434870):0.3778,11:0.791250):0.650118):0.285289,((6:0.712594,7:0.911838):0.097904,((12:0.000002,13:0.000001):1.10247,((((14:3.132174,(((16:0.000002,17:0.000003):0.276048,18:0.230836):0.428786,19:0.377603):0.472162):0.370766,20:0.738019):0.309298,(((21:0.968016,22:0.539206):1.45131,23:0.527220):0.877562,((((((24:0.098644,25:0.112943):0.447539,26:0.620219):0.0735068,27:0.157910):0.476016,(28:1.164603,29:0.595903):0.418125):0.320859,((((30:0.741296,31:0.184938):0.287217,32:0.945507):0.386695,33:0.277521):0.108036,34:0.227564):0.587452):0.627139,(((((35:3.226785,(45:0.885922,46:2.904779):0.0943604):0.713202,44:0.430867):0.867255,(47:1.385829,48:0.783954):0.94766):1.27036,(((49:0.000002,50:0.010095):0.033175,51:0.179892):0.856198,52:1.785926):0.667794):0.144981,((((36:0.118941,(37:0.284530,38:0.057924):0.195767):1.00703,((41:0.371802,43:0.024970):0.116498,42:0.000002):1.93422):0.349713,39:0.697969):1.09223,40:1.596370):0.440946):0.890157):2.36614e-06):0.727659):0.835717,15:1.020851):0.192807):0.424203):0.201754):0.201334):0.128927,(2:0.335343,3:0.477278):0.102935);
 592: 2 -18766.99593 -18639.36876 (0:0.163605,(1:0.214156,((2:0.366245,((((8:0.000002,9:0.021039):0.640776,10:0.259924):0.358042,11:0.837822):0.808143,((12:0.000001,13:0.000001):0.833637,(((((((14:2.176489,((21:0.641575,22:0.936255):0.644776,23:1.139659):0.649867):0.220394,(((36:0.223564,(37:0.336421,38:0.093440):0.0346333):0.252225,(39:1.470328,(41:0.326142,(42:0.124979,43:0.000002):0.0480011):1.13792):0.754882):0.88045,40:1.748918):0.274487):0.408563,(((49:0.000002,50:0.010122):0.0348261,51:0.175022):1.36451,52:1.514528):1.06851):0.0946946,((35:3.237280,((44:1.904650,46:3.125165):0.925221,45:0.000002):0.957046):1.00904,(47:1.418835,48:1.585585):0.744753):0.582233):0.504721,((((((24:0.067292,25:0.271991):0.384131,26:0.672506):0.0490429,27:0.109874):0.491212,28:1.547046):0.136485,29:0.826243):0.500595,((((30:0.706008,31:0.255747):0.60172,33:0.111373):0.210424,32:1.464273):0.0818416,34:0.284779):0.166614):0.483299):0.966108,15:0.451048):0.627968,((((16:0.000001,17:0.021058):0.282844,18:0.196835):0.266151,19:0.384869):0.556989,20:0.729207):0.470809):0.832568):0.594926):0.308957):0.152482,3:0.550187):0.0877647):0.202882,((4:0.315443,5:0.820136):0.40744,(6:0.672187,7:0.961520):0.406419):0.229835);
 593: 1 -19010.70381 -18641.7794 (0:0.265701,(1:0.133504,((((4:0.527152,5:0.561184):0.120176,6:0.987293):0.198571,7:1.136188):0.0975457,((12:0.000001,13:0.000001):0.815328,(((((((14:4.070820,17:0.000002):0.00617297,16:0.000002):0.323572,18:0.181112):0.242474,19:0.336452):0.431633,(((((((21:0.812237,22:1.010577):1.3268,23:0.295745):0.712521,(((35:4.888991,((44:1.264421,(45:0.688884,46:2.857081):0.250419):0.491616,(47:1.736821,48:1.359707):0.194464):0.378565):0.593818,((((36:0.103567,(37:0.219702,38:0.075189):0.0461597):0.72572,39:1.052129):0.294935,((41:0.287194,43:0.000002):0.0690573,42:0.020866):0.869838):0.537247,40:2.155644):0.192939):0.206576,(((49:0.000002,50:0.004941):2.09479e-06,51:0.242989):1.46663,52:1.274284):0.391103):0.524301):0.969616,(((24:0.089311,25:0.114292):0.45979,26:0.661093):0.0821082,27:0.246099):0.216571):0.257325,28:1.489957):0.236848,29:0.757195):0.11908,((((30:0.446024,31:0.296205):0.200821,32:0.994391):0.318937,33:0.244210):0.288777,34:0.226480):0.598394):0.596953):0.232282,20:0.862459):0.666516,15:0.919577):0.341732):0.956686):0.187958):0.0741154,((2:0.245542,(((8:0.003185,9:0.030871):0.270837,10:0.343555):0.197042,11:0.819891):0.773941):0.0985358,3:0.588063):0.152061);
 594: 2 -18849.70403 -18651.09657 (0:0.303652,(1:0.315266,((4:0.291641,(5:0.394087,(((8:0.000002,9:0.019274):0.257669,10:0.336870):0.435406,11:1.040034):0.470281):0.166266):0.324874,((6:0.849768,7:0.865755):0.16479,(((12:0.000002,13:0.000001):1.07607,(15:0.916269,((((21:1.110834,22:0.700530):1.40116,23:0.253943):1.20685,(((35:4.655909,((44:1.560196,46:2.727689):0.611601,45:0.293518):1.42443):0.915173,((((36:0.096940,(37:0.251928,38:0.101095):0.214359):0.464912,(39:0.991413,((41:0.331414,43:0.000002):0.0909671,42:0.041478):1.61838):0.33585):0.816661,40:1.719886):0.647493,(47:1.298923,48:1.313823):0.741568):0.0451579):0.31359,(((49:0.000002,51:0.186115):0.0126631,50:0.011152):0.633748,52:1.787323):0.668408):1.22302):0.117304,(((((24:0.017693,25:0.201509):0.310099,26:0.647348):0.0565405,27:0.208980):0.388032,(28:1.247388,29:0.701334):0.225596):0.142494,((((30:0.543687,31:0.338559):0.584365,32:0.867330):0.240291,33:0.195107):0.230542,34:0.170930):0.380952):0.51077):1.11427):0.170813):0.0927935,((14:3.205366,(((16:0.000002,17:0.000003):0.181846,18:0.240873):0.0862051,19:0.575345):0.110389):0.413426,20:0.898035):0.452534):0.524936):0.0463335):0.19956):0.0574379,(2:0.199319,3:0.613857):0.112191);
 595: 1 -18530.26325 -18643.95383 (0:0.349890,(1:0.109736,(((4:0.253468,5:0.680373):0.281257,(6:0.784570,7:0.635599):0.296773):0.191185,((((8:0.000002,9:0.034355):0.389506,10:0.276346):0.555118,11:0.659861):0.772745,((12:0.000002,13:0.000001):0.262273,(((((((((14:1.909533,(35:5.049538,((44:1.476287,46:3.419112):0.436087,45:0.000002):0.587103):1.53239):2.40534e-06,(47:1.948387,48:1.583504):1.08872):0.981607,((((36:0.117652,(37:0.215056,38:0.108798):0.10719):1.16107,39:0.804065):0.236442,((41:0.319325,43:0.018811):0.0543004,42:0.005102):2.04316):0.567016,40:1.538244):0.407542):0.328629,(((49:0.000002,50:0.015388):0.0471657,51:0.052477):0.878858,52:2.193962):0.408816):0.254183,((21:0.861528,22:0.711311):0.618124,23:1.118805):0.794576):1.34668,20:0.316572):0.560366,(((16:0.000001,17:0.026677):0.258059,18:0.098979):0.342826,19:0.345155):0.368623):0.343543,((((24:0.056559,25:0.211656):0.420874,26:0.573488):0.109392,27:0.196014):0.242139,((28:1.678180,29:0.476576):0.3168,((((30:0.411199,31:0.377034):0.525959,33:0.209596):0.308207,34:0.263687):0.194656,32:0.986750):0.401768):0.270569):1.04204):0.573927,15:1.118307):0.814525):0.559826):0.34603):0.0463301):0.115605,(2:0.247431,3:0.579799):0.183337);
 596: 3 -18360.03166 -18630.45117 (0:0.230535,((1:0.190356,(((4:0.378784,5:0.624936):0.468056,(6:0.863562,7:0.691276):0.227019):0.162616,((((8:0.012365,9:0.010166):0.419708,10:0.334617):0.370199,11:0.828470):0.736439,((12:0.000001,13:0.000001):0.607518,(((14:3.585823,(((16:0.000001,17:0.006503):0.172342,18:0.368255):0.455877,19:0.485148):0.255968):0.634863,20:0.755219):0.466653,((15:0.867771,((((((24:0.121015,25:0.193624):0.368643,26:0.761485):0.168034,27:0.166326):0.266458,28:1.675485):0.559178,29:0.750123):0.0977643,((((30:0.493169,31:0.232550):0.307043,32:0.959722):0.158409,33:0.191986):0.198772,34:0.341196):0.515771):0.75029):0.485499,(((21:0.694460,22:0.858336):0.650531,23:0.965547):0.924525,((((((35:3.248952,46:2.448182):1.35704,45:0.234410):0.492461,44:1.222663):0.718532,(47:1.939129,48:1.141705):0.799627):1.17006,((((36:0.094926,(37:0.232045,38:0.083736):0.218701):0.513176,((41:0.388318,43:0.028380):0.122157,42:0.000002):1.6302):0.40949,39:1.473823):0.699095,40:1.232619):0.270271):0.209307,(((49:0.000002,50:0.005081):0.0142166,51:0.173205):1.50142,52:1.270009):0.530119):1.28674):0.383731):0.128217):0.650532):0.671628):0.582133):0.165124):0.077708,2:0.361915):0.1328,3:0.765032);
 597: 1 -18406.03407 -18628.71604 (0:0.254311,(1:0.321939,(((4:0.580117,5:0.549388):0.281143,(6:0.743179,7:0.792400):0.195846):0.105299,((((8:0.000002,9:0.020873):0.383131,10:0.256590):0.585833,11:0.644491):0.465438,((12:0.000002,13:0.000001):0.54821,(((14:3.982768,(((16:0.000002,17:0.000003):0.135638,18:0.221392):0.245317,19:0.505402):0.252998):0.497475,20:0.725888):0.277074,(15:0.627615,((((21:0.657501,22:0.771104):0.773806,23:0.722849):0.97515,((((((35:4.132417,((44:1.096244,46:2.222089):0.688443,45:0.169418):0.720443):0.743282,(47:2.459130,48:1.357906):0.0727598):0.689184,((41:0.350734,43:0.000002):0.135003,42:0.000003):1.0864):0.522312,((36:0.139889,(37:0.205516,38:0.076714):0.0491442):0.51857,39:1.221509):0.331546):0.643234,40:1.210571):0.478904,(((49:0.000002,50:0.015157):0.0168655,51:0.230909):1.37573,52:0.889308):0.497385):1.32122):0.49966,((((((24:0.134584,25:0.115415):0.343183,26:0.546550):0.127232,27:0.146453):0.61093,28:1.136011):0.314498,29:0.672847):0.186993,((((30:0.448649,31:0.470599):0.407406,32:1.114914):0.164628,33:0.139120):0.262478,34:0.224592):0.470029):0.696256):0.153093):0.0533006):0.611978):0.303179):0.415819):0.234403):0.0559766,(2:0.234247,3:0.684544):0.0744315);
 598: 1 -19166.62527 -18629.78054 (0:0.243436,(1:0.204459,(2:0.324337,(((4:0.278532,5:0.671578):0.208137,(6:0.654298,7:0.733848):0.292096):0.0699246,((((8:0.012164,9:0.000002):0.402152,10:0.391082):0.550708,11:0.501959):0.459737,((12:0.000001,13:0.000001):0.646257,((14:2.474312,15:0.338928):0.722886,(((((16:0.000001,17:0.006622):0.275603,18:0.141027):0.322383,19:0.367269):0.350519,20:0.825079):0.345377,((((21:0.786235,22:0.890850):1.06595,23:0.423826):0.344482,((((35:3.140744,((44:1.794628,46:3.221079):0.515804,45:0.073675):1.39159):0.639233,(47:1.226173,48:1.235408):0.572375):0.577061,((((36:0.137907,(37:0.355359,38:0.100172):0.15272):0.725452,((41:0.357886,43:0.000002):0.126128,42:0.123461):1.92824):0.155242,39:0.980590):0.851707,40:1.248164):0.522999):0.825675,(((49:0.000002,50:0.009917):0.0168752,51:0.185274):0.886234,52:2.072320):0.424801):0.926032):0.80994,((((24:0.037556,25:0.192652):0.372197,(26:0.710377,27:0.303508):0.0337496):0.520172,(28:1.354550,29:0.662841):0.310695):0.157995,((((30:0.391304,31:0.474458):0.384599,32:1.330388):0.193689,33:0.164995):0.161446,34:0.292833):0.483257):0.41854):0.633772):0.574787):0.633702):0.780448):0.466384):0.160865):0.144474):0.142804,3:0.604612);
 599: 2 -18609.30845 -18628.34324 (0:0.235659,(1:0.206956,((((4:0.390200,(5:0.466177,(((8:0.000643,9:0.019678):0.24933,10:0.327714):0.518264,11:0.960397):0.438122):0.132728):0.308653,6:1.034473):0.182273,7:0.952802):0.170592,((12:0.000002,13:0.000001):1.17152,((((14:3.568244,(((16:0.000002,17:0.000003):0.243667,18:0.208570):0.21573,19:0.465760):0.222015):0.501355,20:0.796686):0.34747,((((21:0.466731,22:1.127760):0.910831,23:0.699153):0.358407,((((((35:4.083623,46:2.141377):0.363884,44:1.076381):0.614105,45:0.441255):1.38363,(47:1.322530,48:1.446457):0.365571):0.94433,(((36:0.053472,(37:0.215600,38:0.130093):0.151449):0.729013,(39:0.982437,((41:0.328498,43:0.000003):0.143727,42:0.041465):1.21459):0.201135):0.786354,40:1.332258):0.439538):0.345999,(((49:0.000002,50:0.026396):0.0125119,51:0.176107):1.18148,52:1.375444):0.622615):1.02718):0.560079,(((((24:0.125121,25:0.146656):0.317397,27:0.202613):0.033305,26:0.698615):0.490926,(28:1.146969,29:0.792678):0.214423):0.318353,((((30:0.626961,31:0.321144):0.33033,32:0.860998):0.231027,33:0.298013):0.218132,34:0.283197):0.443759):0.536636):0.258129):0.290679,15:0.988087):0.399168):0.706356):0.219152):0.129352,(2:0.408309,3:0.688319):0.17283);
 600: 1 -18501.1501 -18638.77284 (0:0.326626,(1:0.151941,(((4:0.254059,(5:0.414334,(((8:0.000002,9:0.000002):0.211072,11:1.185131):0.208344,10:0.276147):0.930623):0.398202):0.256042,(6:0.904478,7:0.812467):0.409419):0.0870729,((12:0.000001,13:0.000001):0.72576,((((14:2.680909,((21:0.811305,22:0.696209):0.718968,23:0.824730):0.758404):0.202745,((((((24:0.080309,25:0.243126):0.349213,(26:0.595812,27:0.221784):0.130377):0.264636,((((30:0.427995,31:0.342648):0.193061,32:0.826810):0.342433,33:0.166753):0.116784,34:0.353470):0.537005):0.172835,28:1.280542):0.168878,29:0.576872):0.442999,((((((35:4.178049,45:0.341474):0.0714624,46:2.428568):0.598271,44:0.935792):0.600121,(47:1.726640,48:1.283585):0.801493):1.37446,(((49:0.000002,50:0.000002):0.0101748,51:0.184091):1.22257,52:1.416811):0.194257):0.394246,((((36:0.140538,(37:0.288319,38:0.131636):0.0597976):0.590795,((41:0.285812,43:0.000002):0.0509967,42:0.076805):2.49636):0.28284,39:1.374071):0.988198,40:1.181973):0.399705):0.860011):0.223785):0.747907,((((16:0.000001,17:0.006614):0.347781,18:0.155168):0.27144,19:0.324720):0.80748,20:0.426816):2.50002e-06):0.730663,15:1.003954):0.374174):1.07448):0.106071):0.0678037,(2:0.251040,3:0.560339):0.0793033);
 601: 3 -18465.99065 -18627.72851 (0:0.223208,(1:0.229846,(2:0.294639,(((4:0.305568,5:0.560329):0.207634,(6:0.545840,7:0.741559):0.342167):0.184239,((((8:0.000002,9:0.025195):0.309105,10:0.230817):0.48864,11:0.449370):0.559201,((12:0.000002,13:0.000001):0.781351,((((14:3.227361,(((16:0.000002,17:0.006530):0.157227,18:0.181443):0.298119,19:0.320902):0.240552):0.236618,20:0.751892):0.278508,((((21:1.298708,22:0.603891):1.20075,23:0.723016):0.822851,((((35:3.812178,((44:1.072680,46:2.114636):0.278289,45:0.624089):0.753373):0.192249,(47:1.484115,48:1.025010):0.81541):0.503706,(((36:0.073063,(37:0.253536,38:0.120752):0.152966):0.512786,(39:0.763739,((41:0.285642,43:0.007389):0.0845163,42:0.037986):1.3655):0.522915):1.36628,40:1.046466):0.355741):0.472322,(((49:0.000002,50:0.010008):0.0576992,51:0.082493):1.44773,52:1.615268):0.0583824):1.10209):0.212826,((((24:0.036926,25:0.145559):0.398527,26:0.356777):0.0414399,27:0.198476):0.533996,((28:1.195558,29:0.507717):0.313664,((((30:0.654902,31:0.294887):0.317894,32:0.966515):0.24928,33:0.243734):0.181965,34:0.138564):0.596959):0.0758757):0.710759):0.342316):0.648578,15:1.245958):0.406083):0.364686):0.249987):0.128038):0.0942793):0.103126,3:0.498759);
 602: 1 -18096.92614 -18639.7568 (0:0.181923,(1:0.268603,(((4:0.447320,5:0.474433):0.226463,(6:0.902768,7:0.661257):0.340542):0.0772684,((((8:0.007036,9:0.000003):0.447249,10:0.167443):0.466967,11:0.830156):0.520331,((12:0.000001,13:0.000001):0.722038,((14:3.461019,15:0.195485):0.680899,(((((16:0.000001,17:0.013652):0.284433,18:0.250319):0.46504,19:0.205691):0.842292,20:0.469415):0.235683,((((21:0.968761,22:0.851766):0.63658,23:1.217359):0.78823,((((((35:4.099232,(44:1.052543,46:2.855648):0.103334):0.521377,45:0.272529):2.59519,(47:1.497791,48:1.037614):0.739153):0.985059,(((36:0.147558,(37:0.241446,38:0.099592):0.118228):0.618197,(39:1.273424,(41:0.248681,(42:0.130099,43:0.031684):0.125957):1.28925):0.414874):1.05868,40:1.354109):0.434867):0.719236,52:1.416923):0.544894,((49:0.000002,51:0.169313):0.00765722,50:0.002680):0.956472):1.02558):0.948352,((((((24:0.047762,25:0.216643):0.421538,26:0.648314):0.179267,27:0.143667):0.316799,(28:1.599938,29:0.570692):0.518716):0.572494,(30:0.454635,31:0.424780):0.398551):0.0351833,((32:1.290785,33:0.232530):0.143139,34:0.406703):0.114887):0.913614):0.137078):0.511937):0.43024):0.323668):0.196522):0.228968):0.0296773,(2:0.345663,3:0.663560):0.146016);
 603: 3 -17899.33365 -18634.39903 (0:0.223283,1:0.415955,((2:0.513524,3:0.619650):0.0377136,(((4:0.341438,5:0.802546):0.367668,(6:0.736870,7:0.727718):0.482615):0.0975309,((((8:0.000002,9:0.020551):0.454021,10:0.391168):0.550441,11:1.010645):0.441853,((12:0.000001,13:0.000001):1.04706,((((14:2.791310,((((16:0.000002,17:0.007073):0.219354,18:0.160269):0.299,19:0.381171):0.39458,20:0.658203):0.345706):0.38512,(((((24:0.032436,25:0.184254):0.284304,26:0.520995):0.0478147,27:0.167439):0.324036,29:0.757152):0.122554,(28:1.924273,((((30:0.414308,31:0.398656):0.636164,33:0.205893):0.0874667,34:0.387607):0.387132,32:0.985162):0.120621):0.00724199):0.695275):0.113156,(((21:0.721197,22:1.029872):0.694611,23:0.873559):1.00822,((((35:3.096646,((44:1.485053,46:2.242971):0.62599,45:0.128015):0.864934):0.418781,(47:0.858114,48:1.886916):1.25982):0.477,(((36:0.074629,(37:0.215587,38:0.059761):0.123074):0.572218,(39:0.715605,((41:0.405738,43:0.007154):0.0744879,42:0.026422):1.41513):0.465012):0.851558,40:1.192303):0.494767):0.38868,(((49:0.000002,50:0.010293):2.41635e-06,51:0.124653):1.05995,52:1.424219):0.540308):0.88913):0.273055):0.411549,15:0.776225):0.765389):0.587296):0.438014):0.0662391):0.1229);
 604: 1 -18861.89189 -18631.05986 (0:0.248775,(1:0.260957,(((4:0.343010,5:0.738428):0.148524,(((8:0.000002,9:0.013203):0.447045,10:0.351760):0.382186,11:1.001692):0.842702):0.179674,((6:0.653127,7:0.936874):0.348411,((12:0.000002,13:0.000001):0.715043,((((14:3.043774,(((16:0.000002,17:0.019013):0.317019,18:0.201648):0.330141,19:0.357483):0.423063):0.384506,20:0.700867):0.511324,((21:0.175824,22:1.249432):1.20704,((23:1.504418,(((((((35:2.892719,46:1.001502):1.37894,45:0.403306):0.193006,44:1.017490):0.889861,(47:1.067757,48:1.925196):0.898955):0.634009,(((36:0.053721,(37:0.203924,38:0.078817):0.124335):0.91339,39:1.173421):0.324897,((41:0.323743,43:0.004406):0.110985,42:0.000003):1.31656):0.574745):0.558046,40:1.088731):0.325366,(((49:0.000002,51:0.136187):0.00518573,50:0.000003):1.12384,52:1.429764):0.576065):0.679335):0.258961,(((24:0.078329,25:0.140389):0.390898,((26:0.921738,27:0.240907):0.027127,28:1.817478):0.060411):0.167681,(29:0.813155,((((30:0.442741,31:0.378150):0.415367,32:0.883979):0.127379,33:0.220970):0.291955,34:0.185124):0.489402):0.24367):0.62734):0.516809):0.263065):0.557552,15:1.128170):0.24594):0.867913):0.197511):0.0922317):0.0710926,(2:0.277863,3:0.557278):0.0572044);
 605: 1 -18288.08681 -18632.23076 (0:0.196212,1:0.185214,((2:0.351094,3:0.468597):0.0586078,(((4:0.255777,5:0.464050):0.22706,(6:0.659924,7:0.638996):0.258172):0.0913435,((((8:0.005418,9:0.023408):0.406186,10:0.352303):0.398861,11:0.570008):0.396983,((12:0.000001,13:0.000001):0.542609,((((((14:2.306974,((((((35:4.445876,45:0.127546):0.397996,44:1.323797):0.243303,46:1.965862):0.337935,(47:1.967973,48:1.442650):1.25142):1.00326,(((36:0.138191,(37:0.222029,38:0.154607):0.0969026):0.494723,(39:1.031773,(41:0.127776,(42:0.101422,43:0.003037):0.235362):1.60446):0.151324):0.940598,40:1.744221):0.471195):2.34138e-06,(((49:0.000002,51:0.178137):0.00123587,50:0.004378):1.49525,52:1.499627):0.562535):0.522776):0.76476,((21:1.123926,22:0.956026):1.59631,23:0.775420):0.209803):1.41333,((((24:0.128716,25:0.190048):0.269391,(26:0.578486,27:0.326784):0.0896747):0.134365,(28:1.380284,29:0.869013):0.44345):0.208039,(((30:0.598714,31:0.405915):0.364113,32:0.872282):0.175971,(33:0.233548,34:0.506046):0.206434):0.423524):0.523219):0.467301,(((16:0.000001,17:0.006635):0.376834,18:0.192730):0.129395,19:0.491458):0.5905):2.34203e-06,20:0.901798):0.984511,15:0.718163):0.715963):0.641712):0.312231):0.0891057):0.121439);
 606: 1 -18870.50748 -18638.55426 (0:0.194884,(1:0.158418,(2:0.367047,(((4:0.421165,5:0.472926):0.186824,(((8:0.017239,9:0.016524):0.27595,10:0.531309):0.335891,11:0.723761):0.552619):0.176017,((6:0.759122,7:0.761189):0.155219,((12:0.000002,13:0.000001):0.997905,((((14:3.473359,(((16:0.000002,17:0.012672):0.266734,18:0.287449):0.266763,19:0.399422):0.180654):0.433797,20:0.540259):0.0984462,(((((((21:0.750319,22:1.007799):1.43161,23:0.523797):0.562721,((((35:3.521303,((44:1.041644,46:2.865327):0.666595,45:0.000003):0.86254):0.543031,(47:1.122271,48:1.219590):1.48632):0.653534,((((36:0.000002,(37:0.215370,38:0.066272):0.15283):0.531997,39:1.165168):0.674774,((41:0.354344,43:0.000002):0.167433,42:0.000003):1.2854):0.731954,40:1.587693):0.147142):0.772475,(((49:0.000002,50:0.010552):0.0462173,51:0.184738):0.862432,52:1.768334):0.379389):0.72827):0.859431,((24:0.139851,25:0.172762):0.415884,27:0.283278):0.125934):0.0402529,26:0.517042):0.156827,(28:1.167718,29:0.824547):0.36867):0.372646,(((30:0.485298,31:0.280448):0.305074,32:1.095633):0.256189,(33:0.277682,34:0.375336):0.140832):0.327584):0.565387):0.945677,15:1.109125):0.370259):0.624555):0.0951276):0.0593983):0.209267):0.120234,3:0.740192);
 607: 2 -18995.33062 -18628.2186 (0:0.317238,(1:0.164768,((4:0.226300,5:0.641005):0.489048,((6:0.656894,7:0.706695):0.558413,((((8:0.006244,9:0.000003):0.304418,10:0.331062):0.421121,11:0.621376):0.52627,((12:0.000001,13:0.000001):0.622995,((14:2.638518,15:0.726997):0.945821,(((((16:0.000001,17:0.006123):0.235567,18:0.174228):0.296379,19:0.251495):0.674368,20:0.692215):0.0523356,(((21:0.794512,22:0.692855):0.336933,23:0.935078):0.748394,((((((24:0.070302,25:0.195501):0.295844,26:0.580022):0.141736,27:0.199345):0.446212,(28:0.929662,29:0.667009):0.312527):0.123983,((((30:0.495565,31:0.256959):0.2363,32:1.055618):0.232603,33:0.221767):0.0291157,34:0.354675):0.435119):0.911974,(((((((35:3.169368,46:2.552729):0.344453,44:1.940299):0.615811,45:0.125776):2.01494,(47:1.113030,48:1.177117):0.391268):1.39911,((36:0.078381,(37:0.238830,38:0.030930):0.191465):0.779988,(39:0.891860,((41:0.326032,43:0.019777):0.18958,42:0.007908):1.30051):0.315785):0.538395):0.360279,40:1.219976):0.718009,(((49:0.000002,51:0.138644):0.00576616,50:0.010524):1.37434,52:0.988749):0.42224):0.552247):0.424436):0.399356):0.499537):0.879991):0.38275):0.413139):0.0546433):0.130469):0.0500568,(2:0.229310,3:0.677514):0.2136);
 608: 1 -17942.06528 -18629.67881 (0:0.253609,1:0.162902,((2:0.328861,3:0.527809):0.0938942,(((4:0.360163,5:0.577273):0.112097,(6:0.630081,7:0.579611):0.333082):0.16373,((((8:0.000002,9:0.026872):0.420964,10:0.305548):0.636399,11:0.481503):0.260741,((12:0.000001,13:0.000001):0.42568,((14:2.713831,15:0.107486):0.804987,(((((16:0.000001,17:0.006874):0.19722,18:0.195336):0.526,19:0.039214):0.575808,20:0.669862):2.93947e-06,((((21:1.162633,22:0.830792):0.603742,23:0.720707):0.926741,((((((35:3.915065,46:1.889033):0.45591,44:1.115471):0.383529,45:0.546735):0.561908,(47:2.111822,48:1.521174):0.371118):0.969365,(((36:0.061028,(37:0.189390,38:0.077449):0.0964492):0.570477,(39:0.943995,((41:0.263939,43:0.005279):0.127519,42:0.000002):1.34919):0.73925):0.576219,40:2.155402):0.822503):0.873689,(((49:0.000002,51:0.142733):0.00316554,50:0.002299):1.13267,52:1.737272):0.990016):0.704831):0.364075,((((24:0.069116,25:0.179946):0.400671,(26:0.406574,27:0.164447):0.0563123):0.423498,(28:1.436718,29:0.722778):0.26148):0.18727,((((30:0.477106,31:0.284646):0.353001,32:0.967786):0.205235,33:0.369855):0.119258,34:0.149268):0.213291):0.712381):0.694402):0.611):0.570178):0.457409):0.527526):0.105792):0.06398);
 609: 1 -18591.08529 -18637.72332 (0:0.220604,((1:0.126611,((4:0.353791,5:0.880295):0.285927,(6:0.901611,7:0.661357):0.30915):0.283528):0.117604,2:0.289453):0.0941522,(3:0.345972,((((8:0.000002,9:0.006374):0.388511,10:0.260220):0.526113,11:0.765519):0.644068,((12:0.000001,13:0.000001):0.55812,((14:2.933294,15:0.371976):0.525726,(((((16:0.000001,17:0.006571):0.278458,18:0.185293):0.325345,19:0.290848):0.571528,20:0.753179):0.271313,((((21:0.729213,22:0.943803):0.831452,23:0.553013):0.636525,((((35:4.035212,((44:1.380233,46:3.251124):0.402232,45:0.257768):1.16296):0.499133,(47:1.263217,48:1.513532):0.608093):0.3829,((((36:0.059511,(37:0.267054,38:0.093890):0.117388):0.643717,40:1.668239):0.496458,39:1.002650):0.270319,((41:0.377868,43:0.000002):0.156836,42:0.000003):1.08336):0.479211):0.842374,(((49:0.000002,50:0.010061):2.87938e-06,51:0.227605):1.0141,52:1.708108):0.217751):0.631544):0.838651,(((((24:0.055556,25:0.160950):0.336002,26:0.507062):0.100919,27:0.140042):0.317186,(28:1.463078,29:0.824103):0.349486):0.111598,(((30:0.639657,31:0.247415):0.310549,32:0.925215):0.248536,(33:0.266932,34:0.281611):0.160958):0.22781):0.551313):0.23874):0.622214):0.57769):0.359644):0.426267):0.333568);
 610: 1 -18016.7537 -18649.46962 (0:0.183207,(((1:0.187050,((6:0.621236,7:0.709177):0.121112,((((8:0.013854,9:0.000002):0.413164,10:0.320040):0.331539,11:0.741451):0.559095,((12:0.000001,13:0.000001):0.89497,(((((14:3.122187,((((((35:3.826904,45:0.370190):0.642733,44:0.587291):0.4117,46:2.054612):0.188444,(47:1.736803,48:1.365520):1.14902):1.04212,(((49:0.000002,51:0.202468):0.00283328,50:0.002197):1.44405,52:1.008637):0.562613):0.164791,((((36:0.023715,(41:0.320390,(42:0.085749,43:0.000002):0.0316518):2.51023):0.0817976,(37:0.249706,38:0.073282):0.123194):0.594003,39:1.302860):0.895515,40:1.671499):0.352203):0.499297):0.136216,((21:0.829906,22:1.223410):0.980209,23:0.830484):0.271675):0.973504,((24:0.054488,25:0.137428):0.230099,(26:0.675115,(27:0.293780,((28:1.278645,29:0.705638):0.430118,(((30:0.771278,31:0.212698):0.534513,(33:0.461466,34:0.391252):0.161483):0.23411,32:0.724168):0.395174):0.352321):0.0807433):0.0926086):0.8433):0.397778,((((16:0.000001,17:0.007071):0.284469,18:0.107259):0.188633,19:0.524678):0.693397,20:0.954560):0.621045):0.518388,15:0.507520):0.717374):0.372785):0.238203):0.161663):0.103627,(4:0.220208,5:0.667038):0.351588):0.0575986,2:0.355609):0.098354,3:0.567202);
 611: 1 -18777.67337 -18631.51055 (0:0.194541,((1:0.072691,((4:0.433232,(5:0.377884,(((8:0.000002,9:0.006748):0.306877,10:0.455043):0.339692,11:0.887714):0.701354):0.317853):0.369846,((6:0.877706,7:0.719994):0.0618346,((12:0.000001,13:0.000001):0.595838,(((((14:3.650233,((((((35:3.318733,46:1.964589):0.464139,45:0.484972):0.58077,44:1.024079):0.442704,(47:2.499351,48:0.570277):1.12712):1.39383,((((36:0.050835,(37:0.207395,38:0.065854):0.0935233):0.664227,((41:0.337595,43:0.009655):0.0935044,42:0.000002):1.57609):0.385511,39:1.445428):0.733344,40:1.138556):0.062212):0.250967,(((49:0.000002,50:0.015863):2.20569e-06,51:0.154687):1.01155,52:1.348890):0.881424):1.00654):0.462781,((21:0.735852,22:0.828682):1.64171,23:0.579820):0.442444):0.43739,((24:0.105866,25:0.155002):0.280451,(26:0.598983,(27:0.246205,((28:1.415919,29:0.710724):0.194688,((((30:0.542420,31:0.279885):0.390253,32:0.997799):0.212635,33:0.247771):0.0670214,34:0.359131):0.654461):0.28903):0.107828):0.0943336):0.735939):0.553226,((((16:0.000001,17:0.018789):0.266986,18:0.170696):0.421573,19:0.350101):0.733698,20:0.657738):0.348616):0.553391,15:0.930781):0.359501):0.964343):0.259852):0.371277):0.114061,2:0.455365):0.124834,3:0.722090);
 612: 1 -18285.34236 -18638.81905 (0:0.255130,(1:0.064562,(((4:0.424367,5:0.433046):0.272895,(6:0.882076,7:0.658970):0.230771):0.0637506,((((8:0.000002,9:0.012452):0.282226,10:0.235806):0.339811,11:0.677544):0.415708,((12:0.000001,13:0.000001):0.459494,((((((((14:3.089057,(((44:1.646592,45:0.529696):0.36984,46:2.527207):0.511674,(47:1.181309,48:1.409572):1.48177):1.11041):0.155428,((36:0.138638,(37:0.219439,38:0.128437):0.0780021):0.620744,(39:1.272661,((41:0.256818,43:0.024070):0.125014,42:0.018314):1.35301):0.340715):0.157066):0.467553,35:4.205771):0.245276,(40:1.163695,(((49:0.000002,50:0.004948):0.0278726,51:0.161112):1.4319,52:1.027839):0.762001):0.392862):0.82346,((21:1.131488,22:0.175331):1.5726,23:0.401205):0.65463):0.456501,(((((24:0.069682,25:0.129488):0.420916,26:0.575397):0.171654,27:0.077216):0.340842,(28:1.478517,29:0.622970):0.511325):0.265463,(((30:0.553003,31:0.211965):0.405318,32:1.129884):0.294814,(33:0.307847,34:0.475979):0.112991):0.2074):0.624555):0.432682,((((16:0.000001,17:0.028426):0.295804,18:0.147779):0.342254,19:0.271654):0.594863,20:0.968106):0.159913):0.547286,15:0.995131):0.620482):0.4541):0.409174):0.17007):0.128247,(2:0.339215,3:0.436224):0.0861677);
 613: 1 -19024.92783 -18640.58718 (0:0.262403,(1:0.103264,(2:0.289635,(((4:0.247929,5:0.668937):0.187152,(6:1.053560,7:0.728441):0.401268):0.106741,((((8:0.000002,9:0.012154):0.238685,10:0.365358):0.290181,11:0.747294):0.621737,((12:0.000001,13:0.000001):0.715317,(((((14:3.430669,(((21:0.836183,22:0.950330):0.903469,23:0.791595):0.838257,(((((((35:4.051825,45:0.000003):0.629648,44:1.275191):0.87766,46:2.123681):0.39239,(47:1.531496,48:1.334961):0.858542):1.11523,((49:0.000002,50:0.015145):0.00465937,51:0.192684):1.14502):0.386019,((((36:0.091043,(37:0.276239,38:0.092486):0.10006):0.447712,((41:0.341186,43:0.000002):0.0298408,42:0.061683):1.68881):0.318721,39:1.023012):0.785433,40:1.254657):0.637774):2.79776e-06,52:1.656902):0.289281):0.187536):0.314729,(((24:0.072489,25:0.144074):0.248842,(26:0.553104,27:0.231046):0.0586301):0.431762,((28:1.201481,29:0.882521):0.356289,(((30:0.438814,31:0.293195):0.383805,32:1.037195):0.119857,(33:0.297453,34:0.314145):0.215349):0.351918):0.0272761):0.434577):0.623627,(((16:0.000001,17:0.018745):0.222214,18:0.155668):0.37593,19:0.298643):0.507231):0.104257,20:0.794411):0.8156,15:0.879476):0.570545):0.630184):0.43576):0.151191):0.133191):0.181642,3:0.680207);
 614: 2 -18427.2043 -18650.15799 (0:0.310360,(1:0.155935,(2:0.430589,3:0.444738):0.101939):0.108248,(((4:0.336799,(5:0.271608,(((8:0.000002,9:0.000002):2.31097e-06,10:0.724587):0.844333,11:0.967244):0.4799):0.176157):0.403616,(6:1.051424,7:0.772181):0.307574):0.131548,((12:0.000001,13:0.000001):1.21533,((((((14:2.764991,((((35:3.920744,(44:1.789160,(45:0.000003,46:4.126015):0.0652505):1.36532):0.744755,(47:1.825111,48:1.437584):0.397606):0.759486,(((36:0.041391,(37:0.270548,38:0.106269):0.289869):0.737818,((41:0.389378,43:0.015392):0.0669238,42:0.085214):1.17926):0.487627,39:0.995393):0.450061):0.0969526,(40:1.091208,(((49:0.000002,50:0.020201):0.0412341,51:0.132285):2.62108,52:1.494103):0.327783):0.457283):1.66201):0.624068,((21:0.782387,22:0.785756):1.3936,23:0.809128):0.542693):0.0631597,(((((24:0.212026,25:0.249747):0.269937,26:0.637253):0.0773675,27:0.340737):0.457428,(28:1.106185,29:0.657482):0.500809):0.1739,((((30:0.671388,31:0.434579):0.393628,32:1.138245):0.268096,33:0.354979):0.115653,34:0.256087):0.400708):0.756804):0.302741,(((16:0.000001,17:0.013806):0.171776,18:0.231444):0.1751,19:0.605923):0.868143):0.17648,20:0.863229):0.255117,15:1.329978):0.386466):0.653889):0.141904);
 615: 1 -18618.10509 -18637.47381 (0:0.160598,((1:0.127607,(((4:0.244829,(5:0.426403,(((8:0.009867,9:0.034995):0.374428,10:0.305185):0.257052,11:0.834865):0.485517):0.32025):0.289307,(6:0.662547,7:0.769449):0.322978):0.0743935,((12:0.000001,13:0.000001):0.768479,((((14:2.864056,(((16:0.000002,17:0.006596):0.249337,18:0.121524):0.230329,19:0.485483):0.518849):0.452755,20:0.638979):0.859339,(((21:0.721108,22:1.067765):1.19516,(23:1.194464,((((((((35:4.809954,45:0.000002):0.574314,46:3.355667):0.557749,44:0.574173):1.06616,48:0.877420):0.379816,47:1.488287):1.43937,(((36:0.082639,(37:0.320631,38:0.047925):0.131492):0.613536,(39:1.037841,((41:0.334229,43:0.000026):0.0423459,42:0.108440):1.53512):0.191941):0.951965,40:1.618511):0.922595):0.265899,52:2.054495):0.0189561,((49:0.000002,51:0.213408):0.00111751,50:0.008680):1.25567):0.663617):0.401811):0.828192,((((24:0.131100,25:0.166116):0.338683,27:0.317692):0.0239463,26:0.752062):0.220162,((28:1.406274,29:0.712127):0.367274,((((30:0.356930,31:0.519414):0.32737,32:0.955792):0.346986,33:0.248619):0.252335,34:0.263665):0.877738):0.115012):0.654191):0.417978):0.32621,15:0.924582):0.727213):0.782054):0.12167):0.0778046,2:0.385548):0.0958194,3:0.510320);
 616: 1 -18372.3287 -18649.63558 (0:0.321526,(1:0.183162,(2:0.326646,(((4:0.449740,5:0.481037):0.270031,(((8:0.000002,9:0.020662):0.253677,11:1.176138):0.0903113,10:0.467744):0.787233):0.115844,((6:0.573362,7:0.772349):0.258069,((12:0.000002,13:0.000001):0.780805,(((((14:4.024389,19:0.426486):0.0315594,((16:0.000002,17:0.000003):0.252851,18:0.137866):0.185667):0.618227,20:0.641963):0.178096,((((((((21:0.853662,22:1.421421):1.25357,23:0.605759):0.687431,((((35:3.528273,((44:0.882897,46:2.368862):0.596273,45:0.480620):0.798408):0.116303,(47:2.046997,48:1.169099):0.424314):1.11458,(((36:0.088659,(37:0.332518,38:0.112325):0.12148):0.709322,(39:1.231110,((41:0.371279,43:0.011357):0.0665876,42:0.033954):1.5702):0.375706):0.668251,40:1.757468):0.366792):0.319129,(((49:0.000002,50:0.015786):0.0188133,51:0.204324):0.861033,52:1.398047):0.457527):0.956613):0.781209,26:0.611433):0.115629,(24:0.054540,25:0.215657):0.287289):0.0485299,27:0.236434):0.282836,(28:1.292022,29:0.533676):0.632516):0.330651,((30:0.574462,31:0.356364):0.250348,((32:1.106857,33:0.204505):0.0863476,34:0.323479):0.253491):0.481536):0.614225):0.527603,15:0.673765):0.325881):0.684098):0.195564):0.255079):0.134467):0.099998,3:0.618338);
 617: 1 -19392.25235 -18654.013 (0:0.207094,((1:0.219982,(4:0.587874,(((5:0.674388,7:0.809827):0.102493,6:1.165125):0.0437957,((((8:0.000002,9:0.026532):0.509307,10:0.222005):0.377127,11:1.004827):0.399447,((12:0.000001,13:0.000001):0.921908,((((((14:2.314717,((21:1.071838,22:0.746996):0.437568,23:1.497362):0.350716):0.899285,(((((35:2.972718,45:0.485275):0.281658,(44:1.398880,46:2.378487):0.520789):0.626017,(47:1.328738,48:1.838254):1.54952):0.977971,((((36:0.115805,(37:0.212901,38:0.097573):0.118888):0.58354,39:1.090332):0.265039,((41:0.379385,43:0.000979):0.0649898,42:0.068871):1.38246):0.493611,40:1.717960):0.397106):0.392444,(((49:0.000002,51:0.170559):0.00200431,50:0.003096):2.03507,52:0.708723):0.478022):0.543512):0.908312,((((24:0.039110,25:0.181829):0.304113,26:0.720411):0.0345808,27:0.213101):0.448265,((28:1.461502,29:0.772518):0.347482,(((30:0.669244,31:0.160951):0.528554,32:1.102614):0.147858,(33:0.286520,34:0.481314):0.0867733):0.636752):0.0152728):0.594844):0.402567,(((16:0.000001,17:0.005907):0.364599,18:0.153741):0.281404,19:0.438208):0.478803):2.06992e-06,20:1.121495):0.528431,15:0.946018):0.233965):0.711315):0.181428):0.434301):0.1884):0.0330589,2:0.471082):0.190827,3:0.726811);
 618: 1 -18316.39525 -18634.71793 (0:0.305433,(1:0.209199,(((4:0.415296,5:0.441408):0.261253,(((8:0.000002,9:0.027375):0.334991,10:0.266214):0.520852,11:0.607408):0.662676):0.0991065,((6:0.794879,7:0.884048):0.232763,((12:0.000002,13:0.000001):1.02357,(((14:3.883902,(((16:0.000002,17:0.006767):0.154708,18:0.228441):0.340452,19:0.345123):0.134649):0.323254,20:0.736706):0.285849,(15:0.909081,((((21:0.815474,22:0.901713):0.92413,23:0.332342):0.985785,((((((35:3.008257,45:0.392001):0.115149,46:3.407002):0.516451,44:0.867978):0.629987,(47:1.448399,48:1.165904):0.716895):1.00773,((((36:0.018838,(37:0.226694,38:0.159896):0.179143):1.22021,((41:0.277984,43:0.000002):0.114775,42:0.000002):1.367):0.27942,39:0.800659):0.589497,40:1.301171):0.727804):0.0515311,(((49:0.000002,50:0.009902):0.0575584,51:0.120066):1.06737,52:1.978921):0.450043):0.79514):0.932961,((((((24:0.130078,25:0.091758):0.40028,26:0.578456):0.0200101,27:0.187543):0.438764,28:1.536943):0.131439,29:0.734674):0.389011,((((30:0.415031,31:0.322431):0.300333,32:1.106788):0.286184,33:0.270947):0.362034,34:0.158602):0.319671):0.515495):0.50586):0.219012):0.287619):0.540221):0.120519):0.147762):0.06586,(2:0.315306,3:0.486237):0.0902307);
 619: 4 -18931.94586 -18631.51012 (0:0.295983,(1:0.194286,(((4:0.468007,5:0.591103):0.135345,(((8:0.006459,9:0.019887):0.208265,10:0.401837):0.284771,11:0.731280):0.73338):0.198896,((6:0.933035,7:1.158812):0.106244,((12:0.000002,13:0.000001):1.0351,(((((14:3.391827,((16:0.000002,17:0.000003):0.284026,18:0.150554):0.317016):0.0195403,19:0.426535):0.686051,20:0.699729):0.337394,((((21:0.865973,22:0.921161):1.07328,23:0.435350):0.73128,((((((35:4.278218,45:0.000002):0.954962,46:2.391235):0.198267,44:0.820978):0.701156,(47:1.773275,48:1.107712):0.112351):0.876773,(((((36:0.227158,37:0.206644):0.0580768,38:0.036733):0.660348,((41:0.450063,43:0.000336):0.092056,42:0.049536):1.6871):0.178087,39:1.199780):0.709073,40:1.860191):0.472624):0.40021,(((49:0.000002,50:0.014737):0.0121382,51:0.223995):1.23063,52:1.496580):0.383476):0.641847):0.609441,(((((24:0.073053,25:0.236146):0.339267,26:0.644024):0.0963556,27:0.176387):0.397439,(28:1.288552,29:0.640139):0.643881):0.225818,((((30:0.417312,31:0.524878):0.275224,32:0.936178):0.405978,33:0.227826):0.125222,34:0.271248):0.556975):0.276648):0.614566):0.257486,15:1.184815):0.369882):0.548813):0.147517):0.109373):0.0728056,(2:0.286802,3:0.614644):0.113662);
 620: 3 -18607.02345 -18634.86467 (0:0.192841,(1:0.185271,(((4:0.281573,5:0.857519):0.328779,(((8:0.000002,9:0.027565):0.239668,10:0.437503):0.25327,11:0.663452):0.898515):0.204132,((6:0.814019,7:1.077501):0.0693914,((12:0.000002,13:0.000001):0.930611,((((14:3.453044,(((16:0.000002,17:0.000003):0.29458,18:0.156907):0.13609,19:0.569305):0.133714):0.512002,20:0.576368):0.430482,(((((21:0.916683,22:0.889711):1.18813,23:0.558928):1.12171,(((49:0.000002,51:0.145548):0.00279328,50:0.003285):0.823609,52:2.011817):0.499735):0.331389,((((((35:4.094024,45:0.288892):0.501368,46:2.910996):0.224075,44:0.926701):0.929391,(47:2.105555,48:0.707560):0.55622):0.743092,(((36:0.129707,(37:0.245484,38:0.070341):0.153586):0.770627,((41:0.513064,43:0.000113):0.0935539,42:0.005366):1.17693):0.181455,39:1.280100):0.678406):2.33518e-06,40:1.716994):0.32989):1.0171,(((((24:0.067503,25:0.121819):0.406851,26:0.413873):0.172792,27:0.124533):0.537159,(28:1.208244,29:0.533651):0.28671):0.38506,((((30:0.533067,31:0.250152):0.521812,32:0.855021):0.191275,33:0.245644):0.0834124,34:0.308148):0.49675):0.694181):0.731638):0.411102,15:1.125005):0.373621):0.519125):0.165186):0.316783):0.0934706,(2:0.286359,3:0.562552):0.0602568);
 621: 1 -18260.27953 -18650.20095 (0:0.308215,((1:0.167854,(((4:0.398411,5:0.814417):0.395079,(((8:0.006501,9:0.000003):0.310212,10:0.324803):0.258043,11:0.935346):0.44289):0.175204,((6:0.855843,7:0.829665):0.10659,((12:0.000001,13:0.000001):0.693186,(((((14:3.522035,((21:0.685814,22:0.985001):0.977194,23:0.613296):0.348127):0.0990368,((((((35:4.170996,46:3.056624):0.618779,45:0.000003):0.886619,(44:0.975641,48:1.846521):0.684365):0.942043,47:1.943168):0.456899,((((36:0.079916,(37:0.227584,38:0.086770):0.0753775):0.60166,40:1.857158):0.321356,39:1.024338):0.509718,((41:0.283308,43:0.008246):0.111823,42:0.000002):0.990544):0.333887):0.65679,(((49:0.000002,51:0.165614):0.00195509,50:0.003634):0.981221,52:1.129397):0.279348):0.819911):0.199177,(((24:0.043974,25:0.231518):0.345356,(26:0.764726,27:0.226243):0.0271389):0.435108,((28:1.120131,29:0.522481):0.316416,((((30:0.409872,31:0.394440):0.319475,32:1.000225):0.282809,33:0.250912):0.247693,34:0.132825):0.507777):0.110642):0.544845):0.55481,((((16:0.000001,17:0.000003):0.322057,18:0.092145):0.308663,19:0.261315):0.722619,20:0.438169):0.227274):0.53391,15:0.861144):0.427999):0.363514):0.394099):0.0894965):0.108462,2:0.360473):0.048792,3:0.700307);
 622: 2 -18818.48344 -18649.14626 (0:0.179665,((1:0.172913,(3:0.361569,((((8:0.000002,9:0.000002):0.237325,10:0.384530):0.446765,11:0.563458):0.59313,((12:0.000001,13:0.000001):0.860253,((((14:3.218196,(((16:0.000001,17:0.006100):0.32399,18:0.173946):0.426755,19:0.419083):0.20664):0.488465,20:0.849762):0.466282,((((21:1.001751,22:0.721153):0.871607,23:0.488800):0.819891,(35:3.496165,((((((36:0.099228,(37:0.240382,38:0.088241):0.157102):0.291765,(39:0.754932,(41:0.116954,(42:0.099638,43:0.000002):0.267451):1.40439):0.48118):0.978208,40:1.783563):0.40607,((44:1.124333,46:2.464495):0.76392,45:0.066295):1.81285):0.356764,(47:1.315319,48:1.519673):1.1036):0.522669,(((49:0.000002,51:0.185758):2.05197e-06,50:0.004787):1.06511,52:1.227775):0.476709):0.459346):0.0963759):0.487198,(((((24:0.089101,25:0.176665):0.397627,27:0.243451):0.0526606,26:0.961647):0.27543,29:0.811737):0.100254,(28:1.047707,((((30:0.457155,31:0.418024):0.348407,32:0.802455):0.180891,33:0.248232):0.14293,34:0.316305):0.68496):0.0879885):0.489328):0.36892):0.502709,15:0.599307):0.515479):0.237411):0.261668):0.192083):0.0638949,2:0.307883):0.0835639,((4:0.291275,5:0.563602):0.189374,(6:0.693957,7:0.610345):0.419562):0.27492);
 623: 2 -18711.56332 -18636.3959 (0:0.149240,(1:0.265442,((4:0.322648,5:0.645010):0.34543,(6:1.066637,7:1.160235):0.160168):0.175978):0.138198,(2:0.305300,(3:0.349699,((((8:0.000002,9:0.025425):0.489952,10:0.144286):0.418042,11:0.958512):0.479229,((12:0.000001,13:0.000001):1.01566,((14:2.696376,15:0.367656):0.57488,(((((16:0.000001,17:0.012926):0.331654,18:0.186038):0.333802,19:0.344412):0.944207,20:0.597602):0.0945608,((((21:0.490403,22:0.872808):1.20789,23:0.655981):1.01006,(((((35:6.375309,(((44:1.046674,46:2.534369):0.0814024,45:0.775839):0.936763,(47:1.866549,48:0.904627):0.264463):0.889203):0.0315659,((41:0.376000,43:0.002956):0.144823,42:0.000002):1.18824):0.296127,(((36:0.233307,38:0.060029):0.157737,37:0.131043):0.723428,39:1.188173):0.504656):0.327858,40:1.852913):0.430545,(((49:0.000002,50:0.000002):2.70632e-06,51:0.151770):0.970123,52:1.388101):0.739969):0.606427):1.15978,(((((24:0.103290,25:0.204820):0.398035,26:0.479344):0.0941379,27:0.157773):0.413622,(28:1.253145,29:0.781339):0.353188):0.442678,((((30:0.396293,31:0.424945):0.450612,32:1.244719):0.268979,33:0.176472):0.203633,34:0.216162):0.0471841):1.24327):0.324251):0.539945):0.32364):0.601494):0.290952):0.116892):0.141661);
 624: 1 -18291.48433 -18642.63095 (0:0.187769,(1:0.208796,(2:0.320556,3:0.499651):0.125866):0.118264,((4:0.295364,5:0.516470):0.267316,((6:0.697806,7:0.626007):0.0932426,((((8:0.008617,9:0.011535):0.3803,10:0.264345):0.538808,11:0.699509):0.378824,((12:0.000001,13:0.000002):0.561875,(((14:2.653461,((21:0.773252,22:0.755629):0.335604,(23:0.191982,((((35:3.516495,((44:1.027009,46:3.036103):0.388066,45:0.434476):0.899531):1.65959,(47:1.506608,48:1.409199):0.718485):0.347826,(((49:0.000002,50:0.020354):2.00354e-06,51:0.186726):0.569697,52:2.057251):0.907989):0.200694,((((36:0.150522,(37:0.262831,38:0.085009):0.0702199):0.921643,39:1.101226):0.370769,((41:0.436365,43:0.000002):0.0869861,42:0.042852):1.58248):0.305508,40:1.342725):1.06386):0.721621):0.77814):0.677082):0.673025,15:0.664998):0.321242,(((((16:0.000001,17:0.028419):0.267982,18:0.141894):0.714625,19:0.080823):0.788754,20:0.608956):0.361298,((((((24:0.056902,25:0.272526):0.545261,(26:0.895315,27:0.149165):0.0829158):0.45064,29:0.956136):0.25999,28:1.245805):0.585922,(((30:0.452470,31:0.353863):0.2153,32:1.001124):0.251605,33:0.196310):0.309915):0.126849,34:0.094083):1.20049):0.455463):0.324111):0.866758):0.426421):0.122468):0.144801);
 625: 2 -18654.84774 -18634.62521 (0:0.368183,(1:0.316388,(3:0.485505,((((8:0.000002,9:0.000002):0.374664,10:0.445036):0.552992,11:0.638325):0.702605,((12:0.000001,13:0.000001):0.929475,((((14:3.268614,(((16:0.000001,17:0.013513):0.206398,18:0.184981):0.406595,19:0.373136):0.181574):0.351773,20:0.800685):0.554586,((((21:0.655433,22:0.863933):0.976219,23:1.107513):0.84455,((((35:7.439970,(((44:1.182002,46:3.555747):0.163503,45:0.538878):1.8741,(47:1.755127,48:0.985264):0.284565):1.23411):0.406492,40:1.685837):2.52291e-06,((36:0.085879,(37:0.249574,38:0.136136):0.16336):1.09132,(39:1.341294,((41:0.448558,43:0.012603):0.1144,42:0.009763):1.58898):0.206956):0.408913):0.539259,(((49:0.000002,50:0.014802):0.027935,51:0.168209):1.57374,52:1.537227):1.09592):0.967981):0.297545,((((((24:0.078158,25:0.115962):0.49099,26:0.569191):0.120255,27:0.206503):0.231784,28:1.471639):0.220137,29:0.829398):0.21657,((((30:0.575710,31:0.256491):0.277393,32:1.050750):0.235372,33:0.154146):0.0723176,34:0.329310):0.512059):0.437046):0.184118):0.698978,15:0.967020):0.509103):0.384552):0.172286):0.22654):0.0164375,(2:0.323862,((4:0.246260,5:0.618779):0.429861,(6:0.724259,7:0.909437):0.367638):0.24742):0.107548);
 626: 4 -18633.92404 -18635.56011 (0:0.220117,((1:0.135839,((4:0.218450,5:0.681124):0.494479,(((6:0.533737,7:0.663515):0.164739,(((8:0.000002,9:0.026677):0.217517,11:1.026577):0.324402,10:0.173480):0.924787):0.239167,((12:0.000001,13:0.000001):0.801019,(((((14:2.056875,((((((35:3.607566,45:0.155246):0.261582,46:3.611471):0.495066,44:0.846143):0.812124,(47:1.826245,48:1.320206):0.4203):0.752063,(((49:0.000002,50:0.004988):0.0110814,51:0.165360):1.25089,52:1.793872):0.63264):2.01183e-06,((((36:0.082756,(37:0.213155,38:0.084595):0.0859205):0.759312,((41:0.287811,43:0.000002):0.125059,42:0.003621):1.4):0.263152,39:1.294661):0.646883,40:1.557259):0.196622):0.487108):0.577638,((21:0.843877,22:0.623589):1.41796,23:0.592796):0.669839):0.337558,((((24:0.098314,25:0.198754):0.390121,(26:0.712891,27:0.280699):0.0388615):0.277193,(28:1.323244,29:0.530680):0.299789):0.0509351,(((30:0.589001,31:0.275705):0.342881,32:1.049964):0.102627,(33:0.452372,34:0.240758):0.0756621):0.465435):1.08497):0.378648,((((16:0.000001,17:0.027044):0.331255,18:0.114023):0.41996,19:0.425349):0.796289,20:0.642762):0.118406):0.514214,15:1.067903):0.548398):0.833489):0.086807):0.182101):0.124703,2:0.427186):0.0904493,3:0.689003);
 627: 2 -19099.09896 -18652.20162 (0:0.195511,((1:0.241511,(2:0.282972,((((8:0.007555,9:0.010066):0.398368,10:0.355106):0.261251,11:0.751437):0.374837,((12:0.000001,13:0.000001):0.501637,((14:2.550848,15:0.555800):0.437847,(((((16:0.000001,17:0.006593):0.333438,18:0.257395):0.4886,19:0.312755):0.677105,20:0.897573):0.41297,(((21:0.652584,22:0.966851):0.997626,23:0.553553):0.946221,(((((((24:0.086219,25:0.177072):0.430358,26:0.743587):0.131331,27:0.131633):0.315883,28:1.596195):0.461083,29:0.885782):0.218347,((((30:0.410132,31:0.279920):0.288998,32:1.029718):0.379318,33:0.112214):0.238104,34:0.284217):0.256272):0.462907,((((((35:2.615353,45:0.814557):0.281274,46:2.200153):0.349093,44:0.964414):0.570959,(47:1.843228,48:1.856256):1.45124):1.29513,(((49:0.000002,50:0.015470):0.0210112,51:0.138758):1.36966,52:0.681500):0.429234):0.230836,((((36:0.080071,(37:0.225044,38:0.105609):0.157478):0.735704,((41:0.315700,43:0.000002):0.0618725,42:0.017164):1.64159):0.539171,39:1.216034):0.56602,40:1.184098):0.432174):1.03781):0.326928):0.195457):0.435238):1.0269):0.588013):0.607701):0.187968):0.0671112,3:0.543565):0.180489,((4:0.270042,5:0.499790):0.264456,(6:0.828835,7:0.911044):0.318294):0.200136);
 628: 3 -18603.90957 -18629.97085 (0:0.229374,((1:0.153271,(((4:0.401374,5:0.565542):0.155659,(((8:0.000002,9:0.006362):0.365964,10:0.369762):0.597308,11:0.785789):0.776775):0.268848,((6:0.725177,((12:0.000001,13:0.000001):0.840775,((((14:3.005756,((21:0.999681,22:1.094254):0.702739,23:0.648980):0.986241):0.801951,(((((24:0.084852,25:0.168921):0.320429,(26:0.572815,27:0.210968):0.115031):0.318222,(28:1.058059,29:0.905615):0.369567):0.1501,((((((35:4.853435,45:0.070760):0.334082,46:3.997906):0.642541,44:0.933581):0.975708,(47:1.843818,48:1.060727):0.184974):0.273146,((((36:0.125146,(37:0.250993,38:0.083552):0.116526):1.04277,((41:0.368000,43:0.008373):0.0799472,42:0.066775):0.999358):0.345601,39:0.825985):1.08099,40:1.488666):0.781534):0.248286,(((49:0.000002,50:0.005283):2.05058e-06,51:0.263397):1.23908,52:1.625231):0.817076):0.920007):0.134164,((((30:0.731023,31:0.222255):0.521427,32:1.204184):0.191193,33:0.188443):0.0847283,34:0.298565):0.319596):0.799344):0.305497,((((16:0.000001,17:0.006500):0.341341,18:0.103303):0.188451,19:0.414559):0.911886,20:0.746159):0.178564):0.499457,15:0.775513):0.0476136):0.772921):0.0286025,7:0.966080):0.37428):0.151538):0.0816668,2:0.333025):0.0852135,3:0.564037);
 629: 4 -18658.62853 -18633.60235 (0:0.367049,((1:0.128520,((4:0.319032,5:0.756079):0.418455,(6:0.733615,7:0.679004):0.317651):0.243187):0.056014,((((8:0.007801,9:0.010994):0.449132,10:0.184966):0.359397,11:1.086256):0.815189,((12:0.000001,13:0.000001):0.767024,((14:3.828537,15:0.733609):0.199604,(((((16:0.000001,17:0.006437):0.201924,18:0.208098):0.254707,19:0.331502):0.556597,20:0.604546):0.29377,((((21:0.621769,22:0.946046):0.634975,23:0.782254):0.93523,((((((35:3.393479,46:1.211024):1.19371,44:1.271949):1.00312,45:0.180469):1.2294,(47:1.608132,48:1.131641):1.12172):0.992653,((((36:0.158305,38:0.063203):0.164464,37:0.122587):0.366011,(39:1.015836,((41:0.403263,43:0.000002):0.0909479,42:0.000002):1.4004):0.535719):0.478355,40:1.321343):0.286569):0.677364,(((49:0.000002,51:0.155673):0.0106464,50:0.011901):1.25862,52:1.103876):0.307523):0.383758):0.52471,((((24:0.095355,25:0.180691):0.349148,26:0.590235):0.106668,27:0.210140):0.442164,(28:1.343684,(29:0.698464,((((30:0.632807,31:0.202640):0.496138,32:0.917499):0.272941,33:0.319698):0.141605,34:0.101323):0.840039):0.133714):0.100512):0.65212):0.538504):0.584324):0.619108):0.42505):0.19692):0.0621828,(2:0.324421,3:0.664444):0.111954);
 630: 3 -18426.79098 -18632.79381 (0:0.217914,(1:0.225218,((((4:0.375625,5:0.533665):0.165017,(((8:0.000002,9:0.019066):0.322802,10:0.446864):0.457016,11:0.586093):0.741527):0.313731,(6:0.814040,7:0.966594):0.209315):0.0765426,((12:0.000001,13:0.000001):0.905251,((14:2.974709,15:0.366197):0.635927,(((((16:0.000001,17:0.006701):0.322734,18:0.091990):0.419476,19:0.394683):0.512458,20:0.939970):0.437595,((((21:0.977534,22:0.719236):1.24942,23:0.604220):0.238919,(((35:4.949583,(((44:1.284075,46:2.581854):0.364772,45:0.303359):1.58607,(47:1.757906,48:0.855124):0.598125):0.574366):0.478687,((((36:0.143902,(37:0.206108,38:0.082153):0.141774):0.550419,39:1.290282):0.369233,((41:0.362042,43:0.008046):0.108893,42:0.012094):1.52686):0.752468,40:1.299063):0.429236):0.402812,(((49:0.000002,50:0.000002):2.46451e-06,51:0.141994):1.2489,52:1.630674):0.508964):0.70401):0.955068,((((24:0.045424,25:0.168618):0.510071,26:0.724991):0.0109066,27:0.240539):0.148752,(28:1.415075,(29:0.885569,((((30:0.603201,31:0.447825):0.324719,32:0.912516):0.238943,33:0.171850):0.257499,34:0.172605):0.79299):0.113785):0.242425):0.700711):0.636906):0.539097):0.641506):0.67879):0.0854393):0.107419,(2:0.408079,3:0.526502):0.0819239);
 631: 1 -18946.60704 -18649.14128 (0:0.329005,1:0.154839,((2:0.239050,3:0.661448):0.0722747,(((4:0.341393,5:0.545394):0.331827,(6:0.743671,7:1.077611):0.14964):0.174722,(((8:0.000003,9:0.040653):0.513686,10:0.256362):0.376914,(11:0.699955,((12:0.000002,13:0.000001):0.488659,((((14:2.786089,(((16:0.000002,17:0.006525):0.202554,18:0.247562):0.34098,19:0.376464):0.28958):0.820346,20:0.527265):0.468637,((((21:0.649542,22:0.907909):0.646824,23:0.749771):0.793569,(((((35:4.067591,45:0.000002):0.228395,(44:1.410440,46:3.053516):0.315502):2.15534,(47:1.166525,48:2.462279):1.68569):0.505968,(((36:0.090623,(37:0.320644,38:0.113620):0.180677):0.309011,40:2.344686):0.542583,(39:1.176686,((41:0.374896,43:0.001060):0.163362,42:0.000003):1.42346):0.00842591):0.630591):0.497051,(((49:0.000002,51:0.198774):0.000398012,50:0.014849):1.55352,52:1.718358):1.20301):0.558433):0.649663,((((((24:0.041480,25:0.187636):0.435608,26:0.655699):0.143475,27:0.128824):0.395093,28:1.896369):0.197757,29:0.998595):0.416156,((((30:0.389473,31:0.277899):0.324144,32:0.927119):0.369491,33:0.082246):0.310292,34:0.386750):0.2513):1.20103):0.173696):0.252685,15:0.901924):0.678983):0.69675):0.275019):0.56035):0.149965):0.124004);
 632: 2 -18719.92179 -18635.05691 (0:0.270959,(1:0.213723,(2:0.275014,(3:0.453105,((((8:0.008704,9:0.009175):0.282776,10:0.379827):0.270643,11:0.604375):0.50839,((12:0.000001,13:0.000001):0.609285,((14:2.337511,15:0.429284):0.498964,(((((16:0.000002,17:0.000003):0.222623,18:0.151616):0.217018,19:0.453724):0.556431,(20:0.497232,(((21:0.687435,22:0.861155):0.384513,23:1.410150):0.495361,((((35:3.450263,(44:1.561998,(45:0.547181,46:2.902173):0.218479):0.789765):0.248693,(47:1.378788,48:1.559857):0.696368):1.11066,(((36:0.014803,(37:0.277985,38:0.107261):0.158897):0.714397,(39:0.990001,((41:0.360641,43:0.017627):0.0344245,42:0.055267):1.56877):0.198065):0.659639,40:1.318316):0.626046):0.155432,(((49:0.000002,50:0.000002):2.18251e-06,51:0.123787):0.981318,52:1.043225):0.3806):1.43729):0.933694):0.335899):0.0430949,(((((24:0.052102,25:0.186557):0.35339,26:0.588097):0.121349,27:0.089899):0.51216,(28:1.323461,29:0.483626):0.275108):0.344038,((((30:0.409123,31:0.399458):0.376802,32:1.046358):0.193183,33:0.181892):0.22746,34:0.230332):0.311244):0.837814):0.422248):0.513318):0.527887):0.185878):0.170928):0.146646):0.0581821,((4:0.211570,5:0.720089):0.367675,(6:0.899434,7:0.814407):0.481041):0.185155);
 633: 1 -18871.69294 -18629.97085 (0:0.377888,((1:0.130342,((6:0.711142,7:1.148502):0.280467,((12:0.000001,13:0.000001):0.924623,((((((14:2.462011,(21:0.759648,22:0.802358):0.674603):0.22372,23:0.620666):0.932401,(((((35:3.010149,45:0.160690):0.918243,46:2.912625):0.393073,44:0.654242):0.724809,(47:1.647300,48:1.037925):0.510558):1.13955,(((((36:0.113061,(37:0.295772,38:0.057893):0.154107):0.696792,((41:0.374642,43:0.000602):0.0763784,42:0.063340):1.77809):0.304529,39:1.096695):0.641489,40:1.368300):0.39457,(((49:0.000002,51:0.152182):0.00471947,50:0.000611):1.02842,52:1.268754):0.564799):0.171119):0.869085):2.92703e-06,((((24:0.102939,25:0.096183):0.403771,(26:0.755742,27:0.187264):0.0373831):0.402983,(28:1.200579,29:0.698652):0.197992):0.236719,((((30:0.579794,31:0.265624):0.476602,32:0.880544):0.252996,33:0.396848):0.171009,34:0.122281):0.329612):0.528197):0.604182,((((16:0.000001,17:0.000003):0.267242,18:0.238287):0.359309,19:0.432648):0.724097,20:0.904974):0.429403):0.192527,15:0.653014):0.371648):0.422206):0.338266):0.0787693,(4:0.316067,(5:0.422710,(((8:0.006133,9:0.019691):0.347281,10:0.441174):0.432775,11:0.709853):0.477318):0.266988):0.541168):0.0530216,(2:0.335976,3:0.688810):0.18337);
 634: 1 -18497.36723 -18634.42619 (0:0.368847,1:0.265017,((2:0.423760,3:0.623263):0.0736538,(((4:0.473324,5:0.594568):0.265863,(6:0.737031,7:0.900813):0.202828):0.27653,((((8:0.000002,9:0.030644):0.483324,10:0.211840):0.612056,11:0.869085):0.581898,((12:0.000001,13:0.000001):0.73398,((14:2.865931,15:0.450023):0.236993,(((((16:0.000001,17:0.000003):0.187804,18:0.310066):0.327313,19:0.591386):0.601019,20:0.824739):0.491286,(((((((21:0.944799,22:0.755176):0.680501,23:0.624828):1.14733,(((49:0.000002,51:0.176847):0.0151664,50:0.000002):0.815208,52:1.631295):0.511462):0.161453,(((35:4.761242,((44:1.455571,46:3.127235):0.296162,45:0.262682):0.546421):1.50514,(47:1.597032,48:1.259867):0.889992):1.19318,((((36:0.070561,(37:0.249503,38:0.084787):0.126336):0.968951,39:1.315695):0.162451,((41:0.445452,43:0.000002):0.0841237,42:0.040791):1.78513):0.801429,40:1.572987):0.530845):0.242876):1.4685,(((24:0.114895,25:0.133321):0.414452,(26:0.587346,27:0.196967):0.0631858):0.355405,28:1.614185):0.0139609):0.328041,29:0.628702):0.47958,((((30:0.435772,31:0.386024):0.341946,32:1.156200):0.14984,33:0.309542):0.368087,34:0.200096):0.230599):0.82392):0.170095):0.668989):0.312279):0.359391):0.0994526):0.129246);
 635: 4 -18363.13118 -18627.22916 (0:0.309139,(1:0.277527,((((4:0.656936,5:0.267768):0.149503,(((8:0.003336,9:0.010227):0.399612,10:0.289804):0.501648,11:0.903814):0.55769):0.406845,(6:0.876749,7:0.688483):0.0990196):0.135051,((12:0.000002,13:0.000001):0.919109,((((14:3.089798,(((16:0.000002,17:0.000003):0.334448,18:0.123350):0.456302,19:0.475869):0.235235):0.624628,20:0.763164):0.484472,((((21:0.722230,22:0.988483):0.636129,23:0.710127):0.590497,((((35:4.146984,((44:1.466666,46:4.562583):0.295558,45:0.000003):1.18696):1.2081,(47:1.078075,48:1.701250):0.274695):0.728627,((((36:0.011324,(37:0.175451,38:0.081189):0.250831):0.851768,39:1.139740):0.23663,((41:0.316750,43:0.000002):0.136208,42:0.000002):1.3805):0.688227,40:1.144779):0.424158):0.435188,(((49:0.000002,51:0.203468):0.00453846,50:0.000587):0.989943,52:1.581321):0.244372):0.157795):0.189258,((((24:0.120044,25:0.207496):0.288022,(26:0.838437,27:0.277121):0.021142):0.317872,((((30:0.324826,31:0.340989):0.318604,32:0.697762):0.158545,33:0.220538):0.0991641,34:0.395977):0.655625):0.114675,(28:1.114192,29:0.679978):0.0869453):0.831613):0.555516):0.419157,15:0.667290):0.402216):0.618243):0.239646):0.115579,(2:0.334323,3:0.665275):0.0594355);
 636: 4 -18726.5718 -18633.41584 (0:0.247492,(1:0.148002,((((4:0.438948,(5:0.415607,(((8:0.000002,9:0.027237):0.177058,10:0.408646):0.412124,11:0.673762):0.465558):0.347088):0.21602,7:0.817064):0.128003,6:0.963742):0.121708,((12:0.000001,13:0.000001):0.941109,(((((14:3.512016,((16:0.000002,17:0.000003):0.270232,18:0.170445):0.213564):0.0871934,19:0.486874):0.6754,20:0.672263):0.110038,((((21:1.111961,22:1.128617):0.481017,23:0.680302):0.601211,(35:7.629416,((((((36:0.164124,(37:0.301828,38:0.071476):0.132591):0.33929,39:1.182143):0.489812,((41:0.409448,43:0.000002):0.138865,42:0.000002):1.7766):0.13229,40:1.385093):0.285329,(((44:1.013229,46:2.698303):0.88765,45:0.526524):1.48362,(47:1.508599,48:1.275520):1.42538):0.15039):0.543927,(((49:0.000002,50:0.005260):2.00949e-06,51:0.196495):1.11037,52:1.366461):0.234934):0.866609):0.508058):0.544681,((((((24:0.091675,25:0.179014):0.413413,26:0.637347):0.0453289,27:0.278834):0.466025,28:1.393783):0.333683,29:1.028951):0.19105,((((30:0.379131,31:0.410452):0.447322,32:0.704016):0.202687,33:0.226360):0.240584,34:0.318027):0.404322):0.902617):0.310343):0.613786,15:0.802204):0.649775):0.527095):0.17514):0.0966258,(2:0.151866,3:0.676497):0.124012);
 637: 2 -18447.83656 -18637.85234 (0:0.404176,(1:0.170572,((((4:0.604126,5:0.443826):0.232446,(((8:0.000002,9:0.013364):0.367131,10:0.366359):0.434996,11:0.720057):0.574672):0.128591,(6:0.710018,7:0.894905):0.163143):0.29693,((12:0.000001,13:0.000001):1.02867,(((((14:3.172382,((16:0.000002,17:0.006659):0.197651,18:0.230163):0.027967):0.323498,19:0.444607):0.560443,20:1.112192):0.187669,((((21:1.230105,22:0.778071):0.978121,23:0.508160):0.511895,((((((35:5.775263,46:2.740398):0.297096,44:1.105459):0.417444,45:0.527847):1.21149,(47:1.327543,48:1.650584):0.800325):0.137326,((((36:0.127977,(37:0.218599,38:0.026119):0.112504):1.01129,39:0.936756):0.186397,((41:0.387717,43:0.005601):0.108537,42:0.000002):1.40087):0.618576,40:1.480296):0.077166):0.219692,(((49:0.000002,50:0.005219):2.17645e-06,51:0.156561):0.870058,52:1.289091):0.803209):1.30555):0.732769,((((24:0.070848,25:0.215627):0.356287,26:0.586406):0.0233729,27:0.236127):0.214827,(28:1.290420,(29:0.772752,((((30:0.571417,31:0.368034):0.334788,32:0.925858):0.170509,33:0.207657):0.24245,34:0.156764):0.647862):0.210057):0.204239):0.792904):0.119769):0.597927,15:0.834508):0.542824):0.539263):0.23613):0.0636407,(2:0.297117,3:0.478837):0.0771276);
 638: 2 -18466.65129 -18634.51249 (0:0.312527,(1:0.133295,((4:0.378165,5:0.737298):0.378374,((6:0.838962,7:0.793555):0.150209,((((8:0.000002,9:0.019866):0.298869,10:0.436635):0.574727,11:0.712595):0.429587,((12:0.000002,13:0.000001):0.619084,(((((14:3.489714,(((16:0.000002,17:0.013663):0.351708,18:0.073066):0.248429,19:0.356172):0.32634):0.207056,20:0.731766):0.327966,(((21:0.957321,22:0.713688):0.795717,23:0.896246):1.01944,((((35:3.368756,((44:1.683139,46:2.341334):0.824036,45:0.000002):0.551768):0.615528,(47:1.270905,48:1.199735):1.44239):1.01236,((((36:0.158971,(37:0.316518,38:0.092622):0.0935747):0.211597,(41:0.160051,(42:0.113037,43:0.000002):0.226449):1.93258):0.32018,39:1.217095):0.691521,40:1.390431):0.780847):0.743278,(((49:0.000002,51:0.222855):0.0015424,50:0.003004):1.07479,52:1.617947):0.942222):0.395276):0.635743):0.19771,(((24:0.049015,25:0.105769):0.238582,(26:0.443906,27:0.353231):0.0963239):0.384306,((28:1.156787,29:0.880664):0.341779,((((30:0.573625,31:0.465372):0.196217,32:0.779899):0.337082,33:0.375758):0.153159,34:0.270823):0.300899):0.174278):0.696528):0.895839,15:0.818429):0.43519):0.289595):0.292488):0.120941):0.163436):0.105135,(2:0.249584,3:0.589401):0.067348);
 639: 1 -18298.2624 -18632.78304 (0:0.279029,((1:0.184540,(((4:0.274409,5:0.728582):0.318351,(((8:0.002352,9:0.010608):0.272987,10:0.386729):0.317166,11:0.734579):0.729303):0.219989,((6:0.687879,7:0.806025):0.0951075,((12:0.000002,13:0.000001):0.681303,((14:2.401506,15:0.161989):0.91811,(((((16:0.000002,17:0.020280):0.290942,18:0.123583):0.250957,19:0.443274):0.399011,(20:0.614895,((21:0.640098,22:0.993300):0.787257,(23:0.876087,(((((35:3.475241,((44:1.329126,46:3.260139):0.29258,45:0.119149):0.748011):0.703932,(47:1.515814,48:1.170386):0.67966):0.527479,((41:0.366817,43:0.000398):0.125715,42:0.000003):1.60272):0.273437,((((36:0.203661,38:0.031310):0.155181,37:0.046893):0.862085,39:1.220660):0.245472,40:1.757124):0.381132):0.862315,(((49:0.000002,50:0.000002):0.00509657,51:0.151831):1.24035,52:1.718268):0.537191):0.650705):0.121315):0.89206):0.502597):0.200833,(((((24:0.039525,25:0.221924):0.384699,26:0.591267):0.223613,27:0.128889):0.285887,(28:0.961865,29:0.678683):0.378577):0.214565,((((30:0.469211,31:0.306388):0.630397,33:0.253753):0.17067,34:0.272767):0.204753,32:1.131390):0.448464):0.616192):1.10935):0.337222):0.612206):0.550069):0.0397426):0.134955,2:0.384355):0.0811592,3:0.547032);
 640: 1 -18011.01808 -18641.26471 (0:0.301569,(1:0.191128,(((4:0.180271,5:0.651528):0.311157,((6:0.566663,7:0.873160):0.126469,(((8:0.008869,9:0.011733):0.329635,10:0.230507):0.315124,11:0.883355):0.342083):0.365498):0.183995,((12:0.000002,13:0.000001):0.484326,((((((14:3.758615,18:0.100039):0.0574861,(16:0.000002,17:0.000003):0.354925):0.26022,19:0.417626):1.0712,20:0.504343):0.161939,((((21:0.955488,22:0.558656):0.870481,23:0.313843):0.530911,((((((35:4.379199,45:0.110229):0.485614,46:3.842796):0.428079,44:1.369358):1.45123,((((36:0.173068,(37:0.224854,38:0.108734):0.0230052):0.495165,40:2.395869):0.243353,((41:0.342943,43:0.005026):0.0863608,42:0.033795):1.50982):0.0914316,39:0.710659):0.603148):0.212146,(47:1.181280,48:1.418429):0.786327):0.511768,(((49:0.000002,51:0.174821):0.000800291,50:0.014128):0.81342,52:2.070926):0.885435):0.237112):1.22105,(((((24:0.148835,25:0.149523):0.258056,26:0.827744):0.0911456,27:0.198242):0.288161,(28:1.174643,29:0.938376):0.234974):0.397407,((((30:0.451526,31:0.612589):0.602269,33:0.175196):0.214594,34:0.360749):0.158914,32:0.920063):0.0938396):0.753308):0.383982):0.577541,15:0.957199):0.4497):0.802114):0.0154731):0.0299743,(2:0.313037,3:0.429662):0.102792);
 641: 1 -18694.5812 -18635.05453 (0:0.313058,(1:0.164914,(((4:0.408454,5:0.669664):0.24419,(((8:0.000002,9:0.037061):0.522159,10:0.349575):0.536747,11:1.017933):0.748212):0.191902,((6:0.742004,((12:0.000001,13:0.000001):0.516643,((((((14:2.992113,(21:0.775350,22:0.821472):0.456655):1.15469,23:0.487838):0.395552,(((((((35:3.552827,46:2.187032):0.493818,45:0.706614):0.655343,44:0.698145):1.50419,48:0.737293):0.223052,47:1.621141):1.03875,((((36:0.054196,(37:0.375771,38:0.097670):0.181684):0.562931,40:2.167112):0.345137,39:1.117948):1.0182,((41:0.425835,43:0.011774):0.138538,42:0.000002):0.576063):0.862462):0.92433,(((49:0.000002,51:0.199647):2.11722e-06,50:0.015906):0.830365,52:1.548502):0.471385):1.16079):0.883082,(((24:0.059532,25:0.270171):0.380717,((28:1.376677,29:0.667770):0.125228,((((30:0.689162,31:0.399762):0.185176,32:1.046614):0.311089,33:0.240396):0.269218,34:0.223333):0.458753):0.285776):0.0954508,(26:0.664706,27:0.177292):0.0715586):0.769967):1.01838,((((16:0.000001,17:0.013343):0.428444,18:0.101382):0.287679,19:0.413634):0.534386,20:0.565128):0.46881):0.417608,15:0.861244):0.820496):0.809899):0.0391159,7:0.932471):0.285623):0.172464):0.0999613,(2:0.380150,3:0.607256):0.0846221);
 642: 1 -17978.95798 -18642.93354 (0:0.221494,((1:0.081384,((((4:0.347688,5:0.748194):0.19739,6:0.914092):0.197933,7:0.772319):0.194959,((((8:0.021134,9:0.000002):0.436861,10:0.427070):0.442684,11:0.552044):0.522636,((12:0.000002,13:0.000001):0.58208,((((14:4.714300,(((16:0.000002,17:0.000003):0.232546,18:0.198296):0.476562,19:0.107271):0.0282736):0.669356,20:0.808549):0.234033,((((21:0.798737,22:0.938057):0.976804,23:0.728333):0.741383,(((35:4.757867,(((((36:0.171749,(37:0.210906,38:0.075429):0.0797681):0.919162,39:1.002298):0.237937,40:2.297569):0.424892,((41:0.371927,43:0.000479):0.150213,42:0.000002):1.31205):0.36577,(((44:1.478474,45:0.710362):0.823841,46:1.740854):0.666975,(47:1.552615,48:0.920548):0.52611):0.1634):0.0260031):0.87219,52:1.762868):0.380683,((49:0.000002,50:0.009836):0.0043239,51:0.205827):1.27376):0.354238):1.18098,((((24:0.049944,25:0.199562):0.42658,((28:1.698390,29:0.738082):0.428012,((((30:0.566167,31:0.339457):0.235668,32:0.854182):0.263077,33:0.230788):0.15433,34:0.301537):0.643545):0.305458):0.0526294,27:0.224231):0.0302889,26:0.379305):0.570285):0.739112):0.334369,15:0.703359):1.26942):0.894991):0.264242):0.0964731):0.108022,3:0.545435):0.0918944,2:0.241160);
 643: 1 -19017.78026 -18633.00677 (0:0.298344,(1:0.230846,(((4:0.436020,5:0.590633):0.218564,(((8:0.000002,9:0.021895):0.342537,10:0.327940):0.43812,11:0.914664):0.608152):0.208706,((6:0.869178,7:1.186204):0.107159,((12:0.000002,13:0.000001):1.0694,((((14:3.968031,(((16:0.000002,17:0.006421):0.216533,18:0.244148):0.190237,19:0.379593):0.307389):0.412252,20:1.073903):0.354283,((((21:0.697731,22:0.873877):1.33716,23:0.299020):1.3918,((((35:4.870724,(((44:1.028658,46:3.425660):0.393589,45:0.605447):0.996167,(47:1.248309,48:1.900485):0.708895):0.460893):0.474803,((49:0.000002,51:0.180975):0.0129015,50:0.008258):1.24178):0.190479,(((36:0.063226,(37:0.268924,38:0.071485):0.21349):0.785608,(39:0.907479,((41:0.334810,43:0.000002):0.071187,42:0.048282):1.36293):0.388643):0.580969,40:1.388633):1.12167):0.18532,52:1.393309):0.96916):0.874606,(((((24:0.086806,25:0.215715):0.266381,(26:0.757195,27:0.159432):0.0241273):0.351508,29:1.057742):0.100736,28:1.212987):0.212534,(((30:0.576235,31:0.391678):0.578295,33:0.168547):0.208059,(32:1.055407,34:0.317924):0.0792158):0.395615):0.829811):0.188287):0.364123,15:0.827655):0.265862):0.618536):0.267148):0.220908):0.0554228,(2:0.321072,3:0.466182):0.14257);
 644: 1 -18307.36716 -18630.61137 (0:0.270658,(1:0.196014,(((4:0.309284,5:0.567790):0.279574,(6:0.783331,7:0.804498):0.129702):0.215787,((((8:0.002670,9:0.031811):0.357186,10:0.343219):0.511812,11:0.513295):0.374963,((12:0.000001,13:0.000001):0.185038,((14:3.043658,15:0.430046):0.657635,(((((16:0.000001,17:0.013356):0.287863,18:0.174585):0.342721,19:0.416094):0.61181,20:0.948368):0.163154,(((21:0.739061,22:0.905295):0.640335,(23:0.765973,(((((((35:4.029856,46:2.446199):0.166071,44:1.155333):0.275526,45:0.328329):1.13257,(47:1.387317,48:1.067472):0.903875):1.09967,(((((36:0.204497,38:0.061648):0.162281,37:0.043026):0.540309,39:1.137822):0.197297,((41:0.292815,43:0.000323):0.133365,42:0.000002):1.76598):0.62255,40:1.241193):0.557019):0.169409,52:2.016712):0.35183,((49:0.000002,50:0.005082):2.97124e-06,51:0.148701):1.17873):0.759355):0.475748):1.15782,(((24:0.001749,25:0.251841):0.380609,(26:0.529841,27:0.317134):0.0622104):0.200489,((28:1.416286,29:0.477681):0.136185,((((30:0.417947,31:0.481990):0.467142,33:0.165885):0.142964,32:1.019134):0.212839,34:0.209108):0.545477):0.235451):0.678525):0.180963):0.320662):1.13603):0.792964):0.48468):0.0884066):0.0814619,(2:0.371195,3:0.558383):0.156758);
 645: 3 -18384.78482 -18632.98971 (0:0.299555,(1:0.162366,((((4:0.502092,5:0.525453):0.167415,7:0.773626):0.0751418,6:1.060309):0.10823,((((8:0.000914,9:0.043025):0.275181,10:0.383416):0.495412,11:0.806254):0.329329,((12:0.000001,13:0.000001):0.662969,((14:2.900089,15:0.261722):0.663448,(((((16:0.000001,17:0.000003):0.187737,18:0.243549):0.248136,19:0.439446):0.603993,20:0.904515):0.292444,((((21:0.757282,22:0.965002):1.08934,23:0.514354):0.745716,((((((35:4.112612,45:0.000002):0.802943,(44:0.820351,46:2.370537):0.476824):0.527408,(47:1.176766,48:1.164900):0.616927):1.262,((((36:0.074994,(37:0.324716,38:0.074426):0.173821):0.428467,39:1.172752):0.471669,((41:0.371926,43:0.006838):0.128912,42:0.000002):1.49139):0.674789,40:1.388673):0.208872):0.938542,((49:0.000002,50:0.005052):2.20227e-06,51:0.156299):1.27614):0.0776721,52:1.178331):1.48298):0.494316,(((((24:0.068992,25:0.251226):0.272438,26:0.572911):0.0609988,27:0.250602):0.238742,(28:1.019851,29:0.656277):0.40056):0.158623,((((30:0.559375,31:0.524287):0.277438,32:1.108354):0.233643,33:0.238963):0.233144,34:0.235308):0.488977):0.424682):0.290696):0.505417):0.785997):0.54379):0.265371):0.312111):0.0426529,(2:0.270077,3:0.596521):0.189487);
 646: 2 -18823.11549 -18628.97571 (0:0.207515,(1:0.282246,(2:0.288241,(((4:0.446364,5:0.474807):0.140802,((((8:0.000002,9:0.013511):0.458256,10:0.161533):0.519093,11:0.952152):0.316963,((12:0.000001,13:0.000001):0.766695,((14:3.644192,15:0.579672):0.703059,(((((16:0.000001,17:0.006170):0.32554,18:0.143201):0.227775,19:0.382266):0.604621,20:0.787292):0.0671715,((((21:1.063597,22:0.762457):1.30123,23:0.538250):1.17122,((((((35:3.627440,46:1.786763):0.201538,44:1.329999):0.932552,45:0.367738):0.644132,(47:1.732078,48:1.653395):0.755338):1.04501,(((36:0.036069,(37:0.245402,38:0.096199):0.155168):0.337812,(39:0.873454,((41:0.241019,43:0.018268):0.131357,42:0.000002):1.31081):0.485404):0.880376,40:1.223336):0.893352):0.151033,(((49:0.000002,51:0.269314):2.63243e-06,50:0.020933):1.29821,52:1.237161):0.558314):0.822001):0.400188,(((((24:0.088889,25:0.102406):0.246835,26:0.503812):0.114172,27:0.137207):0.136935,(28:1.021998,29:0.910716):0.568579):0.154634,((((30:0.650665,31:0.225396):0.390671,32:1.021610):0.266746,33:0.195354):0.160503,34:0.303401):0.512696):0.636824):0.450648):0.721663):0.38475):0.310244):0.31817):0.131064,(6:0.777618,7:0.724229):0.208865):0.24626):0.170927):0.0776884,3:0.641480);
 647: 1 -17878.69027 -18632.23031 (0:0.097362,(1:0.206358,(2:0.233323,((4:0.333489,5:0.580394):0.366029,((6:0.697339,7:0.707841):0.151,((((8:0.000002,9:0.012589):0.329261,10:0.259191):0.54733,11:0.534551):0.305209,((12:0.000001,13:0.000001):0.82651,((14:3.065216,(((((16:0.000001,17:0.006842):0.310931,18:0.213667):0.484546,19:0.288766):0.496637,((((21:0.950955,22:1.199347):0.743423,23:0.620908):0.98308,(((((((35:3.357560,45:0.464758):0.368913,46:2.321679):0.390053,44:0.768709):0.717712,(47:1.722843,48:1.183270):1.2439):1.35528,((49:0.000002,50:0.000002):2.02511e-06,51:0.154289):1.22587):0.236821,52:0.941818):0.500881,(((36:0.123259,(37:0.219909,38:0.106174):0.108151):0.483822,(39:0.918667,((41:0.404435,43:0.000002):0.0481793,42:0.078049):1.36875):0.310069):1.21091,40:1.173117):0.571205):0.677355):0.498509,((((((24:0.082489,25:0.113430):0.366765,26:0.507701):0.0965208,27:0.264305):0.656363,29:0.947391):0.104114,28:1.521224):0.374539,((((30:0.525132,31:0.410893):0.395027,32:0.942606):0.120688,33:0.268363):0.209604,34:0.257883):0.400228):0.642637):0.294066):0.062906,20:1.012596):0.683741):0.0480027,15:0.623625):0.628218):0.256856):0.305031):0.0893679):0.180963):0.0966815):0.12731,3:0.592570);
 648: 1 -18908.31373 -18630.49888 (0:0.321131,(((1:0.106753,((4:0.459007,(5:0.522673,(((8:0.000002,9:0.006331):0.303475,10:0.275630):0.363412,11:1.052274):0.531865):0.246354):0.440879,(6:0.681909,7:0.708423):0.303429):0.171429):0.048125,((12:0.000001,13:0.000001):0.678188,((((((14:2.901606,(21:1.020839,22:0.713706):0.873187):0.316603,23:0.224027):1.15628,((((35:3.429472,((44:1.019814,46:3.805765):0.130972,45:0.645997):1.40107):0.364538,(47:2.265475,48:0.952590):1.05789):0.24487,(((((36:0.160992,38:0.113238):0.0514099,37:0.268037):0.933241,39:1.115853):0.188591,((41:0.256951,43:0.000002):0.095769,42:0.041069):1.45089):0.516486,40:1.402604):0.369826):0.42012,(((49:0.000002,50:0.015119):0.0748881,51:0.177794):0.663249,52:1.585310):0.549825):0.81451):0.555886,((((((24:0.111803,25:0.156751):0.374285,26:0.626660):0.0479384,27:0.177291):0.213694,28:1.527503):0.274892,((((30:0.541634,31:0.268363):0.377274,32:0.862087):0.284675,33:0.250966):0.260559,34:0.149263):0.44385):0.207393,29:0.587432):0.489894):0.703313,((((16:0.000002,17:0.006174):0.194761,18:0.162900):0.237859,19:0.503733):0.599556,20:0.866127):0.117935):0.863522,15:0.853777):0.140298):0.847405):0.113908,2:0.301611):0.0663764,3:0.567345);
 649: 7 -18741.42448 -18639.48824 (0:0.222396,(1:0.141588,(2:0.372505,(((4:0.384719,5:0.547942):0.246331,(((8:0.010918,9:0.008577):0.350784,10:0.226392):0.240611,11:0.764377):0.630123):0.184712,((6:0.629844,7:0.965357):0.160834,((12:0.000002,13:0.000001):0.669421,((((((14:3.788449,((16:0.000002,17:0.012687):0.299944,18:0.190780):0.11844):0.356236,19:0.305474):0.49945,20:0.929323):0.209127,((21:0.528490,22:1.047049):0.413201,(23:0.961559,((((((35:3.453570,45:0.161894):0.797917,(44:0.863235,46:2.789817):0.367826):0.404207,(47:1.745083,48:1.038096):1.27429):2.05189,52:1.295987):0.201807,((49:0.000002,50:0.010374):2.60979e-06,51:0.206763):0.988277):0.575079,(((36:0.136329,(37:0.250538,38:0.064931):0.0593274):0.500655,(39:0.626581,((41:0.321109,43:0.025082):0.0597372,42:0.042756):1.76007):0.459542):0.885223,40:1.362865):1.49323):0.35062):0.504819):0.847347):2.23621e-06,((((24:0.134968,25:0.135893):0.336986,(26:0.577927,27:0.251106):0.058108):0.346637,(28:1.156469,29:0.700626):0.270717):0.216498,((((30:0.508925,31:0.395780):0.195236,32:0.937663):0.278782,33:0.143376):0.156765,34:0.390080):0.447471):0.985878):0.581021,15:0.908430):0.548005):0.643038):0.256703):0.156886):0.057317):0.128656,3:0.532398);
 650: 2 -18722.38087 -18632.51757 (0:0.226262,((1:0.210039,((4:0.227962,5:0.826150):0.326031,(6:0.924865,7:0.960189):0.564259):0.240713):0.0861137,2:0.453007):0.0644295,(3:0.599964,(((((8:0.000002,9:0.020205):0.444927,10:0.318321):0.443656,11:0.602671):0.42333,(12:0.000001,13:0.000001):1.11586):0.216487,((14:2.432065,(((((16:0.000002,17:0.000003):0.284606,18:0.218158):0.202513,19:0.444406):0.774013,20:0.738735):0.126834,(((((21:0.674459,22:0.875138):0.770917,23:1.045730):0.912619,((35:3.077844,(((44:1.229052,46:2.672875):0.888749,45:0.000002):1.96485,(47:1.601049,48:1.510918):0.707199):0.868274):0.239763,((((36:0.134718,(37:0.229635,38:0.074083):0.115791):0.663189,(39:1.343975,((41:0.332719,43:0.014718):0.144164,42:0.000002):1.39189):0.700333):1.12061,40:1.344285):0.251316,(((49:0.000002,50:0.000002):2.18251e-06,51:0.210598):1.23214,52:1.594184):0.212271):0.280408):0.35365):0.587722,(((24:0.092091,25:0.134776):0.300181,27:0.340802):0.233674,26:0.396809):0.444807):0.188673,((28:1.500741,29:0.602854):0.122238,((((30:0.627901,31:0.206271):0.25594,32:0.883084):0.289402,33:0.278122):0.0997198,34:0.352430):0.803736):0.0892614):0.548919):0.356375):0.175851,15:0.665701):0.978355):0.267496):0.103077);
 651: 1 -18468.52992 -18630.93048 (0:0.286184,(1:0.184292,((2:0.429698,3:0.554471):0.100415,((12:0.000001,13:0.000001):0.877362,((((((14:2.439517,((21:0.896680,22:0.913354):0.861839,23:0.581886):0.791353):0.32361,((((((((35:4.710597,45:0.774757):0.493093,46:3.322259):0.977293,44:1.095720):1.02629,48:0.984021):0.340577,47:1.364680):1.72163,((49:0.000002,50:0.010311):0.0225627,51:0.190261):1.25978):0.24641,52:1.035782):0.819345,(((36:0.194929,(37:0.353040,38:0.088231):0.123447):0.741955,(39:1.122932,((41:0.425441,43:0.000692):0.0954309,42:0.082379):1.35917):0.164333):0.672323,40:1.840896):0.413038):0.876438):0.224128,(((((24:0.114647,25:0.125828):0.426826,26:0.621279):0.0804552,27:0.148256):0.463514,(28:1.757423,29:0.862556):0.526494):0.208103,(((30:0.768741,31:0.211841):0.271037,32:0.716060):0.200754,(33:0.263069,34:0.428455):0.185661):0.162296):0.858148):0.402811,20:0.885961):0.152442,(((16:0.000001,17:0.000003):0.320181,18:0.194252):0.208329,19:0.435979):0.54004):0.623831,15:0.992816):0.699801):0.667796):0.0363947):0.214155,((4:0.313890,5:0.787013):0.355002,((6:0.922642,7:1.004983):0.261698,(((8:0.011211,9:0.009425):0.189594,10:0.505816):0.414126,11:0.684626):0.730988):0.17929):0.17481);
 652: 2 -18818.6856 -18638.33187 (0:0.262928,((1:0.187450,((((4:0.407720,5:0.479153):0.0788586,(((8:0.011154,9:0.022272):0.335428,10:0.390687):0.455171,11:0.912102):0.402067):0.20279,(6:0.832887,7:0.873421):0.240444):0.132648,((12:0.000002,13:0.000001):0.778542,((((14:3.691020,(((16:0.000002,17:0.012865):0.247809,18:0.234306):0.365855,19:0.456505):0.221075):0.413934,20:0.578950):0.446351,((((((((21:0.661569,22:0.953222):1.35393,23:0.675639):0.939768,(((35:4.385034,(((44:1.226762,46:2.983701):0.330411,45:0.465118):0.859508,(47:1.681997,48:1.023250):0.870774):0.230161):0.747301,((((36:0.078537,(37:0.300101,38:0.084263):0.223146):0.407827,39:1.559780):0.387072,((41:0.331297,43:0.000002):0.109369,42:0.017641):1.58337):0.874186,40:1.196725):0.194513):0.520589,(((49:0.000002,51:0.160719):0.00514148,50:0.000002):1.07549,52:1.427297):0.127392):0.158241):1.2312,26:0.619220):0.275047,(24:0.134940,25:0.199581):0.285399):0.156252,27:0.193903):0.22596,(28:1.147364,29:0.904367):0.440413):0.536893,((((30:0.537783,31:0.403620):0.384695,32:0.977281):0.270195,33:0.305325):0.123102,34:0.145787):0.223399):0.964281):0.43835,15:0.962557):0.349613):0.529637):0.143153):0.0667663,2:0.343767):0.0661373,3:0.735460);
 653: 4 -18543.80336 -18630.93844 (0:0.405093,1:0.222258,((2:0.407448,3:0.581686):0.0944885,(((4:0.326444,5:0.476793):0.21823,(((8:0.025735,9:0.007983):0.371382,10:0.259370):0.197973,11:0.866052):0.872967):0.155979,((6:0.552732,7:0.714142):2.45554e-06,((12:0.000002,13:0.000001):1.1954,((((14:3.928639,(((16:0.000002,17:0.000003):0.140448,18:0.231202):0.535044,19:0.156196):0.100098):0.427476,20:0.697359):0.302891,((((21:1.151075,22:0.743525):1.03495,23:0.455177):0.67135,((((((35:3.889970,46:1.837194):0.427876,44:0.848031):0.471406,45:0.620811):1.13495,(47:1.266875,48:1.500529):0.57102):0.678141,((((36:0.192257,38:0.079896):0.168828,37:0.082671):0.636566,(39:0.961414,((41:0.373624,43:0.000693):0.0916773,42:0.000002):1.42267):0.533334):1.27644,40:1.152104):0.976852):0.427134,(((49:0.000002,51:0.149046):0.00401913,50:0.001261):0.868973,52:1.445865):0.0719426):1.40709):0.49983,(((((24:0.068221,25:0.187235):0.342988,27:0.339283):0.100771,26:0.613342):0.396705,(28:1.430854,29:0.647583):0.304828):0.0829714,((((30:0.378529,31:0.480314):0.316013,32:1.379371):0.271298,33:0.198174):0.228857,34:0.257809):0.592249):0.349051):0.290555):0.526659,15:0.939575):0.287273):0.482068):0.374144):0.25855):0.0608237);
 654: 2 -19194.67792 -18632.23031 (0:0.207217,(1:0.102654,((2:0.278560,((((8:0.000002,9:0.018832):0.382319,10:0.329585):0.51355,11:0.747768):0.476257,((12:0.000001,13:0.000001):0.600857,((14:2.752375,15:0.176142):0.667749,(((((16:0.000001,17:0.012328):0.273615,18:0.103664):0.25842,19:0.413407):0.531832,20:0.618684):0.172007,((((21:1.000754,22:0.603299):0.813222,23:1.087534):0.812704,(((((((35:5.116434,45:0.430752):0.0537999,46:2.457653):0.558609,44:1.109357):0.351827,(47:1.886537,48:0.710127):1.28182):0.535317,((36:0.092315,(37:0.219235,38:0.091868):0.133286):0.351499,(39:1.078191,((41:0.370088,43:0.002390):0.141925,42:0.019263):1.25543):0.395233):1.02678):0.40703,40:0.972935):0.472667,(((49:0.000002,50:0.010016):2.02511e-06,51:0.183994):1.45775,52:1.470023):0.325996):0.840312):0.706654,((((((24:0.058974,25:0.144501):0.382008,27:0.308147):0.0324458,26:0.546354):0.304931,28:1.286596):0.25157,((((30:0.565415,31:0.292595):0.285782,32:1.245437):0.482802,33:0.316619):0.08487,34:0.276499):0.58253):0.218707,29:0.996545):0.668743):0.149915):0.896957):0.653512):0.481343):0.329142):0.118756,((4:0.324015,5:0.609034):0.320183,(6:0.718242,7:0.771274):0.517506):0.175861):0.194651):0.161337,3:0.724060);
 655: 1 -19383.22824 -18631.56571 (0:0.354996,1:0.303106,((2:0.341165,3:0.722453):0.112527,(((4:0.230798,5:0.674935):0.409029,(((8:0.000002,9:0.018929):0.166986,10:0.462082):0.465997,11:0.799408):0.604783):0.304749,((6:0.931204,7:1.415614):0.131427,(((12:0.000001,13:0.000001):0.946937,35:4.628394):0.379048,(((((((14:1.807365,(((44:1.117546,46:2.567421):0.554332,45:0.323051):1.52098,(47:1.413144,48:1.540579):0.685552):0.471571):0.913997,40:1.228873):2.21844e-06,((36:0.088676,(37:0.201632,38:0.077418):0.139613):0.568188,(39:1.111785,((41:0.417428,43:0.002073):0.0973744,42:0.035959):1.52463):0.178372):0.756201):0.78505,(((21:0.939891,22:0.972217):0.66582,23:0.976724):0.475261,(((49:0.000002,50:0.015959):0.0114553,51:0.187264):1.12621,52:1.800254):0.464118):0.274921):1.23927,((((24:0.055432,25:0.171918):0.299198,26:0.627208):0.0937062,27:0.240503):0.199167,((28:1.199952,29:0.918704):0.258785,(((30:0.487366,31:0.294910):0.538237,32:0.781821):0.0796847,(33:0.284277,34:0.301290):0.152503):0.76967):0.127519):0.529806):0.27375,((((16:0.000001,17:0.006096):0.2496,18:0.249543):0.145186,19:0.617301):0.2423,20:1.213430):0.453972):0.713917,15:1.276411):0.601338):0.113103):0.317485):0.08598):0.0563856);
 656: 1 -18087.30793 -18655.34656 (0:0.283874,(1:0.196247,((4:0.300033,(5:0.519914,(((8:0.006703,9:0.022368):0.30237,10:0.417517):0.190126,11:0.802844):0.720924):0.161122):0.28895,((6:0.453022,7:0.856090):0.328967,((12:0.000002,13:0.000001):0.862201,((14:2.399516,15:0.736259):0.224628,(((((16:0.000002,17:0.028516):0.177623,18:0.182261):0.418996,19:0.363042):0.689361,((((21:0.831991,22:0.704339):1.00233,23:0.540839):0.984548,(((((((((24:0.035720,25:0.221507):0.390982,26:0.652018):0.131104,27:0.210464):0.506749,(28:1.743858,29:0.881076):0.18919):0.407231,32:1.121693):0.212058,(30:0.642530,31:0.362562):0.497466):0.33585,(33:0.344812,34:0.289701):2.41255e-06):0.570703,((((35:4.548589,45:0.085103):0.531409,46:2.663722):0.559379,44:0.696832):1.72549,(47:0.957178,48:1.683991):0.720553):0.623901):0.577125,(((49:0.000002,50:0.015059):0.0641156,51:0.170889):0.916655,52:1.174937):0.665642):0.177523):0.151246,((((36:0.208249,(37:0.279446,38:0.046299):0.0410264):1.06958,((41:0.400288,43:0.000002):0.039738,42:0.108587):1.79803):0.537861,39:0.638635):1.10132,40:1.894195):0.283376):1.05856):0.240673,20:0.500448):0.675386):0.305679):0.626947):0.162522):0.168632):0.108554,(2:0.374978,3:0.438516):0.103227);
 657: 1 -19006.97181 -18637.27357 (0:0.271451,((1:0.215217,((4:0.309430,(5:0.558764,(((8:0.000002,9:0.027036):0.266915,10:0.409136):0.407386,11:0.847342):0.594153):0.116267):0.248623,((6:0.597650,7:1.077222):0.133641,((12:0.000002,13:0.000001):1.10437,((((14:3.779062,(((16:0.000002,17:0.019198):0.304583,18:0.176636):0.300933,19:0.435067):0.446388):0.286099,((((21:0.770427,22:0.563108):1.58632,23:0.372269):0.900909,((((((35:4.034589,46:1.707307):0.754452,45:0.556372):0.383016,44:0.934660):0.607235,(47:1.856245,48:0.901507):0.892307):1.21992,(((49:0.000002,51:0.189088):0.00531853,50:0.005257):1.61398,52:1.345776):0.385618):0.0738837,(((36:0.027552,(37:0.302121,38:0.093290):0.152179):0.398118,(39:1.425728,((41:0.379333,43:0.000002):0.111595,42:0.010955):1.33478):0.526355):1.13132,40:1.044810):0.311131):1.21259):0.511258,(((((24:0.078714,25:0.182740):0.421418,(26:0.613070,27:0.256878):0.0221691):0.241927,28:1.513654):0.125453,((((30:0.590400,31:0.242475):0.711074,33:0.164954):0.100011,32:1.130581):0.216332,34:0.191576):0.759907):0.14395,29:0.663367):0.684837):0.198613):2.65285e-06,20:1.194558):0.300958,15:1.200542):0.185775):0.676075):0.302351):0.163936):0.0877376,2:0.433143):0.0892823,3:0.498698);
 658: 1 -18639.06464 -18633.25108 (0:0.395567,(1:0.203952,((((4:0.471752,5:0.621174):0.195645,(((8:0.000002,9:0.019960):0.255798,10:0.383013):0.389937,11:0.976878):0.645474):0.173479,(6:1.023111,7:1.283898):0.187901):0.182396,((12:0.000001,13:0.000001):0.804888,(((((14:2.308516,((((35:2.388152,((44:0.844125,46:2.334494):0.853076,45:0.485219):0.559158):1.5428,(47:1.612124,48:1.287330):0.544548):0.837951,(((36:0.000002,(37:0.295853,38:0.057293):0.243939):0.821891,(39:1.023338,((41:0.295976,43:0.007975):0.117897,42:0.003152):1.42295):0.179764):0.772671,40:1.169579):0.152502):0.232424,(((49:0.000002,51:0.215151):0.0156974,50:0.006425):1.16994,52:1.307206):0.632888):1.0695):0.157415,((21:0.542616,22:0.730676):0.834261,23:0.984554):0.653754):0.941371,(((((24:0.000711,25:0.153799):0.339492,26:0.571378):0.117346,27:0.160281):0.477916,(28:1.311873,29:0.348940):0.350142):0.24483,((((30:0.782985,31:0.096124):0.634739,33:0.235624):0.168098,32:0.938864):0.0615695,34:0.095277):0.337396):0.597744):0.257541,((((16:0.000001,17:0.000003):0.217827,18:0.236157):0.197925,19:0.476917):0.437644,20:0.956011):0.233063):0.238449,15:1.028594):0.334045):0.551887):0.166611):0.0981464,(2:0.309353,3:0.661257):0.119295);
 659: 2 -18707.9913 -18629.11659 (0:0.346070,(1:0.226607,(((4:0.330890,5:0.768789):0.317152,((((8:0.000003,9:0.021406):0.271298,10:0.327736):0.498964,11:0.895558):0.427645,((12:0.000001,13:0.000001):0.589043,((((14:2.884761,(((16:0.000001,17:0.012691):0.297786,18:0.182159):0.265799,19:0.322436):0.428807):0.17226,((((21:1.024512,22:0.866212):1.13984,23:0.450801):0.866527,((((((35:4.156191,45:0.047485):0.110576,46:3.787412):0.541961,44:1.296487):0.710284,(47:1.583138,48:1.284280):0.791811):0.943738,(((36:0.107547,(37:0.256676,38:0.079903):0.0682542):1.08085,(39:0.968307,((41:0.282344,43:0.000002):0.0952904,42:0.020919):1.69354):0.15596):0.717252,40:1.778587):0.144046):0.338716,(((49:0.000002,51:0.171537):0.00166392,50:0.003935):1.36927,52:1.238403):0.322878):0.882166):0.512311,((((24:0.094188,25:0.185123):0.276282,(26:0.603637,27:0.215250):0.09467):0.357832,(28:1.196468,29:0.629211):0.295527):0.121961,((((30:0.441168,31:0.428207):0.274753,32:0.926108):0.200645,33:0.385972):0.167168,34:0.189474):0.233291):0.579253):0.481958):0.0932134,20:0.712861):0.804682,15:0.952808):0.273496):0.728718):0.255277):0.0257896,(6:0.652331,7:1.118672):0.443438):0.126998):0.0649879,(2:0.398985,3:0.560118):0.0254986);
 660: 1 -17804.17194 -18630.86395 (0:0.224395,(1:0.194490,(2:0.253524,3:0.452431):0.0761308):0.108067,((4:0.218272,(5:0.351931,(((8:0.000002,9:0.007536):0.274125,10:0.544851):0.334571,11:1.059405):0.67564):0.244834):0.426124,((6:0.393368,7:0.733233):0.287173,((12:0.000002,13:0.000001):0.854785,(((((14:4.675553,((16:0.000002,17:0.007102):0.282996,18:0.171668):0.0637461):0.445857,19:0.231510):0.723149,20:0.642864):0.0739057,((((21:1.063813,22:0.776338):1.6958,23:0.158009):0.769133,(((35:4.044766,(((44:1.474504,45:0.498801):0.415773,46:2.266541):0.63776,(47:1.764592,48:1.362567):0.551902):0.0355614):0.72291,((((36:0.091224,(37:0.234188,38:0.103138):0.134978):1.13536,((41:0.378237,43:0.000002):0.0576235,42:0.044627):1.45827):0.321725,39:1.151086):0.8574,40:1.334240):0.516764):0.0986532,(((49:0.000002,51:0.172353):0.0103619,50:0.000306):1.12857,52:1.790199):0.277361):1.25566):0.614992,((((24:0.075281,25:0.257334):0.240057,(26:0.575036,27:0.247743):0.0709968):0.325633,(28:1.354744,29:0.796753):0.263092):0.312072,((((30:0.624045,31:0.421782):0.267924,32:0.999703):0.226208,33:0.256194):0.241074,34:0.268412):0.332385):0.309126):0.715696):0.863614,15:0.799914):0.166359):0.620225):0.3211):0.185992);
 661: 2 -18842.57486 -18628.84955 (0:0.318317,(1:0.253497,(((4:0.298352,5:0.465035):0.345613,(((8:0.000002,9:0.006077):0.302098,10:0.340167):0.629553,11:0.596541):0.546854):0.311832,((6:0.924734,7:1.141364):0.216322,((12:0.000002,13:0.000001):0.88835,((((14:3.685390,(((16:0.000002,17:0.000003):0.259448,18:0.169791):0.247857,19:0.474510):0.0143365):0.440881,20:0.740863):0.26129,(((21:0.762574,22:0.714032):1.04198,23:0.630218):1.24825,(((((24:0.053307,25:0.161250):0.302038,26:0.631254):0.0416266,27:0.159332):0.550564,((28:1.168757,29:0.743232):0.315148,((((30:0.434564,31:0.303603):0.490802,32:1.180173):0.257973,33:0.212429):0.133668,34:0.177743):0.519047):0.0276904):0.309716,((((35:3.603998,((44:0.982535,(45:0.753465,46:2.784377):0.232559):0.431126,(47:1.245057,48:1.292837):1.09842):2.42632e-06):0.589297,(((36:0.150299,(37:0.221994,38:0.065405):0.199752):0.8819,((41:0.393433,43:0.009079):0.12802,42:0.035337):1.30892):0.184231,39:0.936480):0.999878):0.234047,40:1.053439):0.220615,(((49:0.000002,50:0.004895):0.0243965,51:0.217979):1.38176,52:1.396029):0.318002):1.48928):0.00400059):0.53182):0.440964,15:1.053367):0.37231):0.294477):0.224933):0.0789373):0.0334076,(2:0.400798,3:0.504883):0.118009);
 662: 1 -18860.51831 -18637.79679 (0:0.282678,(1:0.243059,(2:0.228070,((4:0.513769,(5:0.247789,(((8:0.004996,9:0.020552):0.478278,10:0.268475):0.357974,11:1.243618):0.480101):0.244169):0.278344,((6:0.469812,7:0.773722):0.248423,((12:0.000002,13:0.000001):0.8368,((14:3.291154,(((((16:0.000002,17:0.006369):0.307237,18:0.112169):0.238207,19:0.315911):0.497732,20:0.720769):2.66487e-06,((((((((21:1.134250,22:0.992694):0.531126,23:1.238105):1.0483,((49:0.000002,50:0.005173):0.0292208,51:0.150370):0.933497):0.653769,52:1.236524):0.697209,(((35:4.476809,((44:1.606953,46:2.288473):0.3497,45:0.307202):0.782382):0.186797,(47:1.766353,48:1.070232):1.37744):1.34168,(((((36:0.231785,37:0.277628):0.0557751,38:0.067747):0.748348,39:1.304777):0.365993,(41:0.231501,(42:0.168345,43:0.000002):0.151677):1.08235):1.20676,40:1.200915):0.365496):0.0938164):1.10402,(((24:0.080283,25:0.162358):0.374094,(26:0.583731,27:0.271102):0.0224674):0.180561,28:1.511575):0.239951):0.157805,29:0.826908):0.253144,((((30:0.408188,31:0.586801):0.442752,32:1.224968):0.129698,33:0.265076):0.15796,34:0.218438):0.470037):0.698617):0.0234219):0.639866,15:0.791659):0.252032):0.697):0.147443):0.0889482):0.172971):0.0336945,3:0.616869);
 663: 1 -18396.14581 -18631.80524 (0:0.358566,((1:0.254916,((4:0.265139,5:0.706520):0.328693,(6:0.866185,7:1.013217):0.375513):0.229389):0.149681,(3:0.425060,((((8:0.000002,9:0.006806):0.284069,10:0.400949):0.612481,11:0.759247):0.431275,((12:0.000001,13:0.000001):1.01565,((14:3.922608,15:0.221352):0.370892,((((((16:0.000001,17:0.012933):0.137046,18:0.321735):0.261152,19:0.466591):0.449919,20:0.625229):0.482357,(((21:0.814105,22:0.625341):1.00062,23:1.365491):1.09082,((((((35:2.027860,46:1.896505):1.07386,44:1.407688):0.562913,45:0.010743):1.14372,(47:1.122446,48:1.756774):1.31236):0.889967,(((36:0.010701,(37:0.288254,38:0.072493):0.20405):0.546631,(39:1.259449,((41:0.447907,43:0.000002):0.0659715,42:0.000002):1.5886):0.239537):0.768504,40:1.359516):0.00992862):0.427066,(((49:0.000002,51:0.156157):0.00698733,50:0.008969):1.23887,52:1.112710):0.929619):1.29074):2.87667e-06):0.12144,(((((24:0.145979,25:0.160038):0.359757,(26:0.629283,27:0.160160):0.0595333):0.2951,28:1.878209):0.0826236,29:0.994576):0.104592,((((30:0.554263,31:0.251997):0.354913,32:1.072329):0.226543,33:0.302073):0.166273,34:0.295488):0.49714):0.560584):0.500527):0.679455):0.457579):0.212479):0.0791484):0.0254791,2:0.393462);
 664: 3 -18313.49975 -18641.35847 (0:0.216174,((1:0.234004,((4:0.317584,5:0.550909):0.370563,((6:0.618156,7:0.900561):0.187288,((((8:0.000002,9:0.014373):0.536342,10:0.215559):0.142464,11:1.668152):0.526992,((12:0.000002,13:0.000001):0.972845,(((((14:3.893708,((16:0.000002,17:0.006721):0.303976,18:0.211167):0.0231351):0.28247,19:0.285373):0.797148,(20:0.053214,(21:0.886164,22:0.889870):1.77631):0.730092):0.831784,((23:1.405242,((((((35:3.605284,45:0.157034):1.00843,46:2.124373):0.185341,44:1.122477):0.407783,(47:1.837178,48:0.983349):0.851306):1.01844,((((36:0.133507,(37:0.227065,38:0.093554):0.0853687):0.707505,((41:0.369641,43:0.000002):0.0799841,42:0.066600):1.50565):0.197771,39:1.202147):0.679031,40:1.432047):0.686074):2.34644e-06,(((49:0.000002,51:0.199376):0.000343792,50:0.009729):1.35051,52:1.225327):0.647789):1.69797):0.406738,((((24:0.094675,25:0.243507):0.394115,26:0.550645):0.100632,27:0.225697):0.143811,((28:1.440799,29:0.736288):0.239569,((((30:0.537944,31:0.324183):0.252586,32:1.086172):0.185258,33:0.190844):0.0761794,34:0.333120):0.577113):0.130967):0.17848):0.511786):0.621898,15:0.861503):0.284186):0.72272):0.199747):0.250752):0.0375812):0.128998,2:0.352908):0.103272,3:0.594541);
 665: 1 -18437.00765 -18642.85474 (0:0.236412,(1:0.193076,(2:0.344895,((4:0.295225,5:0.654969):0.380416,((6:0.808577,7:0.925745):0.105138,((((8:0.000002,9:0.013246):0.292838,10:0.367078):0.316429,11:0.591349):0.524148,((12:0.000001,13:0.000001):0.730802,((((14:3.283005,((16:0.000001,17:0.013547):0.325568,18:0.136213):0.164596):0.223227,19:0.258770):0.486871,(20:0.718871,((((21:0.889287,22:0.802533):0.913109,23:0.650522):1.33371,((((35:3.675140,45:0.526947):0.215695,((44:0.604852,46:3.371447):0.511387,(47:2.013264,48:1.159554):0.801853):0.504506):1.36928,(((49:0.000002,50:0.020582):0.0197131,51:0.167522):2.54599,52:1.414025):0.59368):0.288991,((((36:0.017513,(37:0.267578,38:0.080395):0.202255):0.827169,((41:0.389533,43:0.002446):0.110615,42:0.026384):1.45423):0.239893,39:1.080988):0.261754,40:1.532227):0.486523):1.38632):0.340565,(((((((24:0.031178,25:0.118760):0.335412,26:0.553519):0.118209,27:0.147806):0.137882,(28:1.505840,29:0.798672):0.338746):0.627051,32:0.922420):0.304434,(33:0.290200,34:0.269317):0.18986):0.0611422,(30:0.747266,31:0.083384):0.457946):0.96625):2.06691e-06):0.201806):0.711867,15:0.874180):0.481871):0.607701):0.213491):0.2496):0.132595):0.13825):0.0644193,3:0.668889);
 666: 1 -18337.61014 -18645.6253 (0:0.172768,((1:0.171716,(((4:0.403804,5:0.589772):0.378455,(6:0.871310,7:0.660006):0.149798):0.0633005,((((8:0.004181,9:0.022684):0.364804,10:0.375457):0.390396,11:0.742454):0.553388,((12:0.000001,13:0.000001):0.588751,((((14:3.538411,(((16:0.000002,17:0.021341):0.268794,18:0.043280):0.328234,19:0.526679):0.454144):0.180126,20:0.752315):0.568997,(((((((21:0.574001,22:1.227393):1.05398,23:0.430021):0.484371,(((((((35:4.433892,45:0.077520):0.671385,46:2.421199):0.535252,(44:1.493316,48:0.889346):0.408299):0.394294,47:1.663286):0.870538,(((36:0.040745,((37:0.304124,38:0.062292):0.0479558,39:2.273563):0.177188):1.04712,((41:0.276342,43:0.000002):0.137574,42:0.008410):1.34878):0.596518,40:1.393008):0.370161):0.288815,52:1.485587):2.67594e-06,((49:0.000002,50:0.000002):2.74472e-06,51:0.225762):1.41675):0.389629):0.722286,(((24:0.034384,25:0.179293):0.42239,27:0.193429):0.0946842,26:0.599901):0.174221):0.05954,28:1.348705):0.146262,29:0.810248):0.233681,(((30:0.735481,31:0.225891):0.340109,32:0.885215):0.122788,(33:0.266832,34:0.251413):0.110601):0.451448):0.675281):0.290554,15:0.902791):0.846109):0.57449):0.341204):0.210691):0.107504,2:0.361584):0.0595391,3:0.686092);
 667: 2 -18431.4041 -18637.92263 (0:0.229410,(1:0.145892,((((4:0.390399,5:0.546423):0.162269,(((8:0.003450,9:0.010219):0.249059,10:0.273762):0.470188,11:0.713741):0.468724):0.33008,(6:0.744890,7:0.764475):0.212743):0.105201,((12:0.000002,13:0.000001):0.640605,((((14:3.057222,(((16:0.000002,17:0.006747):0.300567,18:0.179461):0.263399,19:0.512708):0.346008):0.161559,(((((((21:0.964104,22:1.000792):1.72276,23:0.542848):1.28488,(((49:0.000002,51:0.201862):0.00492084,50:0.000003):1.48603,52:1.160871):0.485816):0.118495,(((35:3.261584,((44:1.624317,46:2.941018):0.24007,45:0.202312):1.0003):0.92984,(47:1.542944,48:0.684439):2.12943):2.88102e-06,(((((36:0.217676,38:0.053711):0.0372443,37:0.173071):0.80739,39:1.181957):0.193664,(41:0.134244,(42:0.118365,43:0.000002):0.209403):1.17563):0.528,40:1.455793):0.480164):0.322483):1.29306,((((24:0.081826,25:0.143065):0.343029,26:0.471281):0.0801474,27:0.242430):0.237166,28:1.411093):0.0414295):0.181786,29:0.866781):0.351999,((((30:0.508621,31:0.374705):0.387174,32:0.988017):0.283382,33:0.263740):0.08091,34:0.329606):0.307403):0.922747):0.0314856,20:0.630949):0.812204,15:0.951292):0.464846):0.86124):0.0755138):0.158501,(2:0.325033,3:0.566145):0.12735);
 668: 2 -19309.13188 -18638.62172 (0:0.327668,1:0.222852,((2:0.337197,3:0.582237):0.0360102,((4:0.420800,(5:0.515355,(((8:0.005439,9:0.055401):0.277315,10:0.508452):0.47695,11:0.799593):0.453579):0.278335):0.261585,((6:0.659639,7:0.552213):0.322686,((12:0.000001,13:0.000001):0.937131,(((((14:2.044477,(21:0.954592,(22:0.954590,23:1.266075):0.197038):0.652612):0.354194,((((35:2.621270,((44:1.603935,46:2.965210):0.751419,45:0.000002):0.726357):1.84288,(47:0.944539,48:1.339469):0.845834):0.409451,(((36:0.024543,(37:0.232542,38:0.121887):0.194551):0.614712,(39:1.128251,((41:0.362493,43:0.000002):0.104139,42:0.044055):1.48947):0.505451):0.590898,40:1.580976):0.628519):0.148923,(((49:0.000002,51:0.152872):0.0102303,50:0.000002):0.781134,52:1.838143):0.347151):0.536092):0.51301,(((((24:0.109855,25:0.103446):0.400148,26:0.440002):0.0055229,27:0.268525):0.21908,(28:1.437561,29:0.886017):0.344057):0.199043,(((30:0.647568,31:0.338895):0.337767,32:0.824367):0.229117,(33:0.269053,34:0.478635):0.23124):0.242855):0.637218):0.169361,((((16:0.000001,17:0.000003):0.286523,18:0.157223):0.257175,19:0.511908):0.486322,20:0.670933):0.221785):0.694921,15:0.830948):0.770995):0.483156):0.174417):0.121162):0.15317);
 669: 1 -18744.31738 -18646.05672 (0:0.186421,((1:0.272712,((4:0.374210,(5:0.476877,(((8:0.004243,9:0.009022):0.211236,10:0.406894):0.204042,11:0.689170):0.63397):0.30583):0.314995,((6:0.510965,7:0.922992):0.217981,((12:0.000002,13:0.000001):0.761099,((((14:4.070881,(((16:0.000002,17:0.006448):0.301794,18:0.192057):0.092747,19:0.541507):0.00827881):0.480398,20:0.972165):0.241773,((((21:1.358751,22:0.699038):1.38704,23:0.342134):1.46015,((35:3.785031,(((((36:0.117685,(37:0.172448,38:0.049426):0.112407):0.731204,39:1.184837):0.404872,((41:0.442703,43:0.000002):0.0671664,42:0.000955):1.17423):0.688236,40:1.305191):0.31592,((44:0.915195,(45:0.908564,46:2.207544):0.350926):0.39444,(47:1.450394,48:1.528237):0.954799):0.485103):0.18647):0.325935,(((49:0.000002,50:0.010131):2.90616e-06,51:0.191427):1.16397,52:1.042426):0.620694):0.664342):0.379179,(((((24:0.059690,25:0.161372):0.255887,26:0.640577):0.0640463,27:0.314150):0.134472,(28:1.270399,29:0.886306):0.438686):0.0711062,(((30:0.586515,31:0.344926):0.447632,(33:0.426664,34:0.248499):0.244864):0.32524,32:0.843257):0.445671):0.51744):0.825673):0.534024,15:1.060754):0.22336):0.480171):0.4474):0.198405):0.0688346,2:0.292251):0.153368,3:0.530803);
 670: 1 -18407.66632 -18633.19623 (0:0.215330,1:0.206461,((2:0.306183,3:0.591558):0.0948477,(((4:0.469163,5:0.568455):0.208714,(6:0.870990,7:0.932413):0.1736):0.249187,((((8:0.000002,9:0.019972):0.394131,10:0.364382):0.506635,11:0.685507):0.596174,((12:0.000001,13:0.000001):0.765131,(((((14:3.100296,((16:0.000001,17:0.000003):0.256631,18:0.328824):0.33128):0.0560518,19:0.323913):0.559115,20:0.868201):0.36896,(((21:0.679005,22:0.570651):1.08534,23:0.354034):1.17233,((((((24:0.120905,25:0.144540):0.243295,26:0.742031):0.127518,27:0.221048):0.282796,(28:1.492480,29:0.886801):0.217448):0.233462,((((30:0.448889,31:0.372997):0.433215,33:0.134798):0.1059,34:0.386643):0.232279,32:0.777422):0.298005):0.567183,(((((35:6.348776,((44:0.994051,46:2.905674):0.520794,45:0.521812):0.965867):0.466937,48:1.297487):0.225362,47:1.652913):0.709211,(((36:0.158758,(37:0.238724,38:0.086323):0.077855):0.725097,(39:0.673800,((41:0.325160,43:0.000002):0.0836587,42:0.057474):1.27168):0.19248):0.758629,40:1.486433):0.287047):0.560219,(((49:0.000002,51:0.126523):0.00195449,50:0.008836):1.29682,52:1.492161):0.126814):0.790018):0.0778787):0.78532):0.522495,15:0.541028):0.372529):0.72673):0.159864):0.16333):0.0826192);
 671: 1 -18717.34655 -18630.69277 (0:0.209173,((1:0.155923,3:0.689518):0.0786384,2:0.359954):0.0557306,((4:0.397177,(5:0.301045,(((8:0.000002,9:0.020094):0.283755,10:0.342009):0.332318,11:0.948953):0.59358):0.32216):0.423724,((6:0.804666,7:0.948122):0.0267811,((12:0.000001,13:0.000001):1.02425,((14:4.143636,15:0.622495):0.159163,(((((16:0.000001,17:0.006310):0.23748,18:0.135631):0.392763,19:0.380332):0.931952,20:0.667632):0.403872,((((21:0.745239,22:0.826163):1.42618,23:0.600877):0.742312,((((((35:4.984907,45:0.000002):0.566253,(44:1.062418,46:2.712523):0.45373):0.63095,(47:1.806179,48:1.254174):0.619574):1.11852,(((36:0.087238,(37:0.253559,38:0.058474):0.0656606):0.723811,((41:0.380132,43:0.015583):0.122241,42:0.060361):1.2715):0.364299,39:1.184692):0.509909):0.513221,40:1.293264):0.55819,(((49:0.000002,51:0.218499):2.1389e-06,50:0.004981):1.47472,52:1.087310):0.543658):0.915632):0.436208,((((24:0.113841,25:0.152762):0.310302,(26:0.650442,27:0.180521):0.109829):0.296324,(28:1.024934,29:0.675515):0.371806):0.188556,((((30:0.411376,31:0.422806):0.312821,32:0.928225):0.314595,33:0.112176):0.359421,34:0.262642):0.53552):0.788912):0.934179):0.266544):0.437273):0.749278):0.0961491):0.165676);
 672: 1 -18108.70142 -18632.91024 (0:0.199068,(1:0.191577,(((4:0.360228,5:0.708879):0.351249,(((8:0.000003,9:0.028581):0.378192,10:0.427541):0.327302,(11:1.042519,((12:0.000001,13:0.000001):0.567775,((14:3.286883,15:0.224442):0.792381,((((((16:0.000001,17:0.006971):0.271213,18:0.137299):0.246443,19:0.337188):0.658805,20:0.510560):0.735014,(((((24:0.098119,25:0.172750):0.334606,26:0.550913):0.0387531,27:0.273693):0.239909,(28:1.264681,29:0.813927):0.449531):0.327876,(((30:0.330749,31:0.479332):0.204971,32:0.817603):0.231715,(33:0.438811,34:0.371176):0.251366):0.250328):0.410932):0.592275,(((21:0.631793,22:1.078716):0.556488,23:0.787250):0.417282,((((((35:4.039628,45:0.000003):0.775999,(44:1.326700,46:2.741199):0.537903):0.871542,(47:1.617481,48:1.139383):0.0293465):0.887084,(((((36:0.176039,38:0.118045):0.0694967,37:0.192771):0.489528,39:1.087681):0.167442,((41:0.325871,43:0.002907):0.0802512,42:0.059502):1.53511):0.290355,40:1.567126):0.765009):0.390895,52:1.526566):0.104593,((49:0.000002,50:0.005327):2.24922e-06,51:0.190299):0.975324):0.935475):0.741018):0.252694):0.544999):0.334893):0.305445):0.395869):0.127084,(6:0.899578,7:0.951721):0.15842):0.248013):0.0347068,(2:0.312787,3:0.645811):0.0312916);
 673: 3 -18272.1956 -18632.25814 (0:0.261098,(1:0.103376,(((4:0.339988,5:0.584040):0.355306,(6:0.660561,7:0.741215):0.342732):0.165648,((((8:0.001506,9:0.013535):0.448702,10:0.157329):0.413717,11:0.884328):0.346007,((12:0.000001,13:0.000001):0.463985,(((((((14:1.926573,40:1.532688):0.5701,(((36:0.168726,(37:0.199883,38:0.108636):0.0897827):1.1141,39:0.895430):0.396211,((41:0.326965,43:0.000002):0.102095,42:0.040041):1.13962):0.662763):0.475304,(((35:4.117683,45:0.000002):0.608997,(44:0.977021,46:2.247539):0.230731):1.48599,(47:1.576700,48:1.409105):0.267011):0.468834):0.548969,(((21:0.928276,22:0.968415):1.06426,23:0.463318):0.490245,(((49:0.000002,50:0.014926):0.000629538,51:0.140662):1.17252,52:2.019788):0.603454):0.728538):1.09013,((((16:0.000001,17:0.006423):0.23407,18:0.142610):0.341512,19:0.250838):0.604158,20:0.817489):0.304167):0.0818026,(((((24:0.051850,25:0.175407):0.410543,26:0.701067):0.117484,27:0.234388):0.547059,(28:1.243323,29:0.740889):0.36971):0.32491,((((30:0.686270,31:0.392854):0.244422,32:1.059015):0.129456,33:0.248068):0.291181,34:0.128659):0.537072):0.843321):0.590397,15:0.898127):0.549134):0.903678):0.187251):0.130279):0.171443,(2:0.315273,3:0.605547):0.116601);
 674: 1 -17897.63644 -18633.29136 (0:0.209533,1:0.276491,((2:0.251992,((4:0.343033,5:0.401112):0.245208,(6:0.759849,7:0.801654):0.14617):0.31776):0.0871047,(3:0.379742,((((8:0.000002,9:0.034467):0.456989,10:0.397019):0.4869,11:0.639402):0.61325,((12:0.000001,13:0.000001):0.881944,((((14:4.005629,(((16:0.000001,17:0.020769):0.227957,18:0.178541):0.290357,19:0.382817):0.447451):0.333169,20:0.685687):0.524687,((((21:0.749084,22:1.055758):0.884469,23:0.469722):1.05364,(((((35:2.909975,((44:1.446135,46:2.470850):0.422729,45:0.286019):0.480849):0.477078,(47:2.137501,48:1.667963):0.497517):0.852366,((36:0.086704,(37:0.218517,38:0.091477):0.153715):0.742446,(39:0.868771,((41:0.337238,43:0.002255):0.105841,42:0.007715):1.13234):0.369822):0.676511):0.388498,40:1.048078):0.503504,(((49:0.000002,51:0.163458):0.00507888,50:0.000003):1.32543,52:1.517454):0.334529):0.702353):0.134399,(((((24:0.080605,25:0.248056):0.311202,26:0.558353):0.0394722,27:0.225397):0.412901,(28:1.142125,29:0.780263):0.233732):0.310427,((((30:0.514784,31:0.388288):0.425896,32:0.999852):0.194175,33:0.153464):0.273719,34:0.304077):0.287159):0.849199):0.190415):0.309402,15:1.053545):0.476663):0.454857):0.372614):0.201249):0.0824408);
 675: 3 -19010.57182 -18630.26772 (0:0.460487,(1:0.238396,(((4:0.470279,5:0.496929):0.420302,(6:0.706662,7:0.864406):0.253253):0.195177,((((8:0.000002,9:0.000002):0.358917,10:0.269599):0.569046,11:0.841989):0.308815,((12:0.000002,13:0.000001):0.868572,(((((14:2.357638,((21:1.137456,22:0.912579):0.49901,23:0.876957):0.756995):0.221804,(((((35:4.837882,((44:1.578143,46:3.048529):0.525221,45:0.456042):1.22175):0.219985,(47:1.762853,48:1.147513):1.4339):0.807003,(((36:0.077965,(37:0.269310,38:0.085941):0.164696):0.573268,39:0.833574):0.328373,((41:0.433070,43:0.000002):0.133042,42:0.013356):1.67698):0.809205):0.175624,40:1.249360):0.834276,(((49:0.000002,51:0.165136):0.0100505,50:0.000002):1.49405,52:1.044608):0.535128):1.01748):0.443144,(((((24:0.055357,25:0.196652):0.290341,(26:0.906294,27:0.354323):0.113233):0.43797,28:1.235922):0.0752316,29:0.690588):0.122597,(((30:0.398515,31:0.531371):0.392441,(32:1.204685,33:0.218680):0.118202):0.189634,34:0.148979):0.65802):0.708841):0.235043,((((16:0.000002,17:0.000003):0.244316,18:0.197369):0.306029,19:0.414392):0.47742,20:0.648408):0.272415):0.376733,15:0.700158):0.798581):0.335147):0.343911):0.263853):0.137154,(2:0.235470,3:0.784596):0.0903207);
 676: 2 -18388.04577 -18630.37079 (0:0.367409,(1:0.239809,((4:0.368462,(5:0.443895,(6:0.848662,7:0.865084):0.205378):0.209014):0.360873,(((8:0.000002,9:0.014685):0.510056,10:0.281663):0.606493,(11:0.771457,((12:0.000002,13:0.000001):0.702645,(((((14:2.527397,((21:0.609569,22:0.856786):1.12771,23:1.210644):0.262572):0.131978,(((((35:3.274333,((44:0.930075,46:2.544992):0.743239,45:0.175044):0.863223):0.579872,(47:1.312544,48:1.691644):1.16498):0.976465,(((36:0.065299,(37:0.189642,38:0.098747):0.160039):1.07309,39:1.106184):0.22492,((41:0.457927,43:0.000002):0.118668,42:0.000002):1.51392):0.495712):0.0933014,40:1.443973):0.464404,(((49:0.000002,51:0.236935):0.0128147,50:0.007469):1.19624,52:0.743486):0.669251):1.75019):0.830339,((((24:0.050785,25:0.250457):0.432836,(26:0.720969,27:0.124962):0.0818656):0.287762,(28:1.525711,29:0.571856):0.315391):0.356742,((((30:0.409564,31:0.369945):0.361255,32:1.385976):0.281357,33:0.147245):0.140866,34:0.332005):0.545831):0.478228):0.471941,((((16:0.000002,17:0.000003):0.16792,18:0.289253):0.225758,19:0.529476):0.394068,20:1.130250):0.486338):0.268434,15:0.972926):0.336715):0.589213):0.378589):0.253623):0.230067):0.109683,(2:0.382749,3:0.547231):0.0429136);
 677: 1 -18766.49888 -18628.43344 (0:0.166674,((1:0.154815,(((4:0.352040,5:0.587499):0.192597,(6:0.633302,7:0.816960):0.281808):0.194149,((((8:0.006449,9:0.000003):0.224191,10:0.402214):0.59066,11:0.438812):0.865429,((12:0.000001,13:0.000001):0.508286,((14:3.149717,15:0.408157):0.474526,(((((16:0.000001,17:0.019370):0.333656,18:0.051578):0.27863,19:0.325733):0.651648,20:0.590244):0.192313,((((21:0.850793,22:0.691073):1.38908,23:0.468796):0.557753,(((((35:3.717895,((44:1.411564,46:2.346038):0.927831,45:0.000002):0.908217):0.794839,48:1.897658):0.0701303,47:2.047962):1.29942,((((36:0.043036,(37:0.227020,38:0.100894):0.0932245):0.734549,39:1.240407):0.0914195,((41:0.403928,43:0.000002):0.135299,42:0.027808):1.38843):0.886177,40:1.282796):0.405634):0.468752,(((49:0.000002,50:0.015863):2.79803e-06,51:0.177678):0.957346,52:1.634825):0.201315):0.665722):0.577409,((((24:0.097950,25:0.132563):0.444864,(26:0.523364,27:0.270799):0.0535966):0.454941,(28:1.456535,29:0.830827):0.222612):0.195365,((((30:0.574356,31:0.300309):0.251243,32:1.183654):0.241191,33:0.378434):0.105352,34:0.223459):0.553883):0.608696):0.57749):0.490854):0.78215):0.588619):0.431568):0.1381):0.0475385,2:0.396992):0.0519695,3:0.599954);
 678: 1 -18039.77343 -18634.97444 (0:0.248192,(1:0.219559,((((4:0.365407,5:0.553745):0.16481,(((8:0.003109,9:0.011059):0.329975,10:0.416846):0.47041,11:0.742172):0.799118):0.212921,(6:1.043166,7:1.020879):0.0503514):0.147052,((12:0.000001,13:0.000001):0.874411,((((14:3.943820,(((16:0.000001,17:0.014728):0.236738,18:0.212731):0.369925,19:0.522571):0.310109):0.0378502,20:0.790176):0.352201,(((((((21:0.566100,22:0.899448):0.91283,23:0.733045):0.992838,((((((35:4.176950,((44:1.106756,46:3.165423):0.478132,45:0.561848):0.904852):0.785177,(47:1.895561,48:0.727383):1.03759):0.700855,(((36:0.172687,(37:0.265652,38:0.083854):0.120899):0.400982,((41:0.378008,43:0.002598):0.115976,42:0.000002):1.81531):0.163289,39:1.289720):0.553256):0.21893,40:1.541703):0.584095,52:1.722106):0.108309,((49:0.000002,51:0.235065):0.0156362,50:0.000002):1.17396):0.682098):1.31223,28:1.493984):0.0509234,(((24:0.011692,25:0.207795):0.517702,27:0.251294):0.0709694,26:0.506693):0.162675):0.2491,29:0.774358):0.184959,((((30:0.545315,31:0.336257):0.595615,33:0.234527):0.108876,32:0.793595):0.17157,34:0.305089):0.326095):0.829347):0.513943,15:0.863504):0.84862):0.564844):0.113251):0.0736691,(2:0.201946,3:0.448572):0.0717346);
 679: 1 -18326.82399 -18634.44908 (0:0.296104,((1:0.116195,(((4:0.446589,(5:0.367284,(((8:0.003813,9:0.029168):0.333528,10:0.387532):0.499673,11:0.884868):0.404511):0.277365):0.252588,(6:0.795769,7:0.752054):0.317704):0.17011,((12:0.000002,13:0.000001):1.1504,((14:3.046271,15:0.475126):0.33114,(((((16:0.000002,17:0.007058):0.205994,18:0.190078):0.382765,19:0.296496):0.715143,(((21:0.794775,22:0.729083):0.848612,23:0.746265):0.781888,((((((24:0.088400,25:0.218106):0.427474,26:0.573121):0.0784446,27:0.161533):0.541158,(28:1.250718,29:0.517427):0.351073):0.358199,((((30:0.642492,31:0.275779):0.771623,33:0.143455):0.272855,34:0.188931):0.0609587,32:1.132115):0.271588):0.779731,((((35:4.088053,((44:1.215029,46:3.593859):0.423669,45:0.525935):0.724042):1.06965,(47:1.624383,48:1.315507):1.46289):0.30926,((((36:0.053253,(37:0.252463,38:0.095409):0.22309):0.783633,((41:0.284732,43:0.000002):0.10828,42:0.012162):1.17333):0.267558,39:1.009169):0.449231,40:1.353055):0.516913):0.340257,(((49:0.000002,50:0.025572):0.0346674,51:0.140176):1.04978,52:1.798557):0.84712):0.617267):2.50018e-06):0.743831):0.0952115,20:0.844576):0.423552):0.42143):0.639774):0.182424):0.083163,2:0.337972):0.0399517,3:0.513361);
 680: 2 -18558.95635 -18644.05068 (0:0.194040,((1:0.304558,(((4:0.327422,5:0.567162):0.294993,(((8:0.000002,9:0.021194):0.288538,11:1.151276):0.242291,10:0.316413):0.802681):0.207716,(6:0.810522,(7:0.960529,((12:0.000002,13:0.000001):0.899494,((((14:3.904012,(((16:0.000002,17:0.006393):0.268009,18:0.211831):0.282013,19:0.443632):0.23298):0.350637,20:0.657190):0.293588,((((((((21:0.324264,22:1.261871):1.19617,23:0.523265):0.584563,((((35:3.958443,((44:1.101189,46:2.604076):0.114049,45:0.491834):0.356976):0.541326,(47:1.342632,48:1.270100):0.412354):0.553063,(((36:0.013222,(37:0.281319,38:0.102236):0.251987):0.534454,39:1.295926):0.39078,((41:0.323637,43:0.003575):0.165613,42:0.000002):1.14647):0.819119):0.139624,(40:1.223193,(((49:0.000002,51:0.183951):0.00415233,50:0.000864):1.3447,52:1.366312):0.23493):0.312259):0.75487):0.703431,(24:0.009402,25:0.247995):0.287373):0.0862692,26:0.784609):0.0268704,27:0.241781):0.445041,(28:1.243142,29:0.476523):0.39032):0.480894,((((30:0.444033,31:0.498788):0.740685,33:0.168192):0.175706,32:1.191534):0.226915,34:0.151534):0.13823):1.09822):0.577865,15:0.840659):0.53641):0.426975):0.0246993):0.233383):0.115512):0.135247,2:0.343730):0.0969678,3:0.537581);
 681: 2 -17940.41738 -18628.18818 (0:0.213393,(1:0.187426,(((4:0.360459,5:0.853868):0.496864,((((8:0.001491,9:0.011797):0.483172,10:0.331005):0.398461,11:0.884584):0.479643,((12:0.000002,13:0.000001):0.816739,((((14:2.813455,(((16:0.000002,17:0.000003):0.368113,18:0.158351):0.403061,19:0.359273):0.395213):0.199241,20:0.472168):0.807855,(((21:0.584952,22:0.985765):0.542739,23:1.025591):0.529452,(((((24:0.047621,25:0.187487):0.383921,26:0.750064):0.129325,27:0.186916):0.354502,((28:1.537619,29:0.723290):0.210864,((((30:0.392675,31:0.345879):0.397345,32:0.677357):0.22175,33:0.147028):0.177201,34:0.229106):0.699622):0.0720136):1.0561,((((35:3.419523,((44:1.738452,46:2.954066):0.382265,45:0.085854):0.774963):0.883854,(47:1.293521,48:1.575078):0.535735):0.81399,((((36:0.249983,38:0.083929):0.166969,37:0.055522):0.574324,(39:1.221643,((41:0.339226,43:0.000002):0.112625,42:0.000002):1.53007):0.337493):0.588075,40:1.076310):0.555137):0.211193,(((49:0.000002,50:0.000002):0.0168036,51:0.134076):0.938576,52:1.346307):0.237705):0.596938):0.0856013):0.523538):0.0905839,15:0.883131):0.850074):0.37825):0.241526):0.0861246,(6:0.762535,7:0.816018):0.444022):0.0586849):0.175719,(2:0.314723,3:0.812313):0.102407);
 682: 2 -18726.87439 -18646.35554 (0:0.261185,(1:0.169285,((4:0.382434,5:0.495120):0.307928,(6:0.722895,7:0.808765):0.267997):0.25975):0.0770287,(2:0.272647,(3:0.501677,((((8:0.000002,9:0.007153):0.28659,10:0.369678):0.317973,11:1.056382):0.740433,((12:0.000001,13:0.000001):0.789131,((14:3.468394,15:0.279546):0.238469,(((((16:0.000001,17:0.019285):0.259005,18:0.155850):0.292046,19:0.315472):0.48131,20:0.921787):0.2678,((((21:0.679536,22:0.907279):0.712828,23:0.840499):0.88468,(((((35:7.880080,((36:0.283906,38:0.104006):0.141252,37:0.160604):0.545997):0.282007,(39:1.028457,((41:0.456781,43:0.009213):0.0778786,42:0.045160):1.87093):0.237017):0.599698,(((44:1.104938,46:2.523812):0.383841,45:0.482308):1.67907,(47:1.789920,48:1.313423):0.362619):1.25841):0.488504,40:1.470633):0.528127,(((49:0.000002,50:0.000002):2.51266e-06,51:0.205729):1.77566,52:1.671715):0.308461):0.362057):0.716788,((((((24:0.048493,25:0.229618):0.423859,26:0.662769):2.03061e-06,27:0.275746):0.40493,28:1.381324):0.151012,((((30:0.472801,31:0.386831):0.474173,33:0.089651):0.234113,32:1.301140):0.113868,34:0.361632):0.436173):0.191843,29:0.687693):0.530847):0.267485):0.527107):0.792575):0.625859):0.330747):0.115872):0.201629);
 683: 7 -18111.51925 -18630.29086 (0:0.251070,(1:0.234637,((4:0.205201,5:0.608645):0.566712,((6:0.499186,7:0.834749):0.371402,((((8:0.000002,9:0.018987):0.368454,10:0.317512):0.464547,11:0.548024):0.534419,((12:0.000001,13:0.000001):0.548076,((((14:3.364754,(((16:0.000002,17:0.007001):0.106868,18:0.261066):0.328101,19:0.316235):0.226854):0.59146,20:0.962595):0.344065,((((21:1.218179,22:0.846027):1.10303,23:0.764462):1.16521,(((((35:2.869051,((44:0.820955,46:1.992805):0.552887,45:0.564654):1.29369):0.589891,(47:1.031060,48:2.495225):0.992023):0.67071,(((49:0.000002,51:0.145273):0.000436322,50:0.009944):1.20769,52:0.776081):0.801369):0.474023,40:1.259547):0.356899,((36:0.105856,(37:0.241801,38:0.079414):0.110841):0.818865,(39:0.942051,(41:0.245767,(42:0.082727,43:0.018101):0.0860784):1.18401):0.380326):0.379759):1.58449):0.10388,((((((24:0.075777,25:0.195040):0.374712,26:0.559443):0.145773,27:0.153293):0.639975,29:0.661992):0.508556,28:1.624200):0.321094,((((30:0.589568,31:0.370294):0.232163,32:1.024360):0.201016,33:0.229178):0.250188,34:0.192777):0.0808411):0.809246):0.205574):0.434579,15:0.719330):0.464185):0.511049):0.368365):0.161122):0.0977335):0.0492864,(2:0.356828,3:0.432184):0.0617339);
 684: 1 -19012.63225 -18633.21226 (0:0.223064,(1:0.284794,(2:0.398983,((4:0.332653,(5:0.442073,(((8:0.011681,9:0.008212):0.36592,10:0.347506):0.167504,11:0.799520):0.685194):0.21115):0.306254,((6:0.436377,7:1.058768):0.278579,((12:0.000001,13:0.000001):1.04608,((14:4.845808,15:0.601632):0.379654,(((((16:0.000001,17:0.013515):0.166725,18:0.334576):0.293913,19:0.422989):0.828242,20:0.741385):0.157189,((((21:1.053037,22:0.753165):0.583641,23:0.877776):1.25664,((((((35:4.536468,45:0.329254):0.731425,46:2.945726):0.29166,44:0.905266):0.367006,(47:2.152407,48:1.699100):0.767949):1.30396,((((36:0.201216,(37:0.288218,38:0.065166):0.072093):0.729754,((41:0.386852,43:0.000002):0.11199,42:0.021236):1.47258):0.23251,39:0.955963):0.937536,40:1.090837):0.0713673):0.56017,(((49:0.000002,50:0.014985):0.00411236,51:0.259890):1.74523,52:1.076455):0.241169):1.15846):0.346818,((((24:0.125409,25:0.197372):0.289176,(26:0.698046,27:0.305813):0.0363314):0.634091,(28:1.433377,29:0.963159):0.219714):0.279209,((((30:0.479064,31:0.546146):0.510647,32:1.524215):0.0799042,33:0.290739):0.190228,34:0.287725):0.283853):0.751901):0.282924):0.460949):0.368385):0.658215):0.209785):0.131561):0.169445):0.141222,3:0.659193);
 685: 1 -18277.48844 -18654.76994 (0:0.270012,(1:0.139961,(((4:0.357110,5:0.611754):0.0890329,(((8:0.000002,9:0.007010):0.175157,10:0.397838):0.519068,11:0.484906):0.816012):0.239266,((6:0.839220,7:0.635373):0.145519,((12:0.000001,13:0.000001):1.01696,((14:2.468898,15:0.806691):0.655016,(((((16:0.000001,17:0.020781):0.440363,18:0.204674):0.0619695,((((21:0.946567,22:0.613431):1.34541,23:0.492757):1.28705,(((35:3.889679,(((44:1.092020,46:2.643638):0.335144,45:0.277846):0.962591,(47:1.310940,48:1.756683):0.86497):0.205314):0.993927,(((36:0.118261,(37:0.186432,38:0.060850):0.113818):0.777862,(39:1.228571,((41:0.389004,43:0.027912):0.139769,42:0.002383):1.73568):0.245767):0.259924,40:1.801781):0.557476):0.240147,(((49:0.000002,51:0.205222):0.00139061,50:0.009470):2.55878,52:1.881745):0.760868):0.855197):0.151086,((((24:0.022786,25:0.217606):0.43279,26:0.520228):0.0717789,27:0.126654):0.320558,((28:1.059112,29:0.799747):0.191152,((((30:0.628964,31:0.122524):0.26488,32:0.774879):0.380047,33:0.216583):0.0278332,34:0.346500):0.772864):0.329828):0.602717):0.780051):0.411486,19:0.362310):0.268318,20:1.287460):0.841874):0.333578):0.53253):0.302399):0.118517):0.105887,(2:0.267560,3:0.428612):0.095561);
 686: 1 -18912.8285 -18640.58373 (0:0.245060,(1:0.220787,((4:0.460590,(5:0.488179,(((8:0.002426,9:0.011034):0.264426,10:0.343872):0.304729,11:0.773816):0.667243):0.332911):0.359138,((6:0.815529,7:0.720099):0.100442,((12:0.000001,13:0.000001):1.06097,(((((((((14:2.384036,((((((35:3.463377,46:1.638128):1.26091,44:0.614320):0.661002,45:0.726223):0.892928,47:1.867686):0.439942,48:0.913329):1.30844,((41:0.381110,43:0.009485):0.0477372,42:0.047872):1.31632):0.78414):0.385743,39:1.307142):0.312294,40:2.320008):0.0770567,((36:0.202050,37:0.253410):0.011279,38:0.113669):0.505832):1.73419,((21:1.103823,22:0.886819):0.86912,23:1.095078):0.65522):0.775082,(((49:0.000002,51:0.218500):0.00184289,50:0.003342):1.63821,52:1.364544):0.976311):0.213442,((((((24:0.080814,25:0.123108):0.289104,26:0.703145):0.00304047,27:0.311783):0.278676,28:1.333860):0.24828,29:0.912794):0.622721,((((30:0.528899,31:0.443006):0.329626,32:0.915659):0.336328,33:0.267405):0.211759,34:0.456750):0.153788):0.627112):0.68883,((((16:0.000001,17:0.006488):0.354729,18:0.170247):0.3633,19:0.370654):0.752431,20:1.071459):0.184987):0.668357,15:0.872647):0.167239):0.883922):0.390483):0.135138):0.0624738,(2:0.352153,3:0.562701):0.112076);
 687: 2 -18693.76582 -18631.57626 (0:0.382719,(1:0.264308,((((4:0.526008,5:0.310851):0.128063,(((8:0.002675,9:0.009617):0.351692,10:0.350301):0.261506,11:1.069420):0.494173):0.278084,(6:0.718990,7:0.780488):0.228645):0.281063,((12:0.000001,13:0.000001):1.09281,((14:2.914053,15:0.557328):0.436813,(((((16:0.000001,17:0.006289):0.314287,18:0.232309):0.348885,19:0.318165):0.757186,20:0.507165):0.0373957,((((21:1.016179,22:0.486786):0.732526,23:0.588405):1.44317,(((35:2.313422,((44:1.161417,46:2.878985):0.622826,45:0.354955):1.72871):0.791422,((((36:0.104889,(37:0.200553,38:0.125182):0.123819):0.780357,((41:0.358055,43:0.000002):0.108702,42:0.008956):1.47793):0.11623,39:0.971183):0.959885,(40:0.638925,(47:0.882915,48:2.429291):2.03784):0.130399):0.258357):0.394636,(((49:0.000002,50:0.021222):2.35244e-06,51:0.204223):1.35863,52:0.997351):0.497668):0.800335):0.453387,((((((24:0.127907,25:0.128669):0.315414,26:0.436112):0.104961,27:0.273642):0.292606,28:1.430634):0.226785,29:0.757794):0.531686,((((30:0.600531,31:0.407384):0.341992,32:0.712682):0.27345,33:0.342921):0.126143,34:0.174875):0.27596):0.617437):0.242946):1.03575):0.399333):0.20955):0.205525):0.0354746,(2:0.298173,3:0.613204):0.120774);
 688: 1 -19052.78098 -18633.66104 (0:0.111777,((1:0.163347,(((4:0.294371,5:0.751620):0.251638,(((8:0.000002,9:0.006426):0.287198,10:0.467504):0.325942,11:0.677861):0.851695):0.198743,((6:0.840725,7:0.938275):0.175258,((12:0.000001,13:0.000001):0.682019,(((((((14:2.707655,((36:0.136821,(37:0.200304,38:0.116435):0.0989898):0.597259,(39:1.071189,((41:0.325774,43:0.004768):0.0422767,42:0.088182):1.33163):0.18535):1.02578):0.389923,40:1.020546):0.517542,(((((35:3.843823,46:2.161653):0.581273,(44:0.974825,45:0.964278):0.557555):0.747238,(47:1.453879,48:1.085973):1.16732):0.698389,((49:0.000002,51:0.192420):0.00177404,50:0.003721):1.51214):0.195505,52:1.331851):0.503463):0.733378,((21:0.629857,22:0.908155):1.19202,23:0.872297):0.840511):0.574368,((((24:0.056612,25:0.138256):0.456128,(26:0.644522,27:0.161660):0.0519473):0.199766,(28:1.080070,29:1.003238):0.250486):0.293604,(((30:0.652015,31:0.254650):0.364448,32:0.878436):0.233403,(33:0.321081,34:0.278764):0.116058):0.339113):1.14351):0.254634,((((16:0.000001,17:0.018740):0.335404,18:0.165056):0.338612,19:0.462377):0.656307,20:0.822621):0.372137):0.694836,15:1.036287):0.293534):0.783213):0.299706):0.140446):0.0849566,2:0.381297):0.117531,3:0.601401);
 689: 2 -18738.80002 -18633.25494 (0:0.369399,(1:0.248126,(((4:0.379949,5:0.598254):0.213273,(((8:0.000002,9:0.018263):0.305546,10:0.415205):0.277917,11:1.037767):0.870785):0.341801,((6:0.601748,7:0.918770):0.381206,((12:0.000001,13:0.000001):0.918457,(((14:2.904968,(((16:0.000001,17:0.013703):0.207111,18:0.211611):0.174349,19:0.388141):0.407627):0.157142,20:0.737182):0.356606,(15:1.140442,((((21:0.523259,22:0.946594):1.2997,23:0.489239):0.678435,(((((35:3.454648,45:0.097351):0.60722,(44:1.043960,46:2.361991):0.341371):0.812103,(47:1.173669,48:1.325326):0.963509):0.916736,((((36:0.045076,(37:0.247610,38:0.063258):0.145345):0.880622,((41:0.337242,43:0.000003):0.156889,42:0.000002):1.27748):0.173286,39:1.293525):0.457226,40:1.490792):0.3284):0.40017,(((49:0.000002,51:0.205029):2.21837e-06,50:0.019957):1.33921,52:1.349898):0.809969):0.723493):0.523308,((((24:0.079495,25:0.113744):0.398099,26:0.587875):0.103024,27:0.153005):0.29132,((28:1.174600,29:0.533793):0.306105,((((30:0.555897,31:0.307887):0.427598,32:1.061713):0.285406,33:0.206151):0.20327,34:0.181539):0.603674):0.229732):0.507727):0.641302):0.0807248):0.397963):0.793131):0.192207):0.0920231):0.0874424,(2:0.359593,3:0.581360):0.0602675);
 690: 1 -18554.34952 -18630.30626 (0:0.261240,((1:0.177774,((4:0.331659,5:0.661575):0.351781,(6:0.604750,7:1.042036):0.361492):0.223833):0.0379838,((((8:0.000002,9:0.019467):0.429885,10:0.411138):0.311037,11:0.770827):0.788237,((12:0.000001,13:0.000001):0.639979,((((((14:2.604474,(21:0.694773,22:0.896471):0.176175):0.973597,23:0.670283):1.19123,(((((((35:3.400715,45:0.601559):0.23652,46:2.742102):0.56704,44:0.927119):1.11812,48:0.938460):1.31293,47:1.214768):1.63409,((((36:0.213997,(37:0.263594,38:0.031660):0.066893):0.799718,((41:0.377498,43:0.000002):0.0789144,42:0.044675):1.67949):0.206468,39:1.353059):0.220193,40:1.391237):2.80642e-06):0.741794,(((49:0.000002,50:0.021711):2.80663e-06,51:0.186390):1.41819,52:1.308024):1.25444):0.827031):0.10739,((((((24:0.065960,25:0.173422):0.465724,26:0.351502):0.134977,27:0.223315):0.386359,28:1.617776):0.087662,29:1.056218):0.146695,(((30:0.817142,31:0.231693):0.348616,32:1.033654):0.135813,(33:0.175775,34:0.333851):0.156649):0.111023):0.763274):0.468927,((((16:0.000001,17:0.006681):0.202647,18:0.189914):0.345746,19:0.328993):0.782429,20:0.563895):0.257915):0.688755,15:0.591651):0.836364):0.610094):0.36371):0.0279741,(2:0.324751,3:0.553142):0.129336);
 691: 1 -18079.97997 -18636.10644 (0:0.326088,(1:0.257950,(2:0.388428,((4:0.358135,5:0.639636):0.293941,(6:0.626995,7:0.765892):0.53152):0.118884):0.0944405):0.094357,(3:0.489419,((((8:0.000002,9:0.000002):0.205205,10:0.350257):0.748774,11:0.608090):0.879105,((12:0.000001,13:0.000001):0.964531,((14:3.289705,15:0.317468):0.267398,(((((16:0.000001,17:0.014280):0.224426,18:0.212630):0.338099,19:0.314121):0.62081,20:0.584021):0.00426579,((((21:0.996449,22:0.669841):0.89503,23:0.736944):0.980991,((((35:9.999998,(((36:0.035498,(37:0.244618,38:0.101160):0.147517):0.876196,39:1.079914):0.232904,((41:0.369649,43:0.000002):0.0641186,42:0.029310):1.27277):0.0617279):0.571679,40:1.083174):0.559927,(((44:1.935988,46:3.296081):0.752239,45:0.000002):2.65157,(47:1.255595,48:1.675883):1.33863):0.434004):0.339395,(((49:0.000002,50:0.000002):0.0252534,51:0.166862):0.956388,52:1.175093):0.546402):1.01093):0.277832,((((((24:0.079068,25:0.209593):0.404225,26:0.660401):0.0752617,27:0.196956):0.135055,28:1.549132):0.205639,29:0.779592):0.605723,((((30:0.408016,31:0.375967):0.256558,32:1.348726):0.244434,33:0.107812):0.154596,34:0.227502):0.311275):0.669711):0.259961):0.893558):0.351945):0.430458):0.225427):0.142647);
 692: 1 -18365.94841 -18631.11177 (0:0.302489,(1:0.155161,((4:0.456998,5:0.687956):0.367634,((6:0.858506,7:1.122019):0.188968,((((8:0.002207,9:0.011484):0.500971,10:0.185225):0.409491,11:0.937407):0.503828,((12:0.000002,13:0.000001):0.547314,((((14:3.102935,(((16:0.000002,17:0.006354):0.280033,18:0.111091):0.284274,19:0.345167):0.206352):0.616113,20:0.780915):0.258868,((((21:0.714235,22:0.835452):0.867629,23:0.587746):0.933387,((((((35:3.834883,45:0.347980):0.267124,46:2.725819):1.04503,44:0.648764):0.533148,(47:1.254765,48:1.276850):0.725842):1.12756,(((49:0.000002,51:0.215734):0.00122197,50:0.014081):1.53428,52:1.685354):0.231163):0.14724,((((36:0.212312,38:0.128806):0.0855724,37:0.085472):0.947464,(39:1.124615,((41:0.318055,43:0.000002):0.137991,42:0.046144):1.36464):0.168598):0.598485,40:1.793717):0.303048):0.820204):0.0900866,(((((24:0.039067,25:0.141734):0.42281,26:0.662126):0.113168,27:0.140787):0.384616,(28:1.173431,29:0.585606):0.320739):0.258834,((((30:0.379254,31:0.349597):0.263917,32:0.741750):0.342111,33:0.219815):0.212377,34:0.260921):0.288979):0.376614):0.677969):0.445499,15:1.029596):0.571924):0.974642):0.149631):0.151772):0.0704784):0.122245,(2:0.310813,3:0.666609):0.145612);
 693: 2 -18879.0643 -18638.82995 (0:0.269652,(1:0.211182,(((4:0.478791,5:0.531061):0.328556,((6:0.570736,7:1.006016):0.191436,(((8:0.010191,9:0.009848):0.42073,10:0.158071):0.456138,11:1.346860):0.395747):0.197691):0.0766088,((12:0.000001,13:0.000001):0.767547,((((((14:3.223929,18:0.261334):0.0117876,(16:0.000002,17:0.000003):0.242446):0.291231,19:0.369375):0.522607,(20:0.698543,(((21:0.952432,22:0.770012):0.391158,23:1.332841):0.657662,((((35:4.128481,((44:0.979577,46:2.848482):0.399017,45:0.455256):1.72501):0.609115,(47:1.256574,48:1.643450):2.78684):0.377339,((((36:0.098341,(37:0.240415,38:0.121619):0.132997):0.671141,39:0.854699):0.312175,((41:0.409951,43:0.000002):0.0921092,42:0.004745):1.49292):0.631927,40:1.888346):0.460807):0.316574,(((49:0.000002,50:0.000002):0.0360025,51:0.077785):1.22662,52:0.888821):1.02222):0.569641):0.530575):0.456758):0.255944,(((((24:0.187673,25:0.140901):0.376166,26:0.431356):0.0511566,27:0.276054):0.40574,(28:1.650132,((((30:0.537772,31:0.396784):0.371104,32:1.341753):0.13024,33:0.252675):0.188223,34:0.264355):0.350869):0.289627):0.22201,29:0.974002):0.487083):0.273337,15:0.682955):0.481923):0.418559):0.154651):0.138409,(2:0.324791,3:0.355964):0.0949698);
 694: 2 -18410.33473 -18629.1145 (0:0.301249,(1:0.278875,(((4:0.459227,5:0.495547):0.140185,(((8:0.000002,9:0.026940):0.31975,10:0.372873):0.435175,11:0.937331):0.610835):0.280314,((6:0.715636,7:0.862119):0.189423,((12:0.000001,13:0.000001):0.863902,((14:3.596980,15:0.428901):0.659258,(((((16:0.000001,17:0.000003):0.313344,18:0.151899):0.23198,19:0.481865):0.610633,20:0.917544):0.180153,((((21:1.012842,22:0.786305):0.922886,23:0.484794):1.2003,((((((35:2.925157,46:2.226482):0.249555,44:0.984351):0.378746,45:0.339245):1.5375,(47:1.414980,48:1.573056):0.641553):0.598901,((((36:0.097109,(37:0.224095,38:0.108453):0.0797008):0.664362,39:1.498928):0.307616,((41:0.398372,43:0.000002):0.123086,42:0.000003):2.25008):0.48696,40:1.347601):0.547372):0.509411,(((49:0.000002,50:0.005481):0.0317331,51:0.203639):0.628234,52:1.895714):0.505449):0.496784):0.833105,((((((24:0.038890,25:0.171497):0.255776,26:0.427052):0.136408,27:0.216664):0.252149,28:1.371842):0.0904889,29:0.925801):0.212507,((((30:0.759669,31:0.255127):0.45527,32:0.946571):0.313672,33:0.316167):0.10003,34:0.248388):0.32351):0.543793):0.196924):0.771095):0.136242):0.323286):0.188599):0.177429):0.0415295,(2:0.185782,3:0.460449):0.0765059);
 695: 2 -18087.45271 -18633.44965 (0:0.363329,1:0.201039,((2:0.231228,3:0.834659):0.0834998,(((4:0.343122,5:0.564666):0.140066,(((8:0.006798,9:0.000003):0.189125,10:0.398595):0.328428,11:0.836578):0.630919):0.34621,((6:0.593845,7:1.021132):0.115973,((12:0.000001,13:0.000001):1.29865,((((((14:2.763044,((21:1.396051,22:0.853587):1.05983,23:0.652042):0.0669179):0.334473,((35:4.652456,((44:1.247817,(45:0.333252,46:2.917184):0.486527):1.8349,(47:1.608966,48:1.085593):0.427367):0.336255):0.103533,(((36:0.067369,(37:0.250054,38:0.057370):0.105366):0.870526,(39:0.914123,((41:0.418067,43:0.000380):0.110724,42:0.027659):1.47725):0.211471):0.716267,40:1.645503):0.629351):0.365809):0.409682,(((49:0.000002,51:0.228441):0.00101787,50:0.009362):1.11657,52:1.244955):0.3281):0.880942,((((24:0.071348,25:0.147168):0.400555,(26:0.576169,27:0.330067):0.0849536):0.388117,(28:1.060122,29:0.884689):0.220331):0.0335181,(((30:0.477409,31:0.252617):0.332126,32:0.948217):0.264761,(33:0.201717,34:0.422461):0.0683026):0.599613):0.336328):0.75629,((((16:0.000001,17:0.000003):0.290036,18:0.095820):0.345511,19:0.542723):0.47461,20:0.739305):0.169818):0.682356,15:0.754450):0.123971):0.472556):0.212432):0.115489):0.136212);
 696: 2 -18297.36572 -18631.77918 (0:0.335249,(1:0.264597,(((4:0.433533,5:0.441680):0.288147,(((8:0.000002,9:0.006082):0.420831,10:0.236736):0.590555,11:0.904135):0.543213):0.149034,((6:0.576484,7:0.821593):0.157421,((12:0.000002,13:0.000001):0.905544,((14:2.570270,15:0.509719):0.459091,(((((16:0.000002,17:0.013583):0.205888,18:0.231696):0.445431,19:0.170730):0.476535,20:0.638075):0.211794,((((21:0.626772,22:0.993689):1.55937,23:0.685771):0.496003,((((24:0.043442,25:0.088394):0.479064,(26:0.465483,27:0.139087):0.00637936):0.25666,(28:1.522829,29:0.460482):0.334795):0.314036,((((30:0.559695,31:0.231529):0.649071,33:0.052987):0.336494,34:0.147169):0.289856,32:0.983474):0.274883):0.489238):0.0634973,((((35:3.735134,((44:1.576705,46:2.502646):0.296241,45:0.506138):0.444385):0.826111,(47:1.736884,48:1.276526):0.606832):0.821744,(40:1.146264,(((49:0.000002,50:0.015371):0.0299524,51:0.155826):1.53194,52:0.931493):0.9021):0.501176):0.137088,(((36:0.027003,(37:0.308583,38:0.145449):0.11808):0.704233,39:1.437397):0.400886,((41:0.344707,43:0.000002):0.103232,42:0.006117):1.08325):0.387499):1.25392):0.476072):0.300949):0.451891):0.43231):0.187341):0.14928):0.0813703,(2:0.306907,3:0.521196):0.103468);
 697: 1 -18423.22669 -18633.25108 (0:0.278541,1:0.226606,((2:0.394988,((6:0.588257,7:0.768656):0.295847,((12:0.000001,13:0.000001):1.07264,(((((14:2.193255,((21:0.560965,22:0.979526):0.437802,23:1.237475):0.345896):0.428148,((((((35:3.458492,46:2.893999):0.266196,45:0.421570):0.770151,44:1.070848):0.99027,(47:1.982658,48:1.171940):0.839786):0.843257,(((36:0.000003,(37:0.270902,38:0.110607):0.20152):0.604738,(39:1.317683,((41:0.460410,43:0.000002):0.0896335,42:0.000002):1.94086):0.495616):0.544326,40:1.400209):0.141674):0.585982,(((49:0.000002,51:0.192883):0.00505716,50:0.000003):1.23814,52:1.450211):0.529119):0.739358):0.982293,((((((24:0.068708,25:0.151717):0.331454,26:0.598087):0.0670561,27:0.239217):0.354505,28:1.231316):0.187482,29:0.752537):0.169841,((((30:0.410034,31:0.345781):0.716015,33:0.150544):0.189834,34:0.293299):0.149243,32:1.421256):0.313346):0.386721):0.189328,((((16:0.000001,17:0.006953):0.168641,18:0.241337):0.472664,19:0.356520):0.299531,20:0.864735):0.268708):0.637551,15:0.789419):0.315955):0.596856):0.239559):0.128055,(3:0.689216,((4:0.246548,5:0.812591):0.178631,(((8:0.000002,9:0.013483):0.222943,10:0.440317):0.361625,11:0.829356):0.72409):0.374963):0.127175):0.106179);
 698: 1 -18495.45328 -18634.95407 (0:0.187698,(1:0.260368,(2:0.354175,(((4:0.426785,5:0.594808):0.166017,(6:0.720232,7:0.668623):0.376274):0.188508,((((8:0.000002,9:0.013822):0.30695,10:0.396844):0.291917,11:0.705060):0.758174,((12:0.000001,13:0.000002):0.947868,(((14:3.786785,((((21:0.891994,22:0.684604):1.47766,23:0.404828):0.835188,(((((35:7.375471,((44:1.147133,46:2.472632):0.456594,45:0.402545):0.91914):0.495686,(47:1.757470,48:1.548960):0.441912):0.77236,((36:0.041952,(37:0.153432,38:0.120388):0.247704):0.581199,(39:1.230537,((41:0.359564,43:0.000002):0.129889,42:0.004151):1.16658):0.279142):0.804199):0.552491,40:0.820103):0.433825,(((49:0.000002,51:0.176849):0.0153692,50:0.000003):1.53188,52:1.801273):0.167081):0.936422):0.207771,((((24:0.020668,25:0.167867):0.374688,27:0.213953):0.0774939,26:0.517943):0.284304,(28:1.284444,(29:0.416891,((((30:0.596137,31:0.307635):0.392673,32:0.767605):0.326738,33:0.268826):0.226457,34:0.167599):0.840677):0.1936):0.24227):0.862654):0.391032):0.284653,15:0.956020):0.253808,((((16:0.000002,17:0.019778):0.191509,18:0.217365):0.325316,19:0.343846):0.725375,20:0.510348):0.399039):0.805377):0.599928):0.295642):0.224186):0.0568996):0.12259,3:0.633070);
 699: 2 -18372.70801 -18627.7931 (0:0.222562,((1:0.196568,((4:0.272407,5:0.496678):0.301341,(((8:0.014566,9:0.012032):0.57145,10:0.306835):0.37715,11:0.802968):0.445674):0.22944):0.0134188,((6:0.550893,7:0.761901):0.207303,((12:0.000002,13:0.000001):0.596123,((((14:3.799272,(((16:0.000002,17:0.000003):0.300777,18:0.176427):0.417804,19:0.169539):0.405875):0.159314,20:0.529231):0.411122,((((21:1.078783,22:0.728312):0.788978,23:0.830706):0.904303,((35:2.797307,(((44:1.078012,46:2.357426):0.359838,45:0.468162):0.391534,(47:1.062171,48:1.411900):1.34601):0.205545):1.01447,((((36:0.042796,(37:0.267241,38:0.077597):0.195544):0.70702,(39:1.152020,((41:0.391665,43:0.019225):0.127084,42:0.009206):1.3116):0.327282):0.886113,40:1.501332):0.794336,(((49:0.000002,51:0.141533):4.57215e-05,50:0.020287):0.982705,52:1.360352):0.528137):2.83144e-06):0.800173):0.775541,((((24:0.065662,25:0.168645):0.359149,26:0.566999):0.083282,27:0.148243):0.388728,((28:1.235915,29:0.984130):0.397287,((((30:0.528643,31:0.331413):0.209689,32:1.135532):0.335452,33:0.214811):0.178464,34:0.249846):0.502508):0.151003):0.54596):0.59753):0.470267,15:0.963529):0.476252):0.665181):0.105277):0.09076,(2:0.346085,3:0.598205):0.103369);
 700: 1 -18544.82457 -18632.23004 (0:0.169529,(1:0.272726,(2:0.304420,((((4:0.481154,5:0.539968):0.0505089,7:1.166693):0.175664,6:1.181731):0.122213,((((8:0.000002,9:0.000002):0.329429,10:0.294859):0.426311,11:0.886480):0.469633,((12:0.000001,13:0.000001):0.929631,((14:3.175742,15:0.250535):0.488664,(((((16:0.000001,17:0.006357):0.384636,18:0.195001):0.213644,19:0.454398):0.641074,20:0.767202):0.133803,((((21:0.951771,22:0.588906):0.829893,23:1.106009):0.933397,((((((35:3.158584,46:2.140601):0.171281,44:1.329872):0.765053,45:0.000002):1.71068,(47:1.566569,48:3.032222):0.601994):0.709367,((((36:0.108778,(37:0.169679,38:0.090355):0.127769):0.468165,((41:0.348111,43:0.024517):0.103598,42:0.003973):1.66669):0.225414,39:0.971336):0.0705855,40:1.871876):0.265626):0.514818,(((49:0.000002,50:0.020405):0.00174957,51:0.182331):1.67134,52:1.046923):0.767675):0.498766):0.546723,((((24:0.091345,25:0.115432):0.188369,(26:0.747336,27:0.205004):0.102133):0.495748,(28:1.360556,29:0.736567):0.290729):0.1267,((((30:0.459226,31:0.301020):0.671857,32:1.036296):0.0939438,33:0.322485):0.0966734,34:0.272257):0.428482):0.527555):0.208658):0.389398):0.295477):0.482397):0.283935):0.128738):0.126766):0.17101,3:0.503811);
 701: 4 -17789.51903 -18631.83277 (0:0.155736,((1:0.119292,(((4:0.400952,5:0.472017):0.366967,(6:0.525686,7:0.705592):0.197342):0.120085,((((8:0.007292,9:0.000003):0.48133,10:0.341227):0.479413,11:0.503108):0.358795,((12:0.000001,13:0.000001):0.339506,(((((((14:2.536114,((((35:4.249026,45:0.047201):0.363305,(44:0.576927,46:2.403753):0.717736):1.22973,48:1.191531):0.311028,47:1.205709):1.70266):0.380653,(((36:0.178738,(37:0.244879,38:0.078156):0.110299):0.556727,(39:0.874641,((41:0.286510,43:0.018758):0.0633648,42:0.086722):1.50958):0.142179):0.809741,40:1.219180):0.471814):0.639203,(((49:0.000002,51:0.190868):0.00240274,50:0.003033):1.29976,52:1.335560):0.376687):0.658027,((21:1.029206,22:0.623105):0.651965,23:0.900946):0.986352):0.465257,((((24:0.005349,25:0.218649):0.440519,(26:0.730639,27:0.353001):0.0124918):0.295664,(28:1.295746,29:0.608413):0.36414):0.214164,((((30:0.440057,31:0.362571):0.396526,32:0.859075):0.0993226,33:0.250884):0.207036,34:0.216494):0.311807):0.639129):0.362292,((((16:0.000001,17:0.013782):0.217869,18:0.108211):0.43509,19:0.233069):0.508121,20:0.755201):0.186444):0.393876,15:0.711784):0.839878):0.431103):0.308024):0.0245323):0.134406,2:0.296179):0.0332142,3:0.446885);
 702: 1 -18506.87949 -18635.52907 (0:0.288318,1:0.254267,((2:0.155679,((4:0.430641,5:0.545430):0.270107,(6:0.777369,7:0.954087):0.231222):0.221273):0.0963191,(3:0.393978,((((8:0.000002,9:0.012398):0.387954,10:0.276094):0.509101,11:0.642171):0.484164,((12:0.000001,13:0.000001):0.724308,((((14:3.534144,(((16:0.000001,17:0.000003):0.216219,18:0.174590):0.314319,19:0.338051):0.386845):0.13243,20:0.853268):0.244298,((((21:0.898515,22:0.782789):1.17709,23:0.427718):1.0747,(((35:2.952670,40:0.947528):0.327269,((((36:0.145178,(37:0.183322,38:0.108884):0.0839502):0.533325,((41:0.321702,43:0.000002):0.12954,42:0.025618):1.60444):0.280289,39:0.935101):0.630297,(((44:1.106374,46:2.354079):1.15513,45:0.112399):1.36087,(47:1.344071,48:1.307966):0.666472):0.928653):0.518854):0.554301,(((49:0.000002,51:0.210115):0.00306332,50:0.011957):1.41737,52:1.437770):0.408162):0.712314):0.527278,((((((24:0.019962,25:0.170253):0.368218,26:0.465737):0.070696,27:0.208939):0.318517,29:0.726257):0.1377,28:1.363238):0.081091,((((30:0.526291,31:0.335338):0.365368,32:0.862849):0.257298,33:0.204507):0.205604,34:0.335699):0.382344):0.329702):0.61714):0.405164,15:0.952277):0.656578):0.284894):0.401672):0.206416):0.0447456);
 703: 2 -18698.22437 -18636.74398 (0:0.265148,(1:0.190469,(2:0.368122,((4:0.310504,5:0.666987):0.259418,(6:0.882809,7:0.753798):0.486164):0.160052):0.118966):0.147504,(3:0.405946,((((8:0.000002,9:0.000002):0.333406,10:0.193779):0.445089,11:0.639008):0.865832,((12:0.000001,13:0.000001):0.642006,((14:3.880496,15:0.133887):0.477067,(((((16:0.000001,17:0.025735):0.39824,18:0.132698):0.339741,19:0.590265):0.586575,(20:1.096905,(((21:0.500374,22:1.224927):0.759825,23:1.648275):0.64324,((((((((35:7.394916,42:0.056034):0.0363135,41:0.306741):0.0118148,43:0.000002):1.87596,(36:0.072468,(37:0.129987,38:0.076427):0.13809):0.541346):0.501706,39:0.851547):0.228015,(((44:0.666405,46:3.372986):0.879965,45:0.350276):1.65972,(47:1.758214,48:1.310697):0.642236):1.58633):0.344031,40:1.546978):0.498479,(((49:0.000002,51:0.177732):0.000176457,50:0.004418):1.93548,52:1.325320):0.234467):1.22567):0.59939):0.174412):0.228029,((((24:0.048784,25:0.154100):0.261527,(26:0.505018,27:0.293980):0.0518708):0.136738,(28:1.275149,29:1.007233):0.354373):0.307143,((((30:0.514736,31:0.382293):0.450888,32:1.015848):0.117227,33:0.272652):0.112743,34:0.280470):0.427748):0.652318):0.955949):0.859318):0.494936):0.277453):0.163471);
 704: 2 -19434.3469 -18630.79483 (0:0.304151,(1:0.170924,(((4:0.428225,5:0.509275):0.292064,(6:0.673475,7:0.637591):0.342755):0.168143,((((8:0.003003,9:0.009676):0.447198,10:0.389684):0.479045,11:1.048513):0.642459,((12:0.000002,13:0.000001):0.813858,((((14:3.380796,(((16:0.000002,17:0.019032):0.191712,18:0.154551):0.32702,19:0.485525):0.24095):0.54418,20:0.999156):0.0603686,((((21:1.055381,22:0.338097):1.71047,23:0.000003):1.64083,(35:4.034744,(((((36:0.136038,(37:0.287182,38:0.044974):0.115857):0.636557,(39:1.421003,((41:0.324074,43:0.000002):0.0918092,42:0.005900):1.46689):0.527953):0.305326,(((44:0.814870,46:1.953933):0.120401,45:1.164941):1.49558,(47:1.937940,48:1.248641):0.27183):1.68663):1.01652,40:1.237181):0.261903,(((49:0.000002,51:0.125642):0.000872308,50:0.003591):1.28673,52:1.377675):0.728649):0.142339):0.567495):0.622079,((((24:0.041790,25:0.240356):0.314952,26:0.493828):0.156978,27:0.266539):0.325783,((28:1.335175,29:0.732375):0.206593,((((30:0.704906,31:0.353651):0.246264,32:1.249561):0.357393,33:0.177335):0.351392,34:0.099471):0.693195):0.155897):0.876492):0.322975):0.425342,15:1.132446):0.402736):0.443089):0.520139):0.145603):0.0549475,(2:0.256901,3:0.623222):0.151668);
 705: 1 -18828.11646 -18641.54333 (0:0.280271,(1:0.202235,(((4:0.429687,(5:0.422721,(((8:0.008141,9:0.011609):0.419828,10:0.388529):0.290009,11:1.456395):0.48843):0.226353):0.313307,(6:0.752848,7:0.814675):0.468398):0.134453,((12:0.000002,13:0.000001):0.842487,((((14:3.518940,(((16:0.000002,17:0.000003):0.25923,18:0.184026):0.242232,19:0.362972):0.527219):0.202737,20:0.682548):0.206357,((((((21:1.074322,22:1.017645):0.964485,23:0.750578):1.30521,(((((35:3.528434,((44:0.791912,46:2.241599):1.06048,45:0.281495):1.00969):0.564285,(47:1.870058,48:1.436318):0.810576):0.473248,((((36:0.091113,(37:0.223621,38:0.097713):0.0926842):0.942923,39:1.341970):0.204604,(41:0.321836,(42:0.097304,43:0.000003):0.025873):1.1665):0.516303,40:1.930518):0.367727):0.638047,52:0.997443):0.0697501,((49:0.000002,50:0.005031):2.07854e-06,51:0.180482):1.50898):0.624951):1.25629,29:0.779694):0.449036,(((24:0.138675,25:0.180631):0.342225,(26:0.440896,27:0.301381):0.0418495):0.257735,28:1.456042):0.246209):0.254368,((((30:0.470370,31:0.427998):0.252363,32:0.843116):0.362453,33:0.206319):0.267823,34:0.166710):0.446067):0.684121):0.767839,15:0.808624):0.331564):0.747183):0.0578178):0.0547428,(2:0.357681,3:0.631978):0.0350606);
 706: 2 -18339.85793 -18635.98559 (0:0.237718,(1:0.286023,(2:0.266045,(((4:0.450898,5:0.598157):0.285689,(((8:0.000002,9:0.027059):0.364178,10:0.210054):0.406502,11:0.780912):0.600947):0.227493,((6:0.674325,7:0.952663):0.276108,((12:0.000002,13:0.000001):0.863107,((((14:2.630040,(((16:0.000002,17:0.006973):0.279074,18:0.214896):0.112747,19:0.614015):0.244405):0.330837,20:1.178890):0.200392,((((((((21:0.769511,22:1.260531):0.767024,23:0.911867):0.423421,((35:2.958453,((44:2.132093,46:2.691638):0.782459,45:0.000002):1.60851):1.25123,(47:1.313860,48:1.458902):0.327759):0.789219):0.214526,((((36:0.133420,(37:0.207431,38:0.059993):0.0690488):0.75424,39:0.839344):0.188067,(41:0.131150,(42:0.105275,43:0.000002):0.12963):0.932789):1.24937,40:1.398719):0.57063):0.247019,(((49:0.000002,51:0.210237):2.09227e-06,50:0.004991):1.04447,52:0.978425):0.270641):1.21194,((24:0.078222,25:0.229742):0.442319,(26:0.795504,27:0.205986):0.0360961):0.466191):0.0510681,28:1.875298):0.277962,(29:0.727690,((((30:0.394552,31:0.514719):0.423759,32:1.169026):0.112528,33:0.223997):0.263945,34:0.195984):0.56665):0.0533134):1.15133):0.363034,15:0.531479):0.742587):0.514826):0.266627):0.064619):0.118326):0.153156,3:0.621637);
 707: 1 -18661.047 -18630.20433 (0:0.376575,(1:0.236083,(2:0.304067,(((4:0.624105,5:0.576544):0.226298,(6:0.774940,7:0.854703):0.263985):0.251704,((((8:0.000002,9:0.006588):0.410871,10:0.187666):0.589687,11:0.641624):0.39209,((12:0.000001,13:0.000001):0.596034,((14:2.871581,15:0.207717):0.305378,(((((16:0.000001,17:0.006912):0.39733,18:0.109359):0.352504,19:0.388506):0.77565,20:0.872017):0.125483,((((21:0.859072,22:0.919128):0.936209,23:0.894902):0.970718,(((((35:4.250986,((44:1.674246,46:2.322925):1.07178,45:0.477445):0.321382):0.789226,(47:1.775737,48:1.227409):1.00401):1.81263,((((36:0.092464,(37:0.289761,38:0.085324):0.0902294):0.508518,((41:0.335293,43:0.000002):2.84168e-06,42:0.118424):1.72868):0.279899,39:1.192073):0.965979,40:1.249331):0.603443):0.882833,52:0.812111):0.368851,((49:0.000002,51:0.173373):0.000647449,50:0.009249):1.29361):0.730023):0.256448,((((((24:0.054193,25:0.134587):0.372037,26:0.547920):0.0848856,27:0.259003):0.35599,28:1.542865):0.216181,29:0.865078):0.220436,((30:0.716996,31:0.255060):0.487826,(32:1.470818,(33:0.348144,34:0.330329):0.0110847):0.120313):0.377675):0.50327):0.43116):0.617891):0.789636):0.307589):0.455647):0.190984):0.185936):0.148586,3:0.659209);
 708: 1 -18662.38752 -18629.66907 (0:0.311341,(1:0.220395,((6:0.829006,7:0.761271):0.370434,((((8:0.000002,9:0.021029):0.4574,10:0.314046):0.404645,11:0.704290):0.62104,((12:0.000001,13:0.000001):0.535545,((((((14:3.312624,((21:1.261232,22:0.649528):1.1076,23:0.825800):0.304935):0.721412,((((35:4.008131,((44:1.285792,46:2.578950):0.708322,45:0.114715):0.945336):1.25835,(47:1.973563,48:1.184133):1.26982):0.434378,((((36:0.168454,(37:0.275450,38:0.073867):0.0991684):0.875677,(41:0.223909,(42:0.125471,43:0.000002):0.134426):1.86059):0.144038,39:1.287506):0.591246,40:1.516690):0.290766):0.138501,(((49:0.000002,50:0.004887):0.0771617,51:0.175958):1.32768,52:1.262497):1.00517):1.11483):0.59184,((((((24:0.035360,25:0.169499):0.341047,26:0.559401):0.0796589,27:0.216826):0.365165,28:1.323635):0.186923,29:0.858485):0.326425,((((30:0.582782,31:0.271213):0.39243,32:1.004392):0.358249,33:0.333544):0.165878,34:0.234889):0.152277):0.520406):0.665143,20:0.762013):0.0118942,(((16:0.000001,17:0.006990):0.297686,18:0.132490):0.304505,19:0.356379):0.573692):0.994945,15:0.967785):0.403215):0.550258):0.399476):0.139041):0.085811,((2:0.331217,(4:0.237318,5:0.799416):0.456568):0.118042,3:0.576896):0.0917271);
 709: 2 -18403.39677 -18631.11699 (0:0.200452,(1:0.168502,(((4:0.348074,(5:0.438949,(((8:0.003126,9:0.030406):0.3923,10:0.377583):0.4986,11:0.782967):0.256809):0.303668):0.292603,(6:0.662862,7:0.705831):0.227037):0.16199,((12:0.000001,13:0.000001):0.648688,((14:3.767125,15:0.264618):0.61727,(((((16:0.000001,17:0.000003):0.275247,18:0.174071):0.336961,19:0.433003):0.660432,20:0.784452):0.432721,(((21:0.665429,22:0.755482):1.06848,23:0.754938):1.17632,((((((24:0.107423,25:0.122674):0.457861,26:0.513076):0.107074,27:0.233622):0.274244,(28:1.374085,29:0.691254):0.251169):0.221321,((((30:0.571615,31:0.429318):0.468738,32:1.094787):0.340411,33:0.235484):0.127638,34:0.250903):0.564261):0.3591,((((35:4.134555,45:0.000002):0.925297,(44:0.897260,46:2.583355):0.58792):0.601039,(47:1.715891,48:1.052297):0.66614):1.29707,(((((36:0.087526,(37:0.251594,38:0.135766):0.139406):0.880315,39:1.262070):0.101586,((41:0.310965,43:0.000002):0.0861691,42:0.029804):1.37185):0.760102,40:1.051207):1.33173,(((49:0.000002,51:0.134854):0.00490657,50:0.011030):1.42743,52:1.371000):0.11881):0.648909):0.456101):0.290604):0.655467):0.465705):0.596008):0.810881):0.169658):0.134894,(2:0.355633,3:0.534409):0.0963157);
 710: 1 -18269.93811 -18631.26739 (0:0.335956,1:0.280024,((2:0.255161,((((8:0.000003,9:0.049610):0.339624,10:0.379350):0.407411,11:0.801168):0.340562,((12:0.000002,13:0.000001):0.439146,((((14:2.970659,(((16:0.000002,17:0.000003):0.257004,18:0.178826):0.219329,19:0.374267):0.102314):0.404561,20:0.681554):0.304692,((((21:0.904649,22:0.932974):0.694059,23:1.150723):0.675125,((((((35:4.248486,((44:1.239945,46:2.430248):0.616379,45:0.491236):0.42834):0.44748,(47:1.054822,48:1.579957):1.08282):0.729527,(((36:0.138409,(37:0.290378,38:0.061044):0.0923818):0.447795,(41:0.034765,(42:0.102794,43:0.000002):0.355808):1.57123):0.37062,39:0.826443):0.522206):0.0556063,40:1.176085):0.758645,52:1.649433):0.222026,((49:0.000002,51:0.202479):0.00396507,50:0.015603):1.4717):1.16228):0.467921,((((24:0.088341,25:0.217457):0.262459,26:0.621808):0.0366473,27:0.225032):0.359142,((28:1.566451,((((30:0.361910,31:0.474941):0.268281,32:0.751771):0.220891,33:0.229764):0.210428,34:0.307183):0.375116):0.0859291,29:0.812671):0.2081):0.541678):0.287778):0.842529,15:0.980460):0.992774):0.610877):0.457595):0.0900199,(3:0.480475,((4:0.300838,5:0.669814):0.379859,(6:0.632007,7:0.841271):0.278615):0.182681):0.0892094):0.0860387);
 711: 2 -18379.64072 -18633.64272 (0:0.208838,(1:0.212903,(4:0.382823,((5:0.337910,(((8:0.000002,9:0.000002):0.493463,10:0.328366):0.407153,11:0.714289):0.85581):0.129254,((6:0.366910,((12:0.000001,13:0.000001):0.78119,((14:3.647772,15:0.510022):0.697503,(((((16:0.000001,17:0.021316):0.365192,18:0.133192):0.353401,19:0.193675):0.786549,20:0.370000):2.25646e-06,(((21:1.524761,22:0.125402):1.75116,23:0.226437):1.42946,(((((((24:0.070868,25:0.228909):0.345467,26:0.582812):0.0283782,27:0.312971):0.342893,28:1.254744):0.147888,(((30:0.577435,31:0.380717):0.297283,32:0.963664):0.115445,(33:0.332191,34:0.413278):0.0831989):0.601269):0.121757,29:0.851792):0.686607,(((35:3.477007,(((44:0.828354,46:2.254510):0.336862,45:0.843596):0.616036,(47:2.223246,48:0.855542):0.946237):0.410885):0.399654,(((((36:0.208022,38:0.115869):0.195359,37:0.090983):0.814617,((41:0.378630,43:0.000002):0.126005,42:0.000002):2.00093):0.125964,39:1.552160):0.739604,40:1.368017):0.2532):0.683501,(((49:0.000002,51:0.153069):0.000813948,50:0.009662):1.10104,52:1.960687):0.976099):0.627671):0.163495):1.30598):0.868845):0.295924):1.01111):0.109117,7:0.584671):0.290918):0.255585):0.311192):0.14164,(2:0.453409,3:0.566564):0.112441);
 712: 4 -18388.76352 -18628.40984 (0:0.420399,(1:0.145296,(2:0.267365,3:0.530863):0.0897411):0.0325508,((4:0.625111,((5:0.300718,(((8:0.001627,9:0.011004):0.424107,10:0.312815):0.560987,11:0.963116):0.427314):0.196429,(6:0.828249,7:0.652676):0.254542):0.208879):0.200467,((12:0.000002,13:0.000001):0.514589,(((((14:3.559533,((16:0.000002,17:0.019453):0.267624,18:0.165624):0.0679443):0.305912,19:0.233012):0.445878,(((21:0.861128,22:0.732335):1.333,23:0.584068):1.4263,((((((24:0.040184,25:0.139904):0.270457,26:0.598716):0.128667,27:0.179021):0.432163,(28:1.540167,29:0.704397):0.356336):0.289288,((((30:0.471217,31:0.332280):0.280561,32:1.044465):0.283028,33:0.353726):0.147947,34:0.229679):0.500281):0.324116,((((35:3.473019,((44:0.905869,46:3.460579):0.64498,45:0.738334):0.551763):0.343442,(47:1.433848,48:0.919775):1.44702):0.538694,(((36:0.159286,(37:0.224865,38:0.076352):0.106231):0.612841,(39:0.858388,((41:0.378315,43:0.023972):0.0558865,42:0.041318):1.29376):0.171043):0.739031,40:1.286547):0.336115):0.531668,(((49:0.000002,51:0.191301):2.91623e-06,50:0.004906):1.88056,52:1.040762):0.281376):0.835122):0.120967):0.675746):0.145077,20:0.710738):0.792599,15:0.938779):0.28508):0.816635):0.202476);
 713: 1 -18139.54394 -18642.67277 (0:0.318156,(1:0.222235,((4:0.293346,5:0.714330):0.405488,((6:0.482459,7:0.755888):0.377962,((((8:0.015152,9:0.011795):0.454724,10:0.243947):0.285918,11:0.906606):0.611816,((12:0.000001,13:0.000001):0.890771,(((14:2.694462,15:0.513021):0.110173,(((21:0.878733,22:0.930499):0.397294,(((((35:7.275861,46:2.482677):0.519766,(44:1.381372,45:0.480743):0.651475):0.67617,(47:1.560725,48:0.954595):1.18264):0.19297,(((((36:0.224488,38:0.059099):0.186758,37:0.055998):0.66163,39:1.544936):0.483634,40:1.736201):0.252942,((41:0.388123,43:0.000002):0.13654,42:0.000002):1.45553):0.631712):0.443069,(((49:0.000002,50:0.000002):2.00403e-06,51:0.134839):0.731137,52:1.849178):0.524159):0.919612):0.368625,23:0.871814):1.09282):0.228052,(((((16:0.000001,17:0.000003):0.238132,18:0.157338):0.414275,19:0.338714):0.408918,20:0.764599):0.121765,(((((24:0.109416,25:0.208778):0.454912,26:0.604341):0.0717338,27:0.097047):0.574373,(28:1.374467,29:0.587462):0.238611):0.250961,((((30:0.492827,31:0.461859):0.321657,32:1.167727):0.281622,33:0.189743):0.337932,34:0.034202):0.405713):1.15508):0.477786):0.682981):0.419928):0.195251):0.137198):0.113504):0.0851066,(2:0.341261,3:0.680684):0.0748131);
 714: 3 -17926.69141 -18634.39994 (0:0.268022,(1:0.184115,(((4:0.454231,5:0.768347):0.237621,((6:0.817993,7:1.278300):0.0838692,(((8:0.012674,9:0.022124):0.333845,10:0.452464):0.411325,11:0.730026):0.535614):0.207206):0.110354,((12:0.000002,13:0.000001):0.81769,((((14:3.134591,(((16:0.000002,17:0.000003):0.339888,18:0.205501):0.274544,19:0.350374):0.264742):0.484764,20:0.586204):0.218708,((((((24:0.052178,25:0.203516):0.365091,26:0.565931):0.240582,27:0.073876):0.599413,(28:1.352931,29:0.507944):0.247277):0.37827,((30:0.942483,31:0.133022):0.568881,32:0.895059):0.105765):0.116688,(33:0.347575,34:0.268668):0.159237):1.61187):0.303842,(15:0.809021,((21:0.327356,22:0.983749):1.20639,(23:0.805163,(((((35:3.882745,45:0.077316):0.307992,46:3.066638):0.395993,(44:0.772385,(47:2.009400,48:0.600706):1.5329):0.431552):0.990358,(40:1.660038,(((49:0.000002,50:0.010158):0.0103379,51:0.141104):0.959125,52:1.317729):0.978044):0.387251):0.272497,((((36:0.184437,38:0.072796):0.0842385,37:0.110275):0.761093,((41:0.317995,43:0.000731):0.116905,42:0.011349):0.987418):0.385064,39:0.767250):0.765625):0.816976):0.721117):0.263584):0.288006):0.188805):0.837672):0.246721):0.137482,(2:0.391131,3:0.641072):0.121611);
 715: 1 -18584.47798 -18633.67139 (0:0.301796,(1:0.229590,(2:0.335068,((4:0.278431,5:0.767671):0.325864,(6:0.985546,7:0.804018):0.342601):0.189652):0.0706243):0.114861,(3:0.455987,((((8:0.000002,9:0.019133):0.301914,10:0.256945):0.702239,11:0.684894):0.461135,((12:0.000001,13:0.000001):0.646055,((14:2.877201,15:0.355800):0.364078,(((((16:0.000001,17:0.000003):0.321545,18:0.088943):0.335354,19:0.379634):0.593883,20:0.691712):0.431698,((((21:0.807447,22:0.756039):0.904795,23:0.714456):0.615176,(((((35:2.764204,40:0.856486):0.271746,((((36:0.174506,38:0.094378):0.197088,37:0.035164):0.809299,((41:0.254901,43:0.000002):0.13103,42:0.000003):1.48882):0.0382195,39:1.115207):0.867272):0.709399,52:1.064359):0.0699593,((49:0.000002,50:0.000003):0.0273601,51:0.185223):1.33317):0.497577,((((44:1.529799,46:2.206556):0.238111,45:0.986287):0.843594,48:1.564094):0.403078,47:1.215753):1.16131):0.189836):0.435595,((((24:0.066758,25:0.161966):0.317533,27:0.183235):0.08815,26:0.578946):0.212001,(28:1.375843,(29:0.809849,((((30:0.389089,31:0.308097):0.219293,32:0.794624):0.375378,33:0.195755):0.14921,34:0.232124):0.540268):0.169258):0.140291):0.618441):0.618539):0.631962):0.621743):0.367293):0.3364):0.257728);
 716: 1 -18375.49184 -18632.81528 (0:0.212392,(1:0.154225,(((4:0.396731,5:0.577745):0.208581,(((8:0.000002,9:0.013938):0.441247,10:0.406632):0.259315,11:0.925216):0.511324):0.215536,((6:0.909282,((12:0.000001,13:0.000001):0.804211,((14:2.375622,15:0.231919):0.5168,(((((16:0.000001,17:0.000003):0.287708,18:0.136308):0.168594,19:0.439934):0.6329,20:0.829084):0.382835,(((((21:0.820252,22:0.937029):0.842347,23:0.732723):0.952342,(((49:0.000002,51:0.192867):2.88916e-06,50:0.014889):1.25476,52:1.458303):0.50781):0.479738,(((35:4.782198,((44:1.155057,46:2.388887):0.119612,45:0.526470):1.03635):0.216065,(47:1.734474,48:1.255313):0.949294):0.0013831,((((36:0.118143,(37:0.191578,38:0.128282):0.111704):0.95081,39:0.914517):0.287126,((41:0.372142,43:0.000002):0.140691,42:0.028695):1.19121):0.487468,40:2.186464):0.465997):0.767074):0.91932,((((((24:0.028538,25:0.197195):0.357862,26:0.521342):0.101948,27:0.156421):0.374747,29:1.021255):0.290418,28:1.346892):0.388937,((((30:0.539403,31:0.411842):0.242533,32:0.867165):0.455679,33:0.270031):0.107464,34:0.381793):0.284947):0.618031):0.173691):0.798054):0.258305):0.461362):0.327504,7:0.751298):0.0822561):0.205843):0.100914,(2:0.300600,3:0.713383):0.0876593);
 717: 1 -17734.90383 -18635.80814 (0:0.309269,(1:0.219925,(((4:0.473979,(5:0.436222,7:0.958175):0.296455):0.27187,6:0.770133):0.196651,((((8:0.000002,9:0.020783):0.469954,10:0.233916):0.294607,11:0.857690):0.594974,((12:0.000001,13:0.000001):0.673138,(((((14:4.082750,((21:0.836713,22:0.596196):0.956228,23:1.070211):1.20024):0.305474,((((((35:4.111039,45:0.564143):0.699831,44:1.551307):0.542285,46:1.528375):0.517095,(47:1.041387,48:2.414088):1.74208):0.662409,((((36:0.229548,(37:0.213350,38:0.091534):0.0523614):0.856404,(41:0.297085,(42:0.060949,43:0.007119):0.0742878):1.60632):0.180985,39:0.793632):0.380499,40:1.465918):0.889459):0.179118,(((49:0.000002,50:0.005043):0.000217253,51:0.147351):1.42864,52:0.958178):0.336997):0.857128):0.0927912,((((24:0.109253,25:0.185999):0.43377,(26:0.425033,27:0.266967):0.0351766):0.375453,(28:1.864204,29:0.808732):0.381276):0.136598,(((30:0.652988,31:0.307518):0.285941,32:0.794460):0.177205,(33:0.229195,34:0.359495):0.206374):0.263716):0.368267):0.593133,((((16:0.000001,17:0.000003):0.174511,18:0.277764):0.276533,19:0.173382):0.698203,20:0.776635):0.147832):0.947056,15:0.535466):0.678959):0.860388):0.137316):0.0821024):0.140639,(2:0.324590,3:0.431887):0.1055);
 718: 2 -18839.72542 -18632.56892 (0:0.335392,(1:0.172357,((2:0.218562,(((6:0.814628,7:1.202546):0.261319,((12:0.000001,13:0.000001):0.75164,((((14:3.204718,(((16:0.000002,17:0.000003):0.153589,18:0.220739):0.322501,19:0.327000):0.45421):0.532502,20:0.506875):0.487911,(((21:0.727336,22:0.591757):1.10548,23:0.500104):0.772152,((((((24:0.075981,25:0.194212):0.291484,26:0.661580):0.195362,27:0.120580):0.641994,(28:1.362963,29:0.480264):0.254248):0.169967,((((30:0.554587,31:0.245806):0.326895,32:1.222985):0.257948,33:0.339901):0.198909,34:0.251282):0.271637):1.14742,((((35:2.052115,((44:1.066888,46:2.969713):0.26394,45:0.590968):0.228922):1.31649,(47:0.952250,48:1.851863):0.924501):1.10446,(((36:0.022345,(37:0.245094,38:0.054307):0.18507):0.591467,(39:0.843559,((41:0.322286,43:0.002436):0.1211,42:0.000002):1.43252):0.442979):0.738897,40:1.217676):0.496226):2.63497e-06,(((49:0.000002,50:0.020447):0.026356,51:0.184006):0.826634,52:1.510502):0.583074):1.05396):0.1041):0.376236):0.45291,15:0.747851):0.577842):0.561788):0.181697,(((8:0.000002,9:0.025103):0.451183,10:0.312645):0.309979,11:1.014762):0.601392):0.293737):0.112962,(4:0.094009,5:0.826420):0.701249):0.124132):0.0644876,3:0.648792);
 719: 1 -18899.00211 -18642.77889 (0:0.266263,(1:0.186535,((4:0.274257,5:0.763511):0.442817,((6:0.489087,7:0.743280):0.0403201,((((8:0.000002,9:0.013858):0.299751,10:0.290354):0.229159,11:1.020107):0.513202,((12:0.000001,13:0.000001):0.824258,((14:4.279191,(((((16:0.000001,17:0.018952):0.329564,18:0.193043):0.1594,19:0.611433):0.647286,20:0.678010):0.466193,((((21:0.871930,22:0.833332):0.945462,23:0.276342):0.666213,(((((((35:3.482463,46:2.318267):1.00635,45:0.000002):0.435914,(44:0.740508,(47:2.400277,48:0.295510):1.5506):0.976223):1.51267,((41:0.382092,43:0.000002):0.171211,42:0.039915):1.29913):0.547897,(((36:0.215726,38:0.123696):0.138869,37:0.139404):0.746177,39:1.233956):0.115154):0.392874,40:1.563718):0.789314,(((49:0.000002,51:0.182812):0.00527518,50:0.016135):0.816573,52:1.590522):0.524806):0.833034):0.863656,(((((24:0.077741,25:0.176967):0.420825,26:0.730471):0.0353401,27:0.235389):0.393569,(28:1.177889,29:0.915179):0.201953):0.440291,((((30:0.547300,31:0.303439):0.634607,33:0.255619):0.177107,32:1.060271):0.225063,34:0.256311):0.313354):1.0091):0.257271):0.403097):0.133727,15:1.388512):0.806496):0.417206):0.2584):0.20339):0.220184):0.0831391,(2:0.340979,3:0.476317):0.026796);
 720: 1 -18370.18114 -18636.57959 (0:0.251150,(1:0.265782,(((4:0.328377,5:0.662797):0.184196,(((8:0.000002,9:0.021618):0.224521,10:0.463925):0.24882,11:0.652620):0.740251):0.240511,((6:0.725286,7:0.773192):0.145827,((12:0.000001,13:0.000001):0.749022,(((((((14:3.041877,(((((36:0.238653,38:0.076737):0.185107,37:0.033968):0.680084,39:1.315434):0.214412,((41:0.460331,43:0.007854):0.105748,42:0.000002):1.74787):0.233922,(((44:0.906382,46:2.558717):0.435788,45:0.691853):0.561696,(47:1.475411,48:1.509905):0.784969):0.824661):0.14544):0.634943,40:1.055408):0.487346,(((49:0.000002,51:0.223393):0.00348532,50:0.012889):1.10075,52:1.576145):1.00038):0.8238,((21:0.868432,22:1.044876):1.21033,23:0.876633):0.576576):1.7817,(((((16:0.000001,17:0.013111):0.294371,18:0.155247):0.108025,19:0.601946):0.372635,(((((24:0.032599,25:0.281889):0.38952,26:0.562435):0.0808055,27:0.160454):0.236666,(28:1.653406,29:0.640699):0.450085):0.159999,(((30:0.670554,31:0.244335):0.475401,(33:0.372640,34:0.315058):0.279885):0.197615,32:0.987292):0.166357):1.04492):0.074435,20:0.967068):0.15962):0.939727,35:7.181870):2.53862e-06,15:1.240904):0.281506):0.70114):0.0898963):0.0847849):0.042805,(2:0.402017,3:0.444004):0.0826935);
 721: 1 -18629.30477 -18649.33507 (0:0.151635,((1:0.141053,((6:0.719486,7:0.835036):0.209805,((12:0.000002,13:0.000001):0.682119,((((14:3.567696,(((16:0.000002,17:0.000003):0.299966,18:0.144147):0.29508,19:0.415255):0.421763):0.412029,20:0.672639):0.0457944,((((21:1.132339,22:0.874079):1.2055,23:0.671606):0.746936,((((((35:4.668667,46:2.354122):0.0341312,45:0.727157):0.510232,44:1.108718):0.849229,(47:1.758382,48:1.257990):1.14766):0.480822,((((36:0.050928,(37:0.225217,38:0.076666):0.152884):0.882976,39:1.330204):0.203146,((41:0.441494,43:0.000002):0.0930953,42:0.016681):1.46311):0.869462,40:1.150841):0.305951):0.49694,(((49:0.000002,50:0.000003):0.0174394,51:0.179133):1.0106,52:1.977752):0.714801):0.628815):0.452899,((((24:0.025710,25:0.194377):0.418132,((26:0.507882,27:0.210873):0.0375172,28:1.511590):0.065063):0.257721,29:0.883485):0.155033,((30:0.549134,31:0.255903):0.316611,(32:0.839769,(33:0.230209,34:0.327608):0.190007):0.115874):0.257762):0.566532):0.838516):0.638681,15:1.062956):0.64784):0.974453):0.263369):0.122305,(4:0.341382,(5:0.367603,(((8:0.007353,9:0.019567):0.249039,10:0.481918):0.507043,11:0.699124):0.540359):0.463638):0.47084):0.0738915,(2:0.347052,3:0.676457):0.0829704);
 722: 1 -18759.7085 -18634.95137 (0:0.305346,1:0.216720,((2:0.379006,3:0.582253):0.110089,(((4:0.332704,5:0.667632):0.25126,(6:0.698292,7:0.977005):0.376677):0.311279,((((8:0.003929,9:0.030123):0.357571,10:0.282459):0.455505,11:0.732213):0.646017,((12:0.000001,13:0.000001):0.707864,((((((14:1.844645,(((35:4.153755,45:0.000002):0.816907,(44:1.086268,46:2.596281):0.68756):1.10745,(47:1.187991,48:1.556153):0.484411):0.548101):0.320384,((((36:0.129665,(37:0.221855,38:0.075709):0.0722891):0.732567,39:0.940055):0.210885,((41:0.306296,42:0.104276):0.0136856,43:0.000002):0.82632):0.65228,40:1.696078):0.427505):0.579598,(((49:0.000002,51:0.161403):2.18416e-06,50:0.010383):0.998475,52:1.209187):0.44267):0.659139,((21:1.204680,22:0.775012):1.06374,23:0.517504):0.732254):0.639644,(((((16:0.000001,17:0.006595):0.21896,18:0.158054):0.139526,19:0.340624):0.51108,20:0.658308):0.449891,(((((24:0.059701,25:0.115865):0.405715,26:0.517268):0.116009,27:0.170293):0.273043,(28:1.146754,29:0.714365):0.459099):0.554984,(((30:0.642831,31:0.284637):0.150505,32:1.136921):0.320997,(33:0.362379,34:0.300486):0.141941):0.130058):0.537776):0.538757):0.228707,15:0.649255):0.670106):0.725335):0.096983):0.175513):0.104421);
 723: 1 -18652.0569 -18637.57018 (0:0.266320,(1:0.186632,(((4:0.342559,5:0.636630):0.267574,(6:0.936695,7:0.917568):0.328092):0.119647,((((8:0.011367,9:0.009368):0.396092,10:0.410698):0.219737,11:0.766102):0.67423,((12:0.000002,13:0.000001):0.907592,((((14:3.897375,(((16:0.000002,17:0.006469):0.316146,18:0.130582):0.234457,19:0.603581):0.179959):0.35072,20:0.836100):0.527898,((((((21:0.706076,22:1.026136):1.37378,23:0.413901):1.01628,((((35:4.284262,((44:0.947064,46:2.923444):0.220157,45:1.004239):0.834041):0.285914,(47:1.574689,48:0.938984):0.571796):0.817619,((49:0.000002,50:0.000002):2.81211e-06,51:0.142239):1.80479):0.367962,(((((36:0.112053,(37:0.258117,38:0.100495):0.133949):0.486048,(41:0.183364,(42:0.128792,43:0.000002):0.221905):1.68271):0.473343,39:0.962905):0.683851,40:1.613145):0.475715,52:1.538447):0.27414):0.985706):0.829163,(28:1.133183,29:1.183364):0.151554):0.147153,((24:0.040516,25:0.253822):0.212859,(26:0.531652,27:0.318958):0.0255114):0.304543):0.535096,((((30:0.626381,31:0.506786):0.297484,32:1.359505):0.215112,33:0.126153):0.245525,34:0.427848):0.332039):0.570131):0.495697,15:0.720045):0.708639):0.810023):0.392125):0.18647):0.0505802,(2:0.461446,3:0.617103):0.12937);
 724: 1 -18214.78246 -18633.48024 (0:0.215438,((1:0.281891,(((4:0.400162,5:0.576193):0.177441,(((8:0.000002,9:0.028120):0.400597,10:0.266297):0.213649,11:0.853434):0.625819):0.28134,((6:0.549827,7:0.705644):0.250969,((12:0.000002,13:0.000001):0.755814,((((14:3.867946,(((16:0.000002,17:0.000003):0.216582,18:0.187367):0.301653,19:0.413345):0.403785):0.193914,20:0.735153):0.50035,((((21:0.823595,22:0.881464):0.707984,23:0.703192):0.99429,((((((35:3.869983,45:0.156667):0.676254,46:2.726715):0.723347,44:1.005279):0.266515,(47:1.656278,48:0.954288):0.5875):1.32285,(((49:0.000002,50:0.004953):0.0237241,51:0.190881):1.07812,52:1.202609):0.820854):0.396692,(((36:0.144805,(37:0.270119,38:0.051165):0.0698563):0.687828,(39:0.858103,((41:0.374825,43:0.008424):0.105169,42:0.025721):1.51189):0.326422):0.990642,40:1.015179):0.400841):0.841804):0.383478,(((((24:0.076365,25:0.140424):0.248875,26:0.461451):0.029385,27:0.250198):0.262159,(28:1.280644,29:0.914441):0.207131):0.201287,((((30:0.517622,31:0.412199):0.501697,33:0.207993):0.115694,34:0.311459):0.272353,32:1.090656):0.373141):0.396223):0.38132):0.34265,15:0.818320):0.34895):0.830615):0.161267):0.17653):0.0883327,2:0.461143):0.0943343,3:0.503897);
 725: 2 -18258.71172 -18631.26645 (0:0.197667,(1:0.179998,(2:0.317249,(((4:0.249697,5:0.743708):0.284077,(((8:0.000003,9:0.029161):0.326565,10:0.363752):0.481102,11:0.943859):0.724585):0.192281,((6:0.632792,7:0.866810):0.335228,((12:0.000002,13:0.000001):0.74125,((((14:3.096120,(((16:0.000002,17:0.019490):0.305225,18:0.110158):0.166263,19:0.698091):0.301576):0.264994,((((21:0.833002,22:0.661576):1.47306,23:0.481411):0.945164,(((((35:4.512340,45:0.000002):0.510551,(44:0.831595,46:2.397543):0.234384):0.946004,(47:1.538920,48:1.017035):1.05781):0.721772,(((36:0.102183,(37:0.229228,38:0.077824):0.166559):0.507873,((41:0.387721,43:0.000003):0.0917543,42:0.036801):1.12718):0.391045,39:0.908017):0.421265):0.211563,(40:1.364296,(((49:0.000002,51:0.175200):2.69787e-06,50:0.004847):1.60704,52:0.863419):0.899847):0.387954):0.969143):0.746962,((((24:0.096772,25:0.256757):0.337881,26:0.660494):0.188613,27:0.178890):0.427572,((28:1.252327,29:0.841489):0.37953,((((30:0.583470,31:0.366823):0.317815,32:1.207120):0.265253,33:0.277117):0.251385,34:0.079469):0.500777):0.175467):1.2376):0.245362):0.390573,20:0.677265):0.74916,15:0.991195):0.336445):0.57649):0.207067):0.0390337):0.126514):0.179203,3:0.539345);
 726: 4 -18699.73623 -18637.32435 (0:0.270844,(1:0.166358,(2:0.268780,(((4:0.303769,5:0.768601):0.171049,(((8:0.006656,9:0.020062):0.240333,10:0.243543):0.442202,11:0.708647):0.818793):0.263788,((6:0.629214,7:0.873304):0.14414,(((12:0.000002,13:0.000001):1.01596,15:1.346050):0.0884302,((((14:3.876021,(((21:1.160388,22:1.026459):1.40983,23:0.043181):1.00678,((((35:2.292855,(47:1.633762,48:0.800143):0.77576):2.38168e-06,((44:1.028063,45:1.015975):0.11428,46:2.424122):0.876732):0.786359,(((36:0.166147,(37:0.234928,38:0.090509):0.0734197):0.709292,40:1.672083):0.581592,(39:0.756028,((41:0.302207,43:0.000002):0.153622,42:0.000002):1.57641):0.224707):0.29135):0.511014,(((49:0.000002,50:0.004939):2.14444e-06,51:0.249573):1.78259,52:1.157674):0.583332):0.620698):0.763098):0.23856,((((((24:0.091059,25:0.114868):0.235598,26:0.599006):0.118091,27:0.292630):0.501792,28:1.046452):0.184365,29:1.046526):0.188322,((((30:0.619577,31:0.442277):0.326166,32:0.920283):0.368155,33:0.224358):0.195361,34:0.256916):0.399537):0.976355):0.264813,(((16:0.000002,17:0.012455):0.158269,18:0.189554):0.309156,19:0.447468):0.628003):2.28644e-06,20:0.833922):0.754577):0.659865):0.266509):0.134782):0.121875):0.130366,3:0.677051);
 727: 1 -18951.24857 -18643.10795 (0:0.268407,((1:0.163819,((6:0.791751,7:0.827283):0.173975,((12:0.000002,13:0.000001):0.745865,((14:4.712634,15:0.808501):0.779366,(((((16:0.000002,17:0.006433):0.257648,18:0.206302):0.289385,19:0.446902):0.5579,20:0.819551):0.38918,(((((21:0.819379,22:0.727459):0.570973,23:0.778482):1.65373,(((35:3.839138,((44:1.057106,46:2.742129):0.343776,45:0.471037):0.354774):1.13138,(47:1.452528,48:1.946055):0.882836):0.689552,(((36:0.154798,(37:0.308363,38:0.101783):0.0787039):0.407069,(39:1.032401,((41:0.407822,43:0.000002):0.120607,42:0.052791):1.74595):0.477408):0.373911,40:1.339368):0.69775):0.250283):0.320583,(((49:0.000002,50:0.015772):0.03546,51:0.161096):1.5042,52:1.683848):0.71225):1.02793,((((((24:0.050180,25:0.205291):0.311126,26:0.569338):0.0895978,27:0.425350):0.333752,28:1.412978):0.196155,((((30:0.628830,31:0.427611):0.758793,34:0.397366):0.0774504,33:0.336067):0.266024,32:0.829357):0.436576):0.165197,29:0.700656):0.635748):0.320098):0.525305):0.119158):0.700865):0.178399):0.122277,(4:0.360423,(5:0.362642,(((8:0.001146,9:0.033598):0.45695,10:0.425221):0.409453,11:1.003327):0.676678):0.424557):0.602773):0.0989138,(2:0.379794,3:0.561930):0.100561);
 728: 1 -18839.66089 -18634.03748 (0:0.343181,(1:0.258176,3:0.578080):0.0862929,(2:0.299041,((4:0.308416,(5:0.349269,(((8:0.000002,9:0.014017):0.349184,10:0.326871):0.313048,11:0.908562):0.719985):0.196063):0.301458,((6:0.472391,((12:0.000002,13:0.000001):0.952745,((((14:3.065902,(((16:0.000002,17:0.006519):0.385447,18:0.172070):0.127747,19:0.678048):0.3939):0.202266,20:1.254847):0.197666,((((21:0.903771,22:0.952372):1.61524,23:0.439085):0.97926,((((((35:6.437575,46:2.323642):0.700314,45:0.342591):1.15237,44:0.585977):0.914983,(47:1.796300,48:0.949261):0.628908):1.05713,(((36:0.117410,(37:0.249286,38:0.066492):0.168256):0.753609,(39:0.947325,((41:0.496353,43:0.000002):0.118167,42:0.032611):1.2986):0.298289):0.5685,40:1.594527):0.150607):0.561738,(((49:0.000002,50:0.009859):2.21863e-06,51:0.190136):1.17324,52:1.493778):0.294368):0.556316):0.650199,(((((24:0.064864,25:0.258331):0.392851,27:0.302356):0.0431359,26:0.619319):0.213534,28:1.212638):0.199131,(29:0.701730,((((30:0.485451,31:0.414467):0.42495,32:1.416854):0.28718,33:0.096994):0.308723,34:0.307663):0.717014):0.327162):0.248799):0.527665):0.817256,15:0.859054):0.0968152):0.534722):0.0770951,7:0.861319):0.279359):0.157593):0.158157);
 729: 2 -18462.17215 -18638.92433 (0:0.336716,(1:0.193337,((((4:0.397900,5:0.530669):0.276972,(((8:0.002208,9:0.011768):0.282912,10:0.326751):0.416455,11:0.789804):0.60852):0.111582,(6:0.896845,7:0.771358):0.182958):0.204916,((12:0.000002,13:0.000001):0.801197,((((14:3.603840,(((16:0.000002,17:0.006555):0.252435,18:0.225605):0.461676,19:0.344104):0.44338):0.047988,20:0.734553):0.351575,((((((21:0.702892,22:0.936824):1.40044,23:0.582414):0.836729,((((35:4.469221,((44:1.610511,46:3.948700):0.593098,45:0.000002):0.905621):2.19267,(47:1.256171,48:1.078105):0.745188):0.771558,((((36:0.112232,(37:0.299149,38:0.066648):0.093356):0.776692,39:1.180805):0.240571,(41:0.188049,(42:0.104762,43:0.000002):0.216468):1.40105):0.451587,40:1.246034):0.881015):0.176655,(((49:0.000002,51:0.189370):0.0104659,50:0.005820):0.992381,52:1.633291):0.350681):0.616974):0.989133,(((24:0.066503,25:0.191081):0.47741,(26:0.538322,27:0.213001):0.0166654):0.209616,28:1.560434):0.149334):0.10108,29:0.990707):0.421838,((((30:0.517035,31:0.347552):0.298355,32:0.920870):0.349282,33:0.190633):0.127091,34:0.242288):0.310381):1.1067):0.424271,15:0.878049):0.557241):0.705237):0.171411):0.0645914,(2:0.299044,3:0.480886):0.0309038);
 730: 2 -18704.7977 -18642.76387 (0:0.240151,(1:0.139149,(((4:0.314939,5:0.748518):0.217586,(((8:0.000002,9:0.025395):0.28454,10:0.426500):0.301563,11:0.700265):0.655689):0.114021,((6:0.845231,7:0.818398):0.27295,((12:0.000002,13:0.000001):0.847276,((((14:2.742603,((((16:0.000002,17:0.006471):0.245296,18:0.213005):0.290632,19:0.297193):0.572951,20:0.500856):0.399476):0.403913,(((21:0.974461,22:0.887372):0.752368,23:0.521269):0.422313,((((35:2.680391,((44:1.161494,46:2.410064):0.468965,45:0.211864):1.27461):1.26644,((((36:0.073960,(37:0.193361,38:0.080356):0.0397088):0.701916,((41:0.312844,43:0.000002):0.0939872,42:0.026434):1.72165):0.179568,39:0.957150):0.466681,40:1.645224):0.156628):0.231437,((49:0.000002,(50:0.025890,52:2.349527):2.08356e-06):0.159598,51:0.008326):1.60956):0.266661,(47:1.132133,48:1.507806):1.01214):0.633601):0.665091):0.0439598,(((((24:0.051885,25:0.147363):0.357045,26:0.718413):0.13714,27:0.224204):0.316465,(28:1.352577,29:0.873613):0.337087):0.535744,(((30:0.340663,31:0.375762):0.420006,32:0.777081):0.127867,(33:0.223158,34:0.433525):0.120671):0.241589):0.867722):0.410164,15:0.635935):0.585137):0.599985):0.252233):0.158072):0.130572,(2:0.277612,3:0.626845):0.132759);
 731: 1 -19328.5097 -18635.8715 (0:0.331720,1:0.270813,((2:0.205494,3:0.599203):0.267242,(((4:0.342750,5:0.645740):0.29231,(((8:0.000002,9:0.000002):0.288593,10:0.358192):0.435116,11:0.761685):0.829816):0.167266,((6:0.675607,7:1.014100):0.177916,((12:0.000002,13:0.000001):1.07998,((((((((14:2.208837,((21:0.642458,22:0.949568):0.960546,23:0.567277):0.855071):0.263368,((((35:3.952875,((44:0.977045,45:1.012813):0.474589,46:2.152511):0.390633):0.0616362,(47:1.596342,48:0.872277):0.715352):0.986976,((((36:0.143816,(37:0.303457,38:0.180287):0.128323):0.775506,((41:0.345496,43:0.000002):0.0294657,42:0.093035):1.96556):0.210832,39:1.047110):1.32757,40:1.459276):0.3846):0.74027,(((49:0.000002,51:0.147327):0.00114231,50:0.009186):0.887757,52:1.663327):0.494319):0.12685):0.953345,(((24:0.105177,25:0.124219):0.406437,26:0.528122):0.0931928,27:0.218761):0.236962):0.116948,28:1.217292):0.186124,29:0.779655):0.46492,((((30:0.505323,31:0.619255):0.320037,32:0.984626):0.379862,33:0.359561):0.240311,34:0.233922):0.154612):0.850255,((((16:0.000002,17:0.000003):0.279469,18:0.189038):0.229277,19:0.455034):0.564276,20:0.595502):0.149361):0.759275,15:1.232575):0.318139):0.23237):0.355909):0.10378):0.013821);
 732: 1 -18901.11655 -18634.44908 (0:0.263483,(1:0.238838,(2:0.301383,((4:0.311337,(5:0.388312,(((8:0.012385,9:0.021107):0.541393,10:0.194600):0.697891,11:1.170761):0.380204):0.424987):0.452871,((6:0.543226,7:0.995475):0.367144,((12:0.000002,13:0.000001):1.2124,(((14:2.977440,((((21:0.986047,22:1.009924):1.26676,23:0.899158):0.686355,((((35:3.039025,((44:1.529173,46:3.126416):0.495685,45:0.000003):1.23666):1.04641,(47:1.107112,48:2.100506):0.754248):0.616901,((((36:0.090761,(37:0.217684,38:0.108709):0.173433):0.445819,((41:0.366073,43:0.000002):0.0745813,42:0.008957):1.56364):0.13631,39:1.180810):0.503959,40:1.925286):0.8371):2.27173e-06,(((49:0.000002,50:0.010025):2.13076e-06,51:0.176265):0.869021,52:1.364799):1.08049):0.723236):2.57425e-06,((((24:0.109771,25:0.221041):0.306266,(26:0.801990,27:0.330568):0.0636228):0.313177,(28:1.439729,29:0.952382):0.356208):0.221611,((((30:0.589644,31:0.386796):0.674863,33:0.225841):0.0835717,34:0.361722):0.303706,32:1.106847):0.22632):0.906887):0.26997):0.286076,((((16:0.000002,17:0.000003):0.274069,18:0.195970):0.385784,19:0.351426):1.02054,20:0.791678):0.415855):0.402975,15:0.713304):0.461949):0.505008):0.256067):0.0568565):0.164255):0.0877368,3:0.581323);
 733: 2 -18488.78504 -18633.9906 (0:0.304483,((1:0.123342,((4:0.364217,5:0.678527):0.280661,(6:0.747790,7:1.009712):0.450161):0.317433):0.069301,(3:0.442822,((((8:0.000002,9:0.000002):0.408576,10:0.256758):0.534083,11:0.723844):0.771877,((12:0.000001,13:0.000001):1.12059,((14:3.253422,15:0.622024):0.239298,(((((16:0.000001,17:0.000003):0.192683,18:0.231981):0.0943259,19:0.626309):0.285468,20:1.126053):0.558641,((((21:0.549584,22:1.205466):1.19536,23:0.535096):0.652043,(((((35:3.987883,((44:0.930225,46:2.216536):0.575248,45:0.851802):1.09121):0.151443,(47:1.579074,48:1.309551):0.814084):0.533673,((((36:0.237852,37:0.180098):0.103669,38:0.016385):0.719024,((41:0.438473,43:0.000002):0.0406377,42:0.075246):1.55559):0.130523,39:1.071299):0.604346):0.149597,40:1.416835):0.601766,(((49:0.000002,51:0.219519):9.09029e-05,50:0.004303):1.27536,52:1.228627):0.2525):0.843262):0.431026,(((((24:0.061689,25:0.181121):0.33172,26:0.594807):0.041186,27:0.235408):0.35315,28:1.229844):0.159996,(29:1.007931,((((30:0.561401,31:0.268322):0.411062,32:1.001070):0.284201,33:0.186486):0.277474,34:0.153060):0.636345):0.133279):0.197552):0.592804):0.418512):0.494278):0.389208):0.152373):0.294707):0.0957541,2:0.321661);
 734: 1 -19401.00488 -18640.46299 (0:0.186591,(1:0.197671,((2:0.176709,((6:0.507699,7:0.960841):0.139509,((12:0.000002,13:0.000001):1.09628,(((((14:3.495695,((16:0.000002,17:0.000003):0.477156,18:0.134307):0.16034):0.180884,19:0.463497):0.446182,20:1.043546):0.025568,((((((21:1.036497,22:0.666193):2.30628,23:0.218586):1.11375,((((35:3.699063,((44:0.752080,46:2.547270):0.219206,45:1.154298):0.712614):0.174493,(47:2.565549,48:0.583484):1.21192):0.614074,(((36:0.198955,(37:0.281789,38:0.093324):0.0663735):0.0980617,(39:0.726462,(41:0.000003,(42:0.103940,43:0.005160):0.456136):1.3269):0.898812):1.35794,40:1.540654):0.209283):0.921925,(((49:0.000002,50:0.004900):2.86329e-06,51:0.198209):1.2102,52:1.859785):0.858678):0.88671):0.144121,(28:1.219428,29:0.888409):0.144376):0.322574,(((24:0.028390,25:0.241998):0.339258,26:0.626561):0.105721,27:0.344046):0.283317):0.0990672,((30:0.735391,31:0.300090):0.422467,(32:1.380004,(33:0.311910,34:0.406456):0.115891):0.1775):0.393253):0.895232):1.50091,15:0.727840):0.155798):0.643111):0.224496):0.173788,3:0.393084):0.0846609):0.0671025,(4:0.258677,(5:0.465732,(((8:0.001979,9:0.010815):0.339226,10:0.386172):0.305105,11:0.570546):0.524769):0.386247):0.413851);
 735: 1 -18960.46108 -18632.91766 (0:0.269705,((1:0.137838,((4:0.540726,(5:0.505915,(((8:0.000002,9:0.013107):0.461125,10:0.335449):0.357391,11:0.915183):0.655527):0.222989):0.256756,((6:1.124402,7:1.049608):0.0905947,((12:0.000001,13:0.000001):1.02607,(((((14:2.491625,((21:0.839971,22:0.777012):0.597996,23:0.892539):0.163831):1.10943,((((((((24:0.080469,25:0.161880):0.486016,26:0.646834):0.0750664,27:0.250277):0.401875,29:1.094823):0.185193,28:2.191148):0.219443,((30:0.541463,31:0.244555):0.378259,32:0.861151):0.221145):0.0441208,(33:0.347672,34:0.367314):0.0570231):1.06125,(((35:3.123124,(((44:1.149689,46:2.930481):0.981897,45:0.000002):2.26041,(47:1.188339,48:2.441454):0.593708):1.26452):0.78818,((((36:0.111228,(37:0.233080,38:0.082471):0.1107):0.576443,((41:0.327480,43:0.000002):0.0640437,42:0.096496):1.53366):0.165206,39:0.960300):0.775618,40:1.178477):0.629317):0.183878,(((49:0.000002,50:0.020890):0.102643,51:0.112503):0.568882,52:1.407417):0.926682):0.934376):0.143455):0.33391,20:0.339061):0.470629,(((16:0.000001,17:0.006494):0.27258,18:0.197550):0.560342,19:0.169392):0.761815):0.387876,15:1.152166):0.586231):0.599214):0.0872536):0.127432):0.0937331,2:0.444839):0.0910592,3:0.649817);
 736: 1 -18597.47417 -18634.21467 (0:0.318164,1:0.181687,((2:0.302568,(3:0.619815,(((6:0.772432,(((8:0.000003,9:0.063814):0.38586,11:1.215061):0.135719,10:0.129387):0.766265):0.0393804,7:0.932890):0.150066,((12:0.000001,13:0.000002):1.00187,((14:3.391900,15:0.385539):0.525158,(((((16:0.000001,17:0.006644):0.349992,18:0.059612):0.342918,19:0.423777):0.462569,20:0.888149):0.408251,((((21:0.765312,22:1.115305):1.14982,23:0.450938):0.838066,(((((35:3.282039,45:0.088383):0.593934,(44:1.107089,46:2.030087):0.562144):0.926464,(47:1.696760,48:1.441065):0.441652):0.441202,(((36:0.086793,(37:0.233379,38:0.088020):0.130149):0.642045,(39:0.908492,((41:0.360254,43:0.005933):0.0857328,42:0.000002):1.7366):0.40379):0.52978,40:1.181491):0.807553):0.711829,(((49:0.000002,51:0.160329):2.5576e-06,50:0.005171):1.59422,52:1.251831):0.694864):0.431369):0.489364,((24:0.029454,25:0.243277):0.173261,(26:0.575594,(27:0.269732,(28:1.083512,(29:0.667931,(((30:0.753298,31:0.250552):0.418589,32:1.072057):0.211524,(33:0.335737,34:0.340513):0.120308):0.433611):0.127916):0.388365):0.124478):0.0735321):0.653853):0.617624):0.707894):0.120414):0.817887):0.341514):0.200828):0.126185,(4:0.415143,5:0.861603):0.429738):0.122021);
 737: 3 -17717.44286 -18632.69258 (0:0.209911,((1:0.154400,((4:0.299447,5:0.523386):0.481661,(6:0.853031,7:0.619544):0.218962):0.247799):0.110756,2:0.431055):0.0831426,(3:0.440062,((((8:0.000003,9:0.027921):0.322922,10:0.272450):0.433627,11:0.640895):0.399243,((12:0.000001,13:0.000001):0.884316,((14:3.307648,15:0.376515):0.289881,(((((16:0.000002,17:0.007176):0.231885,18:0.284032):0.345094,19:0.225763):0.820098,(((21:0.773153,22:0.914191):0.618962,23:0.784394):0.847455,((((((24:0.162005,25:0.157505):0.292686,26:0.795233):0.0530092,27:0.270474):0.588779,(28:1.282139,29:0.416930):0.24311):0.320599,((((30:0.299381,31:0.406671):0.423779,32:1.043940):0.106436,33:0.232212):0.183519,34:0.244624):0.480621):0.529848,((((35:4.945897,(((44:1.378410,46:3.144199):0.447198,45:0.423199):1.10338,(47:1.437481,48:1.558591):0.835428):0.387219):0.697595,(((36:0.110204,(37:0.229727,38:0.124945):0.0865828):0.325372,(39:0.853145,((41:0.347704,43:0.001043):0.0866452,42:0.041965):1.41793):0.26651):0.759692,40:1.453421):0.503612):0.232448,52:1.499848):2.8216e-06,((49:0.000002,50:0.010077):0.0386994,51:0.124894):1.02251):0.781577):2.46094e-06):0.43816):2.11261e-06,20:0.632152):0.600141):0.455122):0.348888):0.448802):0.100967);
 738: 2 -18986.74116 -18629.68322 (0:0.320160,(1:0.128756,((4:0.516932,5:0.451669):0.395772,(((6:0.965848,((12:0.000001,13:0.000001):0.829344,(((((14:4.139241,((21:1.077178,22:0.670797):0.94871,23:0.567835):0.172496):0.902419,(((35:2.967836,(((44:0.356047,46:2.711763):0.743882,45:0.594694):0.790774,(47:1.729446,48:1.695821):0.99526):0.977727):0.24597,(((((36:0.205704,38:0.082159):0.14117,37:0.115217):0.706626,39:1.321299):0.433969,((41:0.222379,43:0.000002):0.122383,42:0.000002):1.58581):0.913395,40:1.170731):0.298857):0.154912,(((49:0.000002,50:0.010191):0.0326661,51:0.167548):1.48557,52:1.272523):0.59527):1.25001):0.27603,(((((24:0.042899,25:0.211326):0.284194,26:0.747065):0.110743,27:0.355306):0.533966,(28:1.317884,29:0.638075):0.288636):0.142087,((((30:0.562567,31:0.319369):0.265128,32:1.171304):0.325361,33:0.277885):0.393884,34:0.126419):0.51535):0.512795):0.547585,((((16:0.000001,17:0.000003):0.260402,18:0.119870):0.304751,19:0.322041):0.685199,20:0.750584):0.243401):0.489992,15:0.889951):0.30447):0.405807):2.57528e-06,7:0.994805):0.225989,(((8:0.000002,9:0.000002):0.217874,11:1.122964):0.339786,10:0.189644):0.783345):0.155088):0.212743):0.187373,(2:0.400045,3:0.653979):0.105379);
 739: 2 -18565.14848 -18628.72452 (0:0.293371,(1:0.139290,(((4:0.374420,5:0.459097):0.162332,(6:0.565569,7:0.852226):0.404641):0.171307,((((8:0.006596,9:0.000003):0.242317,11:1.224739):0.362691,10:0.077238):0.706953,(((12:0.000002,13:0.000001):1.04554,15:1.029033):2.22438e-06,((((14:3.624545,((16:0.000002,17:0.006414):0.141911,18:0.256085):0.0607635):0.293287,19:0.285650):0.54309,20:0.972276):0.387882,((((21:1.121000,22:0.601101):1.28862,23:0.566866):1.08247,((((35:4.617823,((44:0.913428,46:3.112212):0.631308,45:0.350318):1.08328):0.253593,(47:0.762141,48:1.820437):1.25108):0.453102,((((36:0.174885,38:0.119270):0.150033,37:0.120024):0.669234,(39:0.900651,((41:0.376130,43:0.000002):0.130693,42:0.000002):1.47213):0.277725):0.443357,40:1.553021):0.804257):0.388052,(((49:0.000002,50:0.030134):2.2112e-06,51:0.186241):1.32509,52:1.559765):0.512137):0.710194):0.301417,(((((24:0.066885,25:0.187078):0.411447,26:0.708838):0.243641,27:0.134247):0.656823,(28:1.816195,29:0.575731):0.501302):0.139849,((((30:0.500792,31:0.323463):0.303577,32:1.392045):0.36467,33:0.215941):0.322806,34:0.124346):0.729563):0.760639):0.396689):0.257327):0.728658):0.255101):0.236662):0.108468,(2:0.162199,3:0.796187):0.101745);
 740: 1 -18299.56344 -18631.87307 (0:0.283033,1:0.204501,(((2:0.204558,((6:0.773366,7:0.867248):0.18507,((12:0.000001,13:0.000001):0.616363,((14:2.890188,(((((16:0.000001,17:0.013649):0.306934,18:0.080232):0.228382,19:0.515744):0.832705,20:0.855540):0.201801,((((21:0.614939,22:1.052146):1.69814,23:0.659433):0.732786,((((((35:4.250935,45:0.229190):0.210729,46:2.609920):0.542096,44:0.565431):1.18051,(47:1.592528,48:1.346410):0.64266):1.41989,((((36:0.052821,(37:0.220585,38:0.090154):0.130306):0.888784,((41:0.340584,43:0.000002):0.0819697,42:0.011204):1.43063):0.161178,39:0.928693):0.554512,40:1.887034):0.562197):0.0163808,(((49:0.000002,50:0.004939):0.0617874,51:0.121800):1.80765,52:1.387832):0.339984):0.881993):0.198472,((((24:0.043093,25:0.178992):0.326556,(26:0.797214,27:0.186033):0.124252):0.19151,(28:1.100562,29:1.032947):0.310279):0.148709,((((30:0.425486,31:0.385382):0.317235,32:0.761106):0.355676,33:0.192751):0.183561,34:0.336589):0.630728):0.459935):0.678855):0.330191):0.543555,15:0.603413):0.650597):1.50801):0.113897):0.172666,3:0.549121):0.0425581,((4:0.354256,5:0.689537):0.291923,(((8:0.021647,9:0.011917):0.539551,10:0.139442):0.547249,11:0.823003):0.586133):0.165391):0.107018);
 741: 4 -18680.97498 -18631.52146 (0:0.256549,(1:0.172755,((4:0.303236,5:0.711263):0.360835,(6:0.692669,7:0.650683):0.368526):0.22933):0.104595,(2:0.291840,(3:0.413535,((((8:0.011805,9:0.008717):0.390717,10:0.326322):0.699642,11:0.597253):0.662195,((12:0.000001,13:0.000001):0.551587,((14:4.330388,15:0.654136):0.279215,(((((16:0.000002,17:0.012530):0.272522,18:0.195264):0.161593,19:0.509777):0.79729,20:0.651252):0.141335,((((21:0.944398,22:0.584593):0.963432,23:0.693154):0.985133,((((35:4.769358,((44:1.367870,46:2.839424):0.587566,45:0.104614):0.595681):1.58674,(47:1.107324,48:1.814618):1.00899):0.705459,(((36:0.176176,(37:0.189134,38:0.119739):0.0607595):0.618951,(39:0.887223,((41:0.323536,43:0.010233):0.0980076,42:0.026105):1.38851):0.576142):0.800529,40:1.219347):0.761734):0.0902839,(((49:0.000002,51:0.226895):0.00132271,50:0.014260):0.823094,52:1.626712):0.557773):0.574531):0.653293,((((24:0.103562,25:0.203242):0.24474,(26:0.485701,27:0.302257):0.0937352):0.439294,(28:1.445327,29:0.628084):0.272556):0.0953564,(((30:0.602942,31:0.340544):0.341242,32:0.948901):0.13882,(33:0.274618,34:0.442016):0.12957):0.411584):0.465327):0.44506):0.828014):0.626163):0.365005):0.624225):0.188472):0.0772072);
 742: 2 -18278.78125 -18636.38322 (0:0.168964,(1:0.212597,((4:0.235174,5:0.470681):0.457245,((6:0.696633,7:0.705279):0.161858,((((8:0.000002,9:0.012946):0.286941,10:0.247908):0.383655,11:0.694445):0.47411,((12:0.000002,13:0.000001):0.786523,((((14:3.727791,(((16:0.000002,17:0.006437):0.326222,18:0.200744):0.281346,19:0.306146):0.231714):0.132354,20:0.923386):0.382174,(((((21:0.808671,22:1.052186):0.920271,23:0.489063):1.24279,((((((((35:3.259352,45:0.182413):0.431962,46:3.088044):1.04887,44:1.232390):0.620988,48:0.917153):0.521163,47:1.765915):1.97194,(((((36:0.181368,38:0.102775):0.0994343,37:0.090600):0.971173,((41:0.367834,43:0.007947):0.0844201,42:0.000002):1.69588):0.170496,39:0.680459):0.385408,40:1.557274):0.169296):0.460894,52:1.063194):0.0879026,((49:0.000002,51:0.149673):0.0050547,50:0.021910):1.58639):0.565833):1.01851,((((24:0.113699,25:0.127773):0.448309,26:0.527338):0.0261443,27:0.316856):0.319684,(28:1.438884,29:0.699456):0.094993):0.0608332):0.176247,((((30:0.480100,31:0.224492):0.433721,32:1.279728):0.188125,33:0.191474):0.164939,34:0.270634):0.290621):0.912542):0.31466,15:0.804826):0.533073):0.50187):0.43349):0.210476):0.161638):0.125251,(2:0.356307,3:0.554097):0.0869333);
 743: 1 -18536.16194 -18631.56387 (0:0.271518,((1:0.316894,(4:0.618492,((5:0.364036,(((8:0.000002,9:0.020508):0.470151,10:0.222436):0.279592,11:1.052132):0.643991):0.268958,((6:0.417678,7:0.736685):0.0820398,((12:0.000001,13:0.000001):1.13597,((((14:2.614240,(((21:1.092826,22:0.909262):0.717925,23:0.889867):0.864974,((((35:4.045115,((44:0.698659,46:2.673629):0.526591,45:0.551055):1.04096):0.0930179,(47:1.379819,48:1.469009):0.306917):0.329606,((((36:0.074720,(37:0.236412,38:0.056596):0.127785):0.8618,((41:0.428357,43:0.000002):0.105846,42:0.006666):1.75184):0.247772,39:1.163530):0.42469,40:1.464821):0.687643):0.927776,(((49:0.000002,51:0.182588):0.00278533,50:0.002455):1.14345,52:1.576671):0.472094):0.519026):0.367324):0.0235359,(((((24:0.047927,25:0.225950):0.265991,26:0.634259):0.101463,27:0.325039):0.475353,(28:1.217640,29:0.545312):0.166682):0.228988,((((30:0.394907,31:0.549721):0.463671,32:1.187425):0.198198,33:0.245085):0.313438,34:0.100158):0.673345):0.81004):0.216193,((((16:0.000002,17:0.006475):0.268231,18:0.101604):0.249989,19:0.529639):0.490561,20:0.761291):0.583631):0.324848,15:0.837526):0.082034):0.54886):0.0730257):0.449318):0.194135):0.0760596,2:0.353193):0.0410274,3:0.559612);
 744: 2 -18181.50868 -18631.14275 (0:0.297734,(1:0.192981,(2:0.228031,(((4:0.592080,5:0.529328):0.16119,(6:0.645034,7:1.018896):0.272281):0.28606,((((8:0.000002,9:0.013622):0.377536,10:0.315728):0.480058,11:0.597814):0.651682,((12:0.000001,13:0.000002):0.693758,((((14:3.421924,(((((21:0.734907,22:0.854614):1.37635,23:0.350526):1.03662,(((35:3.080527,((44:1.511029,46:2.119482):0.324021,45:0.471006):0.340976):0.601451,(47:1.136302,48:2.009440):0.984905):0.51547,(((36:0.100423,(37:0.198170,38:0.049428):0.119804):0.518917,(39:0.913915,((41:0.359404,43:0.015576):0.135237,42:0.000002):1.29369):0.684493):0.50086,40:1.793946):0.512274):0.454874):0.235085,(((49:0.000002,51:0.238977):0.00449658,50:0.004921):1.289,52:1.445494):0.260632):0.387593,(((((24:0.036633,25:0.174699):0.365429,26:0.619648):0.116161,27:0.095804):0.520254,(28:1.604278,29:0.609471):0.198773):0.266244,((((30:0.718475,31:0.038907):0.452173,32:1.019512):0.241921,33:0.332694):0.121693,34:0.259222):0.440143):0.679798):0.782491):0.272673,20:0.992579):2.80613e-06,(((16:0.000002,17:0.013922):0.252553,18:0.247695):0.313317,19:0.239952):0.599349):0.292227,15:1.079347):0.400104):0.684197):0.344223):0.15007):0.174938):0.0282183,3:0.624363);
 745: 1 -19101.42566 -18638.63026 (0:0.263835,((1:0.163964,(((4:0.339945,5:0.695862):0.340706,(((8:0.002610,9:0.010667):0.197754,10:0.475796):0.428775,11:0.872529):0.640869):0.187702,((6:0.771805,7:0.998959):0.239934,((12:0.000001,13:0.000001):1.0128,((((((14:2.992442,((21:0.806338,22:0.770704):1.0657,23:0.876413):0.254586):0.113934,((((((((35:4.714919,46:2.730783):0.208929,45:0.517818):0.571105,44:1.126078):1.04882,48:1.107787):0.411039,47:1.576375):0.870648,((41:0.425907,43:0.007801):0.154371,42:0.000003):0.682581):0.406068,(((36:0.139470,(37:0.290986,38:0.043193):0.165426):0.610229,39:1.222918):0.283949,40:1.827775):0.377669):0.735014,(((49:0.000002,50:0.015166):2.78757e-06,51:0.199607):0.949259,52:1.482877):0.325174):1.08935):0.56175,((((24:0.080649,25:0.291514):0.418646,26:0.600406):0.0799866,27:0.218031):0.430607,((28:1.393803,29:0.534368):0.389995,((((30:0.480437,31:0.335365):0.390975,32:1.000423):0.225795,33:0.148872):0.200641,34:0.198774):0.669191):0.0894801):0.680154):0.515285,(((16:0.000001,17:0.000003):0.278563,18:0.124596):0.203839,19:0.502997):0.614094):0.0692172,20:0.734692):0.49366,15:1.181849):0.781875):0.620184):0.121585):0.16085):0.144541,2:0.409373):0.100874,3:0.667392);
 746: 2 -19549.89907 -18635.67488 (0:0.435891,1:0.134118,((2:0.232559,3:0.637166):0.187971,(((4:0.412297,5:0.662639):0.2382,(((8:0.000528,9:0.030665):0.465678,10:0.244771):0.51938,11:0.739387):0.4811):0.292296,((6:0.626313,7:0.909108):0.340968,((12:0.000001,13:0.000001):0.899734,((14:3.133474,15:0.167994):0.839265,(((((16:0.000001,17:0.000003):0.2518,18:0.245527):0.15878,19:0.568792):0.66766,20:0.944417):0.0270724,((((((21:0.542404,22:1.280349):1.14348,23:0.801823):0.766376,(((((35:3.785449,45:0.031239):0.609484,(44:0.970530,46:2.690123):0.611446):0.541851,(47:1.665635,48:0.920860):0.868848):0.491972,((((36:0.088057,(37:0.229052,38:0.124748):0.0860371):0.562487,39:1.381621):0.725115,((41:0.333701,43:0.000002):0.12804,42:0.000002):1.39344):0.499996,40:1.991682):0.114224):1.11629,(((49:0.000002,51:0.207760):0.00704432,50:0.010039):1.21167,52:1.713450):0.183051):0.504873):1.21739,(((24:0.121850,25:0.165376):0.447266,26:0.538275):0.0190944,27:0.169388):0.0980461):0.197329,(28:1.067190,29:0.663109):0.30606):0.285969,((((30:0.634566,31:0.201770):0.328456,32:1.116585):0.259959,33:0.333758):0.126173,34:0.261916):0.379392):0.84283):0.587268):0.443127):0.428384):0.3263):0.0405341):0.105298);
 747: 1 -19501.15893 -18632.59463 (0:0.315362,(1:0.231969,(((4:0.430938,5:0.671659):0.311269,(6:0.893273,7:0.671630):0.263724):0.131251,((((8:0.000002,9:0.018211):0.27617,10:0.372779):0.492366,11:0.579352):0.584739,((12:0.000001,13:0.000001):1.04377,(((14:2.746982,15:0.708193):0.388459,(((21:0.815853,22:0.694603):0.805813,23:0.717334):0.890405,((((((35:2.451493,46:2.119355):1.21429,45:0.298500):0.413541,44:1.095535):1.19576,(47:1.212914,48:1.815794):0.876198):0.608389,(((((36:0.173089,38:0.098055):0.0945929,37:0.098770):0.709852,39:1.108317):0.144337,((41:0.405127,43:0.014391):0.136583,42:0.000002):1.50418):0.712852,40:1.026501):0.230584):0.310262,(((49:0.000002,50:0.010135):0.0521305,51:0.188409):1.28956,52:1.416999):0.4919):0.650119):0.239409):0.365042,(((((16:0.000001,17:0.006093):0.460513,18:0.211007):0.305727,19:0.443882):0.487946,20:0.616374):0.287024,((((((24:0.071287,25:0.246126):0.334212,26:0.877557):0.0706696,27:0.194169):0.46276,28:1.203061):0.328151,29:0.632297):0.178644,((((30:0.307452,31:0.429348):0.377868,32:0.907189):0.16795,33:0.275562):0.166752,34:0.205631):0.439992):0.707361):0.190588):0.600941):0.168138):0.353626):0.0992289):0.0969627,(2:0.286520,3:0.694658):0.112915);
 748: 1 -18591.13161 -18641.04085 (0:0.262631,((1:0.288785,3:0.571715):0.0802467,2:0.403028):0.0634799,(((4:0.322935,5:0.705037):0.0632755,(((8:0.004222,9:0.009844):0.178062,10:0.469818):0.353386,11:0.561922):0.803923):0.191406,((6:0.768029,7:0.742452):0.159841,((12:0.000001,13:0.000001):1.01869,((((14:3.686644,(((16:0.000002,17:0.026629):0.231888,18:0.207425):0.293399,19:0.566849):0.147436):0.315183,(((21:0.846265,22:0.560158):1.03291,23:0.974919):0.650741,((((24:0.043151,25:0.272719):0.399492,(26:0.522550,27:0.233068):0.044099):0.41483,((28:1.251555,29:0.749663):0.205704,((((30:0.391053,31:0.377210):0.429315,32:0.961651):0.146831,33:0.261973):0.206973,34:0.299336):0.487674):0.143445):0.595076,(((35:3.558923,(((44:1.110124,46:3.285946):0.201814,45:0.206699):1.50843,(47:1.735798,48:0.893844):1.12433):0.52627):0.729993,(((36:0.000002,((37:0.257627,38:0.080761):0.204192,((41:0.385569,43:0.000002):0.0665864,42:0.067259):2.49358):0.0031373):0.721965,39:1.899506):1.02965,40:1.613197):0.394353):2.54287e-06,(((49:0.000002,50:0.000002):0.10195,51:0.104713):1.28961,52:1.219605):0.460429):1.28259):0.381142):0.301155):0.314527,20:0.812400):0.73113,15:1.169608):0.309269):0.629426):0.29992):0.0845748);
 749: 2 -18382.31192 -18630.60015 (0:0.327687,(1:0.227065,(((4:0.370144,5:0.627877):0.313827,(6:0.655966,7:0.582162):0.312295):0.0992232,((((8:0.011259,9:0.010503):0.387858,10:0.246062):0.478814,11:0.878273):0.610418,((12:0.000002,13:0.000001):0.80888,((((14:3.740616,(((16:0.000002,17:0.012769):0.293074,18:0.220396):0.210749,19:0.541771):0.242403):0.445428,20:0.684814):0.159967,((((21:0.580717,22:0.903480):1.47857,23:0.641519):0.612622,((((((((35:5.079664,45:0.188629):0.685686,46:3.851007):0.807193,44:0.683022):1.1856,48:0.686579):0.530243,47:1.091340):1.24003,(((((36:0.193709,38:0.160499):0.153829,37:0.121179):0.891621,((41:0.366046,43:0.003455):0.0926315,42:0.000003):1.58092):0.245688,39:1.094658):0.610095,40:1.654895):0.44221):0.765594,52:1.778334):0.00207377,((49:0.000002,51:0.234685):0.00226922,50:0.003705):0.972719):1.20683):1.15189,((((24:0.131667,25:0.150389):0.46876,(26:0.641232,27:0.276179):0.0688138):0.219002,(28:1.509650,29:0.702425):0.332067):0.178234,((((30:0.467703,31:0.432718):0.29828,32:1.343376):0.290832,33:0.147843):0.364375,34:0.271284):0.483565):0.542552):0.468395):0.66668,15:0.880553):0.563156):0.613145):0.218131):0.091465):0.112061,(2:0.287729,3:0.585734):0.141282);
 750: 1 -18620.09041 -18646.81877 (0:0.230468,((1:0.157142,((6:0.761246,7:0.665546):0.222469,((12:0.000002,13:0.000001):0.724187,((((14:3.364709,(((16:0.000002,17:0.013462):0.2741,18:0.234407):0.359205,19:0.561684):0.116547):0.408547,20:0.818062):0.0306487,((((21:0.774714,22:0.876873):1.19459,23:0.389776):1.08948,((((((35:5.066047,46:1.823468):0.412696,45:0.932507):0.546767,44:1.129927):1.1701,(47:1.723009,48:1.239657):0.527186):1.53479,(((36:0.049187,(37:0.309953,38:0.115194):0.229658):0.586935,(39:1.232785,((41:0.389631,43:0.000002):0.0898274,42:0.072913):1.98509):0.219267):0.976404,40:1.260610):0.339233):0.213469,(((49:0.000002,51:0.213602):2.58055e-06,50:0.004991):1.55101,52:1.050239):0.438635):0.801108):0.26419,((((((24:0.130245,25:0.131244):0.458327,27:0.304955):0.131986,26:0.756416):0.108545,28:1.527013):0.221303,(((30:0.718991,31:0.334937):0.407421,32:0.829847):0.248229,(33:0.414838,34:0.244954):0.0925082):0.474749):0.096278,29:0.999161):0.695063):0.568721):0.589657,15:0.828673):0.649611):0.573094):0.158874):0.087202,(2:0.208476,((4:0.356892,5:0.466532):0.238982,(((8:0.021555,9:0.006473):0.274437,10:0.353058):0.239753,11:0.602610):0.628709):0.22029):0.187426):0.0642677,3:0.807468);
 751: 3 -18881.49092 -18630.97597 (0:0.368752,(1:0.178127,((4:0.290573,(5:0.304733,(6:0.626300,7:0.604306):0.415431):0.405974):0.360643,((((8:0.000002,9:0.034437):0.357492,10:0.339902):0.441344,11:0.904021):0.594654,((12:0.000001,13:0.000001):0.555944,((((14:2.948197,(((16:0.000002,17:0.012260):0.228463,18:0.150873):0.251573,19:0.386888):0.379406):0.122771,20:0.753907):2.02035e-06,(((21:0.917792,22:0.690856):1.27885,23:0.304503):1.05248,(((((24:0.040708,25:0.207700):0.256164,26:0.555583):0.108529,27:0.152558):0.421472,(28:1.390384,(29:0.608942,((((30:0.494819,31:0.228163):0.528107,33:0.207830):0.0986281,34:0.324991):0.265387,32:1.019359):0.650662):0.239758):0.117941):0.729692,((((35:2.751587,((44:1.427631,46:2.256070):0.475852,45:0.041568):1.07913):0.358061,(47:1.939870,48:1.298760):1.03976):0.932572,(((36:0.060808,(37:0.220349,38:0.053095):0.139068):0.63779,(39:1.138598,((41:0.357855,43:0.000002):0.0968592,42:0.025424):1.35533):0.423775):0.995697,40:0.967689):0.228009):0.204986,(((49:0.000002,51:0.149062):0.00496884,50:0.000093):1.34663,52:1.086051):0.751012):0.903457):0.221696):0.45893):0.563171,15:1.103272):0.505039):0.653237):0.452899):0.274202):0.0123394,(2:0.451269,3:0.537507):0.103719);
 752: 1 -18096.12602 -18638.4365 (0:0.173092,(((1:0.095481,((4:0.212825,5:0.780895):0.460291,(6:0.747895,7:0.635449):0.239949):0.149215):0.109023,((((8:0.000002,9:0.040609):0.232708,10:0.339436):0.741775,11:0.438265):0.673763,((12:0.000002,13:0.000001):0.913779,(((((14:3.447274,((16:0.000002,17:0.014295):0.256559,18:0.137279):0.109182):0.0107011,19:0.499410):0.485773,20:1.012489):0.32839,((((21:0.953206,22:1.242358):1.25192,23:0.525377):0.445666,((((35:9.184052,(((44:0.623661,(45:0.613712,46:3.934115):0.557971):1.23207,48:0.525689):0.355257,47:1.546282):0.703815):0.114844,((((36:0.146717,(37:0.281038,38:0.070384):0.0671417):0.730282,((41:0.315811,43:0.000002):0.120053,42:0.014233):1.4041):0.247311,39:0.689620):0.625545,40:1.361250):0.222877):0.40636,52:1.917759):0.0329176,((49:0.000002,50:0.005135):2.63443e-06,51:0.249953):1.33009):0.769364):0.817984,((((24:0.095777,25:0.142386):0.332341,((28:1.455051,29:0.735612):0.249094,(((30:0.443914,31:0.253505):0.32611,(33:0.291867,34:0.468022):0.211726):0.274973,32:0.597139):0.62108):0.346855):0.0160155,26:0.789920):0.0506658,27:0.244555):0.666295):0.609535):0.72822,15:0.861654):0.769625):0.386605):0.440432):0.0669652,2:0.396525):0.0859284,3:0.537977);
 753: 1 -18799.11547 -18629.70796 (0:0.237220,((1:0.208903,(((4:0.393014,5:0.690766):0.161603,(((8:0.000002,9:0.019544):0.425011,10:0.153382):0.232237,11:0.909162):0.673124):0.194201,((6:0.662978,7:0.822591):0.239216,((12:0.000002,13:0.000001):0.877702,((((14:2.824871,(((16:0.000002,17:0.006078):0.484841,18:0.145173):0.343596,19:0.436572):0.159548):0.473449,((((21:0.892180,22:1.021827):0.752349,23:0.814837):0.431826,((((((35:3.224215,45:0.512215):0.0853592,46:3.003610):0.232631,44:0.721160):0.964591,(47:1.522465,48:1.164562):0.540701):1.20764,((((36:0.096413,(37:0.230243,38:0.131173):0.118679):0.582284,((41:0.396201,43:0.000002):0.124487,42:0.039303):1.83953):0.163701,39:1.705699):1.17725,40:1.910837):0.153492):2.52682e-06,(((49:0.000002,51:0.207139):0.0049737,50:0.000002):0.500316,52:2.081230):0.639865):0.545274):0.751241,(((((24:0.076400,25:0.193212):0.298934,26:0.661306):0.0821624,27:0.123140):0.576876,(28:1.313962,29:0.474932):0.330154):0.248048,((((30:0.310010,31:0.414587):0.408872,32:0.854741):0.161968,33:0.251205):0.171993,34:0.237702):0.468124):0.656557):0.521015):0.164957,20:0.561236):0.499566,15:1.019199):0.431908):0.414573):0.149978):0.0786654):0.140986,2:0.379695):0.0859984,3:0.629076);
 754: 2 -18521.3717 -18643.56144 (0:0.341955,(1:0.106335,((((4:0.461058,5:0.609135):0.155556,(((8:0.000002,9:0.006383):0.330793,10:0.400116):0.304955,11:0.694313):0.809637):0.158669,(6:0.788946,7:0.731651):0.25182):0.117599,((12:0.000002,13:0.000001):0.682312,(((((14:3.866380,((16:0.000002,17:0.019929):0.238397,18:0.223542):0.111452):0.318634,19:0.342700):0.411376,(20:0.439440,(21:0.771770,22:0.489110):1.67116):0.270386):0.172685,((23:1.085827,((((((35:3.446400,(45:0.407204,46:2.793667):0.310794):0.404027,44:1.444755):0.839763,(47:1.603807,48:1.079913):0.545903):1.91332,(((36:0.089575,(37:0.242945,38:0.096111):0.0961895):0.722762,((41:0.316090,43:0.013297):0.0887966,42:0.039391):1.33662):0.0528303,39:1.220165):1.11197):0.244271,40:0.971883):0.492779,(((49:0.000002,51:0.201310):0.00300562,50:0.008193):1.15125,52:1.186956):0.443131):0.949211):0.600235,((((24:0.061265,25:0.145519):0.298091,26:0.502558):0.260233,27:0.119340):0.474868,((28:1.484511,29:0.493954):0.226478,((((30:0.493441,31:0.260972):0.293831,32:1.162772):0.232698,33:0.243171):0.218573,34:0.227516):0.770821):0.0972168):0.646361):0.683451):0.5249,15:1.276503):0.388088):0.728355):0.138498):0.0513633,(2:0.231468,3:0.714518):0.0499494);
 755: 4 -18745.52894 -18628.77194 (0:0.202393,((1:0.217372,((4:0.292414,5:0.662164):0.364555,((6:0.655125,7:0.941722):0.158705,((((8:0.011373,9:0.022915):0.633247,10:0.170646):0.351477,11:0.822692):0.527506,((12:0.000001,13:0.000001):0.906166,(((((((14:2.759606,(21:0.792386,22:0.776779):0.581652):0.513201,23:0.343836):0.987442,((35:3.114532,(((44:0.954549,46:2.376161):0.441538,45:0.489490):0.536885,(47:1.834247,48:1.174006):1.19301):0.321383):0.510632,((((36:0.095899,(37:0.226569,38:0.093209):0.158905):1.00584,(39:1.086309,((41:0.354626,43:0.009208):0.172221,42:0.000002):0.996411):0.179006):0.885348,40:1.538778):0.408463,(((49:0.000002,51:0.198521):0.00451113,50:0.005787):1.29583,52:1.461513):0.492323):2.50976e-06):1.11638):0.799525,(((((24:0.079171,25:0.161247):0.235795,26:0.683535):0.0738911,27:0.172171):0.424591,(28:1.107975,29:0.693122):0.404086):0.599006,((((30:0.613999,31:0.343820):0.232862,32:1.160958):0.370983,33:0.210192):0.290714,34:0.170442):0.328904):0.585954):0.510323,20:0.515524):0.192611,(((16:0.000001,17:0.006437):0.319697,18:0.157113):0.359571,19:0.257706):0.600491):0.517407,15:0.837644):0.448712):0.469742):0.256185):0.211615):0.222652):0.0734483,2:0.397316):0.0791125,3:0.806131);
 756: 1 -18468.35797 -18648.257 (0:0.234639,(1:0.235804,((4:0.520304,(5:0.635994,((6:0.803002,7:0.864428):0.159029,((12:0.000001,13:0.000001):1.20108,(((14:3.700079,(((16:0.000001,17:0.006430):0.206802,18:0.190172):0.0456702,(19:0.278687,20:1.204695):0.342678):0.437356):0.384146,(((((21:0.967992,22:0.782067):1.50796,23:0.884977):0.687244,(((((35:5.058802,(47:1.361544,48:1.449310):0.515171):2.00399e-06,((44:1.599989,46:2.425524):0.268934,45:0.365361):0.931103):1.02269,((36:0.140953,(37:0.170082,38:0.090545):0.058311):0.672551,(39:0.935409,((41:0.355713,43:0.012777):0.0843087,42:0.013963):1.15217):0.15368):0.371677):0.377127,40:1.387948):0.569715,(((49:0.000002,51:0.208535):0.00845536,50:0.001821):1.662,52:1.060897):0.369746):0.506016):0.950106,((((24:0.061995,25:0.210829):0.428686,26:0.642426):0.00661741,27:0.310651):0.102189,28:1.817282):0.0200997):0.389806,(29:0.758709,((((30:0.545575,31:0.382860):0.362016,32:0.933538):0.266691,33:0.344193):0.182172,34:0.239068):0.748243):0.0943353):0.572687):0.672651,15:0.573190):0.50932):0.808905):0.00795105):0.28107):0.173495,(((8:0.000002,9:0.000002):0.284191,10:0.481610):0.270287,11:0.834145):1.05261):0.102514):0.0363791,(2:0.268998,3:0.552445):0.0451416);
 757: 6 -18223.83467 -18630.85511 (0:0.356263,(1:0.100548,(((4:0.378949,5:0.561900):0.378076,(((8:0.009030,9:0.011493):0.368406,10:0.493922):0.373429,11:0.849460):0.672594):0.187404,((6:0.631967,7:1.133312):0.0510582,((12:0.000002,13:0.000001):1.08556,((((14:3.356348,(((16:0.000002,17:0.006686):0.249268,18:0.137576):0.343737,19:0.340199):0.616132):0.199186,20:0.586397):0.556893,(((21:1.073974,22:0.639903):1.44735,23:0.320742):1.118,((((((24:0.066788,25:0.190243):0.32984,26:0.753329):0.0860174,27:0.300716):0.460221,(28:1.084084,29:0.591740):0.375749):0.42083,((((30:0.507245,31:0.446226):0.189058,32:0.740923):0.292497,33:0.185127):0.243883,34:0.261328):0.346265):0.508032,((((35:3.726582,((44:1.080418,46:1.939494):0.469353,45:0.562436):0.707628):0.519935,(47:0.904296,48:1.993738):0.870212):1.68381,(((((36:0.192230,38:0.069375):0.0843379,37:0.110835):0.792436,((41:0.306502,43:0.000002):0.033598,42:0.084755):1.71721):0.286915,39:1.088734):0.772699,40:1.177429):0.69114):0.105834,(((49:0.000002,51:0.130076):0.00743076,50:0.008595):1.00519,52:1.807715):0.218085):1.07323):0.0307739):0.358581):0.988322,15:0.953024):0.342369):0.426864):0.314699):0.114453):0.1408,(2:0.399755,3:0.746655):0.0779707);
 758: 2 -18491.79569 -18629.98019 (0:0.310297,((1:0.234830,(((4:0.463499,5:0.520330):0.29859,(6:0.786539,7:0.744730):0.228599):0.0809501,((((8:0.000002,9:0.021309):0.376146,10:0.348082):0.370058,11:0.654154):0.633392,((12:0.000001,13:0.000002):0.766458,((14:3.567836,15:0.924616):0.146572,(((((16:0.000002,17:0.013140):0.256209,18:0.141963):0.282558,19:0.334987):0.471578,((((21:0.983414,22:0.789033):0.931773,23:0.855788):0.769737,(((35:4.933243,(((44:1.019395,46:2.650651):0.761932,45:0.598918):1.03426,(47:1.422188,48:1.744663):0.809548):0.433115):1.07594,(((36:0.023743,(37:0.211075,38:0.083760):0.173715):0.642893,(39:0.913085,((41:0.429326,43:0.025989):0.125604,42:0.000003):1.59404):0.25216):1.33223,40:0.992054):0.352625):0.509934,(((49:0.000002,50:0.000002):0.0393908,51:0.179782):1.21981,52:1.578884):0.343708):0.77027):0.249671,((((24:0.056390,25:0.180684):0.271832,26:0.548661):0.0920306,27:0.264903):0.424108,((28:1.157190,29:0.413230):0.434638,((((30:0.620440,31:0.238394):0.343689,32:1.095181):0.301207,33:0.312726):0.101774,34:0.243807):0.480359):0.158288):0.577426):0.708236):0.211689,20:0.739415):0.445034):0.494518):0.516262):0.278032):0.236317):0.0716427,2:0.359229):0.171343,3:0.527495);
 759: 1 -18413.19772 -18647.20411 (0:0.247558,(1:0.263170,(2:0.287155,3:0.585275):0.172731):0.0760605,(((4:0.452767,5:0.470078):0.361386,((((8:0.000002,9:0.006978):0.35836,10:0.314871):0.563645,11:0.545571):0.393864,((12:0.000002,13:0.000001):0.493075,((((((14:2.422871,(((35:3.637557,(44:0.781987,46:2.679889):1.016):0.374311,45:0.000002):1.64415,(47:1.239214,48:2.083128):0.92261):0.743348):0.212722,(((36:0.119482,(37:0.249451,38:0.117818):0.156171):0.6959,(39:0.971150,((41:0.410595,43:0.016885):0.126601,42:0.001438):1.84455):0.301288):0.542548,40:1.461350):0.639719):0.611235,(((49:0.000002,51:0.137657):0.00309106,50:0.018035):1.69335,52:1.563655):0.349861):0.166101,((21:0.451922,22:1.083203):0.375357,23:1.035090):1.11088):0.683158,((((16:0.000001,17:0.000003):0.194795,18:0.337821):0.419791,(19:0.194160,20:1.326535):0.148142):0.663471,(((((24:0.064580,25:0.199226):0.305588,26:0.705469):0.108218,27:0.171195):0.338035,(28:1.746119,29:0.605756):0.381224):0.385486,((((30:0.606527,31:0.251621):0.582384,33:0.158170):0.19866,34:0.374569):0.139799,32:0.847022):0.205538):1.19513):0.109296):0.170543,15:0.635637):0.676291):0.528482):0.30207):0.0893632,(6:0.679731,7:0.882068):0.226187):0.268932);
 760: 2 -18223.59115 -18636.84165 (0:0.350376,1:0.148203,((2:0.217220,3:0.633911):0.139333,(((4:0.233096,5:0.534895):0.321112,(((8:0.011419,9:0.010516):0.348405,10:0.468152):0.353472,11:0.944727):0.568429):0.239319,((6:0.683280,7:0.904912):0.133738,((12:0.000002,13:0.000001):0.700542,((((14:3.169508,(((16:0.000002,17:0.006978):0.276144,18:0.154070):0.383054,19:0.356390):0.357043):0.479136,20:0.822948):0.29099,((((21:0.904106,22:0.732909):1.0706,23:0.589069):0.672027,((((((35:4.062739,45:0.000003):0.261581,46:3.039238):0.143098,44:1.778891):2.14906,(47:1.022488,48:1.388067):0.431419):0.529509,((((36:0.135585,(37:0.265151,38:0.091006):0.112083):1.1784,39:0.726868):0.304261,((41:0.345968,43:0.000002):0.106484,42:0.015523):1.32171):0.668368,40:2.060583):0.38005):0.669704,(((49:0.000002,51:0.234879):2.52018e-06,50:0.010133):0.836109,52:1.760642):2.29391e-06):0.448202):0.805454,(((((24:0.037300,25:0.242158):0.363031,27:0.247439):0.146788,26:0.678408):0.186664,(28:1.303851,29:0.662690):0.336619):2.39359e-06,(((30:0.421925,31:0.347506):0.267896,32:0.692580):0.220778,(33:0.337680,34:0.298309):0.104489):0.648701):0.984609):0.549685):0.764689,15:0.970355):0.540673):0.529193):0.14235):0.178668):0.0420787);
 761: 1 -18329.91319 -18637.92705 (0:0.324195,((1:0.085269,3:0.605705):0.0800685,(((4:0.234729,5:0.656371):0.344892,(6:0.761207,7:0.654490):0.592258):0.0959437,((((8:0.006735,9:0.000003):0.28729,10:0.554291):0.444907,11:0.643622):0.553463,((12:0.000001,13:0.000002):0.712346,((14:3.406048,15:0.564709):0.394669,(((((16:0.000001,17:0.000003):0.282795,18:0.184861):0.334009,19:0.437610):0.745046,20:0.751789):0.0928356,(((21:0.514192,22:1.020781):0.885387,23:0.678328):0.45883,((((24:0.088673,25:0.281307):0.28852,(27:0.240155,((28:0.904973,29:0.790235):0.469578,(((30:0.539611,31:0.196007):0.382334,(33:0.194216,34:0.374452):0.309958):0.235074,32:0.818501):0.580252):0.160416):0.134027):0.193578,26:0.463624):0.745724,(((35:4.295049,((44:1.256506,46:3.462502):0.565549,45:0.148180):0.365728):1.63364,(((36:0.000003,(37:0.212149,38:0.082787):0.314607):0.613329,(39:1.451826,((41:0.358597,43:0.008454):0.115142,42:0.000003):1.54301):0.38487):0.619534,40:1.384231):0.391891):2.32311e-06,((47:0.790506,48:1.911923):1.92508,(((49:0.000002,50:0.005065):0.0417013,51:0.111311):0.971702,52:2.049961):0.35789):0.464337):1.0604):0.0437095):0.79761):0.613774):0.643388):0.59086):0.136723):0.153025):0.0830465,2:0.370920);
 762: 1 -18421.18163 -18654.38824 (0:0.265188,(((1:0.332460,(4:0.489478,(5:0.357882,(((8:0.001713,9:0.012862):0.435296,10:0.313695):0.414955,11:1.096161):0.663638):0.345923):0.327674):0.0894835,((6:0.486055,7:1.128758):0.196416,((12:0.000002,13:0.000001):1.29378,(((((14:4.104255,(((16:0.000002,17:0.012895):0.33956,18:0.104018):0.174523,19:0.715922):0.372908):0.294802,20:0.615080):0.573963,((((21:0.823776,22:1.093638):0.971957,23:0.410834):0.796533,(((49:0.000002,51:0.185897):2.38644e-06,50:0.004494):1.47137,52:1.400898):1.05773):0.234717,((((((35:3.730165,45:0.553101):0.0651513,46:2.333692):0.465128,44:0.491967):0.869985,(47:2.363157,48:0.446463):1.04891):1.68211,40:1.354147):0.202711,(((36:0.106606,(37:0.250934,38:0.099716):0.0941494):0.407735,((41:0.417446,43:0.000002):0.0985131,42:0.023255):2.16882):0.500187,39:1.239736):0.760353):1.21058):1.2854):0.154192,(((((24:0.134750,25:0.132498):0.247826,(26:0.564111,27:0.374207):0.0931908):0.107496,28:1.338232):0.104512,29:1.110185):0.132607,((((30:0.382739,31:0.494235):0.589765,33:0.116891):0.108985,34:0.480576):0.25161,32:1.055095):0.295272):0.697077):0.24708,15:0.633859):0.376857):0.559596):0.254215):0.0970111,3:0.644108):0.0638378,2:0.552759);
 763: 4 -18902.40374 -18630.97597 (0:0.225850,(1:0.101657,(((4:0.329194,5:0.691262):0.231465,(6:0.567268,7:0.794048):0.490866):0.121825,((((8:0.006376,9:0.000003):0.390706,10:0.464089):0.406956,11:0.685094):0.570881,((12:0.000001,13:0.000001):0.566391,((((14:3.602029,(((16:0.000002,17:0.006476):0.196188,18:0.193410):0.324266,19:0.397437):0.40478):0.0463728,20:0.935946):0.169215,(((21:1.214777,22:0.637318):1.55526,23:0.486582):1.38805,((((((24:0.059834,25:0.182998):0.295712,26:0.523330):0.142886,27:0.112502):0.350651,(28:1.491655,29:0.620710):0.285619):0.295833,((((30:0.706943,31:0.167896):0.531955,33:0.218577):0.128821,34:0.191173):0.149361,32:1.159791):0.422062):0.225623,((35:2.580409,(((44:1.295832,46:2.893974):0.445553,45:0.472987):1.01394,(47:1.814004,48:1.145923):0.852971):0.454675):0.71735,((((36:0.059350,(37:0.215184,38:0.108832):0.156665):0.638585,(39:1.078666,((41:0.388469,43:0.010864):0.101495,42:0.000002):1.02847):0.933009):0.974484,40:1.252279):0.707572,(((49:0.000002,51:0.178029):0.00145682,50:0.004009):1.88964,52:1.699305):0.532482):0.247689):1.02542):0.0847037):0.882149):0.423889,15:1.098884):0.34796):0.943796):0.204886):0.24187):0.0677779,(2:0.392673,3:0.479583):0.105448);
 764: 1 -18292.28936 -18628.88017 (0:0.202382,(1:0.173937,((4:0.360739,5:0.778850):0.211677,(((6:0.680310,7:0.841890):0.0984918,((12:0.000001,13:0.000001):0.517189,((14:3.156143,15:0.000002):1.05843,(((((16:0.000001,17:0.006505):0.370407,18:0.187400):0.226391,19:0.393552):0.730813,20:0.503902):0.206455,(((21:0.821366,22:0.805414):0.853892,(23:0.815568,((((((35:4.127295,46:2.547516):0.361797,44:0.907642):1.04472,45:0.000003):2.14545,((((36:0.115817,(37:0.219140,38:0.139177):0.0660571):0.881616,39:0.908907):0.426632,40:2.403133):0.585778,((41:0.492373,43:0.001280):0.105057,42:0.011300):1.2677):0.698729):0.144614,(47:1.886768,48:0.982248):0.424995):1.04121,(((49:0.000002,51:0.188195):0.00253064,50:0.003146):0.591358,52:2.118274):0.732651):0.713355):0.467361):1.16662,((((24:0.044188,25:0.154830):0.450748,(26:0.560642,27:0.237009):0.0909457):0.257452,(28:1.256513,29:0.755624):0.262761):0.599323,((((30:0.609649,31:0.426218):0.244375,32:0.925332):0.172673,33:0.172817):0.211179,34:0.305719):0.356002):1.03512):0.41621):0.817628):0.268744):0.738366):0.183216,(((8:0.000002,9:0.000002):0.250282,10:0.363407):0.359331,11:0.616488):0.783708):0.172483):0.17535):0.103556,(2:0.217134,3:0.532853):0.163291);
 765: 1 -18919.71558 -18629.52271 (0:0.292398,(1:0.169437,((((4:0.322198,5:0.608488):0.210929,(((8:0.000002,9:0.021692):0.354595,10:0.401143):0.527128,11:0.769990):0.700279):0.356907,(6:0.818561,7:0.993047):0.436739):0.100701,((12:0.000002,13:0.000001):0.660321,((((14:3.333946,(((16:0.000002,17:0.013137):0.356352,18:0.235637):0.351286,19:0.623952):0.168791):0.692691,20:0.926118):0.279539,((((21:0.816791,22:0.737746):1.96843,23:0.330976):0.777636,(((((35:4.220504,45:0.000002):0.651006,(44:1.006822,46:2.711918):0.23018):1.22091,(47:1.480451,48:1.098876):0.696642):0.527974,(((36:0.236574,(37:0.246835,38:0.095507):0.0607935):0.454807,(39:1.098539,(41:0.180834,(42:0.138567,43:0.000002):0.228871):1.34669):0.461787):1.0871,40:0.971742):0.469303):0.263184,(((49:0.000002,50:0.000002):2.04473e-06,51:0.195695):0.967988,52:1.473606):0.168461):0.85975):0.478993,((((24:0.101002,25:0.177406):0.444738,(26:0.699549,27:0.188386):0.0746515):0.334797,(28:1.423394,((((30:0.635357,31:0.222061):0.345595,32:0.792572):0.426932,33:0.190758):0.127516,34:0.265523):0.50233):0.195008):0.291709,29:0.682127):0.543254):0.483177):0.479838,15:0.972449):0.553527):0.843222):0.0584262):0.0802746,(2:0.315857,3:0.538130):0.106072);
 766: 1 -18755.94554 -18638.09962 (0:0.269621,((1:0.158142,((4:0.413936,5:0.522695):0.30619,(6:1.020458,7:0.692255):0.37525):0.225659):0.060253,((((8:0.000002,9:0.006319):0.153598,10:0.480266):0.638881,11:0.437999):0.523254,((12:0.000001,13:0.000001):0.735859,(((14:2.430284,15:0.341033):0.677295,((((((24:0.224570,25:0.103774):0.39458,26:0.615361):0.0615065,27:0.238392):0.187879,28:1.409573):0.0976544,29:0.971876):0.156794,((((30:0.470990,31:0.411318):0.310825,32:0.968781):0.379828,33:0.198869):0.109343,34:0.317229):0.39717):0.975531):0.256291,(((((16:0.000001,17:0.006451):0.340755,18:0.204128):0.268642,19:0.446270):0.755219,20:0.801276):0.15514,(((21:0.847286,22:0.990824):0.629638,23:0.712686):0.524017,((((((35:5.341273,(44:2.038879,45:0.535302):0.417898):0.425967,46:2.606032):0.558042,(47:1.512193,48:1.375265):0.309072):0.435098,((41:0.361923,43:0.000002):0.143804,42:0.000002):1.30178):0.339342,(((36:0.050557,(37:0.257146,38:0.096471):0.120383):0.763539,39:1.289121):0.470424,40:2.159247):0.305335):0.574212,(((49:0.000002,51:0.163301):2.50385e-06,50:0.005196):1.00164,52:1.320938):0.692217):1.19548):1.01396):0.0152348):0.57658):0.519118):0.29148):0.0616089,(2:0.336898,3:0.627224):0.13418);
 767: 1 -18959.55756 -18647.18655 (0:0.323566,(1:0.218853,(2:0.462393,3:0.742091):0.131904):0.164661,(((4:0.428133,5:0.596081):0.29248,(((8:0.001753,9:0.012052):0.464613,10:0.389684):0.361302,11:0.983505):0.836843):0.204479,((6:0.492254,(((14:3.025813,(((21:0.515058,22:1.410421):1.33757,23:0.772254):0.761582,(((((35:3.729366,(47:1.941394,48:0.891839):1.08207):2.68637e-06,((44:0.820434,46:2.649842):0.50566,45:0.466681):0.359471):1.04716,((((36:0.110024,(37:0.259328,38:0.063245):0.136307):0.346661,((41:0.455834,43:0.000002):0.0638755,42:0.057841):1.72645):0.215511,39:1.275504):0.890262,40:1.401666):0.417313):0.835388,52:1.308951):2.99241e-06,((49:0.000002,51:0.171107):0.00947499,50:0.005474):1.47634):0.609767):0.359493):0.281925,(((((16:0.000001,17:0.006472):0.399222,18:0.240538):0.206861,19:0.518381):0.567524,20:0.692126):0.600251,((((24:0.049226,25:0.241353):0.342527,(26:0.721289,27:0.300837):0.0376808):0.205669,(28:1.449711,29:0.906042):0.400122):0.270575,(((30:0.721516,31:0.261464):0.467002,(33:0.342478,34:0.486614):0.186049):0.235787,32:0.830369):0.404186):0.632807):0.417693):0.582685,15:0.602364):0.844232):0.123621,(7:0.925759,(12:0.000001,13:0.000001):1.36989):0.183658):0.280619):0.249633);
 768: 1 -19023.18636 -18640.67415 (0:0.334139,(1:0.108684,(((4:0.394752,5:0.650251):0.0873123,(((8:0.005872,9:0.000002):0.198371,10:0.406007):0.702709,11:0.511469):0.63107):0.239958,((6:0.869046,7:0.861769):0.149504,((12:0.000002,13:0.000001):1.10114,((14:2.430841,15:0.076404):0.893536,(((((16:0.000002,17:0.006609):0.315726,18:0.190795):0.411764,19:0.305667):0.35167,20:0.883180):0.108008,((((21:0.924094,22:0.728541):0.285464,((((35:4.579854,((44:1.427168,46:2.788388):0.39316,45:0.484792):0.615664):0.590504,(47:1.642857,48:0.742302):1.19156):0.433374,(((36:0.049493,(39:1.138850,((41:0.357368,43:0.000002):0.152097,42:0.000983):1.45761):0.742982):0.0528212,(37:0.245665,38:0.127439):0.136947):1.08202,40:1.229255):0.675314):0.745577,(((49:0.000002,50:0.000002):2.0654e-06,51:0.166338):0.967826,52:1.536800):0.311731):0.860533):0.45056,23:0.738360):0.980234,(((((24:0.048582,25:0.198275):0.412217,27:0.241440):0.0583269,26:0.628489):0.217069,(28:1.350066,29:0.890013):0.360573):2.82377e-06,(((30:0.538908,31:0.288068):0.468987,(33:0.362443,34:0.305456):0.158137):0.284929,32:0.911707):0.362214):1.23993):0.182658):0.42594):0.356567):0.458673):0.363848):0.258328):0.102793,(2:0.314609,3:0.690899):0.145105);
 769: 1 -18910.47907 -18630.79483 (0:0.189411,(1:0.223089,(2:0.208639,(((((4:0.309677,5:0.676677):0.0826546,6:1.007585):0.117312,7:1.093105):0.0243326,((12:0.000002,13:0.000001):0.831598,((((14:4.008454,(((16:0.000002,17:0.000003):0.252871,18:0.239690):0.20301,19:0.331584):0.121649):0.506951,20:0.720427):0.0281885,((((21:0.851615,22:0.865813):0.756603,23:0.500186):1.31566,((35:3.864208,((((36:0.080793,(37:0.254870,38:0.146979):0.185449):0.813658,(39:0.677985,((41:0.323009,43:0.014192):0.151176,42:0.000002):1.25661):0.322862):0.261279,(((44:1.383189,46:2.491906):0.167792,45:0.526618):1.23357,(47:1.069996,48:1.449738):0.892201):0.612108):0.703363,40:1.491792):0.585376):0.0555654,(((49:0.000002,51:0.161944):0.00224838,50:0.012468):1.13848,52:1.148187):0.511113):0.823521):0.348497,((((24:0.083358,25:0.137727):0.352619,(26:0.527692,27:0.212971):0.0662539):0.436979,(28:0.925859,29:0.747517):0.394383):0.242799,((((30:0.440623,31:0.352633):0.410371,32:1.061624):0.234658,33:0.319724):0.190186,34:0.117897):0.325426):0.405975):0.915375):0.704832,15:1.017198):0.16213):0.6655):0.131019,(((8:0.003247,9:0.008914):0.302046,10:0.314915):0.460313,11:0.806829):0.708703):0.170086):0.127476):0.0834,3:0.542107);
 770: 3 -18609.60808 -18642.9806 (0:0.331078,(1:0.263474,(((4:0.365857,5:0.745439):0.0925827,(((8:0.000002,9:0.027429):0.370501,10:0.358114):0.307899,11:0.704203):0.702472):0.235598,((6:0.553146,7:0.825075):0.224142,((12:0.000002,13:0.000001):0.697014,((((14:3.519884,(((16:0.000002,17:0.000003):0.285077,18:0.232831):0.312641,19:0.510629):0.104227):0.614697,20:0.793425):0.13989,((((21:0.769059,22:1.174032):1.14221,23:0.849803):0.347088,((((((((35:4.404181,45:0.000002):0.630961,46:2.444713):0.293668,44:0.951501):0.917207,(47:1.537471,48:0.845063):0.64591):0.44266,(((36:0.129398,(37:0.240639,38:0.098548):0.112485):0.558429,39:1.477805):0.940653,((41:0.393807,43:0.000002):0.102696,42:0.027967):1.02862):1.10305):0.542681,40:1.557422):0.45258,52:1.303630):0.22021,((49:0.000002,51:0.219902):0.00519042,50:0.006233):0.916322):1.19339):0.419297,((((24:0.032579,25:0.205936):0.389241,26:0.501648):0.0865844,27:0.161608):0.319105,((28:1.451729,29:0.361648):0.271405,((((30:0.645755,31:0.434717):0.18526,32:1.127158):0.285176,33:0.238949):0.254043,34:0.209931):0.674049):0.272898):0.544326):0.604488):0.553062,15:1.246149):0.507041):0.615225):0.269495):0.145073):0.0587217,(2:0.329047,3:0.671123):0.110757);
 771: 2 -18170.0849 -18632.35421 (0:0.226400,((1:0.176872,((((4:0.333543,5:0.706859):0.305899,7:0.880898):0.14274,6:0.821985):0.208095,((((8:0.014056,9:0.000003):0.43453,10:0.345446):0.490292,11:0.700937):0.353486,((12:0.000001,13:0.000001):0.577895,((14:3.626249,15:0.191891):0.648308,(((((16:0.000001,17:0.000003):0.293451,18:0.108221):0.436062,19:0.267116):0.546354,20:0.697994):0.517476,((((((21:1.284723,22:0.655697):1.27576,23:0.555239):0.936621,(((49:0.000002,50:0.000002):0.031285,51:0.123468):0.932389,52:1.720343):0.557395):0.489129,((((35:4.163160,45:0.017899):0.965167,(44:1.466233,46:2.180033):0.321862):0.664421,48:1.549865):0.507411,47:1.381912):1.74155):0.350271,((((36:0.139825,(37:0.329477,38:0.111426):0.0870977):0.842188,((41:0.408860,43:0.000002):0.0387606,42:0.034604):1.59854):0.278452,39:0.967538):0.416601,40:1.860419):1.25845):0.434705,(((((24:0.043171,25:0.175964):0.447701,(26:0.655291,27:0.338446):0.0249968):0.271705,28:1.525936):0.284352,((((30:0.431204,31:0.393906):0.233848,32:0.948514):0.293807,33:0.189030):0.212577,34:0.191070):0.47268):0.160182,29:1.015804):0.554644):0.550417):0.355523):0.77677):0.897558):0.58423):0.020454):0.164381,2:0.419638):0.0553378,3:0.652274);
 772: 2 -18746.89879 -18632.33833 (0:0.214472,((1:0.177776,(((4:0.290880,(5:0.434633,(((8:0.000002,9:0.031946):0.318994,10:0.382092):0.325796,11:0.684588):0.726588):0.222345):0.268724,(6:0.659752,7:0.621534):0.345088):0.0691134,((12:0.000001,13:0.000001):0.774043,(((((((14:2.614695,((21:1.053018,22:0.922336):0.607855,23:0.824628):0.426999):0.967478,(((35:2.938320,((44:1.509827,46:2.508681):0.529667,45:0.508836):0.489187):0.720081,(47:1.436951,48:1.406227):1.90035):0.587822,(((36:0.161828,(37:0.204258,38:0.062611):0.126888):0.686025,(39:0.793721,((41:0.279987,43:0.000002):0.0949051,42:0.026463):1.21328):0.283247):0.69476,40:1.211957):1.06119):0.175428):0.0528282,(((49:0.000002,51:0.191954):0.00775138,50:0.007292):0.943952,52:1.686767):0.676259):0.385067,(((((24:0.138467,25:0.073887):0.31071,26:0.546769):0.129048,27:0.195791):0.344606,(28:1.088242,29:0.874087):0.317919):0.42127,((((30:0.489280,31:0.338577):0.378872,32:0.889418):0.461906,33:0.163690):0.201853,34:0.216829):0.601437):0.568682):0.620263,20:0.529780):0.257529,(((16:0.000001,17:0.000003):0.23897,18:0.193937):0.290409,19:0.336041):0.641276):0.627616,15:1.178226):0.261163):0.586693):0.190625):0.0933874,2:0.339965):0.0880822,3:0.566234);
 773: 1 -18681.62602 -18632.89976 (0:0.179155,((1:0.149419,3:0.604805):0.0596131,2:0.382258):0.0570458,(((4:0.258162,5:0.711293):0.37719,((((8:0.003269,9:0.010538):0.434207,10:0.431950):0.482355,11:0.566213):0.767405,((12:0.000002,13:0.000001):0.852002,((((14:4.946097,(((16:0.000002,17:0.013552):0.199365,18:0.224655):0.307201,19:0.636198):0.141272):0.251765,((((21:1.074638,22:0.625878):1.36828,23:0.513019):1.17158,(((((35:4.068232,((44:1.053704,46:2.708959):0.933796,45:0.075262):1.2815):0.459103,(47:1.649275,48:1.096551):1.59694):0.919853,((36:0.159896,(37:0.170080,38:0.092208):0.0469081):0.560311,(39:1.500411,((41:0.285066,43:0.000002):0.133411,42:0.004158):1.92043):0.217591):0.615576):0.191297,40:1.435199):0.305165,(((49:0.000002,50:0.009866):2.94943e-06,51:0.224610):1.52429,52:1.776374):0.656973):0.618852):0.407625,(((24:0.107541,25:0.238662):0.373646,(26:0.652616,27:0.291426):0.0559438):0.215845,(28:1.465505,(29:1.018940,((((30:0.653639,31:0.162845):0.323784,32:0.956741):0.295628,33:0.273913):0.151282,34:0.370603):0.461653):0.233195):0.0579075):0.580525):1.02183):0.0914961,20:1.220525):0.815131,15:0.752024):0.704548):0.722703):0.425094):0.0665198,(6:0.753386,7:0.837389):0.24963):0.0928997);
 774: 2 -17833.59773 -18631.36629 (0:0.270402,(1:0.229405,((4:0.501584,(5:0.549473,(((8:0.000002,9:0.022134):0.412323,10:0.299796):0.322425,11:0.855001):0.50094):0.346051):0.196581,((6:0.806951,7:0.760339):0.167261,((12:0.000002,13:0.000001):0.821866,(((((14:3.111956,19:0.343109):0.0840914,((16:0.000002,17:0.000003):0.199453,18:0.139493):0.247376):0.626902,20:0.727976):0.111996,((((21:0.761058,22:0.928218):0.805132,23:0.631701):0.748157,((((35:3.566601,((44:0.975708,(45:0.405952,46:2.722876):0.298744):0.4903,(47:1.823335,48:0.762235):0.688905):2.92835e-06):0.430153,(((36:0.154945,38:0.096105):0.19141,37:0.108648):0.72095,(39:0.932226,((41:0.321953,43:0.000002):0.118841,42:0.000003):1.23714):0.655593):0.653429):0.312507,40:1.460362):0.624606,(((49:0.000002,51:0.219135):0.0048963,50:0.000002):1.53701,52:1.592163):2.5307e-06):0.509004):0.365145,((((24:0.046390,25:0.197958):0.359527,27:0.226730):0.137147,26:0.582849):0.309709,((28:1.347620,29:0.476543):0.320218,((((30:0.482888,31:0.299474):0.455833,32:0.872075):0.186559,33:0.309558):0.159899,34:0.289927):0.50762):0.201348):0.387019):0.667823):0.649829,15:0.747269):0.327236):0.598627):0.205552):0.200781):0.0397826,(2:0.299347,3:0.578958):0.121229);
 775: 1 -18175.30806 -18634.78556 (0:0.158756,(1:0.290500,(2:0.286849,3:0.434654):0.109884):0.0868385,((4:0.391075,(5:0.504256,(((8:0.013607,9:0.000002):0.264766,10:0.448527):0.527005,11:1.066086):0.451863):0.0684239):0.150195,((6:0.780064,((12:0.000001,13:0.000001):1.14389,((14:3.059635,15:0.074630):0.903579,(((((16:0.000001,17:0.006775):0.273598,18:0.153341):0.181558,19:0.486083):0.420479,20:1.167998):0.572268,(((((21:0.866511,22:0.813725):1.8715,23:0.696937):1.4414,(((((((35:4.172997,46:2.453633):0.105642,45:0.550074):0.392517,44:0.892148):1.02057,(47:1.830599,48:1.306136):1.11198):1.2429,(((36:0.146063,(37:0.238617,38:0.103867):0.057524):0.940267,39:1.153366):0.113518,((41:0.300851,43:0.000002):0.0533584,42:0.044377):1.61821):0.294761):0.137183,40:1.383237):1.07813,(((49:0.000002,51:0.175798):0.00398802,50:0.012532):1.69793,52:1.325676):0.434106):1.8163):0.691187,((((30:0.340464,31:0.465307):0.35728,32:1.071218):0.329289,33:0.139410):0.41021,34:0.288408):0.218814):0.157426,((((24:0.072798,25:0.256725):0.251548,28:1.528827):0.179067,(26:0.561085,27:0.298279):0.0622934):0.367635,29:0.907392):0.19138):0.497859):0.632031):0.331524):1.10869):0.120646,7:0.931946):0.139063):0.152716);
 776: 1 -18806.4102 -18629.43061 (0:0.331238,1:0.199232,((2:0.298778,3:0.506921):0.123982,(((4:0.322832,5:0.592971):0.326394,(6:0.554637,7:0.751907):0.530015):0.0159384,((((8:0.000002,9:0.027766):0.329928,10:0.284526):0.428763,11:0.737580):0.457072,((12:0.000001,13:0.000001):0.874523,(((((14:2.297519,(((21:0.922346,22:0.733462):0.544354,((((35:4.527468,(47:1.492438,48:0.677508):0.76237):0.0240329,(44:0.823253,(45:0.228451,46:2.670430):0.577504):1.53646):0.838942,((((36:0.116283,(37:0.286036,38:0.117518):0.103264):0.941865,39:0.998938):0.317462,((41:0.376482,43:0.013709):0.117603,42:0.050372):1.45419):0.65522,40:1.401405):0.356506):0.511932,(((49:0.000002,50:0.020454):0.0363141,51:0.131537):1.23019,52:1.938249):0.396218):0.746248):0.381417,23:1.071142):0.214153):0.829792,(((((24:0.074459,25:0.186853):0.368585,26:0.645927):0.102273,27:0.144462):0.368599,(28:1.394115,29:0.534217):0.2504):0.543986,((((30:0.542785,31:0.426546):0.402905,32:1.116418):0.209645,33:0.352057):0.21235,34:0.232094):0.344644):0.623892):0.223828,(((16:0.000001,17:0.006688):0.260802,18:0.163723):0.341746,19:0.291001):0.708595):2.00185e-06,20:0.678339):0.759009,15:1.158103):0.688655):0.234662):0.329092):0.145207):0.155464);
 777: 1 -18281.17481 -18636.10644 (0:0.189672,(1:0.249957,(2:0.321032,(3:0.383287,((((8:0.000719,9:0.021425):0.290326,10:0.354587):0.477118,11:0.834546):0.885992,((12:0.000001,13:0.000001):0.569154,((((14:3.739398,15:0.383659):0.308323,((((((24:0.097884,25:0.249132):0.314872,26:0.824145):0.0924717,27:0.195116):0.0928024,28:1.568900):0.390889,29:0.734920):0.323618,((((30:0.280257,31:0.440767):0.491622,32:0.922615):0.15411,33:0.225549):0.194234,34:0.265361):0.417259):0.982267):0.532587,((((16:0.000001,17:0.013448):0.210246,18:0.263515):0.348917,19:0.518849):0.658067,20:0.730533):1.25593):2.34919e-06,(((21:0.685431,22:0.975690):0.599776,23:0.721433):0.56086,(((((35:5.514697,((36:0.026394,(37:0.159988,38:0.094221):0.151511):1.0048,((41:0.300959,43:0.000002):0.0472055,42:0.069413):1.45447):0.2076):2.36292e-06,39:1.046856):0.369093,40:1.619360):0.712653,(((44:1.445494,46:2.602492):0.54352,45:0.000002):1.88271,(47:1.585242,48:1.997874):0.147721):0.825892):0.300898,(((49:0.000002,51:0.197704):0.0299599,50:0.001539):1.05081,52:1.431166):0.417183):0.569017):0.827808):0.365313):0.487462):0.465064):0.225626):0.0525533):0.156173,((4:0.285307,5:0.570956):0.270064,(6:1.002889,7:0.587805):0.220805):0.280285);
 778: 1 -18404.20854 -18632.45463 (0:0.287929,(1:0.208923,(3:0.519766,(((4:0.533450,(5:0.389477,(((8:0.000348,9:0.020961):0.315053,10:0.462155):0.495541,11:0.884942):0.675026):0.173746):0.298333,(6:0.806451,7:0.633230):0.325507):0.163153,((12:0.000001,13:0.000001):0.863043,((14:3.319891,15:0.069216):0.77168,(((((16:0.000001,17:0.000003):0.175893,18:0.220077):0.259315,19:0.497461):0.539152,20:0.679661):0.0558589,((((21:1.024701,22:0.972384):0.565901,23:1.486426):0.798726,((((((35:7.704438,45:0.000002):0.319069,(44:0.868167,46:3.252820):0.430383):1.02043,(47:1.724753,48:0.913099):0.610444):0.954197,(((((36:0.144314,38:0.106986):0.171026,37:0.043610):0.470562,39:1.463652):0.462818,((41:0.416363,43:0.000002):0.131099,42:0.010556):1.06299):0.244828,40:1.732297):0.113918):1.15096,((49:0.000002,50:0.005247):0.0140354,51:0.152045):1.11498):0.146109,52:1.152196):1.34916):0.360131,(((((24:0.119162,25:0.206856):0.450936,26:0.510421):0.148982,27:0.241784):0.24501,(28:1.296819,29:0.645928):0.282575):0.396515,((((30:0.465125,31:0.490225):0.249427,32:0.988666):0.216387,33:0.284265):0.0989899,34:0.310194):0.297663):0.284755):0.355931):0.613219):0.289507):0.396509):0.154286):0.172339):0.0459284,2:0.360273);
 779: 1 -18367.02837 -18635.98401 (0:0.242522,(1:0.128757,(2:0.228313,(((4:0.428813,5:0.628970):0.247237,(((8:0.000002,9:0.020971):0.347358,10:0.435089):0.308499,11:0.663044):0.552795):0.145188,((6:0.676354,7:0.769487):0.305672,((12:0.000001,13:0.000001):0.731125,(((((((((14:2.748284,((((36:0.136619,(37:0.228963,38:0.122356):0.0759919):0.706478,39:1.208202):0.239334,((41:0.423180,43:0.013208):0.0864477,42:0.004623):1.3532):0.684644,40:1.462926):0.271882):0.285775,(((44:1.048653,46:2.552021):0.902282,45:0.652040):1.00545,(47:1.308963,48:1.325685):0.504174):1.2137):0.615423,52:1.356154):0.355396,((49:0.000002,50:0.005170):2.82888e-06,51:0.236905):1.11786):1.52128,23:0.459446):0.409183,(21:0.763511,22:1.053607):0.786651):0.555891,(((((16:0.000001,17:0.006656):0.370448,18:0.113605):0.32168,19:0.397654):0.660176,20:0.807323):0.204156,(((((24:0.090226,25:0.182308):0.422849,26:0.545626):0.0681831,27:0.281766):0.399802,(28:1.157896,29:1.008406):0.411613):0.290339,((((30:0.511240,31:0.463324):0.27357,32:1.212276):0.27166,33:0.181063):0.0702146,34:0.369494):0.588385):0.498083):0.152798):0.715779,15:1.217028):0.452542,35:3.901138):0.0524171):0.483392):0.204805):0.175773):0.19793):0.118321,3:0.566064);
 780: 1 -18748.53136 -18631.56571 (0:0.322034,(1:0.182631,(((4:0.333515,5:0.522912):0.252657,(((8:0.000002,9:0.024977):0.384543,10:0.369858):0.203246,11:0.854799):0.585796):0.190837,((6:0.475314,7:0.994171):0.266682,((12:0.000001,13:0.000001):1.13274,((((((((14:2.987650,(((44:1.120067,46:2.146873):0.312694,45:0.471486):0.81161,(47:1.881665,48:1.207245):0.625156):0.620175):0.368703,((((36:0.085144,(37:0.236817,38:0.071864):0.0701399):1.01948,((41:0.446213,43:0.000002):0.107913,42:0.000002):1.34104):0.272112,39:0.834033):0.880255,40:1.417178):0.157508):0.432892,(((49:0.000002,50:0.005213):2.79543e-06,51:0.210141):1.46379,52:1.279038):0.271049):0.876307,((21:1.148572,22:0.707732):1.23201,23:0.737703):1.22243):0.635801,((((24:0.095742,25:0.120494):0.309096,26:0.478077):0.0409364,27:0.238068):0.381123,((28:1.311650,(((30:0.694951,31:0.174278):0.388885,32:0.893624):0.315956,(33:0.476846,34:0.191250):0.103922):0.371169):0.0930824,29:0.906246):0.169437):0.631496):0.232976,((((16:0.000001,17:0.012887):0.263347,18:0.192793):0.28508,19:0.476497):0.67468,20:0.976279):0.182836):0.796706,15:1.247687):0.10036,35:5.409442):0.166323):0.306876):0.19069):0.167553):0.0313005,(2:0.265847,3:0.676266):0.140169);
 781: 1 -18213.66707 -18632.26141 (0:0.252983,(1:0.232745,(((4:0.237536,5:0.512078):0.415715,(((8:0.000002,9:0.021174):0.406161,10:0.256703):0.37245,11:0.840613):0.703459):0.156339,((6:0.589892,7:0.869100):0.0746381,((12:0.000002,13:0.000001):0.879914,((((14:4.132471,(((16:0.000002,17:0.000003):0.234234,18:0.169443):0.318129,19:0.282085):0.0744273):0.792471,20:0.735623):0.102912,((((21:1.205180,22:0.936275):0.793345,23:0.895954):1.00756,(((((((35:2.485301,46:1.643684):1.40639,44:0.708948):0.354543,45:1.130085):0.512312,(47:1.702594,48:0.979636):0.822322):0.898876,((((36:0.261984,38:0.095225):0.15871,37:0.092914):0.849526,39:1.006734):0.444173,((41:0.322194,43:0.000385):0.117883,42:0.016031):1.5227):0.661906):0.0625122,40:1.559104):0.762633,(((49:0.000002,51:0.199752):0.00226488,50:0.003648):0.988472,52:1.766002):0.134543):0.63511):1.48912,(((((24:0.050000,25:0.240919):0.35826,26:0.517330):0.0293175,27:0.270886):0.577463,(28:1.096448,29:0.589992):0.125723):0.573118,((((30:0.503581,31:0.460336):0.379812,32:1.001865):0.216736,33:0.242006):0.117451,34:0.200913):0.127999):0.94888):0.52402):0.620439,15:1.181437):0.456385):0.523199):0.243718):0.237804):0.0955155,(2:0.305307,3:0.408239):0.0855586);
 782: 2 -18250.65681 -18643.96511 (0:0.357777,(1:0.190345,3:0.448561):0.0395077,((2:0.250064,((4:0.434266,5:0.540070):0.231511,(6:0.937485,7:1.091362):0.025669):0.276003):0.140871,((((8:0.000002,9:0.000002):0.352533,10:0.431222):0.637039,11:0.682694):0.615193,((12:0.000001,13:0.000001):0.592665,((14:4.125240,15:0.795729):0.407902,(((((16:0.000001,17:0.028116):0.150712,18:0.257470):0.230747,19:0.358750):0.546536,((((21:0.915720,22:0.634345):1.37325,23:0.353617):1.53244,((((((35:4.041245,46:2.944973):0.570245,45:0.154999):0.380426,44:1.407260):1.01366,(47:1.516179,48:1.611114):0.993566):1.55354,(((49:0.000002,50:0.009975):0.0248773,51:0.177303):1.33243,52:1.308565):0.17791):0.512736,(((36:0.181402,(37:0.338097,38:0.037800):0.201708):0.41473,(39:1.409335,((41:0.360414,43:0.001952):0.091817,42:0.060418):1.35626):0.207599):1.01826,40:1.015541):0.492989):0.710603):0.0482148,(((((24:0.087075,25:0.195499):0.464788,26:0.606466):0.0337948,27:0.208317):0.571213,(28:1.670242,29:0.662290):0.292403):0.0404831,((((30:0.554085,31:0.236346):0.311387,32:0.748468):0.337947,33:0.257107):0.263214,34:0.235740):0.421572):0.638418):0.724654):0.410065,20:0.559237):0.713737):0.968627):0.557938):0.426649):0.106141);
 783: 1 -18342.39135 -18638.26802 (0:0.301580,(1:0.072730,(((4:0.523233,5:0.387690):0.302277,((((8:0.028254,9:0.006041):0.307115,11:0.915398):0.390019,10:0.061695):0.716214,((12:0.000002,13:0.000001):1.14696,((((14:2.762492,(((16:0.000002,17:0.006637):0.27535,18:0.239068):0.418688,19:0.405842):0.169631):0.612097,20:0.690605):0.404027,((((21:0.397744,22:1.004949):1.08891,23:0.508976):0.754999,(((((((35:4.928153,45:0.481542):0.313727,46:2.903435):0.268784,44:0.670704):1.05892,(47:1.347091,48:1.125124):0.531092):0.67207,(((36:0.194004,(37:0.185590,38:0.093430):0.104668):0.860056,39:1.071619):0.402109,((41:0.365664,43:0.000002):0.107981,42:0.056565):1.25283):0.677537):0.308146,40:1.619943):0.668147,(((49:0.000002,51:0.191593):2.23512e-05,50:0.004422):1.61316,52:1.645932):0.404):0.142408):0.567269,((((24:0.209541,25:0.073683):0.460476,26:0.559684):0.0821323,27:0.251636):0.431688,((28:1.654446,29:0.933973):0.125009,((((30:0.532445,31:0.474987):0.118262,32:0.941425):0.38292,33:0.361151):0.285351,34:0.171363):0.635696):0.191787):0.577116):0.35276):0.472987,15:0.861962):0.96326):0.568398):0.302402):0.12095,(6:0.766805,7:0.580285):0.209761):0.340999):0.025848,(2:0.322779,3:0.762031):0.117665);
 784: 2 -18518.77929 -18642.55187 (0:0.287759,(((1:0.162218,(((4:0.481321,5:0.557367):0.341977,(((8:0.005115,9:0.022185):0.421016,10:0.227935):0.352608,11:0.883605):0.480397):0.118729,(6:0.853978,7:0.668351):0.195269):0.351144):0.000169783,((12:0.000002,13:0.000001):0.642769,((((((14:3.769888,18:0.159319):0.0921767,(16:0.000002,17:0.013427):0.316623):0.419296,19:0.245164):0.663483,20:0.947246):0.137282,((((21:0.815070,22:0.909676):0.551785,23:1.341623):0.746288,(((((35:5.056332,45:0.000002):0.300122,(44:1.316114,46:3.818854):0.576757):1.68715,(47:1.042753,48:1.381604):0.769237):0.37979,((((36:0.044450,(37:0.186340,38:0.075791):0.229724):0.403544,39:1.703698):0.152603,40:1.884630):0.17557,((41:0.405370,43:0.017290):0.119431,42:0.000002):1.88806):0.33563):0.311338,(((49:0.000002,50:0.004957):0.0420395,51:0.164003):1.40185,52:2.043981):0.173948):0.792393):0.417508,(((((24:0.081180,25:0.216940):0.369446,26:0.643987):0.166347,27:0.122363):0.132332,(28:1.345508,29:0.498741):0.494045):0.482658,((((30:0.538685,31:0.251898):0.595447,33:0.203632):0.108138,34:0.477209):0.107062,32:0.815276):0.412353):0.675201):0.178271):0.443171,15:1.155584):0.981053):0.719539):0.168583,2:0.314172):0.114843,3:0.519613);
 785: 1 -18969.15972 -18638.37135 (0:0.281875,((1:0.259880,(((((4:0.526978,5:0.502810):0.200689,(((8:0.000002,9:0.018545):0.321643,10:0.317359):0.335991,11:1.112602):0.467121):0.145976,6:0.961064):0.136955,7:1.100734):0.0923196,((12:0.000001,13:0.000001):1.03853,(((((14:3.247608,((16:0.000002,17:0.000003):0.23148,18:0.138588):0.0955995):0.15586,19:0.365971):0.684378,20:0.606219):0.055704,((((21:0.918700,22:1.007165):0.568174,23:0.721974):1.14376,((35:4.301970,(((49:0.000002,51:0.170562):2.45244e-06,50:0.020850):1.39532,52:1.072025):0.353126):0.0198764,(((((36:0.154127,(37:0.220530,38:0.094189):0.128301):0.619939,39:0.978349):0.310949,((41:0.287898,43:0.010836):0.12754,42:0.000002):1.20322):0.0799162,40:1.742529):0.725798,(((44:1.650516,46:3.084295):0.679017,45:0.263252):1.84222,(47:1.490223,48:1.626308):0.981373):0.199604):0.769641):0.327523):0.165837,(((((24:0.093579,25:0.143803):0.319875,26:0.647176):0.0426999,27:0.289075):0.611134,((((30:0.487087,31:0.411765):0.370219,32:0.835466):0.220841,33:0.184197):0.271201,34:0.155660):0.661431):0.156786,(28:1.045280,29:0.654103):0.221094):0.539053):0.755639):0.307908,15:0.916750):0.451883):0.478714):0.190407):0.151595,2:0.276001):0.0532342,3:0.711757);
 786: 1 -18512.60104 -18632.78745 (0:0.275084,(((1:0.180053,((6:0.781942,7:0.979744):0.355466,((12:0.000002,13:0.000001):0.743461,((14:3.403957,15:0.421948):0.26845,(((((16:0.000002,17:0.012961):0.253249,18:0.228507):0.265222,19:0.380162):0.596617,(20:0.280528,((21:0.854700,22:0.750005):0.508531,23:1.551569):1.26756):0.140075):0.404047,(((((((24:0.049759,25:0.220980):0.452001,26:0.549360):0.168252,27:0.211559):0.295912,(28:1.462263,29:0.716725):0.393107):0.288693,32:0.788387):0.382929,(((30:0.523012,31:0.322888):0.488902,33:0.260781):0.152042,34:0.259239):2.74097e-06):0.938108,(((((((35:4.597499,((44:1.629878,46:2.620402):0.656155,45:0.000002):1.40311):0.958694,(47:0.897912,48:1.964409):1.47689):0.84334,((41:0.349536,43:0.000002):0.0977525,42:0.027876):1.0523):0.470071,40:2.015233):0.192046,(36:0.000002,(37:0.247063,38:0.058858):0.207574):0.457136):0.231189,39:1.193591):0.574906,(((49:0.000002,50:0.000002):2.13076e-06,51:0.172039):1.69748,52:0.865850):0.840479):1.66876):0.161623):0.573819):0.606885):0.599658):0.225404):0.0768722,((4:0.353926,5:0.727752):0.230571,(((8:0.006532,9:0.000003):0.23833,10:0.482043):0.298692,11:0.966333):0.965433):0.18439):0.0606646,2:0.417034):0.105958,3:0.750529);
 787: 3 -18545.47791 -18630.12336 (0:0.222568,(1:0.205825,(((4:0.348353,5:0.609238):0.128283,(((8:0.002451,9:0.010474):0.236673,10:0.339031):0.414758,11:0.604420):0.714113):0.203817,((6:0.490421,7:0.762183):0.211251,((12:0.000001,13:0.000001):0.778903,((((14:3.638350,((21:1.065119,22:0.531680):1.18569,23:0.241707):0.412047):0.329831,(((((24:0.074308,25:0.156584):0.276768,(26:0.605319,27:0.290236):0.0796194):0.346526,(28:1.060339,29:0.665966):0.242327):0.154212,((((30:0.591127,31:0.348459):0.302832,32:0.848628):0.289164,33:0.288913):0.196137,34:0.192233):0.49371):0.632521,((35:4.357630,((((36:0.060924,(37:0.231152,38:0.093746):0.0893217):0.634608,(39:0.869952,((41:0.341856,43:0.000002):0.179603,42:0.021028):1.40769):0.400026):0.917495,40:1.327990):0.52644,((44:1.163414,(45:0.312267,46:2.365471):0.331431):0.478966,(47:1.895104,48:0.913276):0.361028):0.999311):0.327124):0.267201,(((49:0.000002,51:0.219210):0.00554422,50:0.010799):1.01428,52:1.664899):0.749376):0.458348):0.371178):1.0056,((((16:0.000002,17:0.000003):0.325374,18:0.100373):0.360348,19:0.251911):0.753526,20:0.692508):0.358416):0.555065,15:1.153130):0.418955):0.349407):0.484967):0.170717):0.0709938,(2:0.289509,3:0.624587):0.0910283);
 788: 2 -18964.84025 -18634.59549 (0:0.263199,(1:0.117928,((4:0.475898,5:0.841965):0.285754,(6:0.751004,7:0.747678):0.274695):0.405779):0.14131,((2:0.235298,((((8:0.000002,9:0.013818):0.307803,10:0.394501):0.587401,11:0.787345):0.337197,((12:0.000001,13:0.000001):0.649756,((14:2.838186,15:0.538738):0.432909,(((((16:0.000001,17:0.000003):0.236787,18:0.228271):0.333341,19:0.575121):0.837497,20:0.660733):0.350469,((((21:1.152053,22:0.796489):1.06311,23:0.759697):1.20329,(((((35:3.312353,46:2.031798):0.864429,45:0.369548):0.665071,44:0.949067):1.50613,(47:1.346709,48:1.723177):0.499451):0.699526,((((36:0.144132,(37:0.210813,38:0.047110):0.119201):0.570494,(39:1.009830,((41:0.393017,43:0.000002):0.0751213,42:0.071235):1.34731):0.457481):0.910947,40:1.417174):0.568364,(((49:0.000002,51:0.222995):0.0070541,50:0.003798):1.17453,52:1.597765):0.757484):0.463192):0.730976):2.77938e-06,((((((24:0.087392,25:0.173437):0.365647,26:0.580118):0.160454,27:0.179733):0.373882,28:1.623462):0.168073,29:0.890887):0.2977,((((30:0.745562,31:0.230923):0.374601,32:1.107688):0.264634,33:0.241332):0.227405,34:0.249292):0.503908):0.712131):0.514425):0.58714):0.799876):0.760248):0.388648):0.187944,3:0.678195):0.122577);
 789: 1 -18869.95409 -18634.78556 (0:0.265692,(1:0.199873,3:0.683780):0.070133,(2:0.338734,(((4:0.189917,5:0.645044):0.351702,((6:0.783268,7:0.764585):0.193833,((12:0.000001,13:0.000001):0.98496,((14:3.458728,15:0.491919):0.509292,(((((16:0.000001,17:0.019614):0.276598,18:0.148434):0.321144,19:0.371642):0.601597,20:0.825956):0.0781355,((((21:0.825139,22:0.688489):1.12881,23:0.636898):1.30201,(((((((35:4.203943,46:2.960505):0.000241693,45:0.352728):0.83878,44:1.230283):1.38203,(47:1.660932,48:1.238888):0.722684):0.590535,((49:0.000002,51:0.191062):0.00492878,50:0.000198):1.38038):0.526911,52:1.398562):1.068,((((36:0.110474,(37:0.198962,38:0.096891):0.154005):0.871402,((41:0.331996,43:0.000002):0.0473923,42:0.089128):1.36147):0.46528,39:0.953866):1.09321,40:1.214308):0.324636):0.814512):0.545881,(((((24:0.049100,25:0.167641):0.245451,28:1.602790):0.262728,(26:0.757920,27:0.304347):0.0546004):0.623542,29:0.853949):0.24595,((((30:0.540413,31:0.299165):0.389542,32:1.030478):0.11085,33:0.307621):0.218218,34:0.147239):0.491042):0.782305):0.341788):0.85399):0.364642):0.828646):0.233692):0.070366,(((8:0.000002,9:0.000002):0.207083,10:0.519079):0.237031,11:0.860937):1.05817):0.0958541):0.101474);
 790: 1 -18958.90368 -18628.72452 (0:0.202742,(((1:0.146727,(((4:0.310719,5:0.742193):0.283523,6:0.802735):0.0912529,7:1.003346):0.153674):0.0159555,((((8:0.000002,9:0.018431):0.399977,10:0.261291):0.364641,11:0.552655):0.538282,((12:0.000002,13:0.000001):0.374553,(((((14:3.713401,((16:0.000002,17:0.000003):0.236969,18:0.197522):0.116659):0.223477,19:0.297784):0.37193,20:0.848408):0.73821,((((21:0.851112,22:0.852540):1.13527,23:0.369627):0.539602,((((35:2.552286,((44:1.150716,46:2.121209):0.660563,45:0.230366):1.2387):0.29065,(47:1.177814,48:1.690698):0.836107):0.749357,((((36:0.238688,38:0.058830):0.172529,37:0.054343):0.906074,(39:0.682187,((41:0.348706,43:0.008346):0.164564,42:0.000003):1.61799):0.19343):0.780385,40:1.046684):2.24387e-06):0.587624,(((49:0.000002,51:0.161840):0.0039884,50:0.001333):1.12723,52:1.532499):0.372703):1.03794):0.749989,((((24:0.046931,25:0.185722):0.304562,26:0.552427):0.0286494,27:0.307563):0.369035,((28:1.351165,29:0.857869):0.174115,((((30:0.519532,31:0.407496):0.374,32:0.911313):0.158518,33:0.269432):0.108062,34:0.192209):0.595382):0.18574):0.713586):0.413507):0.44459,15:1.053926):0.830628):0.487767):0.482597):0.106317,2:0.290057):0.066143,3:0.633883);
 791: 2 -18533.58533 -18634.63238 (0:0.226579,(1:0.156880,((4:0.287585,(5:0.436927,(((8:0.010291,9:0.011314):0.179952,10:0.440504):0.649469,11:0.439170):0.687211):0.102105):0.38086,((6:0.687312,7:0.799803):0.03439,((12:0.000001,13:0.000001):1.00729,(((14:3.219877,(((16:0.000002,17:0.007023):0.368423,18:0.193530):0.377039,19:0.419307):0.476604):0.247513,(20:0.982293,((((21:1.098971,22:0.756342):0.970999,23:1.076522):0.690569,(((((35:2.969548,((44:1.442682,46:2.536150):0.439926,45:0.537351):1.00724):0.202094,(47:2.103947,48:0.911883):0.889449):1.21848,(((36:0.117495,(37:0.318680,38:0.141211):0.164351):0.794816,((41:0.379554,43:0.000002):0.0787391,42:0.060844):2.08632):0.204169,39:0.836860):0.626069):0.180306,40:1.825307):0.518651,(((49:0.000002,51:0.253108):0.00128028,50:0.004291):1.54379,52:1.328966):0.814068):0.438466):0.822616,((((((24:0.064265,25:0.246763):0.353379,(26:0.581498,27:0.345699):0.0851368):0.485744,(28:1.275249,29:0.485441):0.281949):0.622447,((30:0.634237,31:0.396894):0.378301,32:1.404964):0.121733):0.151461,33:0.266288):0.144529,34:0.386172):1.00362):0.523664):0.0872918):0.547302,15:1.293086):0.137741):0.83613):0.190873):0.193324):0.119798,(2:0.283518,3:0.576242):0.145214);
 792: 1 -18700.93918 -18643.16226 (0:0.450899,1:0.210734,((2:0.323440,(((4:0.487552,5:0.567120):0.24062,(6:0.864170,7:0.994217):0.306368):0.236442,((((8:0.005906,9:0.019312):0.402642,10:0.366696):0.727123,11:0.866730):0.74283,((12:0.000001,13:0.000001):0.91313,((((14:2.800762,(((16:0.000001,17:0.000003):0.180276,18:0.283985):0.284868,19:0.376075):0.34698):0.17601,(20:0.739640,(((21:1.056398,22:0.631843):0.961707,23:0.854096):0.819266,((((35:3.427861,(((36:0.200529,(37:0.255229,38:0.088680):0.0587335):0.728537,(39:1.022609,((41:0.374059,43:0.000002):0.084409,42:0.000003):1.45897):0.371092):0.267332,40:1.861484):0.863002):0.0824423,(((44:1.331752,45:0.683491):1.13997,46:1.787082):1.04244,(47:1.035211,48:1.449500):1.36137):0.318284):0.456936,52:1.457209):0.281381,((49:0.000002,50:0.005168):2.00118e-06,51:0.202495):1.34847):1.30518):0.939489):0.692444):2.09332e-06,((((((24:0.114515,25:0.252989):0.29742,26:0.577757):0.229242,27:0.194792):0.653018,28:1.657654):0.102681,((((30:0.562766,31:0.271537):0.264085,32:0.825327):0.316824,33:0.180046):0.270179,34:0.234863):0.711746):0.232953,29:0.512215):0.914575):0.507082,15:1.492553):0.484574):0.427137):0.516785):0.120027):0.131563,3:0.526794):0.00911351);
 793: 1 -18680.37099 -18640.89709 (0:0.373419,(1:0.189947,(((4:0.315458,5:0.594423):0.229719,(((8:0.006438,9:0.000003):0.290347,10:0.353703):0.539551,11:0.802524):0.74154):0.221242,((6:0.797792,((12:0.000001,13:0.000001):0.984668,((14:2.749602,15:0.201562):0.621868,(((((16:0.000001,17:0.007038):0.373687,18:0.109101):0.275685,19:0.587864):0.720564,20:0.739593):0.817765,((((21:0.891859,22:0.968362):1.25659,((((((35:2.769814,45:0.482438):0.502022,46:2.062216):0.472732,44:0.984643):0.224784,(47:1.738500,48:1.180956):0.654789):1.9232,((((36:0.042680,((41:0.411378,43:0.000002):0.0726689,42:0.020308):2.48554):0.178683,(37:0.257742,38:0.093970):0.0485438):1.17696,39:0.972960):1.06793,40:1.289638):0.569076):0.126169,(((49:0.000002,50:0.000002):2.9406e-06,51:0.148951):1.2974,52:0.985768):0.34523):0.753555):0.30425,23:0.842609):0.842513,((((24:0.061612,25:0.148635):0.347757,27:0.186048):0.137394,26:0.538434):0.348177,((28:1.010217,29:0.771477):0.346891,(((30:0.601908,31:0.406076):0.31426,32:0.901652):0.229428,(33:0.380678,34:0.262341):0.0978788):0.488649):0.0779258):0.440355):0.125904):0.65351):0.317295):0.86065):0.116131,7:1.220176):0.355468):0.147478):0.0684189,(2:0.421985,3:0.786427):0.153351);
 794: 1 -18211.22759 -18641.54333 (0:0.253259,(1:0.227026,((2:0.201881,3:0.471947):0.153522,((12:0.000002,13:0.000001):0.950804,((((14:2.979340,(((16:0.000002,17:0.000003):0.294902,18:0.200071):0.144732,19:0.536165):0.475033):0.272383,20:0.974609):0.137947,((((((21:0.766263,22:0.751544):1.25683,23:0.199956):1.36899,((((35:3.885808,((44:1.339884,46:3.107869):0.482776,45:0.000002):0.775085):1.44043,((((36:0.117775,(37:0.263173,38:0.052657):0.136968):0.912798,(41:0.078513,(42:0.145976,43:0.000002):0.220689):1.48058):0.172689,39:1.053126):0.554455,(47:1.071561,48:2.120658):0.863704):0.326154):0.126604,40:1.527870):0.299956,(((49:0.000002,51:0.153582):0.0113403,50:0.010681):1.02199,52:1.881462):0.677983):0.599457):0.681493,29:0.773056):0.0595952,(((24:0.078855,25:0.242848):0.345111,(26:0.576535,27:0.134537):0.0651947):0.127966,28:1.392567):0.190801):0.121682,((((30:0.528896,31:0.287949):0.371681,32:0.830915):0.22318,33:0.193090):0.158044,34:0.254005):0.555963):0.868298):0.413967,15:0.840760):0.282366):0.648516):0.0181108):0.107693,((4:0.218365,(5:0.392875,(((8:0.000002,9:0.013185):0.204278,10:0.417787):0.566409,11:0.842946):0.381661):0.257879):0.312675,(6:0.741118,7:0.788537):0.315613):0.107758);
 795: 2 -18859.44318 -18629.45432 (0:0.283732,(1:0.269331,(((4:0.405257,5:0.595494):0.205586,(((8:0.003226,9:0.010709):0.411256,10:0.416060):0.53194,11:0.638251):0.696138):0.270669,((6:0.527975,7:0.888223):0.322362,(((12:0.000002,13:0.000001):0.835596,15:1.085383):0.171853,(((14:3.857093,(((16:0.000002,17:0.012652):0.267622,18:0.276760):0.354002,19:0.320868):2.5055e-06):0.868197,20:0.717185):0.285787,((((21:0.873728,22:0.776305):0.890097,23:1.078892):1.00522,(((35:3.517459,(((44:0.839472,46:3.048544):0.282772,45:0.715466):0.435362,(47:1.321191,48:1.626087):0.88512):0.0177786):0.76479,(((36:0.000003,(37:0.151294,38:0.107907):0.194712):0.783594,(39:1.096716,((41:0.388947,43:0.000003):0.157166,42:0.006929):1.03211):0.316871):0.729125,40:1.632965):0.475311):0.087936,(((49:0.000002,51:0.209698):0.000207439,50:0.019301):1.76855,52:1.143221):0.536825):1.02059):0.526737,(((((24:0.113884,25:0.233953):0.30445,26:0.691489):0.120743,27:0.299830):0.358357,(28:1.415239,29:0.703427):0.217303):0.525498,((((30:0.589272,31:0.367491):0.311182,32:0.969191):0.268195,33:0.311896):0.193049,34:0.204749):0.298181):0.731925):0.449981):0.745953):0.439149):0.308068):0.0855714):0.112209,(2:0.348697,3:0.644058):0.135221);
 796: 2 -18919.84808 -18628.2186 (0:0.295348,(1:0.193140,((4:0.486663,5:0.713220):0.478233,((6:0.671791,7:0.867441):2.08265e-06,((((8:0.000002,9:0.006344):0.445168,10:0.364187):0.270303,11:1.076439):0.637602,((12:0.000001,13:0.000001):1.16648,((14:3.351084,15:0.157954):0.69721,(((((16:0.000001,17:0.019513):0.2401,18:0.299685):0.330017,19:0.490111):0.705876,20:0.516765):0.402269,((((21:1.034295,22:0.586833):1.14486,23:0.336538):1.13661,((((((35:2.650377,46:1.878668):0.563247,44:1.276244):0.748958,45:0.415858):0.778699,(47:1.359548,48:1.824402):1.04612):1.2123,(((36:0.110877,(37:0.217641,38:0.082333):0.124079):0.516967,(39:0.951188,((41:0.407700,43:0.000002):0.087733,42:0.019773):1.16513):0.293528):0.76615,40:1.421003):0.315633):0.781728,(((49:0.000002,51:0.216505):0.00452988,50:0.000674):1.10156,52:1.250323):0.286238):0.45834):0.812428,((((((24:0.128899,25:0.141365):0.409591,27:0.219898):0.0315785,26:0.635045):0.285231,29:0.890681):0.315397,28:1.395963):0.352699,((((30:0.543444,31:0.360563):0.335892,32:0.940808):0.357508,33:0.412772):0.116674,34:0.157834):0.342108):0.983487):0.224012):1.07038):0.468579):0.783519):0.201685):0.195104):0.293589):0.0928246,(2:0.458941,3:0.594576):0.0714431);
 797: 1 -18824.04599 -18643.8975 (0:0.308951,(1:0.215798,(((4:0.414170,5:0.529391):0.301174,((((8:0.001205,9:0.011599):0.456836,10:0.174125):0.613947,11:0.856353):0.430376,((12:0.000002,13:0.000001):0.41957,(((((((((14:3.209616,(((36:0.137115,(37:0.241415,38:0.086784):0.0695346):0.792935,(39:0.807788,((41:0.356109,43:0.000002):0.115045,42:0.000002):1.53586):0.323278):0.632545,40:1.395164):0.190754):0.0206758,(35:4.572409,((44:1.241485,46:2.517837):0.715328,45:0.283202):0.324046):1.87735):0.0558306,(47:1.320822,48:1.313001):1.27638):0.535843,(((49:0.000002,51:0.212845):0.00102417,50:0.009789):0.670079,52:1.802013):0.530718):0.294652,((21:0.666536,22:0.786201):0.529739,23:1.362225):1.08881):0.986401,20:0.404498):0.54452,(((16:0.000001,17:0.000003):0.354225,18:0.234320):0.293661,19:0.277221):0.68644):0.14123,(((((24:0.114667,25:0.178803):0.365599,(26:0.603001,27:0.323087):0.081024):0.146611,(28:1.219635,29:0.836146):0.401779):0.389458,32:0.946984):0.174987,(((30:0.427205,31:0.358411):0.54674,33:0.235359):0.110273,34:0.305767):0.103097):0.896208):0.770106,15:0.798620):0.672904):0.502602):0.278465):0.0852707,(6:1.062553,7:0.784013):0.156394):0.24841):0.0890187,(2:0.286120,3:0.444681):0.0940893);
```
