## Supplementary material for "Tertiary-interaction characters enable fast, model-based structural phylogenetics beyond the twilight zone": 53fer.fasta.ckp (part 2 of 2)

```
 798: 2 -18764.41345 -18632.26795 (0:0.241176,(1:0.202578,(((4:0.425134,5:0.664242):0.241868,(((8:0.018886,9:0.007935):0.275104,10:0.359192):0.493853,11:0.777929):0.444713):0.316165,((6:0.688873,7:0.875217):0.13275,((12:0.000002,13:0.000001):0.76442,(((((14:3.889720,(((16:0.000002,17:0.000003):0.286827,18:0.196906):0.170135,19:0.461894):0.559195):0.124303,20:0.649557):0.185021,((((24:0.130146,25:0.130129):0.352529,(26:0.530472,27:0.221055):0.0693279):0.393233,(28:1.270678,29:0.991821):0.424924):0.148023,(((30:0.577377,31:0.346580):0.290621,32:0.932443):0.100738,(33:0.331609,34:0.411942):0.11502):0.393044):0.829062):0.450122,(((((21:0.942601,22:0.923518):1.21826,23:0.295716):1.03541,(((49:0.000002,50:0.000002):2.64437e-06,51:0.191244):0.948931,52:1.236220):0.711149):0.315935,((35:3.293803,((44:1.246771,46:2.405294):0.386302,45:0.332832):0.927125):0.787167,(47:1.092607,48:1.743554):0.919517):0.822532):0.330192,(((36:0.167711,(37:0.246969,38:0.119496):0.0719957):0.633921,(39:0.732598,((41:0.470751,43:0.000002):0.0617072,42:0.058002):2.00583):0.40611):0.781178,40:1.418050):1.0665):0.716103):0.216332,15:0.861702):0.450033):0.593853):0.374831):0.134804):0.0520132,(2:0.370875,3:0.681045):0.117168);
 799: 2 -19102.52042 -18640.46299 (0:0.214018,((1:0.153415,3:0.489730):0.0644705,2:0.360173):0.182419,((4:0.414843,(5:0.398135,(((8:0.002044,9:0.010230):0.311056,10:0.330880):0.324028,11:0.847821):0.710292):0.183198):0.313985,((6:0.712711,7:0.757745):0.0480384,((12:0.000002,13:0.000001):0.748789,((((((14:4.305258,18:0.310003):2.77654e-06,(16:0.000002,17:0.006180):0.278079):0.385641,19:0.283551):0.554612,20:0.971231):0.0306094,((((21:0.614388,22:1.040441):1.005,23:0.826384):0.874537,((((35:4.110367,((44:0.867855,46:3.305981):0.903913,45:0.532566):0.662824):0.231042,(47:1.380353,48:2.196802):0.979425):0.841414,(((36:0.209612,(37:0.233025,38:0.098898):0.0811008):0.456479,(39:1.002232,(41:0.214341,(42:0.155469,43:0.021322):0.155472):0.981483):0.621193):0.620537,40:1.380023):0.574487):0.306225,(((49:0.000002,50:0.005152):0.00813927,51:0.182847):1.21181,52:1.783227):0.792958):1.02385):0.565969,((((24:0.129790,25:0.222104):0.383253,(26:0.706184,27:0.121698):0.119901):0.714441,((((30:0.512799,31:0.303575):0.343962,32:1.101590):0.378836,33:0.156937):0.327576,34:0.079527):0.448791):0.108564,(28:1.624331,29:0.466487):0.251628):0.775284):0.295718):0.512102,15:1.172551):2.1178e-06):1.05738):0.227863):0.0917454);
 800: 1 -18307.26824 -18638.94192 (0:0.342425,(1:0.143400,((4:0.447367,(5:0.504599,(6:0.838786,7:0.725361):0.276835):0.306224):0.274145,((((8:0.000002,9:0.014156):0.502082,10:0.248890):0.631734,11:0.736065):0.423421,((12:0.000001,13:0.000002):0.506797,((14:2.653410,15:0.378461):0.597955,(((((16:0.000001,17:0.013783):0.283336,18:0.118288):0.257113,19:0.412683):0.4122,20:0.825947):0.303689,((((21:0.582664,22:1.039368):0.730804,(((((((35:3.946998,45:0.000002):0.625651,46:2.669975):0.244547,44:1.175628):0.764516,(47:2.054162,48:0.759559):0.392722):1.36423,(((36:0.014810,(37:0.272992,38:0.106641):0.213652):0.435598,39:1.724321):0.254291,((41:0.358187,43:0.000002):0.0652982,42:0.035876):1.57523):0.978102):0.0719583,40:1.573825):0.468046,(((49:0.000002,50:0.000003):2.3152e-06,51:0.164152):1.09599,52:1.400751):0.327893):0.666958):0.585104,23:0.903168):0.747562,(((24:0.086743,25:0.211794):0.413314,(27:0.297971,((28:1.382506,29:0.642402):0.139413,((((30:0.558172,31:0.466752):0.355053,33:0.342766):0.144985,34:0.288680):0.283611,32:1.135173):0.252407):0.385432):0.119602):0.114214,26:0.439284):0.694147):0.395068):0.476673):1.03903):0.409252):0.585671):0.204454):0.0340348,(2:0.370120,3:0.453281):0.0680465);
 801: 1 -18742.63104 -18630.54121 (0:0.338201,1:0.247869,((2:0.297382,((4:0.292944,5:0.558097):0.2648,(((8:0.000002,9:0.013283):0.30639,10:0.286589):0.338796,11:0.711287):0.426266):0.217048):0.116992,(3:0.554147,((6:0.586091,7:0.870592):0.272536,((12:0.000002,13:0.000001):0.860074,((((14:3.093875,(((16:0.000002,17:0.000003):0.526823,18:0.143372):0.391651,19:0.439204):0.189668):0.570245,20:0.621938):0.10998,(((((21:0.823170,22:0.971137):1.16704,23:1.075924):0.717041,((49:0.000002,51:0.223367):0.0067374,50:0.003274):1.03067):0.482261,(((((((35:3.649583,46:1.879963):0.35607,45:0.602954):0.659155,44:0.949239):0.782693,48:1.424066):0.14678,47:1.564184):1.1595,((((36:0.106842,(37:0.197594,38:0.091722):0.0713577):0.824181,39:1.013234):0.18647,((41:0.397632,43:0.000002):0.06806,42:0.055809):1.35814):0.865678,40:2.031521):0.194187):0.560147,52:1.302213):0.205928):1.10758,((((24:0.000003,25:0.214294):0.376105,27:0.280032):0.21446,((28:1.523855,29:0.654952):0.223785,((((30:0.511818,31:0.338861):0.433256,32:1.129263):0.18895,33:0.238201):0.180137,34:0.236790):0.602815):0.221109):0.297384,26:0.595485):0.243997):0.816818):0.719435,15:0.919462):0.383668):0.480972):0.125871):0.145079):0.145414);
 802: 1 -18537.10199 -18629.57172 (0:0.269149,1:0.230524,(2:0.281619,(3:0.513456,(((4:0.413595,5:0.681267):0.149592,(((8:0.000002,9:0.013948):0.330828,10:0.320065):0.347362,11:0.806073):0.527698):0.132956,((6:0.625966,7:0.889611):0.204331,((12:0.000002,13:0.000001):0.724355,((((14:3.395566,(((16:0.000002,17:0.012884):0.245313,18:0.211517):0.466697,19:0.367854):0.400964):0.211133,20:0.712030):0.923346,((((21:1.028757,22:0.956232):1.68677,23:0.639873):0.402293,((((((35:3.347443,46:2.362257):0.462334,45:0.461564):0.346699,44:0.775284):1.01287,(47:2.313589,48:1.019870):1.14173):0.654291,(((36:0.153439,(37:0.215748,38:0.025484):0.0855523):0.750611,(39:0.779949,((41:0.462236,43:0.000002):0.0504571,42:0.042392):1.31413):0.255498):1.0484,40:1.175263):0.597774):0.741461,(((49:0.000002,51:0.260524):0.0109311,50:0.015371):1.25925,52:1.954881):0.162433):0.478646):0.975889,(((((24:0.084297,25:0.206980):0.262147,(26:0.663745,27:0.234926):0.0913369):0.36783,28:1.561544):0.183219,29:0.889661):0.135166,((((30:0.451577,31:0.403550):0.26627,32:1.045311):0.374043,33:0.225007):0.193166,34:0.359591):0.769509):0.802059):0.480592):0.490834,15:0.904507):0.288913):0.67862):0.186386):0.169086):0.114507):0.093634);
 803: 1 -18332.56145 -18639.62635 (0:0.328770,(1:0.251324,3:0.792764):0.0307781,(2:0.323199,(((4:0.483041,5:0.569301):0.386485,(6:0.778657,7:0.786700):0.444564):0.280938,(((((8:0.003551,9:0.010444):0.384645,10:0.366738):0.384701,11:0.770316):0.628812,(12:0.000001,13:0.000001):0.856686):0.180478,(((14:2.584731,15:0.605153):0.40463,(((21:0.696009,22:1.369184):0.619287,23:0.695947):0.880131,((((((35:2.640442,46:1.459983):1.70686,45:0.326493):0.553265,44:1.059105):0.805706,(47:2.057836,48:1.127013):0.623049):1.60666,(((((36:0.258142,38:0.034789):0.108279,37:0.148772):0.470492,((41:0.358188,43:0.000002):0.0974315,42:0.073083):1.524):0.190923,39:1.042875):1.1597,40:0.753966):0.214909):0.513048,(((49:0.000002,51:0.114188):0.0153528,50:0.000002):1.03085,52:1.384750):0.19388):1.10499):0.45963):0.213113,(((((16:0.000001,17:0.000003):0.280947,18:0.175944):0.311094,19:0.321119):0.621214,20:0.614904):0.3644,((((((24:0.044836,25:0.207897):0.319064,26:0.780484):0.178795,27:0.181944):0.525366,28:1.303307):0.133803,29:0.641129):0.352056,((((30:0.437618,31:0.467679):0.451728,32:0.854656):0.141514,33:0.317818):0.291866,34:0.107674):0.307283):1.0985):0.361874):0.852733):0.246498):0.0805518):0.15335);
 804: 1 -18127.18285 -18633.64272 (0:0.232808,(1:0.207970,(((4:0.413167,5:0.457985):0.102067,(((8:0.000002,9:0.006706):0.110871,10:0.523209):0.505644,11:0.782122):0.943014):0.375021,((6:0.703666,((12:0.000001,13:0.000001):1.15475,((14:3.502219,15:0.562493):0.84101,(((((16:0.000001,17:0.013885):0.252911,18:0.174789):0.266589,19:0.469767):0.314035,((((21:0.825458,22:0.685514):0.893829,23:0.663973):0.853715,(((35:5.197269,((((44:0.909231,46:3.343327):1.02254,45:0.259039):1.54752,47:1.227894):0.233741,48:1.360354):0.688053):0.317038,(((((36:0.155689,38:0.081187):0.143358,37:0.082290):0.60057,((41:0.392301,43:0.000002):0.170719,42:0.000003):1.8454):0.257346,39:1.117001):0.582988,40:1.262961):0.418653):0.618218,(((49:0.000002,50:0.005342):0.0384362,51:0.157589):1.58389,52:1.553109):0.132755):0.58969):1.2496,(((((24:0.117382,25:0.137204):0.471394,26:0.395587):0.111443,27:0.254392):0.508364,28:1.332563):2.01348e-06,(29:0.688281,((((30:0.350297,31:0.455122):0.385788,32:0.947548):0.329691,33:0.299519):0.186699,34:0.152483):0.392657):0.164223):0.723962):0.499893):0.168152,20:1.003416):0.555406):0.275303):0.415033):0.13098,7:0.928986):0.220239):0.23888):0.0259812,(2:0.281276,3:0.716214):0.212919);
 805: 2 -18876.22616 -18643.14087 (0:0.271291,((1:0.173339,((4:0.225315,5:0.541650):0.382745,(6:0.725554,7:0.735525):0.234251):0.244906):0.11252,2:0.408425):0.107377,(3:0.447029,((((8:0.013207,9:0.000003):0.44762,10:0.385001):0.492876,11:0.455480):0.34918,((12:0.000001,13:0.000001):0.27857,((14:3.446295,15:0.517831):0.286284,(((((16:0.000002,17:0.000003):0.280765,18:0.256089):0.424981,19:0.332683):0.925116,20:0.567409):0.0332635,(((((((21:1.084538,22:0.562458):0.989041,23:0.678478):1.30832,((49:0.000002,50:0.025237):0.0322796,51:0.195162):0.699615):0.500658,52:1.692173):0.0738936,((35:3.784078,((44:1.414410,46:3.861663):0.423668,45:0.000003):0.541286):1.65742,(47:0.527121,48:2.256585):0.560433):0.603685):0.426958,((((36:0.172554,(37:0.238739,38:0.079763):0.0820964):0.761054,40:1.663298):0.504872,39:0.928609):0.0981133,((41:0.363833,43:0.003912):0.149793,42:0.015819):1.62037):1.32441):0.837682,((((24:0.169081,25:0.184066):0.301362,(26:0.809744,27:0.250355):0.0442514):0.345888,(28:1.839582,29:0.593143):0.234233):0.137339,((((30:0.536617,31:0.365311):0.249024,32:1.318032):0.324513,33:0.238991):0.0899035,34:0.274740):0.606689):0.620319):0.618427):0.856423):0.605549):0.768933):0.335643):0.165656);
 806: 1 -18421.63634 -18629.86219 (0:0.305488,((1:0.113014,((4:0.115318,5:0.580362):0.46381,(6:0.800900,7:0.780458):0.299133):0.140708):0.0687711,((((8:0.006352,9:0.000003):0.235293,11:1.276227):0.154036,10:0.142617):0.707936,((12:0.000001,13:0.000001):1.00004,((((((14:2.024988,(21:0.883734,22:0.576445):0.247415):0.945602,23:1.010635):0.752527,(((((((35:3.458875,45:0.174054):0.617242,46:2.645731):0.516582,44:0.452783):1.39262,48:0.444646):0.724999,47:0.963605):1.34506,((((36:0.144863,(37:0.298364,38:0.076615):0.110474):0.741937,39:1.226347):0.197118,((41:0.284134,43:0.005018):0.0316636,42:0.073375):1.43901):0.476855,40:1.465259):0.296896):0.775249,(((49:0.000002,51:0.174228):0.00868716,50:0.001475):1.15971,52:1.542179):0.273061):0.679618):0.850475,(((((24:0.085300,25:0.178556):0.439206,26:0.466187):0.0823283,27:0.248005):0.360375,((((30:0.386514,31:0.507933):0.276897,32:0.945603):0.255085,33:0.233995):0.381613,34:0.136445):0.553306):0.10286,(28:1.322759,29:0.467296):0.281172):0.43859):0.441259,((((16:0.000002,17:0.000003):0.232066,18:0.179531):0.246518,19:0.298093):0.628846,20:0.716587):0.25331):0.441095,15:0.697866):0.960958):0.176161):0.368238):0.0893293,(2:0.258362,3:0.445670):0.0743103);
 807: 1 -18721.86789 -18628.67485 (0:0.392577,((1:0.154696,(((4:0.399687,5:0.437759):0.150998,(((8:0.002874,9:0.031097):0.350888,10:0.192633):0.670534,11:0.803862):0.406781):0.151169,(6:0.716349,7:0.909302):0.202934):0.336701):0.0171414,((12:0.000001,13:0.000001):0.654742,((((14:2.493104,(((16:0.000001,17:0.000003):0.173501,18:0.270894):0.209028,19:0.540176):0.699592):0.530285,20:0.849448):0.371132,((((21:1.178876,22:0.829951):1.15813,23:0.582381):0.725112,(((((35:4.012549,45:0.000002):0.822438,46:2.948360):0.409708,44:1.004410):0.536109,(47:1.220935,48:1.242769):0.854206):0.679269,((((36:0.245089,(37:0.226823,38:0.098763):0.0498361):0.854313,(39:0.947862,((41:0.362753,43:0.016352):0.0865699,42:0.044485):1.2494):0.326143):0.687369,40:1.903283):0.676711,(((49:0.000002,51:0.193375):0.00188337,50:0.017724):1.26872,52:1.125751):0.911633):2.86025e-06):1.06869):0.224097,((((24:0.130976,25:0.168911):0.333268,(26:0.553024,27:0.171334):0.0924919):0.333044,(28:1.385614,29:0.603561):0.716185):0.278767,((((30:0.484110,31:0.500625):0.417107,32:0.926078):0.397216,33:0.265893):0.109078,34:0.269236):0.386838):0.689078):0.376335):0.244308,15:1.038140):0.777725):0.78005):0.124558,(2:0.305350,3:0.442931):0.16608);
 808: 3 -19131.29432 -18635.90884 (0:0.312680,(1:0.293426,((6:0.620207,7:1.384666):0.433779,((12:0.000002,13:0.000001):0.801767,((((14:5.434985,(((16:0.000002,17:0.000003):0.219223,18:0.419968):0.148906,19:0.532721):0.250336):0.258916,20:0.738624):0.408385,(((((((21:1.383111,22:0.703421):2.07469,23:0.182452):1.35854,((((35:3.782579,((44:1.143924,46:2.686913):0.207398,45:0.889877):1.23166):0.306756,(47:1.394329,48:1.375978):0.58099):1.12569,((((36:0.177255,(37:0.294962,38:0.118551):0.0726723):1.10908,(41:0.184071,(42:0.088251,43:0.000002):0.213783):1.26305):0.121947,39:0.960922):1.36801,40:0.980339):0.548907):0.271039,(((49:0.000002,51:0.191649):0.00514999,50:0.000002):0.855492,52:1.452325):2.68787e-06):0.705454):0.765546,((24:0.068202,25:0.206479):0.388142,(26:0.526424,27:0.288627):0.0835894):0.381621):2.04056e-06,28:1.972658):0.253779,29:0.753555):0.198559,((((30:0.693888,31:0.373717):0.253328,32:0.991655):0.268328,33:0.340403):0.118977,34:0.270084):0.332813):1.26499):0.470196,15:0.794324):0.133139):0.654076):0.161682):0.0968546,((2:0.193034,3:0.738862):0.189856,((4:0.319992,5:0.776907):0.307555,(((8:0.000002,9:0.020609):0.273009,10:0.397258):0.568245,11:0.728539):0.715571):0.109609):0.0331295);
 809: 3 -18188.42195 -18629.09775 (0:0.219080,(1:0.207215,(((4:0.229452,5:0.554557):0.25283,((6:0.504237,7:0.991618):0.139498,(((8:0.024346,9:0.012017):0.284278,10:0.335229):0.282397,11:0.856858):0.791826):0.157045):0.145506,((12:0.000002,13:0.000001):0.862928,((((14:2.981104,(((16:0.000002,17:0.007080):0.239823,18:0.157321):0.252503,19:0.550666):0.324606):0.525207,20:0.859847):0.480357,((((((21:1.027719,22:0.690687):1.67639,23:0.148571):0.954465,(((49:0.000002,51:0.157968):0.00239332,50:0.007390):0.831923,52:1.464281):0.47794):0.425636,(((35:6.260959,45:0.000002):0.287938,(44:1.665638,46:2.472880):0.451017):1.90563,(47:1.639202,48:1.388969):1.20352):0.388625):0.269038,((((36:0.134366,(37:0.205613,38:0.085217):0.0811093):0.869103,((41:0.373376,43:0.000002):0.128814,42:0.024886):1.35159):0.127479,39:0.908244):0.669496,40:1.624013):0.287244):0.942421,(((24:0.093580,25:0.165765):0.35742,(26:0.756182,27:0.186793):0.054793):0.312428,((28:1.314887,29:0.859454):0.221206,((((30:0.606461,31:0.281061):0.303596,32:1.063780):0.311473,33:0.216163):0.162713,34:0.311877):0.697456):0.272491):0.42045):0.94226):0.58681,15:0.850783):0.646212):0.805566):0.0446942):0.0839518,(2:0.337188,3:0.683285):0.016613);
 810: 1 -17628.48077 -18648.03539 (0:0.382533,(1:0.104041,((4:0.330110,5:0.598467):0.403635,((6:0.885888,7:0.577719):0.353351,((((8:0.009900,9:0.011090):0.270088,10:0.372530):0.337813,11:0.705084):0.48914,((12:0.000002,13:0.000001):0.757342,(((((14:2.548018,(((16:0.000002,17:0.007636):0.211687,18:0.231950):0.372916,19:0.441922):0.154973):0.555292,20:0.659052):0.585203,(((((24:0.094063,25:0.219259):0.274776,26:0.644230):0.0989168,27:0.214086):0.0624639,(28:1.363324,29:0.815461):0.586447):0.423973,(((30:0.442888,31:0.449607):0.275691,32:0.985821):0.205314,(33:0.243791,34:0.508178):0.210551):0.301394):0.6622):0.351008,(((21:0.626802,22:1.028557):0.659469,23:1.085901):0.678822,((((((35:3.550608,46:2.345249):0.933013,45:0.647992):0.245218,44:1.206389):0.869874,(47:0.954835,48:1.657007):1.27131):0.230029,(((49:0.000002,51:0.130992):0.00144466,50:0.004019):1.62774,52:1.249941):0.373839):0.191229,((((36:0.108730,(37:0.250752,38:0.118683):0.0919188):0.546881,((41:0.387952,43:0.000002):0.0830591,42:0.053208):2.58841):0.286609,39:1.371012):0.434271,40:1.829113):0.79642):0.887477):0.555779):0.393867,15:0.778566):0.590097):0.667966):0.594254):0.118892):0.150923):0.0728234,(2:0.307606,3:0.682308):0.153007);
 811: 3 -18828.37353 -18630.35627 (0:0.312655,(1:0.136446,((((4:0.444124,5:0.443027):0.128315,(((8:0.006856,9:0.000003):0.342489,10:0.347249):0.475299,11:0.707818):0.646078):0.146626,(6:0.634833,7:0.698545):0.346589):0.246496,((12:0.000001,13:0.000001):1.27163,((((14:2.747667,((21:0.800154,22:0.747582):0.625025,23:0.928757):0.444079):0.248593,((((35:5.511312,((44:0.547067,46:2.845687):1.04182,45:0.294678):1.74623):0.0984497,(47:1.393130,48:1.497670):1.36618):0.849137,(((36:0.037451,(37:0.220637,38:0.114093):0.193096):0.962171,(39:1.093273,((41:0.316648,43:0.007601):0.141809,42:0.000002):1.48093):0.24492):0.511716,40:1.489712):0.667994):2.83668e-06,(((49:0.000002,50:0.015296):0.0343908,51:0.139086):1.04582,52:1.781850):0.468177):1.09442):0.518755,(((((16:0.000002,17:0.012428):0.310398,18:0.195250):0.368862,19:0.401400):0.326553,(((((24:0.080773,25:0.212957):0.511477,26:0.644884):0.115065,27:0.232654):0.484098,(28:1.424462,29:0.516519):0.363528):0.354773,((((30:0.496922,31:0.297550):0.38814,32:1.062863):0.219866,33:0.184117):0.268934,34:0.217057):0.454901):1.02974):0.176588,20:0.956366):0.27564):0.504329,15:0.900322):0.615668):0.683153):0.079094):0.116145,(2:0.195169,3:0.679935):0.168016);
 812: 4 -18246.15096 -18631.31612 (0:0.327441,(1:0.116469,((((4:0.590120,5:0.545353):0.149106,(((8:0.009387,9:0.011777):0.316761,10:0.305894):0.28863,11:0.836070):0.71486):0.242379,(6:1.113654,7:0.679607):0.18741):0.255389,((12:0.000001,13:0.000001):1.04114,((14:2.756943,15:0.643668):0.075138,(((((16:0.000001,17:0.006810):0.326538,18:0.189543):0.309735,19:0.261895):0.664193,20:1.052724):0.110535,((((21:1.150580,22:1.055033):0.923661,23:0.951816):0.717495,(((((((35:5.342307,45:0.092578):0.485829,46:3.282201):0.44772,44:0.855110):1.63447,48:0.852580):0.576841,47:1.420873):0.606346,(((((36:0.171519,37:0.202790):0.0663512,38:0.034559):0.703192,((41:0.380448,43:0.000002):0.0386629,42:0.058803):1.4235):0.570171,39:0.845397):0.187257,40:1.732825):0.469435):0.672676,(((49:0.000002,51:0.213632):0.00419421,50:0.001236):1.59609,52:0.863327):0.38239):0.456237):0.158316,(((((24:0.129375,25:0.187162):0.433884,26:0.707474):0.0964239,27:0.193139):0.555265,(28:1.442680,29:0.811584):0.120122):0.516513,((((30:0.543585,31:0.285638):0.267483,32:0.811956):0.451571,33:0.202407):0.105158,34:0.372774):0.242744):0.78184):0.84144):0.413113):0.349258):0.954239):0.0836124):0.0676817,(2:0.310496,3:0.734549):0.139622);
 813: 1 -18542.04212 -18630.13347 (0:0.272229,(1:0.223632,(((4:0.358501,5:0.480893):0.530728,(6:0.679725,7:0.847104):0.268769):0.088276,((((8:0.000002,9:0.028351):0.399362,10:0.301985):0.493919,11:0.780500):0.400136,((12:0.000002,13:0.000001):0.645347,((((14:2.933672,(((16:0.000002,17:0.000003):0.338205,18:0.141420):0.279261,19:0.369903):0.459634):0.366801,20:0.830054):0.0452806,((((21:0.853283,22:0.844357):0.8882,23:0.709316):0.74967,((((((35:3.912712,45:0.337813):0.308817,46:2.661864):0.534032,44:1.056807):0.61682,(47:1.704228,48:1.161622):1.03344):0.906386,(((((36:0.230783,38:0.095630):0.165126,37:0.121952):0.592832,39:1.271793):0.337138,((41:0.313334,43:0.000002):0.13125,42:0.000002):1.22975):1.06718,40:1.350376):0.204269):0.290967,(((49:0.000002,50:0.005187):2.13936e-06,51:0.205252):0.930927,52:1.283635):0.357745):0.757864):0.509242,(((24:0.101495,25:0.200991):0.439195,(26:0.642745,27:0.196774):0.0349717):0.414383,((28:1.124219,29:0.592606):0.328791,((((30:0.584667,31:0.205211):0.334858,32:0.995411):0.246094,33:0.238243):0.180657,34:0.259878):0.468523):0.184003):0.499854):0.516203):0.674824,15:0.728178):0.984074):0.365821):0.300983):0.106195):0.120115,(2:0.416882,3:0.579879):0.0444113);
 814: 1 -19143.14325 -18637.61499 (0:0.253879,(1:0.256629,(((4:0.254831,5:0.701381):0.159052,(((8:0.003501,9:0.009698):0.323602,10:0.301203):0.63951,11:0.874021):0.880065):0.301412,((6:0.583087,7:0.996318):0.167245,((12:0.000001,13:0.000001):1.16563,(((((14:3.037013,19:0.591192):0.0874137,((16:0.000001,17:0.006127):0.268785,18:0.198889):0.169749):0.738809,20:1.356241):0.391812,(((((((21:1.067351,22:0.530364):1.701,23:0.000003):1.45899,((35:3.760267,((44:1.080554,(45:0.410009,46:2.820171):0.259858):0.460119,(47:1.407399,48:1.516054):1.34648):0.565763):0.822824,((((36:0.104851,(37:0.249330,38:0.111514):0.0354375):0.75125,(39:0.938963,((41:0.354956,43:0.000002):0.158424,42:0.000002):1.19034):0.471794):1.15696,40:1.222332):0.870223,(((49:0.000002,51:0.216963):0.00199611,50:0.017042):1.32614,52:1.562302):1.01993):0.0329318):0.526627):0.610943,((24:0.080317,25:0.172195):0.211236,(26:0.543070,27:0.228501):0.0605908):0.271331):0.190186,28:1.108497):0.280998,29:0.686836):0.343696,((((30:0.559365,31:0.269880):0.310063,32:0.739432):0.381907,33:0.309511):0.167077,34:0.133221):0.455336):0.832745):0.405075,15:1.237363):0.0882488):0.572478):0.326256):0.103158):0.0746372,(2:0.239499,3:0.561760):0.172734);
 815: 4 -18532.66521 -18629.57172 (0:0.218614,(1:0.253244,(((4:0.288458,5:0.827056):0.134293,((6:0.700826,7:0.694753):0.108322,((12:0.000002,13:0.000001):1.09254,((((14:3.875780,(((16:0.000002,17:0.006533):0.316763,18:0.218366):0.378296,19:0.250659):0.137418):0.514526,20:0.515538):0.400262,(((21:0.830422,22:0.609662):0.933723,23:0.601944):0.829136,((((((24:0.062884,25:0.189742):0.242279,(26:0.726007,27:0.244132):0.0702547):0.313585,28:1.209516):0.272623,((((30:0.483129,31:0.438521):0.313103,32:0.873030):0.24244,33:0.188022):0.323611,34:0.280196):0.717429):0.085914,29:0.716534):0.860846,((((((35:4.943794,46:1.951824):0.579124,(44:1.162730,45:0.601017):0.261509):0.770476,(47:1.617258,48:1.449173):0.554979):0.471185,((36:0.067904,(37:0.259570,38:0.096660):0.216719):0.714546,(39:1.155122,((41:0.300424,43:0.000002):0.112832,42:0.000003):1.51454):0.405494):0.898244):0.39744,40:1.338165):0.317654,(((49:0.000002,51:0.186538):0.0049228,50:0.000003):1.09751,52:1.612224):0.0399305):0.985523):0.307253):0.646331):0.597296,15:1.114495):0.254032):0.579265):0.378232):0.0860441,(((8:0.000615,9:0.019921):0.190695,10:0.444132):0.239019,11:0.727343):0.859062):0.164439):0.0852815,(2:0.286959,3:0.547898):0.0719058);
 816: 1 -18305.68377 -18631.71748 (0:0.331740,(1:0.132747,(((4:0.444136,5:0.684043):0.502117,(6:0.796469,7:0.799168):0.163445):0.170435,((((8:0.000002,9:0.023081):0.305162,10:0.372055):0.597314,11:0.657354):0.899728,((12:0.000001,13:0.000001):1.04425,((((((14:2.659101,23:0.348171):0.520837,(21:0.814432,22:1.244989):0.637065):0.846718,((((((35:4.429758,46:3.136568):0.46739,45:0.420265):0.728576,44:0.984176):0.397143,(47:2.406831,48:1.633228):0.562518):1.6665,(((49:0.000002,51:0.159756):0.00932566,50:0.011873):1.25543,52:1.403756):0.507771):0.181858,((((36:0.091398,(37:0.260463,38:0.078169):0.0748954):1.07228,((41:0.382793,43:0.000002):0.0798,42:0.005140):1.72399):0.243783,39:0.843575):0.659106,40:1.402165):0.388633):0.405174):0.63398,(((((24:0.061244,25:0.233827):0.50079,26:0.586851):0.0475197,27:0.220993):0.697273,(28:1.376934,29:0.537750):0.0535599):0.329158,((((30:0.754582,31:0.201180):0.499593,32:1.253773):0.1318,33:0.375453):0.126141,34:0.196214):0.328792):0.715145):0.587375,((((16:0.000002,17:0.006573):0.16871,18:0.177820):0.349556,19:0.352847):0.861804,20:0.726062):0.0592555):0.281403,15:0.861528):0.265186):0.372089):0.440422):0.0919967):0.142788,(2:0.299411,3:0.686712):0.162735);
 817: 1 -18701.89608 -18636.30709 (0:0.185693,1:0.284958,((2:0.201054,3:0.627788):0.0437326,((4:0.388624,(5:0.468759,(((8:0.019118,9:0.008413):0.339387,10:0.268817):0.437623,11:1.276278):0.626612):0.177422):0.278402,((6:0.559755,7:0.788225):0.460171,((12:0.000002,13:0.000001):0.792933,((((14:2.923182,(((16:0.000002,17:0.006524):0.260221,18:0.119808):0.25208,19:0.477827):0.562154):0.479977,20:0.438715):0.71256,((((21:0.830779,22:0.725970):1.57477,23:0.225137):0.836247,(((35:3.738413,((44:1.483049,46:2.859287):0.679507,45:0.000003):1.13746):1.58397,(((((36:0.100452,(37:0.253298,38:0.100427):0.0920337):0.892318,40:2.050516):0.330588,39:1.018130):0.181411,((41:0.336468,43:0.000002):0.118569,42:0.000003):0.951841):0.797097,(47:1.262433,48:1.608121):0.633238):0.18385):0.228315,(((49:0.000002,50:0.010004):0.00742665,51:0.188501):0.925375,52:2.044517):0.67304):0.816543):0.804045,((((24:0.160100,25:0.122264):0.378399,(26:0.646932,27:0.163203):0.164123):0.16328,(28:1.463502,29:0.716842):0.31584):0.284119,((((30:0.280839,31:0.484721):0.303859,32:1.013907):0.452022,33:0.263189):0.167846,34:0.195715):0.32983):0.812871):0.460168):0.246793,15:0.702647):2.99217e-06):0.889478):0.0907924):0.142625):0.087031);
 818: 2 -18440.67175 -18634.5353 (0:0.289604,(1:0.146811,(2:0.512549,3:0.489752):0.0573183):0.0997558,((4:0.173137,5:0.800286):0.431438,((6:0.679441,7:0.821884):0.533741,((((8:0.000002,9:0.000002):0.399179,10:0.257589):0.685176,11:0.582325):0.393558,((12:0.000001,13:0.000001):0.569128,((((14:3.110246,(((16:0.000001,17:0.006580):0.248922,18:0.184141):0.132578,19:0.404436):0.508496):0.137659,20:0.859213):0.198202,((((21:0.960081,22:0.619325):0.966898,23:0.481972):1.17182,(((((35:2.359031,(44:1.244912,46:2.287459):1.12891):0.534499,45:0.000002):1.795,(47:1.302221,48:1.709305):1.75362):1.23693,(((36:0.115330,(37:0.377495,38:0.091939):0.169506):0.343062,(39:1.382906,((41:0.350209,42:0.139292):0.000594029,43:0.000003):1.68011):0.222894):1.01422,40:0.829229):0.140735):0.686784,(((49:0.000002,50:0.000002):0.00275933,51:0.095471):1.31326,52:0.747173):0.843562):1.39509):0.191558,((((((24:0.053430,25:0.195516):0.3216,26:0.623912):0.124356,27:0.210497):0.297623,28:1.237525):0.456413,((((30:0.522449,31:0.311558):0.347162,32:1.397665):0.139492,33:0.084466):0.351268,34:0.304494):0.503056):0.122834,29:0.655160):0.553498):0.353919):0.49658,15:0.854034):0.612066):0.619806):0.6337):0.125922):0.0424378);
 819: 1 -18061.11624 -18633.25982 (0:0.311700,(((1:0.207405,((((8:0.000002,9:0.036292):0.364817,10:0.415294):0.333911,11:0.724982):0.650599,((12:0.000002,13:0.000001):1.2773,((((((14:1.960871,(21:0.642100,22:0.991113):0.545794):0.299766,(((((35:2.860353,(47:1.368490,48:1.221502):0.805362):0.14635,((44:1.563595,45:0.571459):0.492331,46:2.050182):0.601357):0.702782,((((36:0.078010,(37:0.245960,38:0.075442):0.119725):0.85545,39:1.151847):0.217292,((41:0.286990,43:0.000002):0.0932734,42:0.000002):1.57414):0.49889,40:1.348997):0.358715):0.451814,52:1.341700):0.281497,((49:0.000002,50:0.015697):0.038093,51:0.174911):1.12754):0.773):0.324346,23:1.038186):0.676345,((((24:0.064775,25:0.220536):0.509702,26:0.692444):0.0663628,27:0.121214):0.27836,((28:1.763788,29:0.774585):0.102735,((((30:0.510611,31:0.353708):0.319716,32:1.223552):0.390876,33:0.282282):0.192391,34:0.170185):0.433107):0.347842):0.532342):0.165622,((((16:0.000002,17:0.000003):0.154622,18:0.268939):0.311528,19:0.365749):0.4836,20:1.176827):0.255366):0.318662,15:1.186516):0.665009):0.42099):0.2563):2.40789e-06,((4:0.386419,5:0.744595):0.153075,(6:0.720692,7:0.758648):0.417527):0.267978):0.0622273,2:0.238204):0.115635,3:0.579741);
 820: 1 -18449.98638 -18639.86732 (0:0.244381,(1:0.270342,((((4:0.495676,5:0.472335):0.343833,(((8:0.003043,9:0.033096):0.317183,10:0.403190):0.514932,11:0.738925):0.420469):0.269226,(6:0.732275,7:0.894902):0.236348):0.131071,((12:0.000001,13:0.000001):0.886143,(((((((((14:2.993282,((((44:0.495998,46:3.375206):0.459648,45:1.039392):1.13289,48:1.326946):0.747372,47:1.589331):1.01821):0.59502,(((36:0.041958,(37:0.244259,38:0.086024):0.179644):0.734858,((41:0.387049,43:0.000002):0.106279,42:0.000003):1.55337):0.307514,39:1.077602):0.141805):0.0895713,(40:1.124036,(((49:0.000002,50:0.000002):0.0151693,51:0.151175):1.45825,52:1.176531):0.865674):0.515536):1.9045,20:0.782761):2.71548e-06,(((16:0.000001,17:0.006486):0.286281,18:0.146436):0.343767,19:0.418548):0.669143):0.0755153,((21:1.080147,22:0.672642):0.784668,23:1.005491):1.38578):2.01994e-06,(((((24:0.116516,25:0.248329):0.41982,26:0.538711):0.0694845,27:0.386715):0.38883,(28:1.338838,29:0.712914):0.167296):0.431175,(((30:0.590872,31:0.354905):0.278797,32:1.133025):0.217441,(33:0.226834,34:0.413462):0.119884):0.113151):0.786955):0.694418,15:0.820494):0.280318,35:6.230892):0.412181):0.392228):0.0648297):0.0974599,(2:0.358435,3:0.461500):0.130027);
 821: 1 -18336.19944 -18639.4562 (0:0.228110,(1:0.168730,(2:0.348036,(((4:0.320556,5:0.579478):0.19873,(((8:0.000116,9:0.035194):0.474461,10:0.265921):0.190592,(11:0.609355,((12:0.000002,13:0.000001):0.909455,((((14:2.636646,(((16:0.000002,17:0.013767):0.424338,18:0.131465):0.476368,19:0.410140):0.549868):0.179184,20:1.018519):0.801684,((((21:0.532266,22:0.753183):1.66445,23:0.316187):0.458966,(((35:3.216846,((44:1.546839,46:2.238530):0.405378,45:0.352748):0.8982):0.653313,(47:2.193142,48:1.178861):0.33436):0.561995,(((((36:0.148726,(37:0.255184,38:0.101702):0.0425003):0.764866,((41:0.404757,43:0.000002):0.110879,42:0.004601):1.75432):0.167883,39:0.984344):0.555642,40:1.303965):0.186169,(((49:0.000002,51:0.182696):0.00578562,50:0.004733):1.91413,52:1.148744):0.579023):0.0261962):1.01558):0.860948,(((24:0.114919,25:0.159516):0.338812,(26:0.798709,27:0.251856):0.147201):0.328733,((28:1.257636,((((30:0.476435,31:0.210428):0.232555,32:1.080293):0.372547,33:0.280010):0.214305,34:0.201390):0.664071):0.0642566,29:0.942788):0.194203):0.526146):0.241828):0.16982,15:1.140669):0.853856):0.776462):0.377073):0.722012):0.183937,(6:0.690450,7:0.964090):0.468397):0.165655):0.103113):0.0537404,3:0.754428);
 822: 1 -18109.8757 -18630.30626 (0:0.307389,(1:0.167540,(((4:0.257241,5:0.695061):0.357641,(6:0.935239,7:0.715395):0.326759):0.0905138,((((8:0.006990,9:0.000003):0.418854,10:0.414374):0.5453,11:0.645914):0.527431,((12:0.000001,13:0.000001):0.754502,(((((((14:2.441559,(21:0.858718,22:1.103239):0.151749):0.734481,23:0.580942):0.463499,((((((35:4.926079,46:3.132433):0.407327,45:0.145250):0.362053,44:1.505006):1.24486,(47:1.524551,48:1.654501):1.1574):0.781182,(((49:0.000002,51:0.206139):0.00451359,50:0.006629):1.12988,52:1.557669):0.486589):0.171829,(((36:0.126583,(37:0.248172,38:0.149295):0.0533828):0.54827,(39:1.096095,((41:0.401128,43:0.000002):0.0676986,42:0.053420):1.51103):0.55669):0.820215,40:1.617252):0.261949):0.970628):0.82586,(((((24:0.050630,25:0.259661):0.647042,(26:0.758084,27:0.123664):0.0512399):0.22137,28:1.722368):0.140376,29:0.800106):0.147556,((30:0.503130,31:0.201050):0.332696,(32:0.936760,(33:0.316195,34:0.343923):0.0354349):0.164109):0.421151):0.688118):0.565657,(((16:0.000001,17:0.013907):0.257651,18:0.237184):0.464656,19:0.283190):0.609155):0.0994115,20:0.613122):0.440598,15:1.497801):0.60197):0.679254):0.337551):0.228601):0.0589522,(2:0.294158,3:0.567460):0.174944);
 823: 2 -17830.13087 -18635.97619 (0:0.323246,((1:0.269644,((4:0.150700,5:0.525306):0.526914,(6:0.653936,7:0.790027):0.255265):0.0911241):0.0767206,((((8:0.002100,9:0.012374):0.382703,10:0.228666):0.834926,11:0.659032):0.465812,((12:0.000001,13:0.000001):0.595318,((14:5.569651,((((((16:0.000001,17:0.007376):0.213275,18:0.232652):0.410254,19:0.510464):0.767605,20:0.519630):0.196241,(((((24:0.090873,25:0.230900):0.381795,(26:0.742013,27:0.140019):0.0741201):0.295155,28:1.474451):0.432056,29:0.689335):0.201192,(((30:0.314728,31:0.420517):0.435015,(32:1.213803,33:0.212766):0.0922381):0.250345,34:0.257811):0.22186):1.07186):0.331286,(((21:0.776653,22:0.728839):0.621081,23:0.733359):0.935604,((((((35:2.107023,46:2.060538):1.92657,44:1.536455):0.827602,45:0.000003):1.84414,(((((36:0.228504,38:0.127436):0.115372,37:0.207496):0.694182,39:1.250623):0.471999,((41:0.330689,43:0.000002):0.160304,42:0.000003):1.68615):0.414727,40:1.358415):0.850798):0.261489,(47:1.244241,48:1.978806):1.81548):0.284352,(((49:0.000002,51:0.243122):0.00421078,50:0.000853):0.904143,52:2.324331):0.333279):1.33253):0.961575):0.251476):0.0851159,15:0.804621):0.611344):0.147578):0.465882):0.0456074,(2:0.231232,3:0.647980):0.0956369);
 824: 3 -18398.50685 -18629.05962 (0:0.258809,1:0.212280,((2:0.313189,(((4:0.442410,5:0.457288):0.19568,(((8:0.000002,9:0.019619):0.357906,10:0.409635):0.590603,11:0.812117):0.479683):0.0997981,((6:0.864826,7:1.048259):0.201845,((12:0.000001,13:0.000001):1.2224,((14:3.305694,15:0.094732):0.578099,(((((16:0.000001,17:0.013574):0.218359,18:0.165745):0.219814,19:0.465219):0.589404,((((21:1.085773,22:0.485068):1.27379,23:0.536631):1.16648,(((35:2.021631,(((44:0.780454,46:2.670747):0.331853,45:0.505059):0.926065,(47:1.877788,48:0.751427):1.17882):0.734617):0.900731,(((36:0.074777,(37:0.250635,38:0.097319):0.16964):0.432507,(39:0.947531,((41:0.288668,43:0.000002):0.105965,42:0.011903):1.55479):0.388728):1.71364,40:0.539627):0.44717):0.409209,(((49:0.000002,51:0.159825):0.0017282,50:0.002932):0.943087,52:1.441614):0.260281):1.4968):0.296723,(((((24:0.030980,25:0.259265):0.471488,26:0.541647):0.0596714,27:0.313566):0.452907,29:0.793618):0.197057,(28:1.181080,((((30:0.512567,31:0.335730):0.191447,32:0.863122):0.400719,33:0.196134):0.380868,34:0.211035):0.446876):0.109607):0.414366):0.446189):0.0560935,20:0.659162):0.730737):0.405891):0.375626):0.031368):0.173668):0.0405536,3:0.420286):0.0684191);
 825: 4 -17747.14794 -18633.93108 (0:0.308482,(1:0.188642,(((4:0.511825,5:0.637642):0.112055,(6:0.821409,7:0.724794):0.368356):0.259774,(((((8:0.000002,9:0.000002):0.341218,10:0.438082):0.56683,11:0.716943):0.349027,(12:0.000001,13:0.000002):0.754877):0.393041,((14:2.173032,15:0.317740):0.764751,(((((16:0.000001,17:0.014598):0.361359,18:0.132586):0.465771,19:0.369444):0.43547,20:0.890768):0.320723,((((21:1.061283,22:0.469647):0.731421,23:0.774660):0.817149,(((((((35:6.488327,46:1.785455):0.0169521,44:1.399228):0.528961,45:0.338786):1.0119,(47:1.721145,48:1.449896):0.495271):1.41345,(((36:0.041738,(37:0.184984,38:0.044560):0.127226):0.498658,39:1.650921):0.218256,((41:0.387888,43:0.005972):0.110486,42:0.000003):1.34129):0.367459):0.167229,40:1.709210):0.657361,(((49:0.000002,51:0.186355):0.000298526,50:0.004151):1.68673,52:0.824032):0.390748):1.19193):0.239576,(((((24:0.041228,25:0.206797):0.346068,26:0.583447):0.151106,27:0.187052):0.316222,(28:1.171875,29:0.692943):0.401439):0.284978,((((30:0.354644,31:0.331973):0.2593,32:0.921722):0.365588,33:0.277562):0.124535,34:0.254482):0.477777):0.438043):0.17112):0.704463):0.588925):0.345572):0.0928548):0.040654,(2:0.398787,3:0.638826):0.0665437);
 826: 4 -18499.91544 -18635.68163 (0:0.220512,(1:0.319986,(((4:0.540586,5:0.690007):0.225277,((6:0.698640,7:0.560266):0.213555,(((8:0.000002,9:0.013456):0.340016,10:0.371271):0.298519,11:0.640723):1.06297):0.0939059):0.0728414,((12:0.000001,13:0.000001):1.17253,((14:3.170684,15:0.342008):0.448582,(((((16:0.000001,17:0.000003):0.351416,18:0.237498):0.483867,19:0.205542):0.538844,((((21:1.506601,22:1.022819):1.03405,23:0.059013):1.34416,((((35:5.330006,(((44:0.744696,(45:0.330876,46:2.670857):1.18729):1.06467,48:1.194816):0.325961,47:1.832183):0.182148):0.603849,((36:0.129729,(37:0.212160,38:0.110980):0.160337):0.885467,(39:1.464370,((41:0.422191,43:0.008227):0.103655,42:0.030115):0.905402):0.306086):0.936004):0.405617,40:1.023065):0.757487,(((49:0.000002,51:0.206822):0.00511958,50:0.000002):0.843498,52:1.764587):0.290752):0.720078):0.209798,(((24:0.102390,25:0.129533):0.487603,(26:0.404726,27:0.303962):0.0252417):0.33924,((28:1.519656,29:0.865636):0.133806,((((30:0.556539,31:0.365924):0.330402,32:1.119067):0.366736,33:0.229858):0.162922,34:0.256396):0.774959):0.197434):0.361194):1.00085):0.183808,20:0.749833):0.576958):0.485998):0.657111):0.202535):0.0325789,(2:0.385182,3:0.696701):0.0876839);
 827: 2 -18907.31157 -18628.58625 (0:0.350678,(1:0.155685,(((4:0.352214,5:0.577484):0.175697,(((8:0.000002,9:0.020658):0.249881,10:0.336629):0.448509,11:0.743606):0.60335):0.247764,((6:0.520685,7:0.854154):0.324082,((12:0.000001,13:0.000001):0.872148,((14:3.182350,15:0.078043):0.910528,(((((16:0.000001,17:0.012785):0.291443,18:0.202647):0.358329,19:0.353489):0.70058,20:1.313035):0.277298,((((21:1.133710,22:1.021994):1.20411,23:0.694560):1.19288,(((((35:3.840707,45:0.000002):0.545282,(44:1.169077,46:2.969553):0.370457):1.11537,(47:1.665644,48:1.523038):0.534933):1.36982,((((36:0.199137,38:0.059988):0.130774,37:0.077770):0.610215,(39:1.345431,((41:0.434254,43:0.000002):0.120295,42:0.002757):1.95026):0.269479):0.901183,40:1.733208):0.299683):0.514083,(((49:0.000002,51:0.173074):0.00642545,50:0.004398):1.70672,52:1.712756):0.135236):0.684407):0.726329,((((((24:0.101775,25:0.219555):0.357775,26:0.768658):0.0256678,27:0.293344):0.269298,28:1.496937):0.171916,29:0.898269):0.220964,((((30:0.531853,31:0.336705):0.172709,32:1.001092):0.275733,33:0.258552):0.0871204,34:0.501240):0.415026):0.679256):0.43866):0.54152):0.509068):0.52064):0.412047):0.178467):0.0261661,(2:0.256093,3:0.598356):0.149279);
 828: 2 -18041.07352 -18631.03457 (0:0.364597,((1:0.273793,(((4:0.473639,5:0.516480):0.140274,(((8:0.003340,9:0.011151):0.336405,10:0.336866):0.632512,11:0.989482):0.538429):0.275589,(6:0.792395,7:1.017102):0.345971):0.287279):0.0551889,((12:0.000001,13:0.000001):1.22633,((((14:2.856961,(((16:0.000002,17:0.000003):0.325951,18:0.209922):0.213832,19:0.657106):0.191962):0.579995,20:0.638659):0.394761,((((21:0.670649,22:0.672689):1.37252,23:0.541835):0.40971,(35:8.646175,((((((36:0.096480,(37:0.232067,38:0.148448):0.100959):0.771071,39:1.144839):0.338991,((41:0.341829,43:0.000002):0.103318,42:0.051140):1.06065):0.442987,40:1.625426):0.194602,((44:0.787396,(45:0.744733,46:3.369459):0.882852):1.23347,(47:1.404719,48:1.097880):0.137246):0.946723):0.461051,(((49:0.000002,51:0.197270):0.00340003,50:0.001915):1.64766,52:1.006490):0.507537):0.573732):0.449698):0.573559,(((((24:0.086336,25:0.215212):0.335362,26:0.643974):0.120447,27:0.241602):0.292208,(28:1.267878,29:0.750646):0.300263):0.282859,((((30:0.396601,31:0.518570):0.423564,32:0.765439):0.263824,33:0.242301):0.0920585,34:0.362247):0.531284):0.478654):0.844618):0.395037,15:0.962209):0.564476):0.481546):0.0605823,(2:0.399889,3:0.510210):0.0333103);
 829: 4 -18790.86831 -18630.53558 (0:0.275542,(1:0.085247,(2:0.270463,(((4:0.431249,5:0.503865):0.222322,(((8:0.000002,9:0.024767):0.301652,10:0.343018):0.350567,11:0.694466):0.527158):0.184333,((6:0.684339,7:0.837265):0.101902,((12:0.000002,13:0.000001):0.872136,((((14:3.742734,(((16:0.000002,17:0.006420):0.218063,18:0.121593):0.458839,19:0.337773):0.390808):0.298637,((((21:1.018754,22:0.757832):1.02256,23:0.573889):0.587426,(((35:2.871953,(((44:0.856308,46:2.694215):0.296823,45:0.862293):0.656728,(47:1.746023,48:0.957170):1.18722):0.352801):0.410589,(((((36:0.267866,38:0.112149):0.107126,37:0.233373):0.563643,((41:0.349158,43:0.000002):0.124118,42:0.000002):2.01747):0.257943,39:1.082764):1.00984,40:1.541791):0.115352):0.397857,(((49:0.000002,50:0.010089):2.35154e-06,51:0.218105):1.37409,52:0.982288):0.917671):0.584709):0.526857,(((((24:0.086302,25:0.206816):0.347079,26:0.498850):0.107352,27:0.201705):0.410255,(28:1.066403,29:1.001048):0.412326):0.132764,((((30:0.669165,31:0.232253):0.325736,32:0.894612):0.444339,33:0.253540):0.0190092,34:0.342289):0.439735):0.569064):0.646201):0.0565038,20:1.070335):0.890205,15:0.746497):0.753918):0.535392):0.275971):0.174364):0.134683):0.110402,3:0.476374);
 830: 1 -18716.58033 -18634.30496 (0:0.278683,(1:0.156191,(2:0.245330,3:0.724756):0.158785):0.0816423,((((4:0.553240,5:0.395091):0.0812807,(((8:0.000002,9:0.006294):0.47616,10:0.340554):0.236015,11:1.306981):0.726193):0.301702,(6:1.032750,7:0.850842):0.174854):0.109962,((12:0.000001,13:0.000001):1.0591,((14:2.465711,15:0.489301):0.413815,(((((16:0.000001,17:0.000003):0.262025,18:0.189366):0.442425,19:0.383622):0.697594,20:0.876783):0.414235,((((21:0.755185,22:0.835990):0.972619,23:0.738810):0.531362,(((35:4.393238,(((44:1.266541,45:0.524345):0.626743,46:1.661895):0.727038,(47:1.797396,48:1.263512):0.495429):2.35779e-06):0.891122,(((36:0.071116,(37:0.280528,38:0.079493):0.18656):0.538377,39:1.458622):0.554264,((41:0.444057,43:0.000002):0.160595,42:0.000003):1.2114):0.637132):0.45476,(40:1.498242,(((49:0.000002,51:0.238390):0.00295641,50:0.012995):0.857365,52:1.426764):0.702542):0.27754):0.610819):0.393776,((((((24:0.102130,25:0.138120):0.289955,27:0.233331):0.0462268,26:0.501014):0.192341,28:1.682202):0.0987495,((((30:0.482389,31:0.401392):0.363398,32:0.813408):0.372579,33:0.182664):0.117506,34:0.310009):0.692078):0.138825,29:1.208803):0.530475):0.59821):0.404313):0.20111):0.830833):0.153074);
 831: 1 -18508.54291 -18637.66807 (0:0.312690,(1:0.095152,(2:0.343727,3:0.510804):0.0660649):0.109681,((4:0.394024,5:0.582855):0.322299,((6:0.967567,7:0.784296):0.202473,((((8:0.000002,9:0.000002):0.273291,10:0.428761):0.549923,11:0.853832):0.528184,(((12:0.000001,13:0.000001):0.81544,(14:3.527638,15:0.039895):1.23459):0.116131,(((((16:0.000001,17:0.026726):0.288122,18:0.232897):0.175236,19:0.394187):0.428573,20:1.081895):0.0278019,((((21:0.800515,22:0.672856):1.11246,23:0.558724):1.56927,(((((((35:2.264383,46:1.861855):0.612613,44:1.422784):1.04218,45:0.000002):0.835784,(47:1.295213,48:1.457549):2.0304):1.8239,(((36:0.102800,(37:0.256312,38:0.099742):0.0818208):0.489729,((41:0.360977,43:0.000002):0.121787,42:0.035061):2.31723):0.242021,39:0.950697):0.339106):0.354943,40:0.951379):0.793769,(((49:0.000002,51:0.187128):0.00194759,50:0.008942):1.91257,52:1.167015):0.515221):0.963275):0.284945,((((24:0.132496,25:0.157809):0.341708,(26:0.631072,27:0.190504):0.0307009):0.393001,(28:1.280797,((((30:0.575776,31:0.220402):0.301597,32:1.026221):0.39354,33:0.240204):0.100344,34:0.295380):0.38025):0.0974586):0.133201,29:0.927068):0.416707):0.211992):0.782648):0.467071):0.481844):0.0422867):0.243503);
 832: 1 -18473.50485 -18641.03089 (0:0.195392,(1:0.338675,(2:0.327238,((4:0.620628,(5:0.333365,(((8:0.000002,9:0.006370):0.358073,10:0.354650):0.482597,11:0.800102):0.497499):0.0825367):0.350448,((6:0.713696,7:0.533428):0.140147,((12:0.000002,13:0.000001):1.03789,((((14:4.006841,(((16:0.000002,17:0.006416):0.247764,18:0.185558):0.366493,19:0.374130):2.46652e-06):0.417244,20:0.879120):0.186759,((((((((21:0.809241,22:1.000751):1.08683,23:0.578403):0.990525,((((35:4.404068,((44:0.701495,46:3.356824):0.350625,45:0.640481):0.987352):0.240623,(47:2.189148,48:0.991388):0.377109):0.755925,((((36:0.087937,(37:0.187531,38:0.076647):0.0836988):0.60876,39:1.054320):0.284213,((41:0.310274,43:0.000002):0.154471,42:0.000002):1.37085):0.791969,40:1.410517):0.147019):1.31708,(((49:0.000002,51:0.183672):0.00993837,50:0.000002):1.27146,52:1.406868):0.390162):0.928905):1.21918,(24:0.074857,25:0.146171):0.257837):0.0106478,26:0.658511):0.0892749,(27:0.217470,29:1.128376):0.0843086):0.329306,28:1.346843):0.286118,((((30:0.495274,31:0.372313):0.580073,32:1.122353):0.232817,33:0.275167):0.0740181,34:0.259123):0.342274):0.952444):0.572487,15:0.677998):0.232984):0.658722):0.0824808):0.265618):0.121065):0.0738606,3:0.440376);
 833: 1 -18417.61521 -18629.2052 (0:0.248601,((1:0.181290,((4:0.642631,(5:0.647096,(((8:0.008549,9:0.020690):0.405682,10:0.408850):0.29536,11:0.748896):0.688462):0.129826):0.178359,((6:0.945193,7:0.733568):0.165386,((12:0.000001,13:0.000001):1.01706,((14:3.323730,15:0.202729):0.708302,(((((16:0.000001,17:0.000003):0.324158,18:0.191147):0.402365,19:0.507548):0.756367,((((21:0.940897,22:0.584017):1.48865,23:0.513269):1.4802,((((35:3.393746,(44:1.438216,45:0.540094):0.410879):0.349382,46:1.487347):0.927594,((((36:0.061542,(37:0.249703,38:0.070730):0.102604):0.748416,(39:1.386575,((41:0.362210,43:0.005790):0.101464,42:0.000002):1.69803):0.287458):0.206979,40:1.932698):1.03034,(47:1.404657,48:1.527960):1.31434):0.0920824):0.39482,(((49:0.000002,51:0.184032):2.65144e-06,50:0.020260):1.79122,52:1.082997):0.881357):1.03632):2.30794e-06,(((24:0.056249,25:0.243733):0.375422,26:0.670904):0.102456,(27:0.070980,(28:1.552360,(29:0.576568,((((30:0.613321,31:0.241616):0.380588,32:1.143640):0.230456,33:0.305334):0.171786,34:0.206668):0.638801):0.193653):0.438165):0.109508):0.589894):0.906428):0.0494626,20:1.060967):0.492121):0.209202):1.03867):0.210716):0.22701):0.0941557,2:0.474111):0.125983,3:0.759785);
 834: 1 -18038.22975 -18631.90397 (0:0.250927,((1:0.163648,(((4:0.247936,5:0.563589):0.0785306,(((8:0.006481,9:0.000003):0.300684,10:0.383486):0.225804,11:0.660505):0.807383):0.342391,((6:0.499906,7:0.778765):0.154005,((12:0.000001,13:0.000001):0.626877,(((((((14:2.495170,((((36:0.176723,(37:0.240541,38:0.082207):0.120534):0.780631,39:1.027255):0.36022,((41:0.322996,43:0.009845):0.0850562,42:0.060424):1.24726):0.718438,40:1.546057):0.470109):0.0682951,(((((44:0.791360,46:2.480754):0.144317,45:1.174760):0.956147,(47:1.283229,48:1.432226):1.31036):0.507124,((49:0.000002,50:0.000002):0.023472,51:0.155948):1.29953):0.227169,52:1.301852):0.311671):0.934726,(((((24:0.058276,25:0.219250):0.38809,26:0.874043):0.0677832,27:0.169482):0.278211,(28:1.157304,29:0.940549):0.317731):0.142174,((30:0.504104,31:0.249327):0.376859,(32:0.837564,(33:0.175786,34:0.366452):0.211161):0.0452693):0.483623):0.799167):0.199977,((21:0.746887,22:0.902558):0.746644,23:0.849014):1.33047):0.327298,20:1.004162):0.0905358,(((16:0.000001,17:0.014068):0.278675,18:0.189022):0.29699,19:0.422186):0.549993):0.662193,(15:0.830926,35:5.073135):0.104123):0.151188):0.593274):0.208906):0.0810722):0.0828605,2:0.310704):0.034579,3:0.462602);
 835: 2 -18487.98101 -18632.14315 (0:0.343684,1:0.296235,((2:0.235300,3:0.576789):0.0743777,((4:0.317212,5:0.641803):0.421045,((6:0.567726,7:0.699160):0.179983,((((8:0.000002,9:0.019816):0.436241,10:0.275243):0.510822,11:0.612902):0.391848,((12:0.000001,13:0.000001):0.504942,((((((14:2.996731,(21:1.130089,22:0.806257):0.316355):0.714975,23:0.607139):1.84027,((((24:0.013552,25:0.203068):0.315495,26:0.510794):0.0124351,27:0.288801):0.236924,(28:1.277174,(29:0.761921,((((30:0.445795,31:0.392323):0.357446,32:1.137581):0.151782,33:0.265576):0.177089,34:0.228786):0.519823):0.141922):0.105903):0.439617):0.000547889,((((35:4.574587,40:0.642748):0.855787,((((36:0.170516,38:0.081196):0.162003,37:0.142121):0.599211,(39:1.204914,(41:0.248692,(42:0.107867,43:0.000002):0.146842):1.7248):0.537056):0.331141,(((44:0.718847,46:2.737272):0.35656,45:1.007585):1.06053,(47:2.521197,48:0.613117):0.42651):1.47373):0.527248):1.11971,52:0.943940):2.26459e-06,((49:0.000002,51:0.219584):0.00962551,50:0.000002):1.34013):1.06123):0.631007,((((16:0.000001,17:0.006363):0.252815,18:0.157647):0.26728,19:0.420160):0.549333,20:0.938211):0.22287):0.561753,15:0.761471):0.293415):0.311222):0.393429):0.130293):0.163337):0.0646271);
 836: 1 -18620.1758 -18633.64272 (0:0.349390,(1:0.179793,((((4:0.357481,5:0.654119):0.18598,(((8:0.000002,9:0.019590):0.291091,10:0.560886):0.595029,11:0.791875):0.798017):0.189675,(6:0.795853,7:0.755563):0.283784):0.137108,((12:0.000001,13:0.000001):0.599381,((14:3.747833,15:0.058893):0.919836,(((((16:0.000001,17:0.000003):0.231218,18:0.232300):0.307335,19:0.430996):0.670587,20:0.756750):0.328248,((((21:0.848639,22:0.950142):1.42393,23:0.499000):1.02398,(((35:4.750890,(((((36:0.223963,38:0.085166):0.229703,37:0.010776):0.514026,39:1.600716):0.215676,((41:0.300520,43:0.000002):0.130531,42:0.000003):1.28871):0.445871,(((44:1.666886,45:0.603570):0.216792,46:2.593581):0.555975,(47:1.664984,48:1.273059):0.588777):0.832206):0.145861):0.195977,40:1.319724):0.474766,(((49:0.000002,51:0.139671):0.00855143,50:0.014674):1.31283,52:2.101274):0.225405):0.83023):0.299279,((((24:0.120823,25:0.185478):0.372649,27:0.236579):0.0674117,(28:1.283696,(29:0.724705,((((30:0.606136,31:0.391559):0.476693,32:0.989309):0.130343,33:0.275853):0.222357,34:0.159627):0.726571):0.178503):0.295257):0.0883026,26:0.613433):0.578322):1.21749):0.504167):0.411234):0.755861):0.212451):0.114065,(2:0.387253,3:0.699055):0.062016);
 837: 3 -18809.80504 -18628.84402 (0:0.345173,(1:0.232210,(((4:0.558663,5:0.845110):0.250885,(6:0.791116,7:0.708047):0.363609):0.234647,((((8:0.001612,9:0.010646):0.420953,10:0.335419):0.262975,11:0.939034):0.749859,((12:0.000002,13:0.000001):1.06381,((((14:3.294808,(((16:0.000002,17:0.006428):0.207499,18:0.154680):0.213954,19:0.358456):0.114742):0.353518,20:0.775460):0.147946,((((21:0.950128,22:0.550316):1.30567,23:0.508246):0.781694,(((35:3.577376,(((44:0.931282,46:2.167777):0.348397,45:0.473935):1.28095,(47:1.431406,48:0.993939):1.09884):2.6259e-06):0.803838,(((36:0.049452,(37:0.256629,38:0.106244):0.160821):0.781655,(39:0.923714,((41:0.288091,43:0.000002):0.111824,42:0.008585):1.53044):0.365953):1.11724,40:1.309447):0.466117):0.261291,(((49:0.000002,50:0.000002):0.0617598,51:0.128954):0.930404,52:1.580186):0.7539):0.832827):0.448548,((((24:0.000002,25:0.141183):0.422725,26:0.540969):0.100875,27:0.150370):0.248003,((28:1.328307,29:0.435224):0.263778,((((30:0.517185,31:0.299537):0.372715,32:0.738940):0.21677,33:0.298862):0.291077,34:0.031585):0.773664):0.174174):0.527232):0.385118):0.93716,15:1.060440):0.473675):0.591911):0.127414):0.0239725):0.117117,(2:0.298644,3:0.624589):0.105084);
 838: 1 -18828.61749 -18634.47242 (0:0.244267,(1:0.176200,(2:0.373548,3:0.603159):0.0786361):0.073603,(4:0.479002,(((5:0.473661,7:0.916118):0.0866735,6:1.052740):0.101681,((((8:0.012178,9:0.000003):0.286378,10:0.451844):0.442983,11:0.550001):0.527962,((12:0.000001,13:0.000001):1.14038,((14:3.203208,15:0.645978):0.497819,(((((16:0.000001,17:0.000003):0.427248,18:0.243830):0.36189,19:0.235393):0.375886,20:0.807765):0.483149,(((21:0.967997,22:0.729510):1.11322,23:0.900073):1.76137,(((((24:0.055456,25:0.209418):0.317357,((26:0.520846,27:0.221245):0.0131142,(28:1.306867,29:1.113112):0.392112):0.108116):0.581691,((30:0.711773,31:0.297282):0.273018,32:0.820588):0.128395):0.281674,(33:0.266792,34:0.317857):0.031867):0.328376,((((35:3.262863,((44:1.303954,46:2.421023):0.788487,45:0.553009):0.53929):0.781429,(47:1.677976,48:1.461091):0.883215):0.853575,(((((36:0.126173,(37:0.215276,38:0.137270):0.104503):0.480333,((41:0.355444,43:0.000002):2.24772e-06,42:0.115276):1.64107):0.270332,39:1.087707):0.386246,40:1.415110):0.931777,52:1.428718):0.158926):0.258505,((49:0.000002,51:0.141490):0.00670893,50:0.010072):1.86592):1.01398):0.647957):0.397322):0.418678):0.675913):0.481488):0.275533):0.262974):0.261532);
 839: 2 -18739.58083 -18629.43134 (0:0.301838,1:0.215796,((2:0.401030,3:0.531650):0.0938274,(((4:0.407263,5:0.843001):0.23042,(((8:0.006641,9:0.000003):0.243696,10:0.318138):0.373785,11:0.670534):0.679553):0.238666,((6:1.061436,7:1.531132):0.126324,((12:0.000002,13:0.000001):1.25726,((((14:3.238667,(((16:0.000002,17:0.000003):0.327434,18:0.122139):0.285788,19:0.507873):0.399902):0.433733,20:0.846120):0.29591,((((21:0.796833,22:0.842173):1.30529,23:0.411822):0.431056,(((((35:3.952016,(45:0.326293,46:3.585905):0.100179):0.316967,44:0.945843):1.12379,(47:1.765138,48:1.333159):0.71906):0.182521,(((36:0.098934,(37:0.290796,38:0.098735):0.136408):0.205348,(39:0.891720,(41:0.142374,(42:0.190176,43:0.001711):0.203124):1.09053):0.797397):1.08476,40:1.192986):0.424825):0.24004,(((49:0.000002,50:0.010367):0.0422787,51:0.190305):0.854194,52:1.487614):0.566171):1.11546):0.609022,((((24:0.029502,25:0.264333):0.428913,(26:0.913966,27:0.153005):0.113926):0.44661,(28:1.517779,29:0.679797):0.272015):0.223044,((((30:0.767514,31:0.113772):0.453736,32:1.061377):0.305864,33:0.245489):0.228411,34:0.361642):0.257535):0.696717):0.436977):0.25633,15:1.143852):0.426385):0.432803):0.42843):0.085843):0.0735651);
 840: 1 -18992.76251 -18638.59873 (0:0.331149,(1:0.198702,((((4:0.399020,5:0.710757):0.132194,7:0.809277):0.127871,6:1.183750):0.0527867,((((8:0.008413,9:0.010904):0.383927,10:0.274092):0.563774,11:0.961174):0.455355,((12:0.000001,13:0.000001):0.890952,(((14:2.440312,15:0.735810):0.24463,(((21:0.789017,22:0.974414):1.08008,23:0.832138):0.505718,((((((((35:6.101153,46:2.923331):0.44594,45:0.423554):0.264402,44:0.972837):1.73371,48:1.443889):0.153611,47:1.165052):1.1604,(((((36:0.210975,38:0.082269):0.146739,37:0.153098):0.775521,39:1.014922):0.414124,40:1.866524):0.311727,((41:0.318958,43:0.000002):0.133867,42:0.000002):0.912076):0.705514):0.450356,52:1.484011):2.94025e-06,((49:0.000002,51:0.207752):0.00514628,50:0.000002):0.773136):0.750011):1.08717):0.168234,(((((16:0.000001,17:0.006409):0.350025,18:0.099655):0.0510489,19:0.550381):0.57491,20:0.872277):0.113747,(((24:0.035476,25:0.240746):0.35175,(26:0.585778,27:0.310365):0.0545662):0.467804,((28:1.441766,29:0.527708):0.33114,((((30:0.699774,31:0.312586):0.330062,32:1.099426):0.228947,33:0.439123):0.123162,34:0.250595):0.462808):0.103612):0.804803):0.712361):0.584543):0.44306):0.411282):0.139097):0.150573,(2:0.284201,3:0.729744):0.0882952);
 841: 1 -18127.45561 -18633.3868 (0:0.382896,(1:0.087700,(((4:0.484647,5:0.674591):0.266031,(6:0.746337,7:0.933929):0.382693):0.0841153,((((8:0.014194,9:0.022105):0.30724,10:0.534420):0.345054,11:0.876058):0.63008,((12:0.000001,13:0.000001):0.947941,((((((14:2.289015,(((((36:0.211584,38:0.154209):0.138461,37:0.025244):0.640068,((41:0.408474,43:0.000002):0.129648,42:0.000002):1.95483):0.323985,39:1.284502):0.5817,40:1.468321):0.363468):2.99775e-06,(((35:3.256126,45:0.182919):0.449304,(44:0.780507,46:2.555906):0.451602):0.940004,(47:1.582351,48:1.080717):0.898864):1.15058):0.366479,(((49:0.000002,50:0.000002):0.0275648,51:0.155700):1.80124,52:1.463158):0.500043):0.505682,((21:0.556017,22:0.882561):0.602523,23:0.863856):0.527683):0.577936,(((((16:0.000001,17:0.006733):0.414761,18:0.075508):0.48041,19:0.383980):0.430918,(((((24:0.113384,25:0.210979):0.417883,26:0.731781):0.182863,27:0.193511):0.3406,(28:1.566391,29:0.702091):0.335152):0.180196,((((30:0.602780,31:0.295051):0.200744,32:0.882723):0.347548,33:0.209786):0.0666299,34:0.413769):0.415722):1.25656):0.0214464,20:0.636138):0.273133):0.255688,15:0.963203):0.799724):0.793515):0.175284):0.278989):0.102298,(2:0.408933,3:0.782500):0.0338515);
 842: 1 -18599.22453 -18630.49888 (0:0.391179,((1:0.130955,(((4:0.630413,5:0.690301):0.320353,(((8:0.000002,9:0.014333):0.31714,10:0.307900):0.340665,11:0.668615):0.744714):0.247686,(6:1.015874,7:0.935168):0.206156):0.200679):0.0573555,((12:0.000001,13:0.000001):0.786659,(((((14:3.037492,((21:0.887018,22:0.945686):1.44595,23:0.302398):0.567058):0.609097,((((35:4.431923,(((44:0.785372,46:2.556047):0.30314,45:1.143532):0.423903,(47:1.778940,48:1.451224):0.521893):0.25209):0.718439,((((36:0.183220,37:0.196898):0.0544041,38:0.036459):0.675929,39:1.023415):0.165335,((41:0.326859,43:0.005684):0.0426272,42:0.038434):1.27222):0.652577):0.0891368,40:1.602287):0.133758,(((49:0.000002,51:0.178686):0.00181893,50:0.004026):1.59282,52:0.684783):0.767019):0.862013):0.804383,((((((24:0.100361,25:0.227025):0.321695,26:0.744426):0.0873769,27:0.268044):0.211588,28:1.305255):0.317093,29:0.681296):0.153522,((((30:0.614304,31:0.236736):0.161888,32:0.902191):0.384747,33:0.268932):0.233287,34:0.181106):0.369862):0.544319):0.637882,((((16:0.000002,17:0.006483):0.209897,18:0.229373):0.337544,19:0.523728):0.602208,20:0.932018):0.104344):0.334115,15:0.916346):0.528301):0.831246):0.07739,(2:0.352271,3:0.526713):0.039938);
 843: 2 -18321.16288 -18631.82441 (0:0.265217,(1:0.183101,(2:0.207490,(((4:0.392436,5:0.485948):0.142919,(((8:0.013672,9:0.000003):0.357049,10:0.412841):0.371582,11:0.662801):0.621255):0.171664,((6:0.846212,7:0.765592):0.173351,((12:0.000001,13:0.000001):0.821938,((((14:3.426486,(((16:0.000002,17:0.013533):0.283637,18:0.162348):0.520361,19:0.386857):0.228659):0.415152,20:0.688729):0.119491,((((21:1.213180,22:0.952442):0.502916,23:1.080657):0.639131,((((35:2.716608,((44:0.938392,46:2.924254):0.663811,45:0.002612):0.990637):0.759001,(47:1.058869,48:1.193351):1.40858):1.16933,((((36:0.025753,(37:0.216103,38:0.118098):0.16895):0.592267,((41:0.377102,43:0.000002):0.0997917,42:0.000002):1.90586):0.191958,39:0.899751):0.503835,40:1.592553):0.498178):0.388026,(((49:0.000002,50:0.004969):0.0628196,51:0.235331):0.921323,52:1.437730):0.301753):0.426087):0.455494,(((((24:0.098563,25:0.200788):0.419546,27:0.324726):0.149629,26:0.609908):0.234491,(28:1.163567,29:0.837501):0.370223):0.160122,((((30:0.283767,31:0.531759):0.30284,32:0.854954):0.407185,33:0.198333):2.40127e-06,34:0.392287):0.296763):0.638967):0.296128):0.890353,15:0.852868):0.410441):0.682027):0.0574798):0.132568):0.118174):0.0695172,3:0.654076);
 844: 3 -18459.19429 -18642.38856 (0:0.259016,((1:0.212829,(2:0.311982,((6:0.681891,7:0.986083):0.278182,((12:0.000002,13:0.000001):0.867814,(((((14:2.724409,19:0.609272):0.0681044,((16:0.000002,17:0.013808):0.328257,18:0.140722):0.146336):0.576082,20:1.185099):0.30372,((((21:0.854521,22:1.137223):1.05553,23:0.417169):1.12158,(((((35:3.678952,45:0.000002):0.760396,(44:0.890946,46:2.816933):0.107829):0.711229,(47:1.178537,48:2.472232):1.13525):0.757504,((((36:0.065570,(37:0.244126,38:0.059783):0.172144):1.00142,((41:0.377917,43:0.000002):0.101229,42:0.018271):1.48325):0.226862,39:1.054018):0.177874,40:2.184935):0.787983):2.50898e-06,(((49:0.000002,51:0.181270):0.00169436,50:0.003537):1.269,52:1.126400):0.881881):0.942794):0.365482,(((((24:0.075827,25:0.183158):0.253298,26:0.590950):0.120661,27:0.236443):0.345733,(28:1.101272,29:0.786791):0.325828):0.13919,((((30:0.544354,31:0.219626):0.789793,33:0.289349):0.10112,34:0.305409):0.207262,32:1.062187):0.427222):0.767357):0.23973):0.535019,15:0.956612):0.0957751):0.622666):0.122922):0.102529):0.0342978,((4:0.316223,5:0.477849):0.170244,(((8:0.011763,9:0.000002):0.346277,10:0.315270):0.372237,11:0.867011):0.652915):0.314899):0.092941,3:0.444411);
 845: 3 -18323.53687 -18631.22754 (0:0.354498,1:0.179879,((2:0.184393,3:0.584741):0.132894,(((4:0.417774,5:0.515257):0.169278,(6:0.837541,7:0.839284):0.258743):0.222444,((((8:0.000002,9:0.007182):0.299034,10:0.437204):0.515687,11:0.634509):0.683198,((12:0.000001,13:0.000001):0.999086,((((((14:3.237487,((21:1.273495,22:0.939048):1.00475,23:0.431900):0.227448):0.850436,(((35:5.939242,((44:0.968565,(45:0.819762,46:2.279100):0.477352):0.930389,(47:2.047561,48:0.906918):0.363997):0.68549):0.338217,(((((36:0.185615,38:0.122492):0.0677183,37:0.119985):0.818924,39:0.974426):0.254142,((41:0.395890,43:0.000463):0.106694,42:0.002866):1.3542):0.228133,40:1.613466):0.494425):0.391472,(((49:0.000002,51:0.152901):0.0112355,50:0.012083):1.39988,52:1.181662):0.669577):0.979681):0.470523,(((((24:0.122518,25:0.165415):0.345033,26:0.579501):0.027431,27:0.264750):0.110112,(28:1.500004,29:0.877720):0.439747):0.365971,(((30:0.805600,31:0.177145):0.327348,32:0.841299):0.122528,(33:0.380780,34:0.370866):0.247636):0.290828):0.430313):0.706411,20:0.768983):0.264405,(((16:0.000001,17:0.000003):0.257361,18:0.239136):0.374779,19:0.314706):0.606009):0.699773,15:0.844734):0.496821):0.326309):0.147963):0.226204):0.0654653);
 846: 2 -18843.42045 -18635.76796 (0:0.395312,((1:0.161044,((6:0.993332,7:0.984209):0.223868,((((8:0.000002,9:0.006548):0.293309,10:0.289925):0.301009,11:1.009250):0.698613,((12:0.000002,13:0.000002):0.736899,(((((14:3.415845,((16:0.000002,17:0.000003):0.310723,18:0.154968):0.234964):0.174477,19:0.322709):0.68181,20:0.938750):2.99007e-06,((((21:0.859546,22:0.563471):0.808281,23:0.844780):1.1445,((((35:2.793480,((44:1.522261,46:3.234108):0.296747,45:0.524065):0.922776):0.818502,(47:1.330552,48:2.648573):1.85089):0.546966,(((36:0.006310,(37:0.274031,38:0.140954):0.218954):1.10101,(39:1.192653,((41:0.396017,43:0.011799):0.134473,42:0.000003):1.29929):0.272234):0.499177,40:1.733407):0.0544885):0.20384,(((49:0.000002,50:0.000002):0.0103211,51:0.160102):1.28836,52:0.995251):0.877373):0.866248):0.484483,((((24:0.033780,25:0.219325):0.389997,(26:0.659509,27:0.204718):0.0727719):0.417435,(28:1.538269,29:0.423602):0.281379):0.236717,((((30:0.708731,31:0.150878):0.357998,32:0.945107):0.291563,33:0.239489):0.155198,34:0.287227):0.348468):1.0492):0.149406):0.632601,15:1.076238):0.431401):0.433181):0.327273):0.12355):0.18927,(4:0.420715,5:0.745411):0.47019):0.0360376,(2:0.286187,3:0.595536):0.089785);
 847: 3 -18907.73707 -18635.8715 (0:0.232558,(1:0.276182,(((4:0.407674,5:0.389689):0.299689,(((8:0.011718,9:0.020567):0.382073,10:0.291415):0.435316,11:0.781164):0.416671):0.248653,(6:0.638342,(7:0.820957,((12:0.000002,13:0.000001):0.833401,(((((((14:3.117418,((21:0.833508,22:0.710977):0.978922,23:0.814433):0.338913):0.970166,((((35:4.125533,((44:0.980387,46:2.856838):0.675637,45:0.425628):0.75725):0.047384,(47:1.831440,48:1.300636):0.87381):1.00313,(((36:0.121741,(37:0.201208,38:0.085796):0.0682889):0.36716,(39:0.612721,((41:0.376102,43:0.023052):0.0957534,42:0.029728):1.70884):0.654319):0.804658,40:1.151995):1.03523):0.398301,(((49:0.000002,50:0.026042):0.0649837,51:0.102517):0.808674,52:1.659082):0.486628):0.512908):1.21804,(28:1.298283,29:0.350316):0.372763):0.13519,(((24:0.064822,25:0.219288):0.461604,27:0.324005):0.0220494,26:0.548541):0.285406):0.263897,((((30:0.534707,31:0.343617):0.392163,32:1.135819):0.152545,33:0.239601):0.118856,34:0.279356):0.413754):0.820222,((((16:0.000002,17:0.006092):0.229076,18:0.223470):0.316248,19:0.220610):0.526686,20:0.715483):0.00210822):0.827907,15:0.766543):0.397454):0.354226):0.0364229):0.115498):0.152603):0.100069,(2:0.258040,3:0.449533):0.111253);
 848: 2 -19118.05408 -18632.79698 (0:0.284992,(1:0.222340,(2:0.217431,((4:0.412867,5:0.637989):0.305403,(6:0.651451,7:0.890963):0.313603):0.259223):0.167103):0.0728335,(3:0.471606,((((8:0.000002,9:0.025702):0.273529,10:0.383703):0.423619,11:0.754701):0.471676,((12:0.000001,13:0.000001):0.662098,((((14:3.711319,(((16:0.000001,17:0.006211):0.2885,18:0.093758):0.312425,19:0.219720):0.426268):0.397466,20:0.282988):0.322234,((((21:0.854685,22:0.867241):0.763002,23:0.389206):0.632574,(((35:3.404910,((((36:0.136462,(37:0.286654,38:0.131720):0.129966):0.67247,39:1.126110):0.206476,((41:0.263270,43:0.000002):0.152743,42:0.000003):1.32323):0.623827,(((44:1.932671,46:2.647895):0.487534,45:0.270008):1.29848,(47:1.682601,48:1.460642):1.45098):0.474562):0.257711):0.280081,40:1.220942):0.545378,(((49:0.000002,50:0.015621):0.0581234,51:0.169362):1.08014,52:1.642458):0.210872):0.688458):0.58676,((((24:0.063660,25:0.157841):0.345328,(26:0.529176,27:0.319606):0.00600378):0.567166,(28:1.568313,29:0.839337):0.194879):0.243255,((((30:0.448182,31:0.472390):0.470408,32:0.854519):0.374227,33:0.224672):0.195086,34:0.224418):0.460059):0.843685):0.447069):0.600024,15:0.897900):0.840976):0.220316):0.29626):0.206126);
 849: 1 -18973.43164 -18649.49536 (0:0.297707,(1:0.240552,((4:0.472580,5:0.629493):0.546975,((6:0.825063,((((8:0.000002,9:0.020286):0.455182,10:0.253152):0.560708,11:0.910709):0.466636,((12:0.000001,13:0.000001):0.642872,((((14:4.180145,((16:0.000001,17:0.006104):0.22872,18:0.247773):0.0818428):0.105312,19:0.471243):0.760192,(20:0.713261,((((21:0.845052,22:0.847321):0.864454,23:0.753086):0.865757,(((35:6.575792,(((44:0.950049,46:3.064069):0.313923,(47:1.988936,48:1.274389):1.38729):0.863382,45:0.469874):0.737682):1.41881,((((36:0.077667,(37:0.244339,38:0.044799):0.0682091):0.753353,39:0.865161):0.402834,((41:0.355499,43:0.000002):0.107531,42:0.020999):1.31664):0.326406,40:1.625401):0.386032):0.23278,(((49:0.000002,51:0.169044):0.000625561,50:0.009282):1.46258,52:0.993535):0.367091):1.14493):0.836846,((((((((24:0.135147,25:0.184601):0.306291,26:0.710191):0.00292114,27:0.250749):0.329397,28:1.518360):0.136629,29:0.853000):0.303502,32:0.828983):0.339318,((30:0.405872,31:0.430253):0.375982,33:0.231825):0.113955):0.0245971,34:0.355983):1.02401):0.327891):0.149175):0.404077,15:0.856339):0.57893):0.500263):0.398445):0.0337932,7:1.014513):0.103183):0.117861):0.105547,(2:0.374753,3:0.659731):0.128516);
 850: 3 -19124.54923 -18630.77643 (0:0.366452,((1:0.095197,(((4:0.406939,5:0.556418):0.19946,(((8:0.000002,9:0.005828):0.425056,10:0.266953):0.6192,11:0.710796):0.460066):0.188217,((6:0.874226,((12:0.000001,13:0.000001):1.01401,((14:3.131506,15:0.073378):0.779581,(((((16:0.000001,17:0.019077):0.293359,18:0.165592):0.232411,19:0.457333):0.403749,20:1.178074):0.0844596,((((21:0.702897,22:1.246457):1.48211,23:0.635367):0.759735,(((((35:4.307946,(44:1.224711,46:2.415084):0.407005):0.303558,45:0.416731):0.443418,(47:0.925824,48:1.824221):1.40443):1.6613,(((36:0.029441,(37:0.272033,38:0.081832):0.193034):0.338139,(39:1.409766,((41:0.352422,43:0.004720):0.0922977,42:0.054978):1.31009):0.473248):0.900066,40:1.080017):0.437224):0.257468,(((49:0.000002,51:0.184777):0.0114541,50:0.021918):1.38965,52:1.623907):0.100339):1.02184):0.477542,((((24:0.039513,25:0.161584):0.350931,26:0.665898):0.0511897,27:0.198799):0.396199,((28:1.323048,29:0.749366):0.207058,((((30:0.546137,31:0.213357):0.458122,32:1.065806):0.25519,33:0.289808):0.299701,34:0.135384):0.778723):0.0325496):0.530406):0.357614):0.935629):0.278779):0.399065):2.07581e-06,7:0.943438):0.273397):0.196203):0.0670164,2:0.260242):0.0837473,3:0.591302);
 851: 1 -18295.05153 -18633.89837 (0:0.194373,((1:0.133675,(((4:0.455003,5:0.507263):0.323807,((((8:0.000002,9:0.015678):0.278193,10:0.292053):0.578209,11:0.636734):0.256415,((12:0.000001,13:0.000001):0.659061,(((((14:2.348540,(((((((35:4.881293,45:0.168258):0.503594,(44:1.757082,46:2.564622):0.56365):1.01609,(47:2.106239,48:1.260479):1.17687):0.841566,(40:1.184219,(((49:0.000002,50:0.004970):2.18416e-06,51:0.198210):1.75397,52:0.969833):1.12209):0.503939):0.65879,39:1.120494):0.316208,((41:0.344251,43:0.000002):0.0824643,42:0.047930):1.73987):0.283442,(36:0.175773,(37:0.291655,38:0.119615):0.0823962):0.228144):0.629638):0.914363,((21:0.946508,22:0.672297):0.588221,23:1.128937):0.822626):1.24351,(((((24:0.059486,25:0.223022):0.375914,(26:0.685208,27:0.213966):0.00562507):0.401463,29:1.104342):0.246467,28:1.492626):0.0864685,(((30:0.645067,31:0.222085):0.374172,32:1.091574):0.250664,(33:0.347092,34:0.389406):0.0231511):0.156494):0.956384):0.0475991,((((16:0.000001,17:0.007009):0.267302,18:0.191792):0.359186,19:0.427967):0.588487,20:1.144719):0.443574):0.425692,15:0.666606):0.726741):0.595651):0.439944):0.147422,(6:0.896588,7:0.726470):0.171032):0.283664):0.135776,2:0.353851):0.125803,3:0.516437);
 852: 1 -18362.88279 -18634.97303 (0:0.201956,(1:0.295093,(2:0.326476,3:0.540374):0.0701145):0.0922302,((4:0.377123,5:0.548469):0.295275,((6:0.806916,7:0.864950):0.134007,((((8:0.000002,9:0.039574):0.328187,10:0.361711):0.442908,11:0.629600):0.389701,((12:0.000001,13:0.000001):0.76413,((((14:4.353927,(((16:0.000001,17:0.006599):0.254068,18:0.246756):0.36553,19:0.248896):0.139127):0.463147,20:0.710227):0.596507,((((21:0.724895,22:0.626285):1.13636,23:0.519077):1.23367,(((35:3.728616,((44:1.821273,(45:0.576544,46:2.642011):0.163907):0.569429,(47:1.663227,48:0.906116):0.7319):0.465223):0.792804,(((49:0.000002,50:0.000002):2.09589e-06,51:0.132434):1.42138,52:1.078434):0.386428):0.0981573,((((36:0.078902,(37:0.279534,38:0.097127):0.147074):0.624785,((41:0.305309,43:0.000002):0.0691468,42:0.061275):1.63179):0.193768,39:1.082792):1.22904,40:0.737219):0.60779):0.696507):0.276777,((((((24:0.083435,25:0.140076):0.324255,26:0.541293):0.116395,27:0.224698):0.52394,(28:1.456638,29:0.684556):0.298855):0.202508,32:0.873032):0.334723,(((30:0.653169,31:0.479942):0.522502,33:0.298619):0.142677,34:0.234216):0.0750079):1.00238):0.421965):0.352074,15:0.902423):0.614909):0.423989):0.353206):0.0897481):0.202748);
 853: 3 -18188.93817 -18633.94588 (0:0.295165,(1:0.127578,((4:0.273517,5:0.728263):0.428491,(6:0.915728,7:0.705880):0.186548):0.1527):0.108558,(2:0.293744,(3:0.764966,((((8:0.006919,9:0.000003):0.281789,10:0.334534):0.528329,11:0.709425):0.601729,((12:0.000001,13:0.000001):0.793272,((14:3.523789,15:0.554899):0.33468,(((((16:0.000001,17:0.014443):0.296927,18:0.151216):0.494771,19:0.325662):0.506303,20:0.632094):0.570036,((((21:0.848696,22:0.721631):0.954865,23:0.768300):0.905031,(((((35:4.147521,((44:1.359014,46:2.611251):0.624404,45:0.412430):1.07434):0.289238,(47:1.389967,48:1.377470):0.57518):1.01948,((((36:0.172972,(37:0.237396,38:0.101046):0.110002):0.623931,((41:0.467456,43:0.000002):0.0819232,42:0.074551):1.61741):0.529367,39:1.152788):0.504518,40:1.410812):0.771552):0.480258,52:1.249560):0.116123,((49:0.000002,51:0.246911):0.00501358,50:0.000111):1.51357):0.446084):0.128806,((((((24:0.100870,25:0.147788):0.312557,27:0.333704):0.0814008,26:0.596011):0.353512,(((30:0.519890,31:0.277141):0.282264,32:1.021605):0.23273,(33:0.252001,34:0.443688):0.126055):0.446924):0.261339,28:1.301005):0.241029,29:0.557245):0.860698):0.622925):0.472043):0.735443):0.278743):0.552726):0.198883):0.185578);
 854: 1 -18629.71248 -18641.88372 (0:0.308560,(1:0.250466,(2:0.359607,3:0.735979):0.185947):0.0824017,(((4:0.267404,5:0.732918):0.153409,(((8:0.002191,9:0.011396):0.30879,10:0.525198):0.557943,11:0.988604):0.785276):0.183048,((6:0.888275,7:1.113686):0.315956,((12:0.000002,13:0.000001):0.748342,((((14:4.131339,20:1.063079):0.0309273,(((16:0.000002,17:0.000003):0.302346,18:0.157278):0.13831,19:0.468356):0.499172):0.177448,((((((21:0.743922,22:1.062176):1.08932,23:0.764899):1.52825,((((35:3.588856,((44:1.326566,46:2.388347):0.796237,45:0.000003):0.824842):1.36996,(47:2.467400,48:1.583272):0.483543):0.747377,((((36:0.100517,(37:0.245975,38:0.067690):0.117459):0.73995,39:1.289216):0.315518,(41:0.077862,(42:0.091186,43:0.012778):0.247522):1.60223):0.171495,40:1.426899):0.361262):0.185488,(((49:0.000002,51:0.162772):0.00333512,50:0.012763):1.51945,52:1.093041):0.529843):1.43087):1.16399,((((24:0.043522,25:0.262163):0.238504,28:1.642013):0.0869091,26:0.572742):0.05372,27:0.209392):0.256238):0.149027,29:0.894532):0.308815,((((30:0.439771,31:0.432909):0.0641162,32:1.143091):0.411673,33:0.209608):0.270724,34:0.260979):0.34586):0.543556):0.365624,15:1.257410):0.66723):0.986747):0.138229):0.169173);
 855: 1 -18501.16518 -18637.89662 (0:0.315608,(1:0.184168,(((4:0.525365,5:0.618938):0.240989,(6:0.806717,7:1.114786):0.148235):0.193422,((((8:0.000002,9:0.013722):0.474319,10:0.423119):0.288706,11:0.938472):0.315283,((12:0.000001,13:0.000001):0.576329,((((((14:3.716968,((21:0.635279,22:0.901005):1.15579,23:0.885699):0.253633):0.644814,((((35:2.440397,46:1.671365):0.312573,((44:1.300577,(47:1.845837,48:1.082741):1.98023):0.52421,45:0.953827):0.594915):0.902896,((((36:0.123659,(37:0.270679,38:0.048900):0.160009):0.410707,((41:0.395389,43:0.005448):0.0591117,42:0.036883):1.54559):0.290153,39:1.068138):0.513933,40:1.506364):0.732382):0.554508,(((49:0.000002,50:0.015508):2.44926e-06,51:0.202256):1.54607,52:1.008950):0.500157):1.2391):0.839253,(((((24:0.056343,25:0.201355):0.355,26:0.517629):0.13707,27:0.093680):0.253032,(28:1.942678,29:1.022646):0.0767345):0.244694,(((30:0.800656,31:0.226876):0.425137,32:0.768882):0.105536,(33:0.349691,34:0.276598):0.125457):0.400339):0.801623):0.413185,(((16:0.000001,17:0.006769):0.349774,18:0.209950):0.327029,19:0.190406):0.565675):0.122822,20:0.600599):0.884391,15:1.058685):0.373121):0.900272):0.217417):0.278502):0.0953238,(2:0.371187,3:0.495894):0.105816);
 856: 1 -18436.34913 -18631.82485 (0:0.258508,1:0.220109,((2:0.334790,3:0.652818):0.199097,(((4:0.336376,5:0.622977):0.18942,(((8:0.000002,9:0.000002):0.335771,10:0.446664):0.619543,11:0.519812):0.505826):0.304047,((6:0.972178,7:1.033343):0.101934,((12:0.000001,13:0.000001):1.05822,(((((14:3.118818,((21:0.805760,22:0.858928):0.934703,23:0.676872):0.656931):0.484668,((((35:4.723928,((44:1.116479,46:2.951629):0.393937,45:0.541702):0.358449):0.690698,(47:1.597418,48:1.859697):0.852188):0.588629,(((36:0.113620,(37:0.190682,38:0.118396):0.167056):0.555054,(39:1.457870,((41:0.389069,43:0.000002):0.10917,42:0.016381):1.2667):0.292888):0.84236,40:1.151276):0.386394):0.185192,(((49:0.000002,51:0.190684):0.0111705,50:0.005410):1.29983,52:1.456577):0.819995):0.472181):0.379354,((((24:0.115594,25:0.130483):0.277004,(26:0.583731,27:0.352680):0.066903):0.23054,(28:1.563465,29:0.991661):0.203793):0.208827,(((30:0.689650,31:0.188919):0.64445,32:0.710017):0.223185,(33:0.381030,34:0.452733):0.0815939):0.308495):0.769963):0.758478,((((16:0.000001,17:0.006889):0.328881,18:0.208642):0.275046,19:0.529751):0.751148,20:0.480565):0.386798):0.474524,15:0.849362):0.686719):0.549121):0.226606):0.194991):0.0716547);
 857: 1 -18589.0165 -18639.27714 (0:0.314543,(1:0.266110,(((4:0.452901,5:0.720352):0.185139,(6:0.807267,7:0.881191):0.369601):0.162452,((((8:0.000002,9:0.014025):0.441288,10:0.290312):0.604469,11:0.900258):0.339601,((12:0.000002,13:0.000001):0.644113,(((((((14:2.186609,((35:2.101830,((44:1.568953,46:3.085112):0.510786,45:0.161436):1.38256):0.875243,((((36:0.118240,(37:0.238924,38:0.090500):0.109727):0.728976,39:0.882972):0.381911,((41:0.356918,43:0.000002):0.111761,42:0.000002):1.51991):0.986156,40:1.073328):0.283668):2.19249e-06):0.0727391,(47:1.087010,48:1.911904):1.13682):0.633848,(((49:0.000002,50:0.020510):2.78509e-06,51:0.215267):0.918381,52:1.583147):0.359625):0.432849,((21:0.871229,22:0.619812):0.698826,23:0.691041):0.656393):0.92755,20:0.240564):0.479374,((((16:0.000001,17:0.000003):0.335048,18:0.125194):0.300168,19:0.395691):0.403102,(((((24:0.029812,25:0.204544):0.435379,27:0.210471):0.107048,26:0.782327):0.119385,28:1.289517):0.119517,(29:0.887664,((((30:0.503589,31:0.376524):0.479455,33:0.242405):0.200721,34:0.217673):0.270384,32:0.816312):0.341278):0.103792):1.0345):0.0542531):0.800338,15:0.797292):0.860929):0.472531):0.339195):0.202642):0.0703211,(2:0.362648,3:0.686257):0.185626);
 858: 2 -18235.03618 -18633.87441 (0:0.339523,(1:0.189298,((4:0.399064,5:0.629694):0.296487,((6:0.755074,7:0.686860):0.289963,((((8:0.000002,9:0.013754):0.467486,10:0.454668):0.564535,11:0.576064):0.484802,((12:0.000001,13:0.000001):0.586855,((((14:3.018941,(((16:0.000001,17:0.000003):0.292051,18:0.168781):0.222294,19:0.560524):0.406094):0.190621,20:1.106403):0.236137,((((21:0.939834,22:0.857442):1.47729,23:0.262113):1.25979,((((35:3.419418,((44:1.259143,46:2.498100):0.166917,45:0.681827):0.50488):1.15559,(47:1.523641,48:1.598870):1.43483):0.274111,((((36:0.017532,(37:0.241934,38:0.085436):0.152468):0.690059,39:1.110983):0.316027,((41:0.401125,43:0.000002):0.0776375,42:0.009033):1.33487):0.624483,40:1.515305):0.508906):0.0933714,(((49:0.000002,51:0.155247):0.000338241,50:0.009993):1.58603,52:1.176641):1.06678):1.06008):0.226386,((24:0.055297,25:0.331692):0.278196,(26:0.549121,(27:0.262985,(28:1.347408,(29:0.702962,((((30:0.486803,31:0.393375):0.380521,33:0.196058):0.1487,34:0.367470):0.34884,32:1.034654):0.42053):0.242679):0.240608):0.0267202):0.173987):0.521667):0.640427):0.369092,15:1.150869):0.597746):0.57015):0.370704):0.162294):0.301075):0.0737106,(2:0.359961,3:0.421460):0.107768);
 859: 1 -18586.2675 -18630.30626 (0:0.266159,(1:0.091425,(((4:0.186831,5:0.615464):0.428682,((((8:0.000002,9:0.020055):0.361238,10:0.312700):0.385668,11:0.689354):0.45868,((12:0.000001,13:0.000001):0.580518,((((((14:2.412963,(21:0.740950,22:0.966687):0.725966):0.748798,23:0.910048):0.418787,((((((35:3.067206,45:0.291872):0.35696,46:2.741425):0.729924,44:0.880960):0.65804,(47:1.522170,48:0.916590):0.647071):1.14563,(((36:0.139597,(37:0.241263,38:0.109608):0.0871475):0.856343,(39:0.873052,((41:0.289369,43:0.000002):0.0694673,42:0.037589):1.42025):0.290057):0.736342,40:1.134649):0.240915):0.365867,(((49:0.000002,51:0.183012):0.00566984,50:0.015792):0.979087,52:1.511719):0.429178):0.676529):0.477714,((((24:0.087025,25:0.150928):0.434162,(26:0.564469,27:0.242098):0.0643569):0.141438,(28:1.073017,29:0.685291):0.438538):0.249714,(((30:0.599085,31:0.279224):0.361904,32:0.939807):0.12525,(33:0.233866,34:0.287346):0.105615):0.453971):0.62848):0.50381,((((16:0.000001,17:0.013175):0.289795,18:0.202176):0.319214,19:0.292334):0.656663,20:0.707963):0.102827):0.756873,15:0.983042):0.533767):0.548282):0.267916):0.119905,(6:0.684382,7:0.683858):0.312096):0.128476):0.128183,(2:0.160330,3:0.557726):0.130134);
 860: 3 -18483.82199 -18630.16516 (0:0.263041,(1:0.199872,((((4:0.309746,5:0.848638):0.284931,(((8:0.000002,9:0.020533):0.139545,10:0.454430):0.335601,11:0.681070):0.718762):0.0938602,(6:0.838308,7:0.966334):0.18814):0.133963,((12:0.000002,13:0.000001):0.863666,((((14:3.956685,(((16:0.000002,17:0.006565):0.185647,18:0.202670):0.290995,19:0.407136):0.362309):0.216386,20:0.514122):0.256642,((((21:0.995348,22:0.531498):1.4716,23:0.598778):0.83225,((((((35:3.286470,46:1.662912):0.0957014,44:1.238443):0.82096,45:0.561652):1.60597,(47:1.384180,48:1.662541):0.704513):1.01071,((((36:0.118883,(37:0.194414,38:0.100157):0.13397):0.624442,((41:0.349736,43:0.000002):0.0286163,42:0.083097):1.48467):0.319383,39:1.062906):0.913082,40:1.292050):0.48336):0.313668,(((49:0.000002,50:0.014734):0.00925215,51:0.194069):1.60613,52:1.290246):0.719489):0.693323):0.223088,((((((24:0.028800,25:0.202076):0.393938,26:0.605923):0.139269,27:0.222909):0.479713,28:1.497459):0.186753,((((30:0.559722,31:0.292934):0.573277,32:0.698658):0.272126,33:0.191502):0.233374,34:0.201458):0.621283):0.0954397,29:0.653454):0.504967):0.897268):0.831175,15:1.027961):0.375421):0.855516):0.0557272):0.164723,(2:0.371527,3:0.460229):0.0303391);
 861: 3 -18382.23902 -18635.98559 (0:0.332483,((1:0.258131,(((4:0.592555,(5:0.490894,(((8:0.000002,9:0.006897):0.197632,10:0.484460):0.539469,11:0.646152):0.562599):0.228501):0.213284,(6:0.648462,7:0.809274):0.256494):0.235895,((12:0.000002,13:0.000001):0.656,((((14:3.375237,(((16:0.000002,17:0.000003):0.270635,18:0.146091):0.295722,19:0.530279):0.377683):0.153784,20:0.645576):2.53683e-06,((((((21:0.857221,22:0.620450):0.978353,23:0.663934):1.08598,((((35:3.868487,((44:1.125673,46:2.538577):1.1444,45:0.000003):1.25981):1.33817,(47:1.312850,48:1.792320):0.768536):0.761467,(((36:0.063607,(37:0.253199,38:0.069490):0.110004):0.639635,(39:1.021104,(41:0.159423,(42:0.139566,43:0.000002):0.187931):1.42625):0.357411):1.00887,40:0.989439):0.663159):0.471211,(((49:0.000002,51:0.162804):0.00519582,50:0.000002):0.732672,52:1.513803):0.251822):0.444784):0.735592,((((24:0.047423,25:0.171596):0.394493,27:0.335483):0.130521,26:0.532638):0.157634,28:1.499019):0.0545152):0.226095,29:0.711979):0.151798,((((30:0.510840,31:0.392551):0.302423,32:0.820973):0.155755,33:0.275699):0.164977,34:0.221103):0.42582):1.00142):0.703306,15:0.763888):0.614772):0.586326):0.0939294):0.0599802,2:0.397310):0.0676773,3:0.563851);
 862: 1 -18715.62626 -18630.46271 (0:0.273395,(1:0.231259,(2:0.237356,3:0.598069):0.199898):0.0606134,(((4:0.302514,5:0.691304):0.368905,(((8:0.000002,9:0.056232):0.330178,10:0.164837):0.624669,11:0.746168):0.674337):0.107413,((6:0.759042,7:0.920210):0.250523,((12:0.000001,13:0.000001):0.982481,((((14:3.254088,(((16:0.000001,17:0.006481):0.14642,18:0.217280):0.381638,19:0.370893):0.415454):0.0764775,20:0.933168):0.336979,((((21:1.122903,22:0.908149):1.34018,23:0.539958):0.612149,(((((35:4.010842,45:0.000002):0.881453,(44:1.065260,46:2.551874):0.29069):1.17129,(47:1.101366,48:1.043998):0.440242):0.667752,(((36:0.200483,(37:0.248674,38:0.104938):0.0615565):0.411,(39:0.899808,(41:0.224965,(42:0.090969,43:0.001090):0.254999):1.62777):0.338768):1.45769,40:1.005862):1.05523):0.310084,(((49:0.000002,50:0.005148):2.67481e-06,51:0.163429):1.15637,52:1.934047):0.111637):0.363076):0.825108,(((24:0.102899,25:0.164206):0.298465,(26:0.558072,27:0.183675):0.0113379):0.498327,((28:1.871001,((((30:0.500195,31:0.586327):0.289943,32:1.224019):0.204511,33:0.274631):0.454831,34:0.100553):0.755852):0.0463617,29:0.498967):0.254831):0.603526):0.517458):0.423629,15:0.725954):0.745583):0.787735):0.114527):0.135104);
 863: 2 -18714.51482 -18633.39676 (0:0.386128,1:0.258662,((2:0.316465,3:0.510231):0.0727447,(((4:0.350254,5:0.905593):0.245514,(((8:0.000002,9:0.019088):0.249908,10:0.450667):0.493421,11:0.861134):0.692738):0.27563,((6:0.932702,7:1.111375):0.0581802,((12:0.000002,13:0.000001):0.707796,((14:2.503692,15:0.210281):0.523362,(((((16:0.000002,17:0.000003):0.351738,18:0.160274):0.0926252,19:0.412092):0.515967,20:1.017593):0.138555,(((21:1.308548,22:0.477131):1.15686,23:0.749177):1.40944,((((((24:0.004512,25:0.203665):0.322383,(26:0.480682,27:0.246403):0.136359):0.213299,(28:1.177128,29:0.957747):0.309511):0.358954,32:0.618991):0.311679,(((30:0.474936,31:0.276633):0.595553,33:0.235890):0.141165,34:0.323204):0.10989):0.475061,((((35:3.611685,((44:1.537673,46:3.155582):0.669193,45:0.000003):0.587875):1.71266,(47:1.507358,48:1.835248):0.920339):0.484159,((((36:0.111732,(37:0.299488,38:0.082714):0.0347083):0.61184,((41:0.342612,43:0.000002):0.076793,42:0.017015):1.9361):0.109095,39:1.021077):0.459333,40:1.483683):0.579295):0.12133,(((49:0.000002,50:0.000002):2.13076e-06,51:0.172923):1.08954,52:1.578349):0.665134):1.28904):0.133503):0.402873):0.908552):0.454937):0.440991):0.342405):0.0221697):0.0968524);
 864: 2 -18517.99338 -18629.04767 (0:0.343429,(1:0.231420,(((4:0.284708,5:0.506857):0.131135,(((8:0.000002,9:0.020074):0.261175,10:0.402746):0.160072,11:1.206143):1.04714):0.285169,((6:0.781756,7:0.694821):0.299087,((12:0.000002,13:0.000001):1.21379,((((14:2.390285,(((16:0.000002,17:0.006976):0.14355,18:0.213337):0.469918,19:0.479863):0.0773673):0.419659,20:0.834070):0.536674,((((21:0.616611,22:0.664655):0.984643,23:0.631946):0.810338,((((((35:4.291849,45:0.000002):0.462246,44:1.643603):0.413284,46:2.262613):1.58975,(47:1.295775,48:1.082243):0.413438):0.495669,(((((36:0.182114,38:0.081103):0.0828571,37:0.179810):0.762136,39:1.135227):0.33863,((41:0.354318,43:0.000002):0.129756,42:0.000002):1.50181):0.971392,40:1.562955):0.740415):0.322833,(((49:0.000002,51:0.182905):0.00367692,50:0.006639):1.11555,52:1.471182):0.292102):0.847748):0.610617,(((((24:0.062762,25:0.205000):0.359103,26:0.619311):0.150498,27:0.128685):0.328879,29:0.835191):0.152751,(28:1.329685,((((30:0.418221,31:0.382619):0.20647,32:1.202707):0.26984,33:0.162001):0.223688,34:0.280852):0.360641):0.291884):0.714445):0.147201):0.480581,15:0.741980):0.729664):0.519096):0.0903998):0.184099):0.0347843,(2:0.273400,3:0.625844):0.136747);
 865: 1 -18389.8102 -18636.10164 (0:0.310265,(1:0.164889,(((4:0.292950,5:0.599702):0.263978,(6:0.627051,7:0.780957):0.403121):0.227806,((((8:0.001927,9:0.010682):0.344026,10:0.344235):0.55651,11:0.790538):0.478102,((12:0.000001,13:0.000001):0.668447,(((14:2.385414,(((21:0.679985,22:0.838898):0.754659,23:0.705368):0.562372,(((35:3.790460,40:1.416609):0.174376,(((49:0.000002,50:0.005200):2.31286e-06,51:0.233583):1.07184,52:1.214563):0.467678):0.199029,((((36:0.063842,(37:0.219930,38:0.088865):0.125144):0.70126,39:0.956056):0.394346,((41:0.281374,43:0.000002):0.160945,42:0.023069):0.820003):0.611086,((44:1.504664,(45:0.569027,46:2.180695):0.436305):1.36535,(47:1.396959,48:0.893660):0.189361):0.508648):0.485444):0.610558):0.538514):0.279007,15:0.695285):0.375162,(((((16:0.000001,17:0.013396):0.351731,18:0.076540):0.409416,19:0.249818):0.58191,20:0.507799):0.167166,(((((24:0.093029,25:0.117755):0.506855,26:0.492048):0.0792205,27:0.207946):0.392601,(28:1.528445,29:0.710409):0.348714):0.39013,((((30:0.275224,31:0.366539):0.191793,32:1.015503):0.257876,33:0.196213):0.184346,34:0.116048):0.191911):1.09194):0.776294):0.559357):0.518678):0.26042):0.10662):0.0389574,(2:0.187338,3:0.672765):0.106227);
 866: 2 -18519.82037 -18637.0439 (0:0.234436,(1:0.189693,(((4:0.318886,5:0.664553):0.208105,(((8:0.000002,9:0.020006):0.313651,10:0.437016):0.445263,11:0.522018):0.549364):0.283326,((6:0.653803,7:0.721228):0.159166,((12:0.000002,13:0.000001):0.914475,((((14:3.075980,(((16:0.000002,17:0.000003):0.241795,18:0.229229):0.409832,19:0.449676):0.727367):0.480326,20:0.953141):0.554622,((((21:1.143675,22:0.664407):1.09465,23:0.813176):0.774113,(((((35:2.627598,46:2.474688):0.133036,45:0.721385):0.45753,44:0.594359):0.673637,(47:0.908174,48:1.669602):1.30115):0.749932,(((36:0.035655,(37:0.169079,(38:0.084668,(39:0.971514,((41:0.334796,43:0.009147):0.0861843,42:0.046510):1.65697):1.04829):0.0277041):0.138295):1.15201,40:1.237925):1.51528,(((49:0.000002,50:0.015492):0.01037,51:0.192249):1.02711,52:1.892522):1.32472):0.128482):0.836878):2.40977e-06,(((((24:0.081685,25:0.175148):0.318682,26:0.720570):0.188926,27:0.148268):0.291671,(28:1.308579,29:0.848047):0.281307):0.437538,((((30:0.573936,31:0.343168):0.650051,32:0.994277):0.23108,33:0.255517):0.126764,34:0.353351):0.374769):0.857931):0.100658):0.514708,15:1.187359):0.647584):0.308018):0.431584):0.103324):0.0742613,(2:0.317946,3:0.502899):0.162198);
 867: 2 -18644.72144 -18633.60843 (0:0.286265,(1:0.250496,(((4:0.411712,5:0.586626):0.0914449,(((8:0.013319,9:0.000003):0.361609,10:0.260001):0.488741,11:0.752849):0.28621):0.299536,((6:0.720156,7:0.988077):0.0711911,((12:0.000001,13:0.000001):1.17711,((14:3.541161,15:0.535769):0.615329,(((((16:0.000001,17:0.006657):0.407831,18:0.160122):0.325405,19:0.533023):0.701304,20:0.757913):0.0453853,((((((21:0.915849,22:0.909543):1.42598,23:0.318834):1.20523,((49:0.000002,51:0.226281):0.00556977,50:0.004725):1.04181):0.516232,52:1.493354):0.356125,((35:2.815329,((44:1.232203,(45:0.471348,46:3.083074):0.182881):1.16921,(47:2.027495,48:0.825349):0.723492):0.410439):0.545271,(((36:0.148716,(37:0.185874,38:0.091356):0.127576):0.782483,(39:1.190968,((41:0.277588,43:0.016700):0.10887,42:0.034759):1.34979):0.24016):1.35214,40:1.022486):0.468073):0.240397):1.1939,(((((24:0.072909,25:0.150784):0.363995,27:0.267292):0.100999,26:0.535692):0.388537,(28:1.323258,29:0.714948):0.222404):0.415117,((((30:0.588633,31:0.330582):0.33329,32:0.933163):0.405316,33:0.264782):0.100746,34:0.367402):0.38134):0.413047):0.596714):0.510065):0.150402):0.565276):0.182461):0.189587):0.0404532,(2:0.329361,3:0.519439):0.138022);
 868: 3 -18809.81054 -18634.10321 (0:0.313338,(1:0.073633,(((4:0.269806,5:0.609346):0.169754,(((8:0.000002,9:0.018705):0.31182,10:0.351004):0.285685,11:0.873490):0.619973):0.430333,((6:0.783520,7:0.898545):0.176532,((12:0.000002,13:0.000001):1.2419,(((((14:2.813616,(((16:0.000002,17:0.006447):0.397112,18:0.207656):0.366332,19:0.454154):0.180766):0.343946,20:0.929449):0.371518,((((24:0.105335,25:0.154131):0.347165,26:0.630994):0.062132,27:0.220529):0.377022,(28:1.221589,(29:1.092292,((((30:0.371325,31:0.457850):0.316806,32:0.969382):0.320891,33:0.049078):0.264592,34:0.255026):0.333051):0.124881):0.192926):0.721887):0.167835,(((21:0.746482,22:0.852900):0.727726,(((35:2.992233,(((44:1.115256,46:3.234107):0.455703,45:0.328501):1.53392,(47:1.441732,48:1.190565):0.83411):0.0403889):0.502283,((((36:0.003087,(37:0.253224,38:0.076212):0.134393):0.817547,39:1.233583):0.22771,((41:0.366282,43:0.000002):0.150294,42:0.000002):1.66648):0.507945,40:1.369726):0.265339):0.631876,(((49:0.000002,51:0.268154):2.21993e-06,50:0.005023):0.685947,52:1.732430):0.602958):1.01993):0.223132,23:0.452598):1.22623):0.241879,15:1.161802):0.100138):0.519177):0.256764):0.114742):0.0911796,(2:0.288880,3:0.533927):0.113973);
 869: 2 -18271.79351 -18631.51069 (0:0.302439,((1:0.179160,3:0.492244):0.089339,((((4:0.344979,5:0.548843):0.217861,6:0.765877):0.145723,7:1.077367):0.0963189,(((((8:0.000002,9:0.013317):0.520719,10:0.318349):0.229981,11:0.705816):0.319946,(12:0.000001,13:0.000001):0.794172):0.252474,((14:3.249133,15:0.428649):0.314334,(((((16:0.000001,17:0.000003):0.27465,18:0.177474):0.369494,19:0.345253):0.494013,20:0.610477):0.293683,((((21:0.967885,22:0.759190):0.295973,23:1.276053):0.773694,((((35:4.531577,((44:0.874834,46:3.035675):0.559548,45:0.234566):0.655284):0.623877,(47:1.896110,48:1.379730):1.00648):1.50484,((((36:0.151667,(37:0.298673,38:0.067626):0.160498):0.95902,(41:0.160823,(42:0.107931,43:0.000002):0.169267):1.60999):0.334911,39:1.240085):0.651559,40:1.638547):0.607146):0.102947,(((49:0.000002,51:0.143289):0.00463278,50:0.000383):1.24823,52:1.281229):0.149275):0.858913):0.697519,((((((24:0.042836,25:0.255015):0.422339,26:0.515671):0.0804699,27:0.139092):0.548703,28:1.394432):0.127287,29:0.999645):0.388597,((((30:0.498053,31:0.368936):0.138862,32:1.201621):0.298772,33:0.137901):0.159554,34:0.270018):0.168211):0.522648):0.207155):0.295105):0.820241):0.201136):2.51674e-06):0.0730042,2:0.337912);
 870: 1 -17814.75981 -18639.36876 (0:0.258660,1:0.204273,((2:0.317058,3:0.675712):0.0728185,(((4:0.579906,5:0.600928):0.259488,(6:0.824925,7:0.853203):0.236854):0.259519,((((8:0.000002,9:0.033734):0.530206,10:0.150557):0.634816,11:0.838156):0.617764,((12:0.000001,13:0.000001):0.93109,((14:3.925347,15:0.277184):0.172381,(((((16:0.000001,17:0.007324):0.247313,18:0.315188):0.402413,19:0.516676):0.672083,20:0.930264):0.218295,((((21:0.542170,22:1.128115):0.751472,23:0.948888):0.608416,((((35:4.334465,((44:1.366734,46:2.382669):0.887922,45:0.257047):1.05152):1.13161,(47:1.161588,48:1.968413):1.07617):1.03203,(((36:0.080167,(37:0.200518,38:0.110948):0.17672):0.544071,(39:1.228413,(41:0.339916,(42:0.084140,43:0.000002):0.0436393):1.40892):0.381492):0.764518,40:1.524828):0.684475):0.273115,(((49:0.000002,51:0.168678):0.00670309,50:0.004179):1.06132,52:1.443897):0.310765):0.313584):0.914473,((((((24:0.134902,25:0.323824):0.300619,26:0.930347):0.0944845,27:0.150597):0.451409,28:1.330448):0.19484,29:0.398142):0.68894,((((30:0.393405,31:0.421170):0.513383,33:0.168942):0.153409,32:1.112962):0.0975657,34:0.338701):0.26421):0.824856):0.298815):0.397441):0.272311):0.502284):0.294682):0.068762):0.080257);
 871: 1 -18257.9084 -18631.66545 (0:0.347228,1:0.321183,((2:0.311453,(((((8:0.000341,9:0.019960):0.31483,10:0.314758):0.459832,11:0.804002):0.487821,(12:0.000001,13:0.000001):1.47531):0.362392,((((14:2.776565,(((16:0.000001,17:0.000003):0.228506,18:0.194262):0.291948,19:0.527147):0.137953):0.306617,20:0.916773):0.187137,((((21:0.998057,22:0.618107):1.14154,23:0.785837):0.439989,((((((35:5.164999,44:0.932868):0.0838202,46:3.311063):0.410944,45:0.319494):1.17145,(47:1.535162,48:1.030140):0.69744):0.733335,((((36:0.106583,(37:0.177380,38:0.094667):0.11036):0.828899,((41:0.411558,43:0.000002):0.111922,42:0.000002):1.57914):0.247951,39:0.977594):0.44554,40:1.804959):0.235474):0.397715,(((49:0.000002,51:0.218676):0.00495546,50:0.000002):1.31407,52:1.392122):0.548628):1.15655):0.92523,((((((24:0.054126,25:0.162981):0.310677,26:0.663239):0.0978009,27:0.164636):0.324588,28:1.285789):0.201829,29:0.773824):0.275924,((((30:0.430671,31:0.248307):0.214403,32:0.913548):0.464172,33:0.231622):0.222837,34:0.268704):0.351957):0.471483):0.444645):0.428416,15:1.249611):1.08527):0.153402):0.163493,(3:0.478336,((4:0.300152,5:0.704215):0.283565,(6:0.941483,7:1.011936):0.54986):0.197192):0.187943):0.134281);
 872: 2 -18346.87784 -18640.76771 (0:0.333295,1:0.211505,((2:0.217880,3:0.552278):0.0753544,((4:0.267999,(5:0.495497,(((8:0.000002,9:0.006540):0.107986,10:0.477984):0.705369,11:0.842541):0.659442):0.211463):0.411631,((6:0.850921,7:0.997714):0.198998,((12:0.000002,13:0.000001):1.3568,(((((14:3.300267,((16:0.000002,17:0.000003):0.316954,18:0.170535):0.0600454):0.0808011,19:0.593758):0.631769,((((21:0.963337,22:0.594713):1.65672,23:0.377812):0.742584,(((((35:4.599725,((44:1.042465,46:1.824569):0.640252,45:0.267805):0.816546):0.600252,47:1.876886):0.0370759,48:1.865373):0.566813,(((36:0.056227,(37:0.228656,38:0.114865):0.185187):0.771317,(39:0.972980,((41:0.296497,43:0.000002):0.116329,42:0.017094):1.28017):0.288637):0.966286,40:1.564987):0.343878):0.276321,(((49:0.000002,51:0.241932):0.000824333,50:0.015516):1.17033,52:1.450139):0.386856):0.924073):0.648219,(((24:0.070471,25:0.226120):0.275675,(26:0.599238,27:0.231673):0.0905753):0.357148,((28:1.345326,29:0.522542):0.123605,((((30:0.642001,31:0.134003):0.417943,32:0.879274):0.341781,33:0.147027):0.332625,34:0.140211):0.532369):0.0896564):0.518109):0.787477):0.189922,20:0.938877):0.525228,15:1.290480):2.08113e-06):0.50689):0.193339):0.0896345):0.0680735);
 873: 1 -18208.15856 -18635.03617 (0:0.169281,((1:0.203521,((4:0.166241,(5:0.387528,(((8:0.000002,9:0.013598):0.2043,11:1.208410):0.184466,10:0.363257):0.87487):0.404154):0.379848,((6:1.052023,((12:0.000002,13:0.000001):1.10849,((((14:3.322620,(((16:0.000002,17:0.000003):0.337306,18:0.080976):0.463571,19:0.404765):0.498332):0.537934,20:0.807860):0.324127,((((21:0.564936,22:0.640299):1.01567,23:0.665850):0.530412,((((((35:3.847555,48:1.338876):0.165345,((44:1.003921,45:0.883367):0.267817,46:1.958106):0.853027):0.156517,47:2.151654):0.453242,((((36:0.217683,38:0.077007):0.168834,37:0.029432):1.11528,39:0.942967):0.445758,((41:0.259831,43:0.000002):0.148523,42:0.000003):0.668829):0.876456):0.339254,40:1.535802):0.426168,(((49:0.000002,51:0.198878):0.0129597,50:0.006511):1.3786,52:1.486617):0.155126):0.537818):0.411329,((((24:0.031324,25:0.303221):0.324326,26:0.724591):0.174374,27:0.154780):0.537993,((28:1.325422,29:0.537241):0.304451,((((30:0.556186,31:0.266068):0.283003,32:0.885357):0.192314,33:0.293116):0.131507,34:0.156483):0.794195):0.183996):0.855945):0.787799):0.438046,15:1.070131):0.264581):0.492261):0.0758639,7:1.104349):0.102222):0.153624):0.111898,2:0.334210):0.0677377,3:0.665426);
 874: 2 -18013.72412 -18635.34841 (0:0.317717,1:0.176128,((2:0.248837,3:0.563917):0.0772722,(((4:0.376755,5:0.503287):0.13144,(6:0.706594,7:0.817454):0.333943):0.185426,(((((8:0.000003,9:0.030227):0.332397,10:0.392182):0.570671,11:0.560571):0.527369,(12:0.000001,13:0.000001):0.986001):0.379154,(((((14:2.957274,((21:0.923308,22:0.678458):0.916497,23:0.503916):0.536159):0.407173,(((35:3.689720,(((44:0.935016,46:2.583779):1.0517,45:0.156414):1.92947,(47:1.870949,48:1.396702):0.5183):0.205704):0.786806,(((36:0.093821,(37:0.191756,38:0.099169):0.128937):0.584819,(39:0.949453,((41:0.330527,43:0.000002):0.0695128,42:0.044163):1.35437):0.301132):1.11631,40:0.778329):0.340022):0.188448,(((49:0.000002,51:0.172388):0.0157306,50:0.005207):1.80432,52:1.031952):0.537413):1.28932):0.661113,(((((24:0.044268,25:0.216834):0.340125,26:0.710702):0.170503,27:0.267083):0.411788,29:0.854722):0.249486,(28:1.302058,((((30:0.595241,31:0.392785):0.430046,32:1.061791):0.1519,33:0.229330):0.293702,34:0.221373):0.509862):2.92851e-06):0.751724):0.465847,((((16:0.000001,17:0.013600):0.235505,18:0.143769):0.350039,19:0.517291):0.294211,20:0.970926):0.25598):0.231692,15:1.091735):0.967804):0.111982):0.133674):0.0892669);
 875: 1 -18448.1024 -18635.77234 (0:0.323527,(1:0.238905,((4:0.357434,5:0.688976):0.251914,(6:0.747278,7:0.760335):0.392358):0.265641):0.159511,((2:0.198545,((((8:0.000002,9:0.027217):0.331696,10:0.363179):0.290122,11:0.994522):0.595054,((12:0.000002,13:0.000001):0.752547,((((14:3.394349,(((16:0.000002,17:0.000003):0.154021,18:0.246301):0.202179,19:0.428404):0.182811):0.358985,20:0.899277):0.614927,((((21:0.591472,22:1.291154):1.15219,23:0.630885):0.914869,(((((35:3.292353,(47:1.491696,48:1.514570):0.545334):0.241475,((44:1.468482,45:0.577987):0.596003,46:1.684206):0.48877):0.661783,((36:0.061032,(37:0.289537,38:0.051925):0.189296):0.751759,(39:1.129133,((41:0.362101,43:0.000002):0.102255,42:0.000073):1.52278):0.254573):0.454412):0.172225,40:1.448541):0.213065,(((49:0.000002,51:0.200380):0.00715604,50:0.003404):1.34689,52:1.585294):0.349362):0.882943):0.107653,(((24:0.081053,25:0.183503):0.392012,(27:0.195812,(28:1.291785,(29:0.609921,((((30:0.593258,31:0.232078):0.449906,32:0.960643):0.166188,33:0.213145):0.310902,34:0.180442):0.570359):0.245378):0.536443):0.0642957):0.0695354,26:0.445000):0.303723):0.528644):0.545909,15:0.726833):0.377978):0.579679):0.436322):0.10349,3:0.539805):0.0575907);
 876: 2 -18389.38518 -18643.0243 (0:0.120951,((1:0.218342,((4:0.358238,5:0.477024):0.363362,((6:0.909073,7:0.883818):0.0508954,((((8:0.000002,9:0.013055):0.248511,10:0.304404):0.301482,11:0.597208):0.589396,((12:0.000001,13:0.000001):0.768332,(((((14:2.862024,((((((35:3.370954,45:0.158434):0.596384,44:1.225506):0.800016,46:1.509663):0.193086,(47:1.252057,48:1.358955):0.881791):1.32171,((((36:0.104157,(37:0.236591,38:0.072520):0.0929599):0.713454,((41:0.424027,42:0.123706):0.0113548,43:0.000002):1.53463):0.357669,39:0.869738):0.694634,40:1.408617):0.384612):0.139351,(((49:0.000002,50:0.005007):2.29961e-06,51:0.175766):1.23169,52:1.014580):0.583003):0.520099):0.446308,((21:1.136114,22:0.908932):0.794982,23:1.062751):0.690596):0.611825,(((((24:0.057533,25:0.155717):0.40466,26:0.518568):0.0387809,27:0.228977):0.336389,(28:1.150153,29:0.756178):0.411021):0.172712,((30:0.493059,31:0.400364):0.387424,(32:1.111756,(33:0.180005,34:0.370040):0.0923659):0.217675):0.218921):0.556918):0.137463,((((16:0.000001,17:0.000003):0.31506,18:0.133059):0.26941,19:0.481870):0.540175,20:0.843168):0.400688):0.436518,15:0.631088):0.564312):0.386541):0.139845):0.233546):0.114295):0.0708201,2:0.334736):0.0852925,3:0.520735);
 877: 1 -18443.64723 -18634.93461 (0:0.206832,(1:0.228085,((4:0.160497,5:0.554655):0.451298,((6:0.980519,7:1.005668):0.100852,((((8:0.000002,9:0.026438):0.420876,10:0.330579):0.301793,11:0.912680):0.427217,((12:0.000001,13:0.000001):0.643728,(((((14:3.795774,(((16:0.000001,17:0.020695):0.296274,18:0.147069):0.221353,19:0.324641):0.42307):0.198677,20:0.559178):0.543123,(((21:1.202802,22:0.434028):1.12494,23:1.308458):0.862516,(((35:4.866491,(((44:1.737694,45:0.806489):0.593998,46:2.031273):0.213603,(47:1.792366,48:1.130787):1.12726):0.265411):0.635858,(((49:0.000002,50:0.014903):2.51461e-06,51:0.213694):2.27812,52:1.531060):0.716224):2.24639e-06,(((((36:0.250800,38:0.079162):0.108944,37:0.135475):0.812297,39:1.032542):0.243447,((41:0.296732,43:0.000002):0.114969,42:0.027338):1.34908):0.498742,40:2.017188):0.569518):2.19922):0.784262):0.0455907,(((((((24:0.071014,25:0.198024):0.229466,26:0.554561):0.0716573,27:0.202835):0.364901,(28:1.483041,29:0.845833):0.478312):0.129788,32:0.972297):0.256263,(33:0.326467,34:0.336222):0.208353):0.237618,(30:0.546624,31:0.388865):0.257907):0.757713):0.698011,15:1.096915):0.520225):0.73892):0.274479):0.128769):0.11887):0.114168,(2:0.371512,3:0.474267):0.118417);
 878: 1 -18347.0656 -18636.67882 (0:0.261742,(1:0.152418,(((4:0.464056,5:0.515197):0.295286,(6:0.727367,7:0.683474):0.17616):0.12108,((((8:0.000002,9:0.021379):0.29971,10:0.381517):0.495797,11:0.843627):0.667056,((12:0.000001,13:0.000001):0.56167,((14:4.299871,((((16:0.000002,17:0.006402):0.319619,18:0.142701):0.418077,19:0.332009):0.551348,(20:0.549314,((((21:0.950585,22:0.601207):1.07483,23:0.968933):0.832189,((((35:6.339538,((44:1.525568,46:2.616303):0.466494,45:0.266292):0.61766):0.655348,(47:1.939579,48:0.738276):1.46301):0.719306,(40:1.262753,(((49:0.000002,50:0.010132):0.029579,51:0.162478):1.2654,52:1.520690):0.62329):0.481616):0.416803,(((36:0.040288,(37:0.272768,38:0.153426):0.132096):0.682225,39:1.076190):0.287917,((41:0.301592,43:0.000002):0.149551,42:0.000003):1.37982):0.424205):1.01118):0.356949,((((((24:0.032436,25:0.197816):0.391687,26:0.410261):0.0561109,27:0.221065):0.20756,32:0.946119):0.315195,(28:1.722265,29:0.530469):0.326433):0.222709,(((30:0.724801,31:0.251103):0.554049,33:0.208216):0.121955,34:0.304385):0.200844):1.35839):0.479301):0.0589249):0.176878):0.604304,15:0.933325):0.642743):0.39227):0.162653):0.202427):0.097107,(2:0.388179,3:0.537174):0.0315405);
 879: 1 -18975.16812 -18631.99298 (0:0.452428,(1:0.235780,((((4:0.502280,5:0.635239):0.20093,(((8:0.002775,9:0.031796):0.336192,10:0.305753):0.322592,11:1.091269):0.4028):0.113899,(6:0.882087,7:1.166493):0.41616):0.217905,((12:0.000001,13:0.000001):1.2744,(((((((14:2.088362,(21:0.938297,22:0.919519):0.356584):0.528676,23:1.283047):0.0982141,35:5.367704):0.851976,((((((36:0.086755,(37:0.249889,38:0.076844):0.151095):0.675017,39:1.350028):0.557029,((41:0.341693,43:0.000002):0.12562,42:0.003285):1.49217):0.273788,40:2.088765):0.379252,(((44:1.063115,46:3.437706):0.520672,45:0.614919):1.0762,(47:1.389246,48:1.407865):1.03151):0.84923):0.460481,(((49:0.000002,51:0.212410):2.7689e-06,50:0.015183):1.42945,52:1.203447):0.479935):0.985524):0.2647,((((24:0.130919,25:0.172358):0.327421,(26:0.561389,27:0.269047):0.0410875):0.280296,(28:1.617904,29:0.642040):0.442286):0.21207,(((30:0.452926,31:0.421317):0.43617,32:0.934605):0.152994,(33:0.448897,34:0.390372):0.218742):0.261798):0.672869):0.303735,((((16:0.000001,17:0.006470):0.236497,18:0.274059):0.113908,19:0.517951):0.677793,20:0.889597):0.546696):0.272613,15:0.694951):0.958322):0.490529):0.105391):0.135778,(2:0.328047,3:0.748249):0.0858717);
 880: 1 -18338.00085 -18631.06751 (0:0.274272,(1:0.178248,(((4:0.487731,5:0.438634):0.262508,(6:0.873150,7:0.737389):0.198078):0.146548,((((8:0.010099,9:0.009361):0.374452,10:0.330198):0.488019,11:0.691296):0.358039,((12:0.000001,13:0.000001):0.554346,((14:2.787176,15:0.192530):0.545567,((((16:0.000001,17:0.006574):0.27159,18:0.213514):0.243066,19:0.250475):0.651089,(20:0.674884,(((21:0.746731,22:0.802022):0.803267,23:0.860002):0.953197,((((((24:0.060530,25:0.191788):0.412749,27:0.158996):0.0600967,26:0.498605):0.463679,((((30:0.466410,31:0.403818):0.198993,32:0.926942):0.245803,33:0.201372):0.10186,34:0.292341):0.705598):0.129606,(28:1.589732,29:0.691966):0.232579):0.293282,((((((35:3.557455,46:1.540086):0.473808,44:1.235578):0.549446,45:0.480617):0.230258,(47:1.692304,48:1.409484):0.903279):1.63065,(((((36:0.178047,38:0.122984):0.127785,37:0.115802):0.481426,39:1.599261):0.28811,((41:0.394862,43:0.000002):0.161306,42:0.048199):1.65148):0.809761,40:1.221561):0.410227):0.469932,(((49:0.000002,51:0.125994):0.00388653,50:0.001471):1.38912,52:1.198498):0.400711):1.0733):0.131535):0.420744):0.0833578):0.573589):1.0361):0.551839):0.250007):0.177743):0.0787292,(2:0.324733,3:0.541860):0.129591);
 881: 1 -18279.12208 -18630.95476 (0:0.216988,((1:0.200368,(((4:0.358324,5:0.463387):0.209856,(6:0.732109,7:0.765161):0.102867):0.151534,((((8:0.000003,9:0.039038):0.368867,10:0.249653):0.43871,11:0.740273):0.426445,((12:0.000001,13:0.000001):0.916371,(((((14:3.343221,(((21:0.965967,22:0.722496):1.0702,23:0.893401):0.674079,(((35:3.381340,(((44:0.662935,46:2.400793):0.667585,45:0.749643):0.906339,(47:2.137878,48:0.828803):0.980369):0.473157):0.792204,((((36:0.077428,(37:0.239916,38:0.099305):0.0782092):0.71082,39:1.021982):0.388073,((41:0.318134,43:0.000002):0.0985314,42:0.000002):1.66741):0.60167,40:1.760442):0.349919):0.666496,(((49:0.000002,51:0.156462):0.0081148,50:0.001977):1.41963,52:1.296985):0.487244):0.64526):0.370291):0.18841,((((((24:0.096061,25:0.196997):0.377016,27:0.210890):0.0779625,26:0.678396):0.347496,29:0.903154):0.196119,28:1.194530):0.0814513,(((30:0.629779,31:0.212423):0.331206,32:1.035840):0.115076,(33:0.373837,34:0.280511):0.168447):0.310048):0.789168):0.675016,20:0.646306):0.146888,(((16:0.000001,17:0.006785):0.27452,18:0.176145):0.321759,19:0.389384):0.436116):0.44617,15:0.867120):0.404743):0.33862):0.196214):0.156155):0.0853784,2:0.349355):0.0835483,3:0.622690);
 882: 5 -18619.29239 -18628.92492 (0:0.404808,(1:0.171408,((((4:0.545275,5:0.499443):0.166062,(6:0.798127,7:0.642284):0.367302):0.212232,(((8:0.000002,9:0.006162):0.445678,10:0.378705):0.287697,11:0.996231):0.556024):0.175394,((12:0.000002,13:0.000001):1.08519,(((((14:3.328890,20:0.972251):0.0300188,(((16:0.000002,17:0.000003):0.370475,18:0.182068):0.447094,19:0.242542):0.332629):0.6569,((((((24:0.021293,25:0.202485):0.362097,26:0.479036):0.186803,27:0.206618):0.465165,29:0.642234):0.113413,28:1.856431):0.100688,((((30:0.564334,31:0.343647):0.503957,32:1.064069):0.19761,33:0.213139):0.278283,34:0.216007):0.815432):0.560654):0.529499,(((21:0.936369,22:0.843298):1.2266,23:0.710010):0.393815,((((35:3.336430,((44:1.253091,46:2.407606):0.377775,45:0.508014):0.72202):1.29085,(47:1.538281,48:1.486087):0.479053):0.348372,(((36:0.206472,(37:0.231937,38:0.016534):0.0855955):0.716283,(39:0.773853,(41:0.142804,(42:0.099290,43:0.000002):0.311377):1.237):0.547191):0.81297,40:1.261504):0.636633):0.324752,(((49:0.000002,50:0.020934):0.0571532,51:0.191895):0.787443,52:1.602803):0.293992):0.846616):0.554135):0.428053,15:1.145064):0.485227):0.788483):0.228155):0.0729903,(2:0.380793,3:0.612817):0.116467);
 883: 1 -18451.38045 -18633.6038 (0:0.274109,(1:0.149379,((4:0.373683,5:0.588643):0.253878,(6:0.740686,7:0.576001):0.485638):0.19988):0.0611895,(2:0.370948,(3:0.428159,((((8:0.000002,9:0.025371):0.259599,10:0.387670):0.503408,11:0.751129):0.62122,((12:0.000001,13:0.000001):0.808318,((14:2.798465,15:0.303309):0.542028,(((((16:0.000001,17:0.006690):0.298676,18:0.161202):0.299638,19:0.327885):0.61842,20:0.751983):0.281072,((((21:0.796176,22:0.852799):0.749039,23:0.642198):0.94294,((((35:2.887680,(((44:1.369807,46:1.937189):0.274698,45:0.752949):1.00337,(47:1.896341,48:0.631859):1.24263):0.484633):1.12296,(((36:0.012820,(37:0.218272,38:0.090308):0.181847):0.602441,((41:0.323732,43:0.000002):0.0551644,42:0.041540):1.77276):0.470016,39:0.612125):0.709361):0.230757,40:1.385935):1.02485,(((49:0.000002,51:0.193823):2.01528e-06,50:0.004519):0.873376,52:1.490766):0.61431):0.547425):0.656124,(((((24:0.149722,25:0.092324):0.330046,26:0.487091):0.102613,27:0.308648):0.237933,(28:1.255651,29:0.928629):0.282471):0.322434,((((30:0.406011,31:0.423754):0.530389,32:0.826919):0.236306,33:0.189759):0.267306,34:0.194198):0.35886):0.37177):0.240675):0.616584):0.607807):0.248265):0.202669):0.134278):0.120562);
 884: 1 -18780.0964 -18634.97043 (0:0.238089,((1:0.128303,(((4:0.328806,5:0.603558):0.185073,(((8:0.008453,9:0.011300):0.345886,11:1.129287):0.142302,10:0.214409):0.786611):0.217228,((6:0.558549,7:0.713027):0.312852,((12:0.000001,13:0.000001):0.949487,((14:3.076185,15:0.277466):0.565077,(((((16:0.000001,17:0.000003):0.257918,18:0.157081):0.398105,19:0.180029):0.742583,20:0.783433):0.336288,(((21:0.988734,22:0.957024):0.930142,23:0.936577):0.769946,(((((24:0.108205,25:0.130690):0.317203,26:0.537167):0.0716078,27:0.173136):0.442483,((28:1.355270,29:0.743412):0.335583,((((30:0.625440,31:0.281665):0.313049,32:1.119620):0.220807,33:0.218305):0.176564,34:0.280730):0.689359):0.131829):0.644528,(((35:2.967170,(((44:1.030686,46:2.667234):0.41344,45:0.308237):0.842942,(47:1.108439,48:1.680852):1.11074):0.132607):0.914692,((((36:0.198947,(37:0.277219,38:0.062345):0.0482173):0.849702,((41:0.429002,43:0.000605):0.0423703,42:0.094939):1.65239):0.254868,39:1.197658):1.25559,40:2.040023):0.397237):0.131315,(((49:0.000002,50:0.004953):0.00462217,51:0.184585):1.04921,52:1.319913):0.885516):0.658227):0.111726):0.260066):0.5267):0.147088):0.716674):0.18787):0.06446):0.114044,2:0.279725):0.0582326,3:0.571792);
 885: 1 -18032.53699 -18637.39727 (0:0.238167,(1:0.177671,((4:0.394018,5:0.526503):0.315822,((6:0.789990,7:0.781872):0.310458,((((8:0.013268,9:0.000002):0.458168,10:0.287136):0.482436,11:0.879952):0.339463,((12:0.000002,13:0.000001):0.647287,((((((((14:2.941257,(((36:0.153395,(37:0.256375,38:0.091062):0.0670537):1.02156,39:1.100498):0.402113,((41:0.294451,43:0.005807):0.112813,42:0.000002):1.32799):0.133457):2.20163e-06,(35:3.833748,(((44:1.358331,45:0.488569):0.939747,46:1.805144):0.435334,(47:1.978631,48:1.184697):1.47307):0.0297869):0.0930187):0.377016,40:1.434898):0.0912278,(((49:0.000002,50:0.010137):2.21376e-06,51:0.178037):1.58906,52:1.022349):1.15909):1.58639,((21:1.092350,22:0.623396):0.840006,23:0.666071):0.582268):0.745315,20:0.290562):0.864307,((((16:0.000001,17:0.000003):0.36034,18:0.130815):0.291958,19:0.274269):0.592696,((((((24:0.105832,25:0.246854):0.346472,26:0.622211):0.0843341,27:0.225724):0.133505,28:1.528239):0.245541,((((30:0.439098,31:0.362584):0.454914,33:0.094819):0.295301,34:0.321787):0.0793751,32:1.272082):0.242543):0.116466,29:0.925005):0.693855):2.68714e-06):0.896395,15:0.760447):0.586601):0.727123):0.352686):0.20273):0.215768):0.15281,(2:0.377150,3:0.573096):0.191403);
 886: 1 -18291.24034 -18637.40497 (0:0.303783,((1:0.167688,((6:0.776449,7:0.792895):0.333177,((((8:0.000002,9:0.006760):0.447435,10:0.234075):0.268567,11:0.834329):0.423921,((12:0.000001,13:0.000001):0.661309,((((((((14:3.332408,17:0.000002):0.0134752,16:0.000002):0.140565,18:0.198273):0.362163,19:0.406632):0.346373,20:0.756063):0.465113,(((21:0.776143,22:0.792414):0.719497,23:0.564952):1.20491,(((((35:3.020562,45:0.000002):0.714061,(44:0.503599,46:2.195877):0.354465):0.694993,(47:1.164767,48:1.356929):0.932031):0.942577,((((36:0.085742,(37:0.208034,38:0.100306):0.113999):0.831001,40:2.203410):0.319011,39:1.006562):0.302614,((41:0.336830,43:0.000002):0.110212,42:0.019380):1.66461):1.54013):2.49109e-06,(((49:0.000002,51:0.144287):0.00271989,50:0.007025):2.03533,52:1.155347):0.352738):1.07272):0.840405):0.349122,(((((24:0.044530,25:0.141889):0.24847,26:0.539789):0.119926,27:0.244279):0.366404,(28:1.362412,29:0.922447):0.259903):0.492284,((((30:0.748586,31:0.315722):0.298053,32:1.050114):0.41222,33:0.383016):0.219446,34:0.284116):0.279942):0.587255):0.394032,15:0.797879):0.684175):0.625672):0.260178):0.204639):0.0515053,(4:0.254371,5:0.582470):0.497345):0.070476,(2:0.345977,3:0.640957):0.183284);
 887: 1 -18126.47096 -18643.10795 (0:0.203521,((1:0.176787,(4:0.188687,(5:0.404783,(((8:0.026929,9:0.000002):0.394791,10:0.316555):0.368622,11:0.969225):0.513789):0.350598):0.431566):0.0879238,((2:0.266569,(6:0.717908,7:0.827255):0.365548):0.0678328,((12:0.000002,13:0.000001):0.788436,((14:3.139193,15:0.571623):0.375772,((((16:0.000002,17:0.022164):0.358901,18:0.142232):0.383794,19:0.509044):0.799169,(20:0.383650,(((21:0.759242,22:0.623572):0.533738,23:1.243683):1.3144,(((((((24:0.040535,25:0.250703):0.287594,26:0.603701):0.149455,27:0.325786):0.397084,(28:1.456617,29:0.741248):0.259876):0.339203,32:1.226583):0.128014,(((30:0.432284,31:0.461948):0.72349,33:0.258786):0.0569086,34:0.483613):0.0853638):0.784549,((((35:2.253252,((44:1.121291,46:2.833186):0.963792,45:0.008252):0.739341):2.19578,(((36:0.106617,(37:0.260669,38:0.079521):0.135876):0.263983,(39:1.379404,((41:0.395297,43:0.000002):0.0144883,42:0.077682):1.83718):0.359804):1.15468,40:0.968426):0.36961):0.740279,(((49:0.000002,50:0.000002):0.0280847,51:0.183652):1.2532,52:1.592673):0.594393):0.269143,(47:0.614321,48:2.150646):2.1573):0.310739):0.703707):0.196687):0.314385):0.788862):0.41437):0.857326):0.102214):0.115669,3:0.650603);
 888: 1 -18885.85841 -18639.14551 (0:0.246447,1:0.185689,((2:0.228976,3:0.582606):0.101479,((4:0.288645,(5:0.430953,(((8:0.000002,9:0.018750):0.314069,10:0.309963):0.264355,11:0.873353):0.501051):0.397437):0.163113,((6:0.794048,7:0.796549):0.403438,((12:0.000001,13:0.000001):0.891546,(((((((((14:2.789491,((((36:0.036609,(37:0.237592,38:0.151416):0.105926):1.18713,39:0.907546):0.396645,((41:0.345245,43:0.002894):0.140286,42:0.000003):0.954707):0.818406,(((44:0.607591,(45:0.336163,46:3.492879):0.812208):1.30739,48:1.339032):0.258334,47:1.337435):1.25673):0.339433):0.319705,40:1.210479):0.147784,52:1.328841):0.225253,((49:0.000002,50:0.004984):0.0317809,51:0.191387):1.31573):1.13398,((21:0.755890,22:0.704118):0.418337,23:1.358504):0.361424):0.908393,20:0.125784):0.821002,(((16:0.000001,17:0.000003):0.206996,18:0.224439):0.218985,19:0.471235):0.606516):0.0966322,((((24:0.085655,25:0.150500):0.393861,(26:0.643798,27:0.146055):0.0302332):0.421458,(28:1.678475,29:0.704880):0.471295):0.293752,(((30:0.487318,31:0.276783):0.346786,32:0.813298):0.159184,(33:0.417525,34:0.228217):0.180087):0.137576):0.925241):0.51353,(15:0.743823,35:6.092061):0.039567):0.395505):0.470817):0.15142):0.0570345):0.033591);
 889: 2 -18660.94136 -18629.89113 (0:0.446685,(1:0.183908,((((4:0.536430,5:0.551598):0.112794,7:0.821873):0.226302,6:1.005283):0.17379,((((8:0.000002,9:0.020225):0.363185,10:0.442453):0.504823,11:0.782440):0.635991,((12:0.000002,13:0.000001):0.645205,((((14:3.597259,(((16:0.000002,17:0.000003):0.262416,18:0.164756):0.442972,19:0.272823):0.636075):0.206316,20:1.085568):0.00696733,((((21:0.843532,22:1.011919):0.959416,23:0.315392):1.27787,(((35:4.237481,(((44:1.434017,46:2.624693):0.23858,45:0.344227):1.05349,(47:1.788541,48:1.641570):0.889651):0.30182):0.694002,((36:0.000002,(37:0.255844,38:0.035597):0.219615):0.827517,(39:1.345423,((41:0.348750,43:0.019525):0.123321,42:0.000002):1.44809):0.0905944):0.59343):0.288517,(40:1.238412,(((49:0.000002,50:0.000002):0.0402288,51:0.136828):1.13824,52:1.097302):1.18744):0.327682):1.0163):0.11685,((((24:0.043587,25:0.172401):0.378454,26:0.440101):0.0819462,27:0.175024):0.351479,((28:1.396208,29:0.864861):0.15403,((((30:0.765682,31:0.158311):0.353792,32:1.047454):0.338961,33:0.189074):0.266748,34:0.200831):0.807659):0.180906):0.596036):0.438618):0.346577,15:1.220104):0.330452):0.532689):0.255453):0.178918):0.0693401,(2:0.547720,3:0.645249):0.0953307);
 890: 2 -19002.99383 -18637.05251 (0:0.281411,1:0.230915,((2:0.283970,3:0.539475):0.0589593,(((4:0.467480,5:0.618739):0.194611,(((8:0.000002,9:0.019428):0.276641,10:0.524246):0.303557,11:0.901695):0.662406):0.320711,((6:0.761129,((12:0.000002,13:0.000001):1.28667,((((14:3.337763,(((16:0.000002,17:0.000003):0.386387,18:0.127201):0.345142,19:0.462515):0.241934):0.33288,20:0.850143):0.096698,((((21:0.869169,22:0.797199):2.01344,23:0.397189):1.36376,((((((35:3.884974,45:0.000002):1.287,(44:0.861215,46:1.923126):0.129883):0.59027,(47:1.749944,48:1.139468):0.881043):0.684832,(36:0.106412,((37:0.220724,38:0.143700):0.0584853,(39:1.507942,((41:0.427510,43:0.000002):0.0485316,42:0.074656):1.50397):0.709793):0.120535):1.25557):0.524275,40:0.924061):0.79626,(((49:0.000002,50:0.005411):2.89281e-06,51:0.194588):1.52603,52:1.449682):0.374305):0.876631):2.91312e-06,(((((24:0.037160,25:0.149429):0.397444,(26:0.544708,27:0.169200):0.0516987):0.284784,(((30:0.710242,31:0.277640):0.3438,32:0.803666):0.236473,(33:0.320463,34:0.331312):0.186416):0.361211):0.164673,28:1.193555):0.0495432,29:0.694506):0.516126):0.366189):0.888054,15:0.757027):0.408178):0.413225):0.0763158,7:1.029537):0.187879):0.163305):0.0842515);
 891: 1 -18370.0132 -18630.35579 (0:0.288830,(1:0.182871,(((4:0.334195,5:0.619068):0.166382,(((8:0.000002,9:0.019812):0.314397,10:0.479042):0.448292,11:0.597787):0.479783):0.150804,((6:0.725586,7:0.845661):0.117329,((12:0.000001,13:0.000001):0.507127,((14:2.871729,15:0.119372):0.777015,(((((16:0.000001,17:0.012951):0.165832,18:0.211148):0.116827,19:0.563611):0.484055,(((21:0.982592,22:0.828636):0.499173,23:0.937412):0.714513,((((((24:0.077609,25:0.137055):0.364642,26:0.540758):0.129099,27:0.122800):0.469454,(28:1.284328,29:0.545600):0.335762):0.162062,((((30:0.363503,31:0.392397):0.359441,32:1.071705):0.278075,33:0.236833):0.241343,34:0.198637):0.395436):0.577324,(((((35:2.941259,((44:1.007751,46:2.609645):0.310163,45:0.345730):0.370914):0.227526,(47:0.869929,48:1.284284):1.6759):0.884618,(((36:0.004324,(37:0.263312,38:0.027716):0.252282):0.739996,39:1.092681):0.748238,((41:0.322379,43:0.000002):0.185901,42:0.000002):1.47705):0.441966):0.661543,40:1.626343):0.384914,(((49:0.000002,50:0.015757):2.88916e-06,51:0.205596):1.41065,52:1.455318):0.672476):0.796633):0.244342):0.583907):0.10707,20:0.946087):0.804367):0.355261):0.758806):0.155895):0.316279):0.0649173,(2:0.332742,3:0.625520):0.0726302);
 892: 1 -18457.37994 -18631.96428 (0:0.271604,1:0.208963,(2:0.403296,((3:0.540106,((((8:0.000002,9:0.033725):0.42071,10:0.332086):0.406151,11:0.602760):0.643387,((12:0.000001,13:0.000001):0.843394,(((14:3.273845,((((((16:0.000001,17:0.000003):0.359817,18:0.135832):0.381116,19:0.372844):0.661411,20:0.521685):0.556061,((((((24:0.077933,25:0.084727):0.300713,26:0.595122):0.105523,27:0.192974):0.185984,(28:1.756490,29:1.011818):0.124824):0.554794,((30:0.695771,31:0.336681):0.333087,32:0.766761):0.143754):0.117636,(33:0.375027,34:0.410565):0.0703566):0.496605):0.2855,((((((35:3.151879,45:0.167095):0.51546,46:2.905153):0.858468,44:0.688842):0.809246,(47:1.583943,48:0.861476):0.308624):1.20636,((((36:0.086565,(37:0.188705,38:0.100230):0.124232):0.870019,((41:0.405421,43:0.000262):0.0570903,42:0.071073):0.975426):0.489888,39:0.635544):0.60963,40:1.501790):0.73559):0.188994,(((49:0.000002,51:0.221746):0.00179002,50:0.029250):1.28483,52:1.609627):0.393309):0.717758):0.280489):0.359158,((21:0.980444,22:0.978906):0.577974,23:1.051696):1.32603):0.253539,15:0.565869):0.744455):0.317512):0.151432):0.226066,((4:0.209842,5:0.658541):0.323897,(6:0.737779,7:0.961896):0.23752):0.260403):0.0636613):0.130512);
 893: 3 -19318.73419 -18634.83108 (0:0.291988,(1:0.146502,((4:0.457267,(5:0.520960,(6:1.082288,7:0.587339):0.665498):0.101635):0.312945,((((8:0.008083,9:0.020299):0.324593,10:0.380760):0.407031,11:0.680145):0.674112,((12:0.000001,13:0.000001):0.891858,((((14:2.933827,((((16:0.000002,17:0.011723):0.243531,18:0.222904):0.383744,19:0.469427):0.759309,20:1.170820):0.187147):0.340095,(((21:0.812570,22:0.955212):0.938581,23:0.800836):1.0616,(((((35:5.622246,((44:1.551188,46:3.896231):0.546528,45:0.000002):1.16727):1.08036,(47:1.178457,48:1.728475):0.69961):1.28479,((36:0.029692,(37:0.145441,38:0.033891):0.158201):0.528277,(39:1.958775,((41:0.349951,43:0.000824):0.105834,42:0.041095):1.80185):0.201455):0.524877):0.152118,40:2.169370):0.215821,(((49:0.000002,51:0.152752):0.00227421,50:0.003346):1.82017,52:1.203018):0.62035):0.775219):0.579526):0.028141,(((((24:0.100999,25:0.204205):0.322118,26:0.708947):0.103163,27:0.264689):0.284371,(28:1.403520,29:0.839377):0.488419):0.293366,((((30:0.558615,31:0.525689):0.354631,33:0.248399):0.0745853,34:0.522312):0.1563,32:1.234594):0.287871):0.549325):0.292972,15:0.898755):0.835343):0.622501):0.224307):0.229057):0.02535,(2:0.333792,3:0.791786):0.244266);
 894: 1 -18741.64275 -18632.78745 (0:0.229175,(1:0.183627,((2:0.204843,((6:0.597543,7:0.728569):0.123107,((12:0.000002,13:0.000001):0.823653,((14:3.157197,15:0.371156):0.330176,((((16:0.000002,17:0.000003):0.347555,18:0.081944):0.265726,19:0.369256):0.501712,(20:0.808365,((((21:1.006224,22:0.721343):0.986283,23:0.487209):1.08256,((((35:2.564899,((44:1.803684,46:2.155993):0.864592,45:0.000002):0.865506):1.27138,(47:0.514632,48:2.000612):1.20862):0.386334,(((36:0.125588,(37:0.266123,38:0.101517):0.0386684):0.746064,(39:0.592811,((41:0.301557,43:0.007935):0.0846113,42:0.006632):1.41408):0.222931):0.367106,40:1.776624):1.01369):0.293605,(((49:0.000002,50:0.009907):2.13076e-06,51:0.206704):1.65075,52:1.354588):0.52207):0.350859):0.225128,((((24:0.057922,25:0.158736):0.32152,(26:0.714262,27:0.271496):0.0712088):0.219725,(28:1.049832,29:0.477632):0.462415):0.123577,((((30:0.618334,31:0.223682):0.631779,33:0.221290):0.0917639,34:0.292840):0.2695,32:1.316120):0.164759):0.586292):0.394105):0.0770377):0.718942):0.138856):0.614188):0.259532):0.0619494,(4:0.430407,(5:0.392828,(((8:0.006109,9:0.020122):0.320058,10:0.295259):0.424338,11:0.708321):0.521761):0.218115):0.238276):0.123896):0.158019,3:0.447573);
 895: 1 -18367.65521 -18630.62359 (0:0.249249,(1:0.229165,((2:0.169459,((6:0.523589,7:0.885900):0.119395,((12:0.000002,13:0.000001):1.02766,((((14:3.283912,(((16:0.000002,17:0.000003):0.332591,18:0.147664):0.292014,19:0.348748):0.0204009):0.631038,20:0.733503):0.655796,((((21:1.238399,22:0.739704):1.49173,23:0.371397):0.284675,((((((35:2.487272,40:0.980920):0.375074,((36:0.174728,(37:0.269289,38:0.128235):0.0683181):0.775901,(39:1.136128,((41:0.449017,43:0.000002):0.120671,42:0.000002):1.78382):0.167392):0.612555):0.185873,(44:1.263999,(45:0.307951,46:2.716127):0.201703):1.0654):0.3204,(47:1.565951,48:1.504328):1.09896):0.866034,((49:0.000002,50:0.000003):0.0274881,51:0.181625):0.949933):0.211225,52:2.357536):0.702912):1.02378,((((24:0.061560,25:0.260140):0.446979,27:0.226887):0.0382146,26:0.721264):0.246085,((28:1.250577,(((30:0.395343,31:0.430254):0.427483,32:0.861812):0.346744,(33:0.185575,34:0.488484):0.153253):0.689922):0.0242205,29:0.874903):0.316606):0.319213):0.412592):0.436081,15:1.453309):0.417792):0.640697):0.221034):0.147188,(4:0.329712,(5:0.560341,(((8:0.002296,9:0.011306):0.301157,10:0.347877):0.360106,11:0.628457):0.520466):0.135023):0.366634):0.0976077):0.0836854,3:0.545133);
 896: 1 -17974.15054 -18635.71391 (0:0.352369,(1:0.144937,(2:0.463391,(((4:0.425075,5:0.675023):0.143791,(((8:0.006854,9:0.020784):0.265616,10:0.395651):0.412681,11:0.749370):0.640686):0.191495,((6:0.864539,7:0.826622):0.293737,((12:0.000002,13:0.000001):0.879531,((((14:4.338042,(((16:0.000002,17:0.007268):0.199861,18:0.143002):0.251165,19:0.336840):0.473858):0.09664,20:0.771437):0.0790171,((((21:0.901120,22:0.677896):0.297406,23:1.572476):0.896391,(((35:2.722011,((44:0.967401,(45:0.695074,46:3.511297):0.266071):0.607082,(47:2.286794,48:0.736549):0.939105):0.255458):1.53861,((((36:0.032472,(37:0.278580,38:0.039472):0.181346):0.739237,((41:0.338432,43:0.002286):0.061753,42:0.030436):1.90541):0.22962,39:1.299048):0.61345,40:1.295421):0.69149):2.02157e-06,(((49:0.000002,50:0.000002):0.113907,51:0.075601):1.49824,52:1.705754):0.465358):0.857613):0.514668,((((((((24:0.103824,25:0.187120):0.23034,26:0.513837):0.0476754,27:0.304074):0.404808,(28:1.314720,29:0.945187):0.469616):0.181022,32:0.616062):0.338805,(30:0.522359,31:0.321060):0.333525):0.247693,33:0.344017):0.0582473,34:0.327735):0.805446):0.496647):0.649901,15:0.949305):0.504977):0.596254):0.304354):0.132523):0.144978):0.114413,3:0.450114);
 897: 1 -18452.93589 -18639.03761 (0:0.194461,(1:0.184567,(((4:0.348444,5:0.516695):0.236992,(((8:0.012439,9:0.000002):0.393716,10:0.367977):0.620772,(11:0.631663,((12:0.000001,13:0.000001):0.399944,((((14:3.812281,(((16:0.000001,17:0.000003):0.246508,18:0.168854):0.337199,19:0.446597):0.585138):0.200163,20:0.897694):0.575447,((((21:1.213998,22:0.983324):1.33408,23:0.565911):1.07747,(((35:2.269606,((44:0.855002,46:2.389025):0.316573,45:0.631663):1.05424):0.515199,(47:1.833172,48:1.405953):0.277278):0.502321,(((((36:0.161012,(37:0.242375,38:0.121409):0.12482):0.673308,((41:0.334629,43:0.000002):0.0717333,42:0.037180):1.56088):0.165057,39:1.232208):0.809014,40:1.356704):0.578388,(((49:0.000002,51:0.189182):0.000371518,50:0.010148):1.33404,52:1.477860):1.20225):0.395455):0.49494):0.522408,((((24:0.132578,25:0.175742):0.392413,(26:0.667023,27:0.230605):0.0499772):0.245066,(28:1.107285,29:1.185434):0.342705):0.163114,((((30:0.495255,31:0.521379):0.259018,32:1.086942):0.371696,33:0.120280):0.242537,34:0.382722):0.412718):0.584594):0.400227):0.387825,15:0.962056):0.700083):0.755087):0.192333):0.390618):0.199305,(6:0.929115,7:0.722534):0.185256):0.0752373):0.128842,(2:0.426094,3:0.667380):0.171857);
 898: 1 -19010.57348 -18632.50938 (0:0.326389,(1:0.156744,(((4:0.465576,5:0.644354):0.210003,(6:0.856333,7:1.008068):0.1553):0.201909,((((8:0.006237,9:0.000003):0.409926,10:0.289552):0.42953,11:0.790562):0.456199,((12:0.000001,13:0.000001):1.05961,((14:3.873867,15:0.783506):0.425188,((((((16:0.000001,17:0.000003):0.280797,18:0.195522):0.527674,19:0.259629):0.786709,20:1.014803):0.352921,((((24:0.041824,25:0.203279):0.326101,(26:0.682834,27:0.173752):0.108538):0.320332,((((30:0.639684,31:0.207988):0.175027,32:1.048224):0.432595,33:0.242490):0.146892,34:0.407642):0.557882):0.0654915,(28:1.176287,29:0.797866):0.269034):0.750137):0.318017,(((21:1.345783,22:0.631750):0.949611,23:0.831028):0.620157,((((((35:2.328472,46:1.815041):1.55522,44:0.804886):0.446499,45:0.523436):0.819886,(47:1.312956,48:1.450663):1.18611):0.32,((((36:0.215678,38:0.103885):0.103094,37:0.161790):0.468084,(39:0.902055,((41:0.375947,43:0.014992):0.0933158,42:0.000003):2.13144):0.366339):0.758605,40:2.172302):0.539289):0.334076,(((49:0.000002,50:0.000002):2.34348e-06,51:0.231834):1.48666,52:1.665149):0.558361):0.846122):0.706027):0.33197):0.414263):0.747318):0.40405):0.151441):0.0957122,(2:0.193737,3:0.696139):0.171011);
 899: 3 -18557.53977 -18643.8535 (0:0.386983,(1:0.111251,(((4:0.345926,5:0.584790):0.535496,(6:0.950924,7:0.750802):0.204859):0.0251356,((((8:0.000002,9:0.013074):0.384584,10:0.475518):0.585243,11:0.601568):0.518167,((12:0.000002,13:0.000001):0.440881,((((((14:2.287655,(((35:3.026199,46:2.385279):0.0267712,(44:2.008916,45:0.316721):0.5653):1.08318,(47:1.725904,48:1.592162):2.45927):0.131242):0.178919,((((36:0.224643,(37:0.263770,38:0.059875):0.0440441):0.402914,39:1.128601):0.466015,((41:0.376023,43:0.007881):0.0673737,42:0.051332):1.36804):0.964817,40:1.130766):0.224258):0.492703,(((21:0.864668,22:0.748852):1.05094,23:1.006409):0.756078,(((49:0.000002,50:0.015781):2.78509e-06,51:0.163649):0.840078,52:1.592117):0.737778):0.630924):1.48548,20:0.257675):0.412971,((((16:0.000001,17:0.020323):0.294743,18:0.139140):0.280522,19:0.402792):0.299752,((((((24:0.040619,25:0.183429):0.349748,26:0.598203):0.0624203,27:0.191506):0.312582,28:1.351791):0.185059,((((30:0.465199,31:0.407058):0.570188,33:0.219112):0.120167,34:0.311567):0.292413,32:0.821780):0.315427):0.180513,29:0.791539):1.31117):0.16468):0.968747,15:0.881758):0.642647):0.477315):0.363619):0.145711):0.153325,(2:0.330803,3:0.655197):0.146392);
 900: 1 -18029.6603 -18640.20702 (0:0.327477,(1:0.216308,((4:0.394275,5:0.596399):0.248832,((6:0.988356,7:0.770534):0.147893,((((8:0.000002,9:0.029794):0.387777,10:0.153040):0.582165,11:0.748933):0.295852,((12:0.000002,13:0.000001):0.358988,(((((14:3.703835,(((16:0.000002,17:0.006711):0.293831,18:0.098170):0.379205,19:0.352799):0.25551):0.42829,20:0.476444):0.341101,(((((24:0.056710,25:0.159306):0.260425,26:0.638162):0.119624,27:0.156828):0.328025,(28:0.920275,29:0.698555):0.373051):0.359398,((((30:0.500515,31:0.371412):0.389858,32:1.165027):0.236199,33:0.368543):0.0702936,34:0.294292):0.21625):0.894941):0.174707,((21:0.838059,(22:0.611284,23:1.443279):0.377571):0.711145,(((((((35:3.994947,45:0.000002):0.321926,46:3.595577):0.520486,44:1.193142):0.751097,(((41:0.368917,43:0.018654):0.133446,42:0.000002):1.48163,(47:1.186350,48:0.822635):0.619612):0.438951):0.621138,(((36:0.196917,38:0.057782):0.108206,37:0.158126):0.666443,39:1.065453):0.633466):0.060218,40:1.530752):0.557428,(((49:0.000002,50:0.000002):2.10358e-06,51:0.146682):1.28399,52:1.083047):0.546221):1.1339):0.704649):0.434477,15:0.753970):0.412277):0.520289):0.238232):0.218898):0.223214):0.138306,(2:0.254153,3:0.756195):0.124976);
 901: 1 -18721.13349 -18629.24401 (0:0.533683,1:0.114065,(((2:0.136048,3:0.771549):0.148628,((((8:0.000002,9:0.028901):0.371587,10:0.448209):0.40219,11:0.651438):0.716353,((12:0.000001,13:0.000002):1.08126,(((((((14:2.431139,((21:0.515742,22:0.874307):1.01702,23:0.781184):0.606789):0.0413449,(((35:3.444266,((44:1.656164,45:0.350326):0.777945,46:2.069127):0.635817):0.52884,(47:1.676768,48:1.314636):0.574096):0.966788,(((36:0.055167,(37:0.268860,38:0.099113):0.169098):0.441293,(39:0.959192,((41:0.392167,43:0.003640):0.12045,42:0.016586):1.88871):0.473512):1.50958,40:0.952624):0.754515):0.365332):0.326856,(((49:0.000002,50:0.020873):0.0383692,51:0.170541):0.966727,52:1.826455):0.463186):0.86683,((((24:0.021593,25:0.297185):0.30381,26:0.675238):0.0932865,27:0.238425):0.273347,((28:1.467813,29:0.324813):0.280975,((((30:0.761489,31:0.294793):0.408626,32:0.896032):0.216654,33:0.334414):0.264854,34:0.137314):0.743663):0.270498):0.839977):0.223567,20:0.916142):0.227357,(((16:0.000001,17:0.006443):0.260123,18:0.194942):0.311748,19:0.556170):0.440936):0.593036,15:1.684722):0.822778):0.397302):0.169496):0.0253662,((4:0.392519,5:0.902028):0.156751,(6:0.598218,7:1.153914):0.556337):0.321682):0.122124);
 902: 1 -18429.59693 -18640.9867 (0:0.239363,1:0.279383,((2:0.297165,(((4:0.440745,5:0.475602):0.193452,(((8:0.000002,9:0.043197):0.443692,10:0.280363):0.354328,11:0.831762):0.359696):0.0852208,((6:0.439280,7:1.024629):0.23227,((12:0.000001,13:0.000001):0.778757,((((14:2.999888,(((16:0.000002,17:0.013430):0.212886,18:0.202387):0.400635,19:0.371473):0.14991):0.440675,20:0.929976):0.215229,((((21:1.235301,22:0.583771):1.72535,23:0.329791):0.911942,((((((35:3.619095,45:0.000003):0.763034,(44:0.808416,46:2.314882):0.284927):0.833636,48:1.341911):0.340448,47:1.454824):1.42243,(((36:0.079681,(37:0.223982,38:0.116633):0.11056):0.480069,(39:1.132739,(41:0.298450,(42:0.086938,43:0.012636):0.0897011):1.12175):0.664198):1.56652,40:0.653433):0.942062):0.131336,(((49:0.000002,50:0.005059):0.0323023,51:0.166392):1.13432,52:1.124499):0.167521):1.13433):0.187825,((((24:0.075383,25:0.163755):0.294393,(27:0.082522,(28:1.490667,29:0.692513):0.432618):0.138011):0.111201,26:0.554006):0.298145,((((30:0.575951,31:0.330264):0.289556,32:0.851221):0.174696,33:0.263583):0.136915,34:0.356564):0.371411):0.518424):0.262096):0.605701,15:0.644389):0.339337):0.709352):0.218851):0.15281):0.105029,3:0.607423):0.0895303);
 903: 3 -18681.77457 -18638.59996 (0:0.230889,(1:0.128849,(((4:0.308005,5:0.636840):0.281084,(6:0.994746,7:0.765656):0.387679):0.252662,((((8:0.000002,9:0.006468):0.444869,10:0.308000):0.581302,11:0.850068):0.411794,((12:0.000001,13:0.000001):0.879087,(((14:2.286403,(((21:0.601759,22:1.101863):0.441367,23:0.954546):0.795434,((((35:3.176009,40:1.606295):0.201191,(((49:0.000002,51:0.130913):0.0107733,50:0.005345):1.29347,52:1.601142):0.235595):0.596752,((36:0.097744,(37:0.263594,38:0.115212):0.135246):0.835343,(39:0.938644,((41:0.330864,43:0.000002):0.0739864,42:0.077727):1.30561):0.238646):0.480935):0.195872,(((44:0.998409,(45:0.602471,46:3.152749):0.231184):0.879299,48:0.850114):0.514706,47:1.481509):1.13559):0.637064):0.229253):0.532186,15:0.722490):0.198381,(((((16:0.000001,17:0.012619):0.251151,18:0.166102):0.184582,19:0.356442):0.609805,20:0.767810):0.398914,(((((24:0.037341,25:0.167880):0.432602,(26:0.569154,27:0.298226):0.0369051):0.252616,28:1.305301):0.13509,29:1.018271):0.224811,((((30:0.517199,31:0.363963):0.325518,32:0.774242):0.235931,33:0.233557):0.17542,34:0.234178):0.319572):0.855726):0.312167):0.469174):0.689434):0.239736):0.126733):0.146921,(2:0.244575,3:0.529082):0.090743);
 904: 1 -18235.55474 -18639.37634 (0:0.160253,(1:0.183215,((4:0.366510,5:0.734942):0.300173,((6:0.849293,7:1.017804):0.118152,(((8:0.000002,9:0.019648):0.41861,10:0.200027):0.776698,(11:1.101498,((12:0.000001,13:0.000001):0.914655,((((14:2.448847,(((16:0.000002,17:0.000003):0.277786,18:0.142235):0.259732,19:0.325692):0.111063):0.765999,20:0.732310):0.11419,((((21:0.906953,22:0.700319):1.12118,23:0.510270):0.870843,((((35:3.648999,((44:0.987686,46:1.832937):0.0379844,45:1.164922):0.623999):0.242662,(47:1.524254,48:1.250467):0.863208):0.499863,(((36:0.092347,(37:0.250932,38:0.090816):0.109201):0.547066,(39:0.947266,((41:0.337792,43:0.010846):0.0972583,42:0.017642):1.19721):0.5641):0.75106,40:1.283195):0.340566):0.402663,(((49:0.000002,50:0.015565):2.77642e-06,51:0.187400):1.64234,52:0.968058):0.472708):1.46308):0.127266,(((((24:0.054839,25:0.240647):0.359642,26:0.502609):0.129316,27:0.203153):0.58715,(28:1.436232,29:0.550366):0.209633):0.192536,((((30:0.637617,31:0.354646):0.415691,32:1.017347):0.16486,33:0.141169):0.25024,34:0.214572):0.429725):0.498815):0.471489):0.422739,15:0.857885):0.4026):0.528223):0.29476):0.15398):0.181151):0.228369):0.152038,(2:0.384001,3:0.557226):0.0703304);
 905: 2 -18358.46706 -18630.45117 (0:0.344220,((1:0.196270,((4:0.353850,5:0.729462):0.481166,(6:0.871269,7:0.771764):0.371105):0.209207):0.0861716,((((8:0.000002,9:0.007013):0.393194,10:0.238769):0.467205,11:0.899702):0.814796,((12:0.000001,13:0.000001):0.680998,((((14:3.234509,(((16:0.000001,17:0.000003):0.247424,18:0.321410):0.294174,19:0.354894):0.300845):0.6168,20:0.825234):0.271239,((((21:0.728320,22:0.732037):1.04888,23:0.573758):1.27767,(((((((35:2.394503,46:2.251289):1.42369,45:0.741262):1.21883,44:0.403953):0.952004,48:1.251306):0.822083,47:1.077611):2.04939,(((((36:0.278936,38:0.126754):0.0602533,37:0.172290):0.721838,((41:0.302697,43:0.000002):0.0611475,42:0.010390):1.69001):0.18231,39:0.971208):0.792373,40:1.099357):0.261182):0.370472,(((49:0.000002,51:0.158738):0.00687037,50:0.004598):1.18165,52:1.277525):0.396096):0.905166):0.13559,((((((24:0.106698,25:0.152985):0.437588,26:0.528892):0.0837692,27:0.181976):0.291953,28:1.672267):0.362257,((((30:0.479426,31:0.429096):0.291196,32:1.128193):0.279531,33:0.220966):0.282977,34:0.204593):0.630962):0.116634,29:0.443428):0.605303):0.502449):0.211268,15:1.199587):0.921074):0.246431):0.570656):0.0599794,(2:0.377219,3:0.454612):0.103251);
 906: 1 -18369.51217 -18629.81043 (0:0.193829,((1:0.167880,(((4:0.477147,5:0.760527):0.15745,(((8:0.000002,9:0.012560):0.349479,10:0.382273):0.216628,11:0.979035):0.728608):0.197613,((6:0.742998,7:1.076725):0.162401,((12:0.000002,13:0.000001):0.716796,((((14:3.829971,(((16:0.000002,17:0.006629):0.250041,18:0.195421):0.414924,19:0.154562):0.485366):0.194195,20:0.452398):0.617899,((((21:0.831504,22:0.993942):1.90281,23:0.230140):0.97545,(((((35:2.556744,((44:0.845788,46:1.923434):0.485411,45:0.808756):0.459121):0.128627,(47:1.670596,48:1.570550):0.683775):0.886317,((((36:0.180061,38:0.100151):0.110708,37:0.083831):0.603752,((41:0.349275,43:0.000002):0.114623,42:0.000002):1.99798):0.380125,39:1.516689):0.501022):0.270453,40:1.367278):0.0492817,(((49:0.000002,50:0.000002):2.44651e-06,51:0.220200):0.915575,52:1.758952):0.532942):1.26197):2.61397e-06,(((24:0.075038,25:0.116507):0.281414,(26:0.690148,27:0.117682):0.0739515):0.401055,((28:1.575639,29:0.777354):0.177305,((((30:0.555097,31:0.222029):0.487436,32:0.756495):0.222458,33:0.236657):0.364315,34:0.000002):0.594457):0.0713693):0.982):0.65695):0.263236,15:0.883697):0.705781):0.930977):0.26134):0.0614965):0.178183,2:0.398075):0.0973033,3:0.733988);
 907: 3 -18832.59637 -18629.67113 (0:0.279553,(1:0.174813,(((4:0.528189,5:0.352409):0.360599,((6:0.776028,7:0.685576):2.38879e-06,((12:0.000002,13:0.000001):0.8612,((((14:3.478907,(((16:0.000002,17:0.006321):0.281822,18:0.284601):0.417732,19:0.436056):0.409718):0.0573,20:0.895499):0.248259,((((21:0.801563,22:0.558423):1.61056,23:0.935924):0.400882,((((((35:5.278832,45:0.000002):0.551646,(44:0.979789,46:2.968343):0.39293):1.33391,(47:0.912583,48:1.494005):0.738966):0.586394,(((36:0.023041,(37:0.279245,38:0.080955):0.20944):1.06264,39:1.340218):0.346488,((41:0.411090,43:0.002973):0.115408,42:0.000003):1.36508):0.727602):0.398529,40:1.319380):0.282477,(((49:0.000002,50:0.010117):0.0406642,51:0.107287):0.952005,52:1.580705):0.279128):1.23353):0.594305,((((24:0.041951,25:0.193330):0.467325,26:0.484399):0.167804,27:0.217259):0.168255,((28:1.662767,29:0.406660):0.268212,((((30:0.739459,31:0.256531):0.420497,32:1.187791):0.18638,33:0.181739):0.23295,34:0.186048):0.798353):0.239693):0.55298):0.459557):0.594571,15:1.045297):0.317878):0.599169):0.136147):0.185361,(((8:0.000002,9:0.027428):0.254841,11:1.145379):0.36932,10:0.190727):0.918302):0.269839):0.174577,(2:0.361320,3:0.596493):0.0905475);
 908: 1 -18800.69255 -18629.9327 (0:0.340360,(1:0.176718,(((4:0.388954,5:0.554181):0.254352,(6:0.773091,7:1.052391):0.291953):0.16865,((((8:0.000002,9:0.000002):0.321362,10:0.381792):0.332042,11:0.789137):0.517703,((12:0.000001,13:0.000001):0.530627,(((((((14:3.328157,17:0.000002):0.0133344,16:0.000002):0.336065,18:0.144441):0.537844,19:0.261239):0.562118,20:0.733602):0.275857,((((21:0.742636,22:0.556614):0.557891,23:1.148729):0.823463,(((((35:4.350334,45:0.000002):0.857798,(44:0.776823,46:2.707897):0.700731):1.07203,(47:1.521924,48:1.464651):0.281645):1.28285,((((36:0.116451,(37:0.244588,38:0.075246):0.11196):0.718957,((41:0.305806,43:0.007684):0.0795482,42:0.014814):1.65684):0.496684,39:1.134687):0.840754,40:1.223138):0.463428):0.326119,(((49:0.000002,50:0.000002):2.90992e-06,51:0.191318):1.06306,52:1.077789):0.206251):0.731412):0.409151,(((((24:0.046192,25:0.218100):0.460757,26:0.697178):0.142133,27:0.124696):0.433401,((((30:0.399603,31:0.237300):0.184616,32:0.894476):0.360253,33:0.197530):0.101607,34:0.193487):0.336043):0.12624,(28:1.669151,29:0.462968):0.3992):0.486371):0.487966):0.385758,15:1.030496):0.798126):0.592345):0.248177):0.072739):0.0842823,(2:0.371828,3:0.569618):0.0956981);
 909: 4 -18179.59378 -18630.77643 (0:0.295306,(1:0.197237,(((4:0.426623,5:0.595111):0.227039,(((8:0.004085,9:0.030521):0.319433,10:0.465293):0.599707,11:0.813354):0.657239):0.176438,((6:0.965452,7:1.154131):0.076625,((12:0.000001,13:0.000001):0.538006,((14:2.507566,15:0.134807):0.598586,(((((16:0.000001,17:0.000003):0.366394,18:0.178624):0.409584,19:0.247255):0.477543,20:1.055682):0.94758,((((21:1.021408,22:0.947185):1.23898,23:0.565118):1.1798,((((35:2.848807,((44:1.560325,46:2.867051):0.954602,45:0.000002):0.320457):1.45187,(47:1.055859,48:1.226063):0.678694):0.752192,((((36:0.128898,(37:0.278616,38:0.060254):0.149481):0.32209,((41:0.349528,43:0.000002):0.0774028,42:0.051828):2.05638):0.130938,39:1.101464):0.710931,40:1.251518):0.711924):0.620837,(((49:0.000002,50:0.000002):2.65144e-06,51:0.171370):1.50852,52:1.505237):0.0954273):0.982752):0.0649602,(((24:0.070053,25:0.212898):0.386391,(26:0.690010,27:0.262647):0.0202425):0.213006,((28:1.214177,29:0.778054):0.37845,((((30:0.596238,31:0.452182):0.290354,32:0.912294):0.233602,33:0.345729):0.05855,34:0.469619):0.646342):0.103):0.699):0.370095):0.761813):0.528903):0.381742):0.350923):0.210373):0.0442224,(2:0.299856,3:0.772385):0.127215);
 910: 3 -18181.92916 -18628.29628 (0:0.211428,(1:0.142722,(((4:0.350017,5:0.744207):0.243177,(6:1.042546,7:0.539384):0.235816):0.228008,((((8:0.000003,9:0.034757):0.366156,10:0.212172):0.760798,11:0.606988):0.605613,((12:0.000001,13:0.000001):0.620236,((14:3.348681,15:0.245102):0.520349,(((((16:0.000001,17:0.000003):0.325511,18:0.211970):0.480024,19:0.255259):0.681479,20:0.572283):0.465892,((((21:1.080075,22:0.541383):0.671037,23:1.186551):0.905343,((((((35:3.512998,45:0.275535):0.215868,46:3.005091):0.484854,44:1.040498):0.936691,(47:1.688045,48:1.633184):0.539564):0.861297,((((36:0.025222,(37:0.229366,38:0.094329):0.165685):0.590246,((41:0.324186,43:0.015451):0.0766491,42:0.000002):1.86136):0.190349,39:1.289435):0.877833,40:1.414281):0.12288):0.388701,(((49:0.000002,51:0.130512):0.00250174,50:0.008518):1.98869,52:1.168926):0.573625):1.05707):0.512904,(((((24:0.047910,25:0.240321):0.377897,26:0.546444):0.135904,27:0.175615):0.354733,(28:1.309184,29:0.720162):0.351201):0.17137,((((30:0.512612,31:0.299973):0.244729,32:0.957808):0.103744,33:0.246470):0.151324,34:0.357654):0.466923):0.717382):0.290159):0.483423):0.687185):0.539921):0.322118):0.0706213):0.172954,(2:0.288883,3:0.823446):0.173779);
 911: 1 -19066.79424 -18638.26802 (0:0.248259,(1:0.206781,((4:0.282807,5:0.745716):0.502249,(((6:0.835101,7:1.162178):0.164961,(((8:0.000002,9:0.000002):0.25449,11:1.411127):0.374375,10:0.078205):0.91511):0.203341,((12:0.000002,13:0.000001):0.679172,((((14:3.611768,(((16:0.000002,17:0.006347):0.33321,18:0.196774):0.232872,19:0.452092):0.450563):0.209136,20:0.686125):0.537134,((((21:0.827632,22:1.070477):1.25372,23:0.449779):1.02118,(((((35:3.950286,((44:1.170010,46:2.303920):0.415104,45:0.305095):0.449898):1.13875,(47:1.306112,48:1.649951):0.764531):0.706301,(((36:0.143502,(37:0.251978,38:0.079264):0.089655):0.672657,39:0.960031):0.312226,((41:0.361462,43:0.010158):0.0954371,42:0.000002):0.757548):0.315918):0.25944,40:1.710974):0.468243,(((49:0.000002,51:0.257881):0.00079032,50:0.003662):1.2948,52:1.151030):0.400905):1.03496):0.566452,((((24:0.060845,25:0.110168):0.406184,26:0.674847):0.168199,27:0.098782):0.428096,((28:1.519630,29:0.708257):0.482314,((((30:0.448391,31:0.339267):0.255271,32:1.046411):0.460427,33:0.172485):0.176951,34:0.408559):0.49684):0.265737):0.637664):0.129666):0.598258,15:0.680218):0.562093):0.775152):0.271414):0.169661):0.0765386,(2:0.359478,3:0.778001):0.0882937);
 912: 1 -18630.45541 -18630.26954 (0:0.236559,((1:0.295353,((4:0.206531,5:0.665433):0.280418,(6:0.691461,7:0.857826):0.535698):0.196928):0.0584724,(3:0.476186,((((8:0.000002,9:0.006187):0.487006,10:0.183097):0.584807,11:0.531637):0.460711,((12:0.000002,13:0.000002):0.867508,((((14:3.256712,(((16:0.000002,17:0.013633):0.282917,18:0.243590):0.258477,19:0.373019):0.452877):0.447771,20:0.773427):0.367,((((21:0.810490,22:0.565661):1.53363,23:0.575212):0.588128,((((35:3.201060,((44:1.675139,46:3.096730):0.253535,45:0.000002):1.21353):0.806426,(47:1.507208,48:1.964892):0.836683):0.440663,(((49:0.000002,51:0.157107):0.00495027,50:0.000002):0.701798,52:1.631083):1.14045):0.23459,(((36:0.132444,(37:0.227408,38:0.100503):0.071479):0.848736,(39:1.303369,((41:0.286226,43:0.000002):0.129054,42:0.000003):1.33905):0.499964):0.757022,40:1.548356):0.310599):1.04703):0.929496,(((((24:0.126867,25:0.151362):0.330147,26:0.751740):0.0716827,27:0.234013):0.44337,(28:1.342640,29:0.884231):0.387742):0.232989,(((30:0.752775,31:0.209592):0.362178,32:1.452920):0.279867,(33:0.290064,34:0.270165):0.047057):0.349911):0.501762):0.480318):0.213673,15:0.881094):0.400416):0.211016):0.303673):0.108698):0.0962356,2:0.457340);
 913: 1 -18234.94864 -18634.55912 (0:0.229110,1:0.249999,((2:0.280418,3:0.523728):0.153411,((4:0.343892,(5:0.496051,(((8:0.000003,9:0.030315):0.212862,10:0.475044):0.414579,11:0.817669):0.535673):0.254766):0.240765,((6:1.042533,7:1.148367):0.00758979,((12:0.000001,13:0.000001):1.05461,((14:3.272982,15:0.484964):0.996364,(((((16:0.000001,17:0.000003):0.268078,18:0.175795):0.277306,19:0.511704):0.591599,((((((21:0.959148,22:0.893672):1.35346,23:0.372498):0.749811,((((((35:3.686109,45:0.118683):0.660231,46:3.020178):0.349444,(44:1.019772,(47:1.446095,48:1.143023):1.11813):0.297346):1.34816,(((36:0.022063,(37:0.298151,38:0.106998):0.217504):0.865484,39:1.223700):0.397077,((41:0.323751,43:0.000002):0.113266,42:0.000002):1.61552):1.40331):0.168571,40:1.488223):0.400476,(((49:0.000002,50:0.000002):2.33938e-06,51:0.195853):1.0902,52:1.592730):0.784416):0.54958):1.21282,(((24:0.109150,25:0.194423):0.298132,26:0.500875):0.132137,27:0.254875):0.115153):0.182514,(28:1.813650,29:0.678535):0.342601):0.417828,((((30:0.544001,31:0.369969):0.39418,32:0.963244):0.428965,33:0.294202):0.228111,34:0.443775):0.236788):0.930463):0.31331,20:0.877229):0.815327):0.364462):0.558004):0.23061):0.21692):0.068711);
 914: 1 -18882.43738 -18635.36634 (0:0.231282,(1:0.203745,(2:0.283018,((4:0.308075,5:0.529259):0.340899,(6:0.765682,7:0.769667):0.405856):0.240504):0.147331):0.118235,(3:0.406582,((((8:0.012057,9:0.008234):0.451884,10:0.233311):0.516609,11:0.784737):0.706984,((12:0.000001,13:0.000001):0.971926,((((14:4.172162,(((16:0.000001,17:0.006151):0.232858,18:0.174248):0.49606,19:0.314785):0.330383):0.560674,20:0.586721):0.18002,((((21:0.913218,22:1.052059):0.684411,23:0.803398):0.954953,(((35:3.011914,40:1.770149):0.149947,(((49:0.000002,50:0.009799):0.00819053,51:0.183311):1.52671,52:0.910544):0.587323):0.177094,((((36:0.075511,(37:0.207325,38:0.101441):0.145468):0.785317,(41:0.246282,(42:0.125731,43:0.000002):0.128153):1.34158):0.301606,39:0.771368):0.592242,(((44:1.082399,46:2.673474):0.772123,45:0.150945):2.27646,(47:1.303286,48:1.612170):0.636421):0.887927):0.655078):1.08235):0.374006,(((((24:0.080344,25:0.260149):0.343575,26:0.679862):0.0694918,27:0.289486):0.373674,(28:1.046549,29:0.733326):0.467705):0.407244,(((30:0.435581,31:0.359600):0.238948,32:1.163857):0.168186,(33:0.276917,34:0.370932):0.116092):0.286659):0.548813):0.613361):0.768201,15:0.604697):0.325348):0.455121):0.169549):0.237216);
 915: 1 -18988.65118 -18633.16225 (0:0.325345,(1:0.242419,(((4:0.348810,5:0.588915):0.186043,(((8:0.000002,9:0.006278):0.158244,10:0.491276):0.165963,11:0.864479):0.865664):0.184759,((6:0.650219,7:1.065596):0.259276,((12:0.000002,13:0.000001):0.803554,(((((14:3.334565,((16:0.000002,17:0.006310):0.351097,18:0.198943):0.189399):0.00465744,19:0.669511):0.478099,20:1.064514):0.574345,((((21:0.819760,22:0.964060):1.03237,23:0.777996):1.02801,(((((35:3.949995,((44:1.425059,46:3.106633):0.253383,45:0.615310):0.586564):0.838786,(47:1.776107,48:1.090133):0.773813):0.667264,(((36:0.134137,(37:0.218978,38:0.099384):0.0724431):0.681537,(39:0.940655,((41:0.405716,43:0.000578):0.0634512,42:0.109923):1.67392):0.383057):0.562323,40:1.828045):1.06594):0.314574,((49:0.000002,50:0.000003):2.27965e-06,51:0.191871):1.39955):0.172467,52:1.171509):0.784873):0.492496,(((((24:0.008535,25:0.170446):0.260963,26:0.674187):0.141701,27:0.166564):0.23361,(28:1.228233,29:0.961193):0.393787):0.426994,((30:0.645249,31:0.291917):0.445106,(32:1.016438,(33:0.256178,34:0.410311):0.0579813):0.198064):0.274285):0.445518):0.383026):0.498619,15:0.902486):0.415112):0.66161):0.259947):0.151469):0.0251848,(2:0.284479,3:0.627608):0.0688111);
 916: 1 -18019.64775 -18633.03789 (0:0.238048,((1:0.210361,((4:0.225382,5:0.598282):0.332381,(6:0.786407,7:0.685864):0.271999):0.187243):0.0683487,((12:0.000001,13:0.000001):0.763906,((((14:3.080342,(((16:0.000002,17:0.021444):0.340938,18:0.089815):0.188102,19:0.465229):0.405351):0.453545,((((21:0.990878,22:0.702355):1.32091,23:0.288848):0.741355,(((35:5.165873,((44:1.465279,46:2.976090):0.615766,45:0.000003):1.1551):0.920338,(47:0.955176,48:1.685820):0.485939):0.463628,(((((36:0.116689,(37:0.257274,38:0.093788):0.0946793):0.689479,39:1.270302):0.242583,((41:0.324001,43:0.016522):0.117292,42:0.000003):1.41791):0.619502,40:1.437923):0.448724,(((49:0.000002,50:0.004995):2.10302e-06,51:0.183836):1.16292,52:1.667596):0.268944):0.131268):0.645556):0.503421,(((24:0.083538,25:0.248020):0.283598,(26:0.776028,27:0.153071):0.10072):0.411285,((28:1.654041,29:0.430121):0.296684,((((30:0.514006,31:0.293487):0.349932,32:0.945383):0.216145,33:0.319530):0.241737,34:0.217706):0.545973):0.236461):0.692465):0.611608):0.229616,20:0.756625):0.311182,15:1.135917):0.351666):0.973824):0.0405493,((2:0.337392,(((8:0.001421,9:0.034078):0.294696,10:0.372767):0.496688,11:0.852472):0.784008):0.0377015,3:0.554119):0.0299688);
 917: 1 -18782.93276 -18629.80533 (0:0.225589,((1:0.090299,(((4:0.362910,5:0.608584):0.230667,((((8:0.012147,9:0.033378):0.572313,10:0.263942):0.493892,11:0.927877):0.202501,((12:0.000001,13:0.000001):0.646019,((14:3.483930,15:0.661709):0.475532,(((((16:0.000001,17:0.000003):0.287088,18:0.103743):0.388883,19:0.145070):0.708355,(((21:0.866864,22:1.005096):0.378769,23:1.429894):1.02568,((((((24:0.077484,25:0.205030):0.377707,27:0.271494):0.0697612,26:0.478925):0.319862,((((30:0.490244,31:0.330374):0.305599,32:0.890777):0.151862,33:0.255878):0.126037,34:0.290245):0.987313):0.140708,(28:1.605423,29:0.483831):0.304762):0.403633,(((((((35:4.081081,46:1.566712):1.41079,44:0.827686):0.421801,45:0.784381):0.746139,(47:1.336652,48:0.955964):0.802898):1.28553,((((36:0.178716,38:0.071355):0.138938,37:0.078632):0.557698,(39:0.817853,((41:0.356838,43:0.000410):0.125325,42:0.015592):1.58055):0.349507):0.823046,40:1.331941):0.47167):0.293793,52:1.292985):0.0743622,((49:0.000002,51:0.240914):2.53854e-06,50:0.015064):1.91144):0.948386):0.294158):0.28293):0.147094,20:0.746630):0.670729):0.344175):0.618826):0.307676):0.11206,(6:0.747651,7:0.465960):0.311001):0.201112):0.0826025,2:0.189486):0.10051,3:0.550795);
 918: 2 -19236.09021 -18632.47878 (0:0.235545,((1:0.259447,((4:0.232879,5:0.851598):0.411417,((6:0.692318,7:0.857425):0.231982,((((8:0.000003,9:0.044953):0.352586,10:0.441707):0.34662,11:0.764297):0.669661,((12:0.000001,13:0.000001):0.705067,((14:2.745020,15:0.511191):0.599464,(((((16:0.000001,17:0.000003):0.234119,18:0.202542):0.149182,19:0.543035):0.52561,20:0.750326):0.442724,((((21:0.674347,22:1.112239):0.709586,23:0.810150):0.948258,((((35:2.963065,(44:1.929570,(45:0.194177,46:2.881806):0.103411):0.49449):1.06493,(47:0.818907,48:1.600103):0.691335):0.601233,(((36:0.141522,(37:0.254643,38:0.043828):0.0719212):0.624813,(39:1.130030,((41:0.334640,43:0.004248):0.0841538,42:0.058528):1.28051):0.127077):0.600788,40:1.312185):0.587435):0.578169,(((49:0.000002,50:0.009966):2.75822e-06,51:0.195271):0.922477,52:1.415688):0.642772):0.837548):0.131969,((((24:0.067226,25:0.221349):0.264522,26:0.481446):0.0853823,27:0.251105):0.175523,((28:1.463631,29:0.551747):0.206834,(((30:0.501394,31:0.467602):0.385975,(33:0.341275,34:0.262943):0.119722):0.239182,32:0.804401):0.367909):0.214012):0.528931):0.382609):0.345178):0.355254):0.54101):0.287093):0.151225):0.204942):0.0751227,2:0.444512):0.0795455,3:0.563391);
 919: 1 -18093.70187 -18643.39176 (0:0.219697,((1:0.197813,(((4:0.292933,5:0.740268):0.328628,(((8:0.000002,9:0.007605):0.237426,10:0.327915):0.185432,11:1.109509):0.633314):0.247867,((6:0.578452,7:0.939838):0.350471,((12:0.000002,13:0.000001):0.421906,(((((14:3.292988,((16:0.000002,17:0.006796):0.368979,18:0.170961):0.253415):0.0635012,19:0.571588):0.443037,20:0.981918):0.14151,(((((((((21:0.598635,22:1.269292):1.53711,((((35:2.599734,((44:1.591560,46:2.460362):0.522027,45:0.596952):0.87682):0.828027,(((36:0.099436,(37:0.293912,38:0.123501):0.11228):0.551713,(39:0.875997,((41:0.370064,43:0.000002):0.0332689,42:0.029499):1.43157):0.314145):1.52859,40:1.404682):0.506027):0.4568,(47:0.578883,48:2.322644):2.67576):0.0452143,(((49:0.000002,50:0.000002):2.07543e-06,51:0.188470):1.15646,52:1.371295):0.167722):0.229034):0.80937,23:1.176094):1.12992,(24:0.026124,25:0.266623):0.217106):0.0980119,26:0.713795):0.0547177,27:0.261959):0.230877,28:1.869351):0.308136,((30:0.627035,31:0.271494):0.410401,(32:1.304303,(33:0.292669,34:0.426751):0.0556013):0.107792):0.466098):0.0221032,29:0.813624):0.784938):1.09687,15:0.617183):0.571823):0.580922):0.252331):0.113158):0.0747487,2:0.287065):0.166752,3:0.542476);
 920: 2 -18537.66681 -18629.42499 (0:0.297236,(1:0.273920,(((4:0.208453,5:0.792624):0.295879,(6:0.560219,7:1.020511):0.337917):0.167431,((((8:0.000002,9:0.020870):0.442149,10:0.433055):0.470228,11:0.544567):0.408917,((12:0.000001,13:0.000001):0.82586,((14:3.233873,15:0.023516):0.699919,((((((16:0.000001,17:0.012754):0.231802,18:0.267397):0.228946,19:0.454275):0.635519,20:0.814364):0.186693,((((24:0.059598,25:0.226662):0.411551,(26:0.644871,27:0.256040):0.101343):0.33454,(28:1.349371,29:0.674198):0.266928):0.226354,(((30:0.526011,31:0.242567):0.336659,32:0.806477):0.157515,(33:0.313676,34:0.313253):0.135198):0.208439):0.632455):0.357176,(((21:0.719462,22:1.091779):1.02823,23:0.747700):0.627905,(((((35:3.257449,((44:1.295874,46:2.828134):0.33252,45:0.099039):0.593386):1.1041,(47:1.009711,48:1.770555):0.891572):0.770349,((49:0.000002,51:0.204704):0.00788507,50:0.002592):1.0227):0.284668,52:1.386219):0.177599,(((36:0.081628,(37:0.205207,38:0.084442):0.130227):0.762068,(39:1.179887,((41:0.368844,43:0.000002):0.0891117,42:0.031965):1.20998):0.317784):0.9252,40:1.298431):0.446432):0.649274):0.773542):0.388504):0.634285):0.375071):0.343518):0.0460143):0.0523306,(2:0.210860,3:0.710544):0.0620619);
 921: 1 -19196.46729 -18649.51842 (0:0.266907,(1:0.261911,((2:0.308275,3:0.506366):0.108238,((6:0.683432,7:1.004590):0.134299,((12:0.000002,13:0.000001):0.660743,(((14:2.723185,((((16:0.000002,17:0.020166):0.322899,18:0.273062):0.37892,19:0.531645):0.734896,20:0.730930):0.310969):0.246576,((((21:0.806562,22:0.662117):1.64288,23:0.040266):1.58281,((((((35:3.068922,45:0.155102):0.665259,46:2.797816):0.954572,44:0.969990):0.820793,(47:1.249772,48:1.468188):0.674551):2.11449,(((49:0.000002,51:0.168708):0.00887182,50:0.001415):1.37658,52:1.178959):0.626622):0.313726,(((36:0.155184,(37:0.309565,38:0.113168):0.0812916):0.625525,(39:1.104638,((41:0.487897,43:0.000511):0.0589787,42:0.053770):1.93059):0.123556):1.10236,40:1.050829):0.848553):0.730626):0.273157,((((24:0.075643,25:0.131171):0.385318,((26:0.390917,28:1.713711):0.162068,27:0.254984):0.0727449):0.233269,29:0.998519):0.278637,((((30:0.574156,31:0.221946):0.374419,32:0.932537):0.368048,33:0.275871):0.148977,34:0.235674):0.296457):0.266277):0.530782):0.742287,15:1.095648):0.443063):0.967234):0.179238):0.0783309):0.0303588,(4:0.220061,(5:0.454144,(((8:0.000002,9:0.000002):0.213728,10:0.430499):0.718429,11:0.569999):0.559373):0.288417):0.479148);
 922: 1 -18415.39461 -18631.7936 (0:0.303497,(1:0.164425,(((4:0.317903,5:0.637898):0.359979,(6:0.747280,7:0.808268):0.339065):0.136769,((((8:0.000002,9:0.027217):0.343308,10:0.329630):0.512641,11:0.843672):0.472052,((12:0.000001,13:0.000001):0.663395,(((14:2.470552,(((21:1.115116,22:0.963805):0.832603,23:0.399026):0.920041,((((((35:3.459678,45:0.017354):0.406716,46:2.801208):0.614691,44:0.738558):1.03129,48:0.931426):0.53734,47:0.834698):1.09365,(((((36:0.082436,(37:0.276748,38:0.099695):0.0954293):0.780545,((41:0.389759,43:0.000002):0.0558304,42:0.088148):1.53428):0.200911,39:0.652491):1.02909,40:1.322481):1.11799,(((49:0.000002,50:0.015326):0.0215405,51:0.153886):0.850446,52:1.285332):0.196257):0.134423):0.266177):0.0705509):0.677158,(((((16:0.000001,17:0.000003):0.345856,18:0.100106):0.124072,19:0.459196):0.255534,20:0.885916):0.728788,((((24:0.047040,25:0.189739):0.330545,26:0.629533):0.0537261,27:0.293684):0.17282,((28:1.314262,29:0.624776):0.371172,((((30:0.439165,31:0.326792):0.273525,32:0.754530):0.251925,33:0.214636):0.241802,34:0.306006):0.835002):0.067943):0.66205):0.395977):0.403521,15:0.985857):0.476567):0.224115):0.435397):0.0451311):0.0905404,(2:0.190198,3:0.724282):0.213515);
 923: 2 -18349.4696 -18630.94568 (0:0.324980,(1:0.120559,((((4:0.532225,5:0.477729):0.323982,(6:0.777158,7:0.791173):0.123898):0.17435,((12:0.000001,13:0.000001):0.894063,((((((((((14:2.655472,((((36:0.126669,(37:0.186662,38:0.146528):0.0410929):0.784594,39:0.970759):0.494608,((41:0.360520,43:0.000002):0.115296,42:0.009961):1.04595):0.359922,(((44:1.291419,46:2.414195):0.598609,45:0.000002):1.57311,(47:1.523615,48:1.194353):1.4293):0.395007):0.358284):0.466448,40:1.614635):0.505334,(((49:0.000002,50:0.010208):0.00502455,51:0.160004):0.896256,52:1.376662):0.306592):0.492621,(21:0.931765,22:0.486046):1.15249):0.711072,23:1.218050):0.636435,((((24:0.049915,25:0.257323):0.410747,(26:0.689093,27:0.142159):0.0522476):0.434293,(28:1.506469,29:0.775199):0.201748):0.260365,(((30:0.583377,31:0.130609):0.384947,32:1.051057):0.0690324,(33:0.265711,34:0.424308):0.216425):0.471643):0.760391):0.770668,(((16:0.000001,17:0.006465):0.340039,18:0.178371):0.353877,19:0.340643):0.342726):0.231935,20:0.531910):0.826198,15:0.656994):0.0776789,35:5.765064):0.21593):0.447993):0.218747,(((8:0.000002,9:0.007049):0.382067,10:0.430857):0.421955,11:0.780653):0.620033):0.139154):0.0738922,(2:0.312675,3:0.542731):0.114573);
 924: 1 -18915.87033 -18629.1145 (0:0.327366,(1:0.160250,(((4:0.385274,5:0.800839):0.287446,((6:0.594541,7:0.817647):0.124521,((12:0.000001,13:0.000001):0.866769,((14:3.831925,15:0.000003):0.862537,(((((16:0.000001,17:0.000003):0.28853,18:0.129858):0.356346,19:0.465771):0.573945,((((21:1.281583,22:0.608050):0.990446,23:0.858903):0.65749,(((((((35:3.917222,46:2.475813):0.237197,44:1.324854):0.992358,45:0.193198):1.82726,(47:1.248989,48:1.629121):1.36852):0.86875,((((36:0.157000,(37:0.251342,38:0.086838):0.101939):0.723849,39:0.880623):0.428646,((41:0.412153,43:0.000002):0.0901113,42:0.018066):1.23296):1.05422,40:1.143179):0.739451):0.51242,52:1.535223):0.17248,((49:0.000002,51:0.209391):0.00386632,50:0.006508):0.948179):0.67752):1.03253,((((((24:0.047405,25:0.258387):0.371434,27:0.209025):0.063294,26:0.658136):0.401373,28:1.305752):0.184171,29:0.761186):0.252814,((((30:0.417835,31:0.469926):0.322818,32:0.971104):0.20934,33:0.170857):0.282695,34:0.232218):0.586703):0.627173):0.397621):0.101223,20:0.852060):0.838968):0.6642):0.297353):0.300302):0.0436182,(((8:0.006964,9:0.022788):0.277776,10:0.318220):0.47288,11:0.786853):0.712726):0.232735):0.0909418,(2:0.351839,3:0.564635):0.113718);
 925: 1 -18961.74968 -18633.21226 (0:0.289693,(1:0.217163,(2:0.373881,(((4:0.441402,(((8:0.000002,9:0.019170):0.289682,10:0.581649):0.457296,11:0.834979):0.473603):0.0594498,5:0.642802):0.447555,((6:0.752532,7:0.734858):0.186022,((12:0.000001,13:0.000001):0.672082,((14:2.511095,15:0.471655):0.656909,((((16:0.000001,17:0.000003):0.333446,18:0.134955):0.157191,19:0.490203):0.453144,(20:1.004900,(((21:1.019063,22:0.963653):0.615329,23:0.918024):1.37831,((((((24:0.014154,25:0.173396):0.190529,26:0.467203):0.0573895,27:0.230604):0.395692,(28:1.257237,29:0.782693):0.188724):0.444654,((((30:0.724914,31:0.335480):0.3361,32:0.826609):0.28305,33:0.306094):0.144236,34:0.256073):0.30829):0.249854,(((((35:3.406378,45:0.259867):0.835911,(44:1.085585,46:2.569046):0.624941):0.702064,(47:1.603990,48:1.275994):0.984008):1.22419,(((36:0.163982,(37:0.275760,38:0.064409):0.159827):0.652724,(39:1.202319,((41:0.318151,43:0.003140):0.0778682,42:0.041601):1.35441):0.2664):1.26798,40:1.026667):0.254025):0.447548,(((49:0.000002,50:0.000002):0.00032695,51:0.173803):1.76602,52:0.943419):0.492732):0.634297):0.127642):0.748137):0.0595344):0.528159):0.505769):0.651872):0.276568):0.105323):0.264226):0.155903,3:0.769315);
 926: 3 -18916.5655 -18631.47442 (0:0.426284,(1:0.173046,(((4:0.380200,5:0.648208):0.259598,(((8:0.000002,9:0.013397):0.237369,10:0.484114):0.536863,11:0.968622):0.617811):0.116883,((6:0.639311,7:1.061613):0.195019,((12:0.000001,13:0.000001):0.976707,((14:3.311336,15:0.432954):0.607351,(((((16:0.000001,17:0.006370):0.357042,18:0.266077):0.227009,19:0.507921):0.477492,20:0.688178):0.359331,((((21:1.044590,22:0.614605):1.44421,23:0.439917):1.0998,((((35:3.525071,((44:1.114080,46:2.139910):0.503826,45:0.649653):0.290202):0.639098,(47:1.631110,48:1.194153):1.54994):0.753833,((((36:0.222163,(37:0.198245,38:0.122430):0.0473314):0.799618,(41:0.283332,(42:0.119722,43:0.000002):0.238442):1.9247):0.200558,39:1.250814):0.386983,40:1.716627):0.339017):0.302482,(((49:0.000002,51:0.202336):0.00155357,50:0.009014):1.69537,52:1.736799):0.858982):1.05104):0.166143,((((24:0.122396,25:0.251038):0.377013,(26:0.697802,27:0.204222):0.103453):0.47904,(28:1.185848,29:0.754180):0.267561):0.306487,((((30:0.577471,31:0.372659):0.467231,32:1.042283):0.263422,33:0.165934):0.18383,34:0.318947):0.396818):0.393484):0.479915):0.635365):0.125295):0.640384):0.281262):0.235967):0.0941669,(2:0.469291,3:0.553111):0.12966);
 927: 1 -18279.63046 -18635.20069 (0:0.321762,(1:0.208868,((4:0.388932,5:0.609243):0.517848,((6:0.868696,7:1.129120):0.249364,((((8:0.000002,9:0.006556):0.373381,10:0.400485):0.365673,11:0.581888):0.453728,((12:0.000002,13:0.000001):0.855068,((((14:3.803878,(((16:0.000002,17:0.006671):0.38467,18:0.202631):0.290151,19:0.328637):0.0529804):0.601627,20:0.967077):0.140127,((((21:0.657473,22:0.486633):1.49766,23:0.812748):0.615871,(((((((35:4.916287,(41:0.324803,43:0.006310):0.138103):0.00757639,42:0.000003):1.17176,39:1.354426):0.317731,(36:0.062685,(37:0.211150,38:0.106434):0.144513):0.766759):0.688493,40:1.653766):2.22822e-06,((44:1.008371,(45:0.442454,46:3.566385):0.495743):0.822111,(47:2.017809,48:0.886056):0.553079):1.05514):0.280291,(((49:0.000002,50:0.020973):0.0370621,51:0.222128):1.5111,52:1.501136):0.17685):1.26566):0.354317,(((((24:0.079660,25:0.226132):0.335262,26:0.572330):0.0910635,27:0.181791):0.503766,(28:1.177714,29:0.547253):0.299784):0.155083,((((30:0.771399,31:0.185908):0.299964,32:0.991081):0.373827,33:0.258344):0.0851434,34:0.263135):0.389809):0.269242):0.421969):0.821394,15:1.059231):0.566899):0.220823):0.269031):0.25057):0.14624):0.0509208,(2:0.438936,3:0.506101):0.0862495);
 928: 1 -17305.30246 -18635.95343 (0:0.280815,1:0.189131,((2:0.255482,(4:0.226827,5:0.722354):0.334754):0.123256,((3:0.434235,((12:0.000001,13:0.000001):0.904974,((((14:2.572436,(((16:0.000002,17:0.000003):0.319725,18:0.164258):0.352713,19:0.396689):0.191034):0.355966,20:0.855653):0.252031,((((21:1.015048,22:0.795484):0.549372,23:0.931294):1.03685,((((35:2.671227,((44:0.750386,46:3.491973):1.10907,45:0.000002):0.627095):1.61507,(((36:0.051028,(37:0.216199,38:0.127620):0.0981324):0.848006,40:1.927944):0.280639,(39:0.796666,((41:0.274499,43:0.000002):0.0918597,42:0.000002):1.34391):0.206408):0.670801):0.0927498,(47:1.370313,48:1.693457):0.948302):0.0849121,(((49:0.000002,50:0.005070):0.0452273,51:0.107525):1.10643,52:1.464359):0.491845):0.73277):0.670307,(((((24:0.087360,25:0.136604):0.314378,26:0.669738):0.155626,27:0.145484):0.175797,(28:1.368030,29:0.874805):0.333734):0.695019,((((30:0.401267,31:0.320468):0.356549,32:0.810270):0.322086,33:0.130888):0.157863,34:0.357530):0.133274):0.703188):0.0918979):0.394309,15:0.761999):0.298893):0.670693):0.168636,((6:0.626199,7:0.792507):0.0458514,(((8:0.020263,9:0.009870):0.313009,11:0.939202):0.268738,10:0.255796):0.622823):0.470137):0.0939999):0.0552285);
 929: 2 -19314.43167 -18631.91366 (0:0.371615,(1:0.120577,(((4:0.401136,5:0.753866):0.162441,(6:0.736208,7:1.045410):0.414094):0.158878,((((8:0.000002,9:0.019769):0.424029,10:0.364719):0.495074,11:0.617052):0.553846,((12:0.000001,13:0.000001):0.826231,(((((((14:1.878514,40:1.080170):0.279818,((((36:0.229940,37:0.231583):0.0932109,38:0.000003):0.827241,((41:0.366892,43:0.000002):0.0331922,42:0.116304):1.4798):0.351185,39:1.189162):1.12758):0.0951643,((((35:2.744391,45:0.278509):0.436197,46:2.623479):0.21914,44:0.638048):0.933749,(47:1.270645,48:1.251961):0.600627):0.896918):0.430375,(((49:0.000002,50:0.015280):0.0469797,51:0.187945):1.9354,52:1.195265):0.748738):0.442222,((((((24:0.077534,25:0.194150):0.27267,26:0.705351):0.0709789,27:0.293099):0.468023,28:0.915360):0.140436,29:0.783745):0.253369,((((30:0.465818,31:0.468721):0.295467,32:0.879784):0.328309,33:0.289694):0.165779,34:0.279794):0.501304):0.756156):0.186571,(((((16:0.000001,17:0.006271):0.392975,18:0.099456):0.448904,19:0.352145):0.987611,20:0.705042):0.288935,((21:1.052779,22:0.715684):1.20556,23:0.451805):1.17819):0.128667):0.553594,15:0.873678):0.692753):0.703928):0.496437):0.131479):0.0938251,(2:0.368081,3:0.722927):0.120296);
 930: 1 -18557.12539 -18636.05795 (0:0.304238,1:0.301481,(2:0.436574,(3:0.685482,((4:0.426194,(5:0.323254,(6:0.623224,7:0.791875):0.519856):0.219203):0.131815,((((8:0.001999,9:0.010883):0.357176,10:0.321875):0.490976,11:0.852511):0.413132,((12:0.000002,13:0.000001):0.920455,((((14:3.695317,(((16:0.000002,17:0.006925):0.300372,18:0.201424):0.339947,19:0.408369):0.260794):0.29552,20:0.905473):0.477612,((((21:0.915869,22:0.548058):1.05878,23:0.858337):0.568552,((((35:3.851425,((44:1.388025,46:3.434282):0.370592,45:0.000003):1.54198):0.6841,(47:2.202838,48:1.046501):0.805906):0.348067,((((36:0.094412,(37:0.205131,38:0.082047):0.163347):1.08311,((41:0.433228,43:0.000002):0.170372,42:0.000002):1.70877):0.246122,39:1.172141):0.52446,40:1.459554):0.153004):0.841684,(((49:0.000002,51:0.167894):0.00526842,50:0.005413):1.37529,52:1.816435):0.704507):0.74306):0.674109,((((((24:0.069302,25:0.159785):0.327808,26:0.612385):0.0981468,27:0.218500):0.492146,28:1.044325):0.224558,29:0.850669):0.302787,((((30:0.510011,31:0.392822):0.192786,32:1.172486):0.183434,33:0.109113):0.289705,34:0.418275):0.462117):0.696157):0.220409):0.401422,15:0.931970):0.252403):0.689481):0.385408):0.172357):0.137469):0.0873489);
 931: 2 -18355.85065 -18631.01377 (0:0.370667,(1:0.230687,(((4:0.389283,5:0.764041):0.233145,(((8:0.000002,9:0.006650):0.411966,10:0.417859):0.564178,11:0.889551):0.607624):0.26465,((6:0.879897,7:1.057733):0.378862,(((12:0.000001,13:0.000001):0.557809,35:3.348810):0.287526,(((((((((14:2.843803,(47:1.072251,48:1.495347):1.10304):2.08755e-06,((44:1.946554,46:2.338102):0.146223,45:0.440156):1.30415):0.0588575,(((36:0.134263,(37:0.218679,38:0.122073):0.142455):0.650824,39:1.226532):0.357546,((41:0.384006,43:0.000002):0.1842,42:0.000003):1.25998):0.385686):0.463347,40:1.447948):0.330507,(((49:0.000002,50:0.005080):2.79543e-06,51:0.287747):0.835209,52:1.790240):0.591993):0.41277,((21:0.761098,22:0.711880):1.00765,23:0.496624):0.550043):0.224613,(((((24:0.076980,25:0.155203):0.486981,27:0.229293):0.125668,26:0.713126):0.258281,(28:1.186837,29:0.698188):0.218616):0.188208,(((30:0.507365,31:0.293712):0.412694,32:0.660570):0.425825,(33:0.360614,34:0.299387):0.0718484):0.468254):0.622037):0.524936,((((16:0.000001,17:0.000003):0.331237,18:0.209356):0.384343,19:0.330721):0.933263,20:0.555783):0.197531):0.850332,15:0.771779):0.809761):0.41191):0.286013):0.177287):0.067866,(2:0.340477,3:0.730929):0.0646471);
 932: 1 -18422.6299 -18628.88237 (0:0.187394,(1:0.202854,(2:0.306898,(((4:0.253100,5:0.650746):0.434343,(6:0.687882,7:0.763442):0.249669):0.199297,((((8:0.006098,9:0.059833):0.394131,10:0.272560):0.389295,11:0.721035):0.335902,((12:0.000001,13:0.000001):0.493407,((((14:2.675532,(((16:0.000001,17:0.006779):0.244919,18:0.148437):0.315094,19:0.254087):2.44303e-06):0.609247,20:0.479716):0.160271,((((21:0.824181,22:1.053805):0.397705,23:0.994153):0.699281,(((((((35:3.493453,45:0.262059):0.755643,46:2.332850):0.699974,44:0.750049):0.805565,48:0.972673):0.42926,47:1.145670):1.9926,(((36:0.137573,(37:0.272610,38:0.100754):0.0137332):0.578357,(39:0.810689,((41:0.299817,43:0.003187):0.0575127,42:0.010139):1.21087):0.380655):0.86592,40:1.201672):0.328161):0.433324,(((49:0.000002,50:0.000002):2.56416e-06,51:0.161756):1.20415,52:1.057287):0.272726):0.765028):0.150636,((((24:0.094721,25:0.083282):0.327013,26:0.497735):0.0627753,27:0.240992):0.486695,((28:1.935964,29:0.474687):0.191412,(((30:0.387192,31:0.448001):0.490796,(32:1.052248,33:0.334813):0.079217):0.108328,34:0.211992):0.462769):0.117246):0.607543):0.393986):0.344464,15:0.840569):0.717412):0.525028):0.440986):0.109061):0.108607):0.148937,3:0.598430);
 933: 2 -18085.27718 -18629.86219 (0:0.218464,((1:0.161968,((4:0.294474,5:0.469624):0.212635,(6:0.718470,7:0.806808):0.314597):0.235809):0.0305115,((((8:0.000002,9:0.030218):0.382239,10:0.349030):0.625797,11:0.728015):0.451264,((12:0.000001,13:0.000001):0.442981,((((((14:3.032025,22:0.615968):0.456551,21:1.418065):0.93632,(23:0.619278,(((((((35:5.208234,45:0.289673):0.621158,(44:0.613435,46:3.115071):0.275849):0.616586,(47:1.455860,48:1.097764):0.355681):0.776763,(((36:0.109986,(37:0.247657,38:0.113394):0.169029):0.952535,39:1.391471):0.432689,((41:0.426637,43:0.028185):0.0907356,42:0.000002):1.24052):0.674746):0.32367,40:1.256406):0.424832,52:1.482691):0.0920978,((49:0.000002,51:0.175822):0.00491916,50:0.000002):1.43329):2.28107):1.1077):1.03314,(((((24:0.072886,25:0.343026):0.382199,26:0.848548):0.103271,27:0.210125):0.58354,(28:1.426119,29:0.492569):0.301379):0.314153,(((30:0.622889,31:0.450993):0.373417,(32:1.611515,33:0.207954):0.0756153):0.19628,34:0.256056):0.136425):1.16791):0.204044,((((16:0.000002,17:0.000003):0.245801,18:0.222025):0.315174,19:0.579633):0.79771,20:0.831192):0.0705288):0.326546,15:0.889014):0.397954):0.742076):0.486289):0.0879665,(2:0.431191,3:0.600530):0.0999646);
 934: 3 -18541.61397 -18632.79111 (0:0.213985,((1:0.079821,(((4:0.447673,5:0.394549):0.204804,(((8:0.002506,9:0.010498):0.246135,10:0.340466):0.201928,11:0.989584):0.660963):0.332916,((6:0.851696,7:0.754569):0.22706,((12:0.000002,13:0.000001):0.855532,((((((14:3.378622,((16:0.000002,17:0.000003):0.245406,18:0.209175):0.139131):0.288618,19:0.230553):0.510883,20:0.761655):0.245592,(((((24:0.069348,25:0.179146):0.335761,26:0.596729):0.0451505,27:0.277748):0.347691,(28:1.161555,29:0.910700):0.255965):0.473767,((((30:0.436398,31:0.480656):0.340504,32:0.835553):0.265381,33:0.236172):0.10943,34:0.272096):0.325878):0.843878):0.465429,((((((21:0.654949,22:1.154317):0.809148,23:0.874103):0.824363,((49:0.000002,51:0.142714):0.00181691,50:0.017719):2.01896):0.403225,((((35:3.204423,45:0.638617):0.273205,46:2.428687):0.394299,44:0.872479):0.511278,(47:1.165198,48:1.419028):1.36067):0.957024):0.237307,(((36:0.182191,(37:0.255005,38:0.098976):0.112404):0.544268,(39:0.744096,((41:0.341005,43:0.000002):0.0883559,42:0.044171):1.48957):0.270486):0.586781,40:1.866281):0.355914):0.538581,52:1.211721):1.09061):0.137733,15:0.784385):0.471356):0.549963):0.0702169):0.219249):0.0807208,2:0.397491):0.0945664,3:0.615345);
 935: 1 -18172.30111 -18628.88017 (0:0.195468,((1:0.153241,(((4:0.432237,5:0.728903):0.389348,(((8:0.016121,9:0.012177):0.332171,10:0.216402):0.316636,11:0.798958):0.689163):0.231263,((6:0.773187,7:0.520140):0.175935,((12:0.000001,13:0.000001):0.645496,((14:3.902264,15:0.491366):0.354507,(((((16:0.000001,17:0.007007):0.165627,18:0.133887):0.186697,19:0.385122):0.922179,20:0.679327):0.204733,(((21:0.829696,22:0.851254):0.455247,(23:0.503654,(((((((35:4.546709,46:2.728513):0.0200661,44:1.123244):0.455259,45:0.285164):1.45675,(47:1.319745,48:1.213630):0.173827):0.644838,((((36:0.132552,(37:0.268990,38:0.058569):0.156416):0.786239,39:1.097571):0.48135,40:1.480330):0.311684,((41:0.417439,43:0.001592):0.140243,42:0.000002):1.68942):0.314887):0.849419,52:1.311151):0.221833,((49:0.000002,50:0.015099):0.0580905,51:0.155343):0.906942):1.15741):0.785978):0.702119,(((((24:0.164374,25:0.141796):0.331269,26:0.681060):0.0521134,27:0.281859):0.556835,(28:1.245025,29:0.635847):0.267295):0.429673,((((30:0.601741,31:0.412137):0.348342,32:0.915541):0.26602,33:0.347381):0.298942,34:0.184734):0.222161):0.877671):0.182102):0.576908):0.687671):0.832683):0.191987):0.189604):0.117716,2:0.262624):0.0702821,3:0.521977);
 936: 1 -18256.91357 -18634.44908 (0:0.161439,((1:0.180692,((4:0.474252,(5:0.479643,(((8:0.006552,9:0.000003):0.545601,10:0.299753):0.375799,11:0.899333):0.655069):0.253193):0.266561,((6:0.660300,7:0.868586):0.152689,((12:0.000002,13:0.000001):0.780554,((14:3.506704,15:0.051161):0.966157,(((((16:0.000002,17:0.006998):0.361586,18:0.189380):0.402711,19:0.312523):0.898434,20:0.276389):0.307792,((((21:0.855884,22:0.846140):0.967905,23:1.212612):0.50743,((((35:3.626646,((44:1.337618,46:2.004233):0.83559,45:0.160295):1.21076):1.14916,(47:1.173930,48:2.126941):1.03656):1.33849,((((36:0.104567,(37:0.202089,38:0.071474):0.114763):0.898561,((41:0.350975,43:0.000002):0.0848743,42:0.032309):1.24459):0.161493,39:0.708095):1.71453,40:0.883454):0.238268):1.05753,(((49:0.000002,50:0.010220):2.56257e-06,51:0.159093):0.841051,52:1.402884):0.550426):0.477744):0.236259,(((((24:0.016889,25:0.214879):0.436002,27:0.319412):0.140518,26:0.481215):0.317873,(28:1.772083,29:0.777158):0.248143):0.0823217,(((30:0.378040,31:0.444142):0.663327,(33:0.299901,34:0.289826):0.0915473):0.220628,32:0.799233):0.466895):0.887678):0.498602):0.956314):0.150464):0.441509):0.229238):0.101506):0.0528454,2:0.504179):0.10883,3:0.813311);
 937: 1 -18062.84106 -18639.9372 (0:0.294393,(1:0.156913,(((4:0.365811,5:0.700486):0.24821,6:0.853133):0.157403,7:0.820720):0.225303):0.156219,(2:0.350191,(3:0.641385,((((8:0.009247,9:0.019865):0.338926,10:0.350685):0.393965,11:0.782298):0.462441,((12:0.000001,13:0.000001):0.981033,((14:3.556864,15:0.547072):0.479835,(((((16:0.000001,17:0.000003):0.240949,18:0.224686):0.379801,19:0.373359):0.622369,(20:0.356353,((21:1.026670,22:0.718973):0.328527,(23:1.007525,(((((((35:9.999998,((36:0.169686,38:0.093940):0.189766,37:0.088739):0.439063):0.422477,((41:0.356505,43:0.002980):0.115093,42:0.065493):1.53468):0.262506,39:0.995033):0.546591,40:1.355414):0.328777,(((44:0.862187,46:4.296367):0.401269,45:0.390362):1.58854,(47:1.526526,48:0.892920):0.353847):0.878237):0.784719,52:1.847413):0.264053,((49:0.000002,50:0.020448):0.0341113,51:0.180873):0.536785):1.38069):0.335019):1.64392):0.241822):0.357546,(((((24:0.058795,25:0.210799):0.375892,26:0.696033):0.0780066,27:0.197339):0.220038,(28:1.298160,29:0.595268):0.475532):0.480643,((((30:0.505635,31:0.413968):0.387036,33:0.237598):0.0707126,32:0.988027):0.191571,34:0.129368):0.270679):0.616181):0.459248):0.64197):0.305457):0.1086):0.179146):0.0947315);
 938: 1 -19350.36478 -18632.7612 (0:0.248722,((1:0.166391,((4:0.287032,5:0.771923):0.43472,((6:0.918239,7:0.836747):0.213867,((((8:0.000002,9:0.018865):0.353359,10:0.302152):0.446957,11:0.820902):0.568354,((12:0.000001,13:0.000001):0.632452,((14:3.377319,15:0.478502):0.935443,(((((16:0.000001,17:0.000003):0.20918,18:0.255170):0.23071,19:0.471629):0.517522,20:1.098442):0.0323059,((((21:0.868580,22:0.986115):0.661518,23:1.101200):0.58164,(((((((35:4.221606,46:2.155817):0.300624,45:0.962254):0.870494,44:0.176492):0.744515,(47:1.585669,48:0.816270):0.863178):1.5815,((((36:0.094945,(37:0.165737,38:0.147280):0.105854):0.694348,((41:0.432148,43:0.008388):0.125931,42:0.020375):1.90873):0.40522,39:0.635468):0.647536,40:1.747941):0.369908):0.164947,52:1.560383):0.832814,((49:0.000002,50:0.010106):0.0200539,51:0.140549):1.28987):1.46466):0.916715,(((((24:0.107997,25:0.164726):0.319079,(26:0.664678,27:0.275477):0.0810074):0.344961,28:1.225582):0.393017,29:0.870987):0.0222331,((((30:0.458919,31:0.314333):0.202326,32:0.892309):0.225128,33:0.255403):0.257095,34:0.198687):0.551927):0.583609):0.108389):0.682724):0.588523):0.534583):0.296132):0.056459):0.133307):0.149162,2:0.303324):0.0355927,3:0.568022);
 939: 2 -18976.0495 -18630.31069 (0:0.310950,((1:0.198285,((((4:0.498071,5:0.568259):0.212559,(((8:0.003648,9:0.009801):0.244349,10:0.353785):0.4695,11:1.104504):0.679994):0.137071,(6:0.888458,7:0.966120):0.159836):0.150791,((12:0.000001,13:0.000001):1.03449,(((((14:3.534858,(21:1.429409,22:0.778381):0.659001):0.185213,23:0.966606):1.25337,(((((16:0.000002,17:0.012962):0.170782,18:0.269021):0.201355,19:0.414846):0.577319,20:1.103158):0.135965,((((24:0.098079,25:0.194405):0.388539,(26:0.630335,27:0.281501):0.0654114):0.376791,(28:1.209675,29:0.959448):0.386422):0.320169,((((30:0.533076,31:0.268285):0.324678,32:0.804717):0.294209,33:0.220210):0.210283,34:0.397591):0.202088):0.662091):0.0523252):0.370252,((35:3.451163,(((44:0.816318,46:3.042936):0.701655,45:0.293958):1.00345,(47:1.064027,48:1.708195):1.59832):2.29946e-06):1.16192,(((((36:0.108076,(37:0.254218,38:0.121668):0.142653):0.799967,((41:0.367694,43:0.007263):0.109847,42:0.002239):1.52041):0.359574,39:1.010622):0.29249,40:1.489673):0.382936,(((49:0.000002,51:0.207070):0.00461798,50:0.006328):1.56414,52:0.875372):0.931884):2.55162e-06):1.8019):0.354888,15:0.694686):0.424963):0.505137):0.129529):0.148051,2:0.275061):0.0625507,3:0.502410);
 940: 1 -19148.38132 -18635.8904 (0:0.401903,(1:0.166711,(((4:0.259320,5:0.741100):0.324217,(((8:0.012844,9:0.000002):0.380428,10:0.220850):0.67893,11:0.747473):0.455503):0.167951,((6:0.883691,7:0.820139):0.296562,((12:0.000001,13:0.000001):0.55185,(((((((((14:2.732357,(((44:1.188791,46:2.886797):0.471991,45:0.548219):1.3142,(47:1.388827,48:1.161458):0.649309):0.48604):0.56438,((((36:0.092092,(37:0.243354,38:0.087100):0.0977019):0.572913,40:1.944443):0.26083,39:1.123673):0.857151,((41:0.345924,43:0.000002):0.108137,42:0.000002):1.37658):0.116674):0.707411,(((49:0.000002,51:0.189197):0.00251936,50:0.008580):0.790492,52:1.855001):0.614188):0.634894,(21:0.856550,22:0.796628):0.767272):0.311864,23:0.550931):1.27789,((((24:0.100072,25:0.154156):0.393651,(26:0.730269,27:0.204021):0.0646136):0.287043,(28:1.083769,29:0.930769):0.28959):0.0802799,(((30:0.560773,31:0.248758):0.29675,32:1.163347):0.179279,(33:0.274388,34:0.342275):0.155231):0.57604):0.449111):0.550317,((((16:0.000001,17:0.006243):0.292032,18:0.189710):0.328084,19:0.375027):0.529901,20:0.646515):0.393247):0.80923,15:0.956762):0.387893,35:4.000348):0.151246):0.647202):0.137589):0.244243):0.0928433,(2:0.363937,3:0.663955):0.134216);
 941: 5 -17993.97292 -18629.75553 (0:0.425458,((1:0.180854,((((4:0.451865,5:0.612966):0.370329,(((8:0.000002,9:0.025448):0.447052,10:0.183307):0.58096,11:0.893870):0.242621):0.144678,(6:0.865906,7:1.079437):0.415121):0.174376,((12:0.000002,13:0.000001):1.00936,(((((14:3.608439,((16:0.000002,17:0.006895):0.300351,18:0.284724):0.304172):0.127351,19:0.513167):0.574515,20:1.030931):0.225084,((((21:0.823224,22:0.785988):1.52253,23:0.736732):0.617269,(((((((35:4.770505,45:0.100258):0.707491,(44:0.839174,46:3.054279):0.328283):0.865048,(47:1.714861,48:0.818466):0.738606):0.755828,(((36:0.138126,(37:0.258105,38:0.049451):0.0960794):0.68365,39:1.498482):0.215663,((41:0.335433,43:0.000002):0.128009,42:0.012335):1.89126):0.677135):0.0567948,40:1.323983):0.356975,((49:0.000002,51:0.249732):0.0100277,50:0.000003):1.31763):2.59628e-06,52:2.000985):1.68442):0.568253,((((24:0.070626,25:0.267737):0.236194,26:1.023588):0.145994,27:0.304345):0.248205,((28:1.427115,29:0.704521):0.159206,((((30:0.661446,31:0.245860):0.301634,32:1.159430):0.193115,33:0.342791):0.214776,34:0.278787):0.825449):0.212813):0.698944):0.541213):0.500755,15:1.045344):0.518942):0.526218):0.102269):0.125135,2:0.416259):0.0964358,3:0.545692);
 942: 1 -18789.39963 -18638.49825 (0:0.276979,(1:0.213238,((4:0.381437,5:0.604604):0.289631,(6:0.973055,7:0.896117):0.35799):0.318481):0.130837,(2:0.384205,(3:0.424506,((((8:0.000002,9:0.000002):0.32478,10:0.370987):0.371429,11:0.856879):0.540585,((12:0.000001,13:0.000001):0.930382,((14:3.069336,15:0.404056):0.462362,(((((16:0.000001,17:0.000003):0.253597,18:0.196497):0.379195,19:0.284161):0.591711,20:0.492686):0.516443,((((21:0.567476,22:0.714516):1.11243,23:0.532088):0.620142,(((((35:3.643160,(44:1.215205,(45:0.821577,46:2.583277):0.285811):0.547979):0.278219,(47:1.705044,48:0.849660):0.568591):0.736505,(36:0.050853,((37:0.268247,38:0.057934):0.0930665,(39:1.195743,((41:0.334850,43:0.000002):0.0863943,42:0.053684):1.40468):0.698746):0.149769):1.23012):0.082241,40:1.057630):0.718711,(((49:0.000002,51:0.153389):0.0127202,50:0.003436):1.10979,52:1.524411):0.475544):0.837446):0.471398,((((((24:0.092211,25:0.166698):0.405623,27:0.202280):0.0912398,26:0.521665):0.260963,28:1.346812):0.0311467,29:0.635634):0.157623,((((30:0.599678,31:0.355084):0.322615,32:0.837724):0.20303,33:0.255921):0.240858,34:0.167276):0.335497):0.329682):0.2877):0.348387):0.647707):0.44863):0.26311):0.178228):0.131791);
 943: 1 -18194.56767 -18643.11188 (0:0.212699,(1:0.199955,((2:0.303482,(((8:0.000002,9:0.021729):0.523277,10:0.212261):0.350053,11:1.066580):0.540262):0.206413,3:0.529170):0.119133):0.131174,((4:0.326524,5:0.534072):0.439747,((6:0.675565,7:1.014735):0.126129,((12:0.000001,13:0.000001):1.35835,(((((((14:3.979929,17:0.000002):0.00688954,16:0.000002):0.275386,18:0.226521):0.341331,19:0.418227):0.679541,20:0.618376):0.333475,((((((((21:0.618595,22:1.192509):1.48003,(((((((35:3.692233,46:2.261305):0.853313,44:0.656658):0.460019,45:0.751369):0.595649,(47:1.752935,48:1.295592):1.0175):0.842157,(((36:0.106836,(37:0.203498,38:0.120347):0.134854):0.37441,39:1.750116):0.573669,((41:0.433089,43:0.000002):0.0987356,42:0.000003):1.26267):0.795412):0.0242692,40:1.595328):1.07316,(((49:0.000002,50:0.015319):0.0288409,51:0.155656):1.04706,52:1.702304):0.607548):1.00985):0.327177,23:1.123254):1.51142,(((24:0.085244,25:0.267736):0.411127,26:0.725479):0.0155809,27:0.148574):0.239654):0.191307,29:0.998019):0.145866,28:1.497071):0.383372,(33:0.313639,34:0.298517):0.273209):2.56384e-06,((30:0.575463,31:0.238183):0.226444,32:0.996883):0.195979):0.895039):0.736662,15:0.611949):0.552913):0.550234):0.128886):0.147298);
 944: 1 -18152.39956 -18631.79035 (0:0.229162,((1:0.112340,(((4:0.434952,5:0.613853):0.324487,((((8:0.000002,9:0.013294):0.319222,10:0.324563):0.456713,11:0.793555):0.224355,((12:0.000002,13:0.000001):0.46949,((((14:3.608973,(((16:0.000002,17:0.027498):0.267013,18:0.115785):0.38273,19:0.341590):0.412633):0.178847,20:0.699796):0.204729,(((21:0.538395,22:0.792132):0.831354,(23:0.560373,((((35:4.939283,((44:1.152069,46:2.549089):0.860805,45:0.414372):0.469627):0.92555,(47:1.596785,48:1.331716):0.719245):0.697976,((((36:0.067626,(37:0.245189,38:0.080266):0.12677):0.653309,39:0.973830):0.414565,((41:0.345941,43:0.000002):0.13906,42:0.011879):1.65863):0.582802,40:1.202983):0.293161):0.409304,(((49:0.000002,50:0.000003):2.65198e-06,51:0.156161):1.08485,52:1.218205):0.447105):1.09144):0.451555):0.456198,((((24:0.028889,25:0.245270):0.393567,26:0.594085):0.0680933,27:0.188705):0.449281,((28:1.312903,29:0.854329):0.136683,(((30:0.617705,31:0.229317):0.39196,32:0.958275):0.126238,(33:0.325356,34:0.289894):0.0840239):0.380571):0.110632):0.980664):0.354451):0.753632,15:0.976974):0.606086):0.553517):0.443938):0.0520438,(6:0.885548,7:0.854962):0.211748):0.247658):0.0751534,3:0.534326):0.00588218,2:0.305751);
 945: 1 -18627.50429 -18640.58373 (0:0.210855,(1:0.166403,(2:0.357579,((4:0.377486,(5:0.429789,(((8:0.002871,9:0.009946):0.133735,10:0.414481):0.160987,11:0.853119):0.686871):0.16676):0.284522,((6:0.811269,7:0.559362):0.171614,((12:0.000001,13:0.000001):0.856687,(((((((14:2.605139,((((((((35:3.300158,44:1.468795):0.0465034,46:2.833753):0.421549,45:0.458559):1.67607,47:1.725836):0.0533374,48:1.113503):0.869486,((41:0.437117,43:0.000002):0.105385,42:0.015416):0.741759):1.12822,((36:0.125284,(37:0.274934,38:0.103420):0.0859051):0.848979,40:1.992700):0.168341):0.238411,39:0.843542):0.408684):0.930684,(((49:0.000002,50:0.000002):2.65903e-06,51:0.185227):1.48361,52:1.021780):1.16545):0.346357,((21:0.903790,22:0.874521):0.862673,23:0.682519):0.725098):0.845812,(((((24:0.113818,25:0.232506):0.250698,26:0.569825):0.186878,27:0.129662):0.410329,(28:1.071308,29:0.673035):0.363297):0.554423,((((30:0.363206,31:0.514722):0.328038,32:0.968643):0.380001,33:0.103435):0.126865,34:0.339592):0.106432):0.992738):0.357847,(((16:0.000001,17:0.006252):0.349408,18:0.142860):0.423704,19:0.438404):0.474569):2.07036e-06,20:0.627525):0.571052,15:1.235417):0.172709):0.547595):0.106963):0.132376):0.0941503):0.0715404,3:0.561558);
 946: 1 -18553.73916 -18635.98559 (0:0.355598,1:0.305019,((2:0.244806,3:0.552890):0.119685,((4:0.295120,5:0.716981):0.311391,(((6:0.755784,7:1.173398):0.244051,(((12:0.000002,13:0.000001):1.14468,15:0.804511):0.0993608,(((14:3.474857,(((16:0.000002,17:0.000003):0.183565,18:0.296146):0.0262675,19:0.460496):0.147649):0.317377,20:0.796445):2.31199e-06,((((((21:0.976324,22:1.129710):1.03415,23:0.632345):1.46223,((((35:4.269772,((44:1.782928,46:3.203401):0.724481,45:0.113187):1.49237):0.145313,(47:0.916774,48:1.704502):1.33048):0.747392,(((36:0.105065,(37:0.232622,38:0.069232):0.113534):0.953641,(39:0.858721,(41:0.151060,(42:0.134852,43:0.000002):0.209625):1.10939):0.278519):0.402345,40:1.665253):0.470044):0.63973,(((49:0.000002,51:0.239005):0.0253777,50:0.000002):1.12539,52:0.971125):0.217717):0.535435):1.00494,((((24:0.106292,25:0.071810):0.273919,26:0.566243):0.116536,27:0.097797):0.380454,28:1.494221):0.163098):0.183235,29:0.825968):0.296755,((((30:0.494403,31:0.249107):0.329693,32:0.892995):0.331188,33:0.147729):0.246488,34:0.343984):0.336964):0.999714):0.593837):0.613253):0.123914,(((8:0.008706,9:0.010629):0.249299,10:0.222953):0.563825,11:1.007720):0.404228):0.225578):0.201447):0.0824009);
 947: 1 -18922.20356 -18630.27565 (0:0.346479,(1:0.210612,(((4:0.268552,5:0.757279):0.143795,(6:0.652273,7:0.675736):0.594363):0.256027,((((8:0.000002,9:0.006645):0.383769,10:0.302622):0.457324,11:0.693598):0.531371,((12:0.000001,13:0.000001):0.742461,(((((14:2.282331,((21:0.948589,22:0.631696):0.534059,23:1.077313):0.302937):0.654694,((((((35:3.652167,45:0.292106):0.0490185,46:2.841721):0.425456,44:1.146300):1.30419,(47:1.597228,48:1.377675):0.765837):0.571185,(((36:0.080876,(37:0.253951,38:0.094812):0.149081):0.715245,(39:0.915975,(41:0.227160,(42:0.123207,43:0.002294):0.119312):1.41429):0.5201):0.579137,40:1.556627):0.49182):0.366907,(((49:0.000002,51:0.188386):0.01292,50:0.008073):1.38388,52:1.178273):0.668927):0.734121):0.401457,((((((24:0.097787,25:0.129811):0.395934,26:0.575664):0.0968423,27:0.220758):0.194806,28:1.625990):0.215641,29:0.883417):0.468881,((((30:0.679579,31:0.196236):0.400711,32:0.965617):0.217309,33:0.331851):0.0557328,34:0.387223):0.210912):0.499319):0.266315,((((16:0.000001,17:0.006519):0.193211,18:0.259840):0.310783,19:0.406741):0.851707,20:0.503397):0.499217):0.60383,15:0.835278):0.552329):0.699897):0.397056):0.0678256):0.0643795,(2:0.387368,3:0.474457):0.174096);
 948: 1 -18547.69955 -18639.60002 (0:0.267846,(1:0.169206,((((4:0.368227,5:0.479502):0.239978,(((8:0.000002,9:0.007068):0.33392,10:0.394088):0.387614,11:0.724886):0.474758):0.139379,(6:0.677521,7:0.727397):0.139408):0.0677444,((12:0.000001,13:0.000001):0.742105,(((((14:3.187273,((21:0.755388,22:1.048379):0.929148,23:0.845844):0.455777):0.282013,(((35:5.746468,52:0.795559):1.18435,((((36:0.085914,(37:0.260736,38:0.120859):0.144946):0.714669,39:1.303963):0.351387,(((41:0.329050,43:0.000002):0.131128,42:0.000002):1.3111,(((44:1.055561,46:2.762431):0.437286,45:0.723749):0.591229,(47:1.468804,48:1.000908):0.773974):0.695976):0.608557):0.516238,40:1.656314):0.790762):0.164748,((49:0.000002,51:0.196755):0.00466064,50:0.012723):1.18525):0.709067):0.722346,(((((24:0.099049,25:0.221202):0.450402,26:0.604352):2.92751e-06,27:0.246971):0.174083,(28:1.402321,29:0.979694):0.335702):0.308574,(((30:0.647722,31:0.319876):0.308805,32:1.074469):0.234828,(33:0.249799,34:0.372496):0.174922):0.39833):0.411744):0.67485,((((16:0.000001,17:0.006673):0.296152,18:0.186366):0.427737,19:0.322412):0.729533,20:0.745950):0.112955):0.872136,15:0.744823):0.437128):0.62547):0.100033):0.102249,(2:0.207906,3:0.586108):0.163662);
 949: 1 -18973.73825 -18636.48077 (0:0.340702,((1:0.121752,((((4:0.638450,5:0.551332):0.196965,7:0.880473):0.0406192,6:0.911000):0.1803,((((8:0.000002,9:0.020736):0.457449,10:0.313567):0.597286,11:1.109069):0.405736,((12:0.000001,13:0.000001):0.661106,((14:2.597172,15:0.628966):0.596715,(((((16:0.000001,17:0.006427):0.347059,18:0.131341):0.216963,19:0.396500):0.539447,((((21:1.125157,22:0.704488):1.55631,((((35:4.027770,45:0.000002):0.187197,((44:1.087924,46:2.112861):0.365578,(47:1.572415,48:1.202264):1.47513):0.685784):2.22159,((((36:0.087782,(37:0.246810,38:0.126052):0.14176):0.556737,((41:0.337168,43:0.000002):0.0365071,42:0.101543):1.7382):0.458177,39:1.227238):0.884586,40:1.303647):0.263781):0.501082,(((49:0.000002,51:0.195696):0.0033682,50:0.011771):1.26963,52:1.270689):0.271519):0.271347):0.951476,23:1.267777):0.293223,(((((24:0.026716,25:0.204777):0.339941,27:0.308252):0.097987,26:0.497466):0.374349,(28:1.089788,29:0.575628):0.297469):2.69568e-06,((((30:0.625268,31:0.333515):0.347186,32:0.846697):0.248678,33:0.341292):0.174631,34:0.334216):0.675289):0.521407):0.835626):0.15639,20:0.592220):0.686146):0.736351):0.735977):0.206418):0.325545):0.194106,2:0.466502):0.0811682,3:0.586649);
 950: 1 -18760.88979 -18633.56374 (0:0.325089,(1:0.161926,(((4:0.339950,5:0.660551):0.171781,(((8:0.007164,9:0.053073):0.28224,10:0.394783):0.624272,11:0.745438):1.01947):0.180546,((6:0.704417,7:0.549119):0.0971705,((12:0.000001,13:0.000001):0.723245,((((14:3.274407,(((16:0.000001,17:0.013115):0.256961,18:0.202548):0.193978,19:0.615102):0.594163):0.1129,20:0.682602):0.308048,((((21:1.140506,22:0.654172):1.83726,23:0.367148):0.923515,(((((((35:4.603271,45:0.000003):0.52015,46:2.924896):1.11168,44:0.573023):0.948416,48:0.717065):1.06385,47:0.991265):1.51096,(((36:0.015715,(37:0.208764,38:0.108220):0.15021):0.389385,(39:1.055146,((41:0.386883,43:0.000002):0.08092,42:0.039856):1.28443):0.385786):1.29349,40:1.071166):0.857636):2.1616e-06,(((49:0.000002,50:0.015392):0.0211294,51:0.155699):0.907369,52:1.750715):0.341901):0.402122):0.533073,((24:0.134604,25:0.156358):0.329436,((26:0.725738,27:0.387962):0.042537,((28:1.672086,29:0.662573):0.275461,((((30:0.757906,31:0.245351):0.392134,32:1.162107):0.122394,33:0.349859):0.121485,34:0.311112):0.663184):0.273195):0.04038):0.66984):0.659837):0.619036,15:0.768917):0.820817):0.683716):0.179205):0.245418):0.0840202,(2:0.373526,3:0.747590):0.0852518);
 951: 1 -18843.59042 -18628.37614 (0:0.363167,(1:0.208495,(((4:0.200369,5:0.683940):0.251315,(6:0.659760,7:0.891018):0.564468):0.14898,((((8:0.000002,9:0.019066):0.260834,10:0.342988):0.580247,11:0.435295):0.733802,((12:0.000002,13:0.000001):0.642849,((((14:2.924656,(((16:0.000002,17:0.012086):0.281245,18:0.283250):0.19819,19:0.441679):0.327413):0.124193,20:1.118851):0.084514,((((21:1.107202,22:0.623944):1.26204,23:0.365495):1.18667,((((35:2.696444,((44:1.046469,46:2.475050):0.485067,45:0.550622):0.251473):0.896362,(47:1.899312,48:1.287816):1.49462):0.585295,((((36:0.130600,(37:0.249106,38:0.091657):0.134291):0.630739,39:1.223679):0.194936,((41:0.349716,43:0.000002):0.0674702,42:0.019825):1.71492):0.676626,40:1.135536):0.139514):0.189047,(((49:0.000002,51:0.167201):0.00051273,50:0.009082):1.78205,52:0.983782):1.02196):0.835143):0.179173,((((((24:0.032337,25:0.191882):0.402726,26:0.568923):0.0756223,27:0.222813):0.263448,28:1.762865):0.40322,29:0.634442):0.286027,((((30:0.388772,31:0.441518):0.470767,32:1.282586):0.140675,33:0.161545):0.273659,34:0.279841):0.367688):0.536143):0.698983):0.419185,15:0.796301):0.6401):0.555007):0.335245):0.228832):0.0529379,(2:0.198074,3:0.547581):0.155174);
 952: 1 -18738.84349 -18638.68185 (0:0.304464,(1:0.151787,(2:0.309832,((4:0.499440,(5:0.427321,(((8:0.000002,9:0.006834):0.283234,10:0.336794):0.232172,11:1.051826):0.780503):0.212412):0.268149,((6:0.670569,7:0.819579):0.194363,((12:0.000002,13:0.000001):0.890542,(((((14:3.687924,(((16:0.000002,17:0.000003):0.175656,18:0.222826):0.439249,19:0.318101):0.594279):0.125836,20:0.810903):0.0939077,((((((24:0.094704,25:0.174108):0.298944,26:0.703057):0.102618,27:0.208954):0.413369,28:1.333712):0.175718,29:0.951601):0.203056,((((30:0.635088,31:0.352637):0.33865,32:1.151559):0.274156,33:0.237343):0.228231,34:0.252760):0.296788):1.02508):0.130694,((21:1.029044,22:0.887327):0.642836,23:1.033621):1.01878):0.651956,(15:0.444683,(((35:2.846427,((44:1.289036,46:2.949718):0.51716,45:0.164313):0.952298):1.00491,(((((36:0.165746,(37:0.245590,38:0.083118):0.0851201):1.0006,((41:0.349741,43:0.000002):0.0960679,42:0.000003):1.7001):0.0790119,39:1.354478):0.786066,(47:1.551013,48:2.447279):2.29416):0.141735,40:1.173991):0.332306):0.198221,(((49:0.000002,51:0.208346):0.0027956,50:0.007950):1.41775,52:1.294662):1.11039):1.17809):0.276767):0.201686):0.862496):0.190189):0.219194):0.105893):0.0983793,3:0.668559);
 953: 1 -18521.79556 -18642.07711 (0:0.275580,(1:0.062284,(2:0.296553,(((4:0.372394,5:0.545389):0.326659,(6:0.823885,7:0.754209):0.423801):0.186043,(((8:0.000002,9:0.034198):0.392928,10:0.282785):0.884092,(11:0.716179,((12:0.000001,13:0.000002):0.547678,((14:3.742260,((((16:0.000002,17:0.006392):0.326676,18:0.142742):0.30059,19:0.279533):0.758973,(20:0.816620,((((21:0.750429,22:0.950716):0.788861,23:0.634141):0.933697,(((24:0.144121,25:0.250796):0.313459,(26:0.783321,27:0.250651):0.062895):0.524762,((28:1.176554,29:0.470891):0.362976,((((30:0.533759,31:0.306853):0.277433,32:0.927876):0.251929,33:0.313531):0.209562,34:0.215323):0.568591):0.116682):0.424356):0.150026,(35:2.850476,(((((36:0.177281,(37:0.277115,38:0.113828):0.0449165):0.438044,(39:1.028842,((41:0.307123,43:0.000002):0.103452,42:0.032703):1.39588):0.276307):0.887293,40:1.171164):0.558025,((((44:1.745562,46:2.794884):0.946111,45:0.159803):1.29694,(47:1.512712,48:1.416032):0.590871):0.730911,((49:0.000002,51:0.238556):0.00856729,50:0.006012):1.59148):0.532379):0.0724622,52:1.495288):0.124824):0.923867):0.333603):0.221397):0.210201):0.416327,15:0.803605):0.604793):0.494011):0.0654598):0.385447):0.0907049):0.0776024):0.143782,3:0.451742);
 954: 2 -18304.2889 -18633.51411 (0:0.298672,((1:0.175816,(((4:0.527373,5:0.495494):0.26361,7:0.976582):0.145635,6:0.987037):0.194011):0.0378064,((((8:0.000002,9:0.006979):0.31481,10:0.451271):0.116255,11:1.052506):0.861045,((12:0.000001,13:0.000001):0.874267,((14:3.426949,((((16:0.000001,17:0.000003):0.202711,18:0.264834):0.334218,19:0.588029):0.252009,20:0.720054):0.113428):0.587448,(15:0.757604,((((21:0.615687,22:0.900124):1.19852,23:0.304772):1.43989,((((((35:3.180470,46:2.338012):0.493958,45:0.473731):0.663394,44:1.365389):0.83804,(47:1.246736,48:1.576526):0.784923):2.02762,(((((36:0.314105,37:0.244574):0.0837269,38:0.000003):0.712715,((41:0.364170,43:0.000002):0.0387633,42:0.080550):1.5178):0.695033,39:1.318369):0.684191,40:1.447183):0.39855):0.0503349,(((49:0.000002,51:0.188734):0.00373612,50:0.002015):1.21101,52:1.146935):0.35371):0.394388):0.594207,((((((24:0.088505,25:0.151913):0.196837,26:0.605681):0.315269,27:0.153143):0.412356,28:1.760078):0.237637,29:0.776860):0.424958,((((30:0.549626,31:0.302105):0.386468,32:0.930011):0.30028,33:0.245078):0.261639,34:0.228114):0.10743):0.775378):0.452347):0.152676):0.582782):0.395742):0.301788):0.044095,(2:0.190502,3:0.735671):0.125147);
 955: 2 -17812.98969 -18643.07435 (0:0.337177,(1:0.116995,((((4:0.352309,5:0.763611):0.400764,(((8:0.000002,9:0.014595):0.326977,10:0.418881):0.327965,11:0.847689):0.652758):0.11185,(6:0.889392,7:0.499301):0.449669):0.130606,((12:0.000002,13:0.000001):1.0163,((14:1.937392,(((((16:0.000002,17:0.000003):0.378805,18:0.123203):0.340501,19:0.488978):0.380124,20:0.420191):0.362593,(((((21:0.732540,22:0.879223):0.476066,23:1.179641):0.825492,(((49:0.000002,51:0.142850):0.0010638,50:0.004275):0.936598,52:1.483206):0.367129):0.203864,(((35:3.780109,((44:1.598579,46:2.421203):0.489206,45:0.000003):0.772802):1.31653,(47:0.757923,48:1.607813):1.1768):0.0489388,((((36:0.133658,(37:0.255774,38:0.071144):0.132036):0.735396,((41:0.355621,43:0.000002):0.047628,42:0.063203):1.77984):0.207787,39:0.906227):0.572122,40:1.691441):0.715575):0.549246):0.762892,(((((24:0.009860,25:0.228231):0.417835,26:0.563981):0.0491929,27:0.329600):0.311269,(28:1.600866,29:0.784827):0.202574):0.275173,(((30:0.513898,31:0.423104):0.393944,(33:0.304762,34:0.320907):0.0685885):0.18943,32:0.896999):0.193026):0.52287):0.295316):0.348144):0.556711,15:0.574131):0.913112):0.433764):0.0532388):0.0754736,(2:0.224046,3:0.784426):0.183036);
 956: 1 -18777.70067 -18635.44771 (0:0.235912,(1:0.155073,(2:0.306300,((4:0.291530,(5:0.558127,(((8:0.002306,9:0.010806):0.24711,10:0.329798):0.125195,11:0.807450):0.707982):0.181628):0.34968,((6:0.736718,7:0.611365):0.264754,((12:0.000002,13:0.000001):0.883646,((((14:3.382496,(((16:0.000002,17:0.013496):0.335675,18:0.077365):0.195991,19:0.492972):0.269918):0.404677,20:0.841805):0.236149,((((21:1.002651,22:1.095927):0.981324,23:0.849301):0.842257,((((((35:4.981322,45:0.000002):0.816194,46:2.349855):0.400206,44:0.735389):1.02086,(47:1.386177,48:1.345116):0.360879):1.15916,((((36:0.161257,(37:0.243807,38:0.070820):0.151732):1.00053,(41:0.193013,(42:0.115882,43:0.022456):0.129342):0.850203):0.544205,39:0.746776):0.807748,40:2.044341):0.214249):0.0873021,(((49:0.000002,50:0.000002):0.0100383,51:0.188654):1.55447,52:1.048547):0.433891):0.566745):0.542897,((((((24:0.046733,25:0.160018):0.313921,26:0.530967):0.0543979,27:0.210415):0.450361,(28:1.086922,29:0.763729):0.323927):0.703786,((30:0.785593,31:0.262281):0.332351,32:1.124291):0.214067):0.236877,(33:0.370257,34:0.381373):0.0839893):0.717454):0.509482):0.588652,15:0.971004):0.254163):0.554284):0.171946):0.0192168):0.0946744):0.108806,3:0.628919);
 957: 4 -18795.45349 -18636.03622 (0:0.340226,1:0.281646,((2:0.202995,3:0.567613):0.180593,(((4:0.248988,5:0.807263):0.367003,(6:0.592439,7:0.821147):0.534173):0.0787599,((((8:0.000002,9:0.028087):0.3771,10:0.188879):0.753328,11:0.608764):0.377753,((12:0.000001,13:0.000001):0.417818,((14:2.909928,15:0.202603):0.725745,(((((16:0.000001,17:0.006464):0.305388,18:0.152908):0.121326,19:0.486808):0.708062,20:0.736313):0.188205,((((21:1.146849,22:0.729686):0.439758,23:1.301463):0.615639,(((((((35:3.674299,45:0.340119):0.351322,46:2.805869):0.355686,44:0.870593):0.27406,(47:1.812241,48:1.147896):0.829984):1.21791,52:1.754548):0.17579,(((36:0.021018,(37:0.253081,38:0.091970):0.157917):0.702725,(39:1.017363,((41:0.401479,43:0.010109):0.104495,42:0.000003):1.55983):0.233935):1.11146,40:0.876436):1.53447):0.315052,((49:0.000002,50:0.021373):0.0300454,51:0.181889):0.924411):1.2635):1.2292,((((24:0.098666,25:0.166983):0.389808,(26:0.664562,27:0.167097):0.0922817):0.241006,(28:1.344454,29:0.592271):0.290389):0.394759,(((30:0.628312,31:0.311978):0.235515,32:0.980580):0.165746,(33:0.428340,34:0.248454):0.163816):0.232822):0.680643):0.142009):0.787007):0.957855):0.749343):0.328577):2.41859e-06):0.0331476);
 958: 1 -18460.91583 -18632.07464 (0:0.272040,(1:0.159528,((((4:0.546204,5:0.370626):0.171538,7:0.788494):0.0992793,6:0.900910):0.20609,((((8:0.000002,9:0.033850):0.426579,10:0.267181):0.492033,11:0.595697):0.271583,((12:0.000001,13:0.000001):0.634849,((14:3.087080,15:0.363694):0.861324,(((((16:0.000001,17:0.000003):0.298485,18:0.082016):0.380272,19:0.282491):0.505079,20:0.818657):2.39505e-06,(((21:0.927879,22:0.882429):0.514294,(23:0.754723,(((((((35:4.668440,46:2.446862):0.131524,44:0.851084):0.358872,45:0.606596):1.43477,(47:1.672636,48:1.044141):0.211092):1.05494,(((36:0.076718,(37:0.240506,38:0.048955):0.172559):1.01745,39:0.814160):0.545109,((41:0.426392,43:0.012898):0.12027,42:0.000002):1.36572):0.522217):0.373612,40:1.580516):0.707386,(((49:0.000002,50:0.010255):0.0723008,51:0.137150):0.79554,52:1.755168):0.304222):1.0942):0.723699):0.634112,(((((24:0.026535,25:0.262083):0.391491,26:0.491177):0.123223,27:0.211418):0.631939,(28:1.508891,29:0.486040):0.347164):0.217958,((((30:0.550951,31:0.406426):0.363791,32:1.057225):0.330444,33:0.213778):0.205824,34:0.217249):0.329945):0.726907):0.282622):0.678211):0.643027):0.537222):0.167579):0.254531):0.0744216,(2:0.274142,3:0.417587):0.174107);
 959: 1 -18241.11946 -18647.45673 (0:0.427713,1:0.245289,(2:0.292387,((3:0.285299,((((8:0.000002,9:0.014613):0.265516,10:0.228602):0.668502,11:0.738060):0.607042,((12:0.000001,13:0.000001):0.63736,((((14:3.506013,(((16:0.000001,17:0.007038):0.257169,18:0.141397):0.411997,19:0.259593):0.295893):0.374592,20:0.590048):0.503353,((((21:0.810307,22:1.034517):0.531287,23:0.585859):1.08109,((35:9.999999,((((36:0.176359,(37:0.237054,38:0.128504):0.145783):0.834233,(39:0.776440,(41:0.136866,(42:0.100709,43:0.000002):0.203185):1.66813):0.20133):0.89653,40:1.437392):0.919325,(((44:1.511021,46:2.675454):1.18612,45:0.151776):2.01179,(47:1.270684,48:3.135400):0.960518):0.219878):0.342902):2.20084e-06,(((49:0.000002,51:0.189416):0.0141712,50:0.001363):0.645267,52:2.214091):0.581845):0.378359):0.652458,((((24:0.039366,25:0.196595):0.246967,((26:0.804160,27:0.234830):0.0265781,28:1.716637):0.0646749):0.689759,29:0.945078):0.205169,((((30:0.516420,31:0.403713):0.236284,32:0.972649):0.268661,33:0.211971):0.370837,34:0.265231):0.504136):0.455453):0.400854):0.461893,15:0.771288):0.730493):0.177993):0.522534):0.220118,(4:0.450776,(5:0.706737,(6:0.710114,7:0.729317):0.258836):0.208673):0.302966):0.119599):0.10859);
 960: 1 -18071.44005 -18636.50083 (0:0.290568,(1:0.096940,((4:0.381429,(5:0.561573,(((8:0.000002,9:0.021899):0.211746,10:0.489142):0.344013,11:0.661498):0.640642):0.251393):0.178971,((6:0.721830,7:0.733398):0.230219,((12:0.000001,13:0.000001):1.01952,((14:3.153546,15:0.327195):1.20417,(((((16:0.000001,17:0.006848):0.271456,18:0.117472):0.337539,19:0.393091):0.442495,((((21:0.710303,22:0.898617):1.03543,23:0.447415):0.799244,((((((35:5.564649,45:0.000002):0.346129,(44:1.169713,46:2.450395):0.574283):1.31043,(47:1.647955,48:1.247698):0.580801):0.701497,((((36:0.236632,38:0.029528):0.127296,37:0.127308):0.666508,((41:0.285959,43:0.000002):0.0569135,42:0.041030):1.49069):0.18881,39:1.078088):0.274275):0.512405,40:1.411225):0.768091,(((49:0.000002,51:0.193428):0.00601593,50:0.011075):1.11843,52:1.672206):0.451421):0.679286):0.912313,(((((24:0.078792,25:0.181127):0.350959,26:0.547647):0.110872,27:0.186218):0.255018,(28:1.125588,29:1.034107):0.24093):0.224262,((((30:0.554457,31:0.427450):0.1972,32:0.929466):0.332227,33:0.236542):0.301118,34:0.249379):0.426264):0.705134):0.702163):0.170282,20:0.571753):0.599766):0.7002):0.483797):0.0103639):0.318742):0.122266,(2:0.425761,3:0.591516):0.027837);
 961: 1 -18249.74063 -18633.369 (0:0.111540,((1:0.216854,(((4:0.306166,5:0.452315):0.167485,(((8:0.000002,9:0.014320):0.224056,10:0.417422):0.21389,11:0.693548):0.603324):0.167501,((6:0.511556,7:0.599104):0.15578,((12:0.000002,13:0.000001):0.416749,((((14:3.654732,(((16:0.000002,17:0.006666):0.276796,18:0.160802):0.339252,19:0.398892):0.15052):0.563092,20:0.758411):0.0618541,(((21:0.898429,22:0.806298):0.789169,23:0.999134):1.24962,(((((((24:0.022042,25:0.215253):0.397153,26:0.723814):0.06307,27:0.217001):0.156523,28:1.428829):0.311762,((((30:0.530531,31:0.418089):0.349714,32:1.045674):0.120098,33:0.187961):0.108433,34:0.320865):0.687063):0.146253,29:0.757847):0.636445,(((((((35:5.045105,46:2.342857):0.434095,45:0.395928):0.316182,44:1.025255):0.993511,(47:1.763971,48:1.162166):1.05468):0.511614,(((36:0.063499,(37:0.301481,38:0.047558):0.223411):0.784736,39:1.084880):0.369348,((41:0.324628,43:0.000002):0.0652195,42:0.133801):1.03647):0.94964):0.554736,40:1.311603):0.373138,(((49:0.000002,50:0.000003):2.82315e-06,51:0.160593):1.32402,52:1.338932):0.147595):1.49954):0.3014):0.347132):0.605328,15:0.681753):0.544979):0.556632):0.277532):0.0454785):0.0468526,2:0.286639):0.0996245,3:0.577237);
 962: 1 -18587.83469 -18636.98189 (0:0.514312,(1:0.070104,(((4:0.445424,5:0.665866):0.262955,(6:1.223377,7:0.854068):0.226451):0.218229,((((8:0.001786,9:0.011362):0.459975,10:0.287451):0.704398,11:0.857739):0.776951,((12:0.000002,13:0.000001):0.62224,((((14:2.664498,((16:0.000002,17:0.000003):0.252183,18:0.235795):0.235808):0.0932008,19:0.361596):0.432745,(20:0.952696,((((21:0.980095,22:0.933856):0.415848,23:1.089948):0.956933,((((35:2.794299,((44:1.472825,46:2.694765):0.601376,45:0.290307):1.06358):1.19554,(47:0.516310,48:2.248076):2.18252):0.33573,((36:0.041113,((37:0.261838,38:0.086385):0.124958,(39:0.838237,((41:0.326235,43:0.000002):0.0624334,42:0.087090):1.43428):0.610431):0.0768518):1.02913,40:1.777892):1.17759):0.0123691,(((49:0.000002,51:0.198318):2.0722e-06,50:0.015902):1.66417,52:0.861121):0.799574):0.257388):0.377386,(((24:0.110027,25:0.160550):0.279799,(26:0.632704,27:0.224296):0.108423):0.352278,((28:1.402047,29:0.613903):0.274236,((((30:0.583616,31:0.281123):0.211978,32:0.803959):0.250405,33:0.197738):0.233279,34:0.271044):0.449632):0.134318):0.929926):0.368019):0.153934):0.57114,15:1.008448):0.468484):0.523977):0.429518):0.0863667):0.04188,(2:0.290603,3:0.691628):0.116164);
 963: 2 -18949.91197 -18628.6282 (0:0.471977,(1:0.176611,(2:0.350174,3:0.689915):0.0949625):0.0655044,(((4:0.440859,5:0.538093):0.162417,(((8:0.000002,9:0.019956):0.275753,10:0.415060):0.315167,11:0.940282):0.775208):0.195579,((6:0.858927,7:0.780395):0.183857,((12:0.000002,13:0.000001):1.08489,(((((14:3.704579,((16:0.000002,17:0.006511):0.209669,18:0.298143):0.137718):0.392794,19:0.203286):0.580217,20:0.496669):0.0477589,((((21:0.620422,22:0.778671):0.760922,23:0.886804):0.771989,(((((35:2.840107,((44:1.002444,46:2.911855):0.591242,45:0.503263):1.23789):0.764418,(47:1.681633,48:1.494997):0.777897):0.670244,(((36:0.119329,(37:0.319617,38:0.126309):0.134054):0.734364,((41:0.390470,43:0.002661):0.124498,42:0.015743):1.77484):0.302443,39:0.689984):0.438411):0.314703,40:1.143458):0.372474,(((49:0.000002,50:0.026161):0.055938,51:0.143235):1.30404,52:1.483681):0.754294):1.02173):0.333134,((((24:0.064993,25:0.292431):0.469793,(26:0.813247,27:0.214023):0.0704355):0.417066,(28:1.481545,29:0.640026):0.36694):0.27452,((((30:0.578928,31:0.275033):0.155093,32:0.824932):0.450836,33:0.248831):0.0669082,34:0.244526):0.205713):0.737947):0.486713):0.611999,15:1.110680):0.330962):0.703314):0.196493):0.101544);
 964: 1 -18209.1121 -18629.87607 (0:0.349858,(1:0.201367,(((4:0.368475,5:0.546756):0.232728,(6:0.924863,7:0.759548):0.381262):0.342673,((((8:0.000002,9:0.000002):0.351481,10:0.464086):0.412791,11:0.823394):0.601521,((12:0.000002,13:0.000001):0.575122,((((14:3.685046,(((16:0.000002,17:0.000003):0.338238,18:0.056697):0.556447,19:0.089242):0.256336):0.442459,20:0.502350):2.92557e-06,((((21:0.845873,22:0.916416):0.881695,23:0.635782):0.575329,(((35:3.621687,40:1.263160):0.186815,(((((36:0.225143,38:0.085627):0.122104,37:0.095084):0.827429,39:0.810260):0.240738,((41:0.288222,43:0.000002):0.124445,42:0.000003):1.23278):0.570152,(((44:1.408801,46:3.212564):0.710735,45:0.046106):1.4599,(47:1.633681,48:1.068031):0.900533):0.41487):0.479587):0.425148,(((49:0.000002,50:0.000003):0.00259798,51:0.200954):1.04892,52:1.604703):0.29006):0.961369):0.499848,((((24:0.082069,25:0.126116):0.334563,(26:0.565561,27:0.302082):0.0847745):0.298166,(28:1.311628,29:0.791420):0.241358):0.173133,((((30:0.462414,31:0.359950):0.165943,32:0.742753):0.329872,33:0.178113):0.18186,34:0.202476):0.286545):0.567386):0.463989):0.81657,15:0.804036):0.659949):0.633393):0.422957):0.122326):0.0556363,(2:0.284630,3:0.697696):0.109598);
 965: 2 -18716.88758 -18630.61137 (0:0.203954,((1:0.220816,(((4:0.355225,5:0.587445):0.310354,(6:0.550000,7:0.774152):0.293153):0.201054,((((8:0.000002,9:0.024834):0.436767,10:0.251153):0.474778,11:0.751950):0.637833,((12:0.000001,13:0.000001):0.57055,((14:3.178978,(15:0.649560,((((21:1.311238,22:0.862719):1.60358,23:0.343705):0.911119,(((((((35:4.033722,46:1.353812):1.00864,45:0.661182):0.684825,44:1.502444):0.483182,(47:1.956140,48:1.145323):0.430203):0.663364,((((36:0.200689,38:0.092050):0.131139,37:0.117947):0.701819,39:1.211106):0.4756,((41:0.341305,43:0.000002):0.101885,42:0.000002):0.982835):0.929564):0.36359,40:1.459233):0.434815,(((49:0.000002,51:0.191908):0.00260052,50:0.007857):1.07819,52:1.376767):0.990841):0.2431):0.123943,((((((24:0.044947,25:0.104096):0.392121,26:0.489631):0.0766625,27:0.151238):0.303961,((((30:0.715286,31:0.470247):0.352638,32:1.134124):0.326468,33:0.206762):0.0851848,34:0.249831):0.960753):0.241552,28:1.219737):0.15517,29:0.623386):0.660507):0.934398):0.0041801):0.410853,((((16:0.000001,17:0.000003):0.310285,18:0.085687):0.348336,19:0.363262):1.12484,20:0.450139):0.556924):0.708461):0.66235):0.208648):0.241109):0.0956174,2:0.340889):0.134054,3:0.634018);
 966: 1 -18536.29929 -18630.33925 (0:0.315402,(1:0.176236,(((((4:0.441702,5:0.311221):0.112766,(((8:0.000002,9:0.028581):0.239788,10:0.380233):0.471296,11:0.530963):0.608938):0.262923,7:0.546001):0.00372737,6:0.702018):0.122255,((12:0.000001,13:0.000001):0.528242,((((((14:4.584973,18:0.197890):0.0635172,(16:0.000002,17:0.020007):0.322768):0.28119,19:0.330591):0.429954,20:0.734770):0.274804,(((((21:1.002526,22:0.628525):1.06315,23:0.454935):0.779326,(((49:0.000002,51:0.215158):0.00430632,50:0.026852):1.02487,52:2.116527):0.850616):0.530406,(((35:5.406227,((44:1.023308,46:2.609631):0.916568,45:0.170470):0.548544):0.355875,(47:1.426769,48:2.231042):0.902208):1.06964,(((36:0.050586,(37:0.244580,38:0.066965):0.188018):0.525579,(39:1.174508,((41:0.397703,43:0.012426):0.0897594,42:0.000002):1.51897):0.279417):0.5408,40:1.555252):0.71174):0.583802):0.612259,(((((24:0.050579,25:0.118249):0.310524,(26:0.625044,27:0.143451):0.0355964):0.315364,29:0.802059):0.253428,28:1.530272):0.0937298,((((30:0.611699,31:0.225449):0.396407,32:1.130586):0.130754,33:0.221865):0.109033,34:0.404825):0.628447):0.588289):0.378448):0.740987,15:0.899490):0.183729):0.580978):0.354791):0.0930138,(2:0.375611,3:0.392023):0.148894);
 967: 1 -18576.81343 -18631.87108 (0:0.247634,(1:0.119863,(3:0.554959,((((8:0.000002,9:0.032746):0.456854,10:0.275904):0.558699,11:0.841801):0.637599,((12:0.000001,13:0.000001):0.841212,((((14:3.225041,(((16:0.000001,17:0.000003):0.38276,18:0.101741):0.337964,19:0.396097):0.53619):0.217707,20:0.667599):0.39392,((((21:1.085846,22:0.922503):0.941994,23:0.939857):0.612906,((((35:2.546549,((44:1.284008,46:2.682360):0.415894,45:0.361821):0.958194):0.711909,(47:1.518152,48:0.866343):0.772413):0.568154,(((36:0.100829,(37:0.237187,38:0.041465):0.109886):0.539603,(39:1.044650,((41:0.297901,43:0.007199):0.0973025,42:0.048754):1.23953):0.198991):1.19528,40:1.207954):0.574477):0.109288,(((49:0.000002,51:0.189289):0.00386789,50:0.006268):1.44427,52:1.481271):0.501125):0.348356):1.0704,(((24:0.088139,25:0.120643):0.29058,(26:0.579451,27:0.229351):0.0522862):0.595248,((28:1.752941,29:0.774886):0.14207,((((30:0.639433,31:0.226614):0.2424,32:1.020983):0.353808,33:0.204111):0.29788,34:0.298024):0.433271):0.261019):0.61915):0.369438):0.688466,15:0.668509):0.592502):0.662571):0.0967824):0.2644):0.0646225,(2:0.385524,((4:0.416146,5:0.466261):0.204632,(6:0.833945,7:0.722729):0.37556):0.285968):0.184098);
 968: 1 -18887.07022 -18634.7723 (0:0.152517,(1:0.379722,3:0.643522):0.0605883,(2:0.385058,(((4:0.364758,5:0.524072):0.343982,(((8:0.000002,9:0.025041):0.346173,10:0.308276):0.235753,11:1.046064):0.372558):0.16378,((6:0.530962,7:1.099577):0.211919,((12:0.000002,13:0.000001):0.733561,((((14:3.018474,(((16:0.000002,17:0.000003):0.180585,18:0.213719):0.258296,19:0.408975):0.206663):0.536541,20:0.722196):0.665922,(15:0.491998,((((((24:0.107881,25:0.051977):0.439186,26:0.685827):0.118053,27:0.162088):0.337181,29:1.080063):0.232986,28:1.829322):0.271251,((((30:0.499632,31:0.406401):0.328431,32:1.112760):0.24636,33:0.222549):0.211689,34:0.260770):0.244782):0.927125):0.206724):0.00863227,(((21:1.090668,22:0.735330):0.902995,23:0.549691):0.774873,(((((35:1.962678,((44:1.281168,46:2.542297):0.663362,45:0.352031):0.542265):1.12863,48:1.304104):0.25158,47:1.522732):0.969682,(((36:0.125651,(37:0.246877,38:0.040487):0.0663195):0.749961,(39:0.806572,((41:0.392141,43:0.000002):0.092058,42:0.023530):1.30702):0.350401):0.632083,40:0.974431):1.10463):0.203512,(((49:0.000002,50:0.010085):2.0876e-06,51:0.160001):0.724698,52:1.092153):0.676796):0.887213):1.12705):0.333162):0.848198):0.182761):0.171603):0.129986);
 969: 2 -18550.58743 -18630.00743 (0:0.399174,(1:0.163739,(((4:0.375211,5:0.583245):0.14131,(6:0.789195,7:0.828387):0.378492):0.221208,((((8:0.000002,9:0.013209):0.229689,10:0.316388):0.422466,11:0.776641):0.487796,((12:0.000001,13:0.000001):0.635253,((((((((14:2.717801,(47:0.964098,48:2.171985):1.05267):0.30195,((35:4.136550,45:0.000002):0.757729,(44:1.351716,46:2.812485):0.899442):1.90993):0.550315,((((36:0.126204,(37:0.223728,38:0.107217):0.127357):0.611963,((41:0.302296,43:0.005908):0.0726849,42:0.013883):1.9647):0.220222,39:0.800365):0.999991,40:1.321811):0.313573):0.431917,(((49:0.000002,51:0.173446):0.00401341,50:0.001453):1.12226,52:1.922213):0.214347):0.842646,((21:0.872707,22:0.898051):1.17496,23:0.738305):0.996259):0.628177,(((((24:0.016585,25:0.176314):0.346229,26:0.522319):0.046142,27:0.215367):0.488255,(28:1.360707,29:0.621646):0.26721):0.140961,((((30:0.528093,31:0.336517):0.448241,32:1.118156):0.152198,33:0.325744):0.264619,34:0.175956):0.440159):0.66484):0.496069,((((16:0.000001,17:0.006880):0.242204,18:0.229367):0.250073,19:0.256874):0.694942,20:0.786327):0.38225):0.266903,15:1.070160):0.810642):0.854218):0.365948):0.15118):0.127052,(2:0.374350,3:0.547080):0.113662);
 970: 2 -18466.62751 -18630.13347 (0:0.273378,(1:0.288790,((4:0.426626,5:0.700553):0.261509,((6:0.615682,7:0.870184):0.198855,((((8:0.000002,9:0.026765):0.413523,10:0.189365):0.202497,11:0.953574):0.685952,((12:0.000002,13:0.000001):0.859456,((((14:3.541514,(((16:0.000002,17:0.006374):0.38012,18:0.148136):0.394622,19:0.445252):0.117441):0.335066,20:0.846964):0.256514,((((21:1.081020,22:0.757851):0.961871,23:0.242812):1.39096,((((((35:4.678740,45:0.335919):0.203157,46:2.448992):0.259717,44:1.234807):0.823726,(47:1.783734,48:1.254214):0.579727):0.684211,(((((36:0.222163,38:0.052333):0.207502,37:0.005496):0.881208,39:0.920793):0.160176,((41:0.475922,43:0.000002):0.14054,42:0.000002):1.24996):0.842107,40:1.555310):0.276258):0.56839,(((49:0.000002,50:0.000002):0.00509541,51:0.211218):0.945251,52:1.366117):0.415729):0.224575):0.744332,(((((24:0.039549,25:0.137633):0.363126,26:0.530255):0.13837,27:0.150940):0.303414,28:1.678728):0.162848,(29:0.810098,((((30:0.505752,31:0.355465):0.314988,32:1.066946):0.212494,33:0.134896):0.263862,34:0.214009):0.664845):0.177859):0.299793):0.626996):0.398993,15:0.983161):0.517613):0.445369):0.199395):0.179986):0.210858):0.068007,(2:0.301851,3:0.628228):0.0762532);
 971: 1 -18166.53181 -18629.33333 (0:0.230864,(1:0.194750,(2:0.377207,((4:0.448574,(5:0.528322,(6:0.831580,7:0.681789):0.32766):0.178254):0.139445,((((8:0.000002,9:0.028907):0.319313,10:0.438708):0.436607,11:0.585334):0.361079,((12:0.000001,13:0.000001):0.80244,((14:3.009855,15:0.448352):0.736755,(((((16:0.000001,17:0.014195):0.375068,18:0.105225):0.294901,19:0.385334):0.689826,(((21:0.735248,22:0.646354):1.12541,23:0.972306):0.698464,(((((24:0.028176,25:0.301956):0.354439,27:0.200084):0.0682184,26:0.796266):0.231329,((28:1.144129,29:0.598146):0.304813,((((30:0.570310,31:0.200126):0.350561,32:0.994568):0.294712,34:0.278963):0.0366737,33:0.249525):0.694567):0.0887078):0.368613,(((35:3.536105,((((44:0.980596,46:2.264205):0.518645,45:0.650213):0.800438,47:2.068682):0.107076,48:1.510470):0.373952):0.55673,((((36:0.045973,(37:0.224295,38:0.063488):0.15099):0.786923,((41:0.315096,43:0.007922):0.0942871,42:0.016954):1.41403):0.348388,39:0.955129):0.979544,40:0.960281):0.242707):0.744667,(((49:0.000002,50:0.010310):0.000789815,51:0.192559):1.43261,52:1.059959):0.177246):0.959622):0.0874984):0.911246):0.0399851,20:0.802923):0.633899):0.573716):0.678133):0.167984):0.122539):0.16388):0.148444,3:0.583225);
 972: 1 -17954.08785 -18632.05661 (0:0.188395,(1:0.274328,(2:0.277774,(((4:0.449515,5:0.465657):0.137112,(((8:0.000002,9:0.014372):0.202796,10:0.365204):0.23588,11:0.744840):0.629186):0.137459,((6:0.660218,7:0.683092):0.243022,((12:0.000002,13:0.000001):0.670216,(((((14:3.984996,((16:0.000002,17:0.000003):0.299584,18:0.164810):0.27563):0.0757662,19:0.441262):0.772123,20:0.792567):0.382522,((((21:0.723625,22:0.746253):0.585782,23:1.242636):0.926827,(((((((((35:4.090252,46:1.525830):0.965948,44:0.599634):0.88251,45:0.275858):0.933545,(47:1.746815,48:1.408983):0.903721):0.693634,((41:0.360799,43:0.002546):0.142305,42:0.000002):1.00208):0.596032,(((36:0.169108,38:0.041844):0.0905889,37:0.088720):0.700965,39:1.052890):0.558132):0.139038,40:1.393062):0.700823,52:1.347567):0.156122,((49:0.000002,50:0.020427):0.030931,51:0.150636):1.29841):1.2168):0.653295,(((((24:0.040423,25:0.210544):0.319268,26:0.602046):0.110156,27:0.234843):0.41091,(28:1.083545,29:0.715296):0.220869):0.680834,((((30:0.221603,31:0.526986):0.454601,32:1.174479):0.0976669,33:0.186235):0.169229,34:0.254486):0.209053):0.818408):0.0702986):0.365148,15:0.912490):0.431967):0.543619):0.157378):0.261993):0.0619226):0.056912,3:0.443731);
 973: 2 -18675.04507 -18639.25287 (0:0.169734,(1:0.222284,(2:0.286894,(3:0.335716,((((8:0.006628,9:0.000003):0.319051,10:0.399087):0.476056,11:0.656393):0.360083,((12:0.000001,13:0.000001):0.47783,((14:3.398637,15:0.562921):0.248829,(((((16:0.000002,17:0.000003):0.239164,18:0.197358):0.238984,19:0.317783):0.755211,20:0.802331):0.384282,(((((((21:0.474109,22:1.527430):1.25799,23:0.740831):0.903012,(((((35:3.312846,46:1.813910):0.347255,45:0.456351):0.234911,(44:0.746006,(47:1.597445,48:1.237746):0.52685):0.447567):1.38083,(((36:0.174434,(37:0.206117,38:0.098648):0.0209634):0.516505,(39:1.081358,((41:0.301588,43:0.006773):0.0272322,42:0.126757):1.23421):0.534424):0.975618,40:1.496333):0.276209):2.09669e-06,(((49:0.000002,51:0.178189):0.015103,50:0.000002):1.1672,52:0.810162):0.554746):0.821227):0.304906,(28:1.079529,29:0.974640):0.170663):0.267333,((24:0.085672,25:0.151717):0.359628,27:0.216649):0.0691751):0.0608074,26:0.730192):0.598336,((30:0.485993,31:0.368534):0.278167,(32:1.349542,(33:0.337383,34:0.543978):0.180974):0.110824):0.0824406):0.36967):0.442279):0.83573):0.683078):0.295531):0.237483):0.1255):0.117462,((4:0.178910,5:0.616213):0.374411,(6:0.673883,7:0.579806):0.212493):0.160278);
 974: 1 -18143.17505 -18630.44422 (0:0.221644,((1:0.151168,(((4:0.395244,5:0.508365):0.135626,((((8:0.005345,9:0.032943):0.424204,10:0.329318):0.570841,11:0.462043):0.294181,((12:0.000001,13:0.000001):0.570883,((14:2.516380,15:0.735530):0.206919,(((((16:0.000001,17:0.013840):0.244139,18:0.230382):0.302602,19:0.244308):0.455703,20:0.748247):0.0669433,((((21:1.016307,22:0.561113):0.911174,23:0.903274):0.596865,((((((35:3.948238,45:0.292360):0.27618,46:2.103977):0.228483,44:1.133789):0.638217,(47:1.599632,48:0.712512):0.847551):1.21113,(((36:0.028085,(37:0.335229,38:0.060496):0.212386):0.653836,(39:0.961162,((41:0.335323,43:0.010358):0.0972929,42:0.040830):1.52227):0.269605):0.423944,40:1.765022):0.870924):0.055017,(((49:0.000002,50:0.000002):2.02511e-06,51:0.152749):1.28211,52:1.171748):0.772973):0.933521):0.420826,(((((24:0.104624,25:0.111140):0.431654,26:0.470151):0.085887,27:0.254542):0.370816,(28:1.535723,29:0.507598):0.258386):0.364206,((((30:0.460700,31:0.398666):0.443505,32:0.925087):0.199319,33:0.243141):0.358968,34:0.000003):0.283162):0.767294):0.344851):0.462804):0.638918):0.600352):0.385232):0.124859,(6:0.696219,7:0.617675):0.294762):0.18004):0.0980513,2:0.386519):0.0420754,3:0.444049);
 975: 1 -18633.11978 -18631.7783 (0:0.318765,(1:0.186237,(2:0.302263,3:0.560929):0.106409):0.0587564,(((4:0.283697,(5:0.533114,(((8:0.000002,9:0.006122):0.0930549,10:0.488379):0.400679,11:0.612222):0.476595):0.328717):0.302466,(6:0.928819,7:0.655224):0.296236):0.0986335,((12:0.000001,13:0.000001):0.949305,(((((14:1.929632,((21:0.643997,22:1.011996):0.931995,23:0.446756):0.380905):0.639575,((((((35:4.755356,(45:0.000002,46:3.083981):0.202732):0.444541,44:2.356332):1.62719,(47:1.344227,48:1.383951):0.775435):0.227114,(((49:0.000002,51:0.231674):0.00856728,50:0.002099):1.51786,52:0.867481):0.43711):0.477524,40:1.485821):0.182616,(((36:0.114478,(37:0.249101,38:0.097004):0.0872206):0.771389,((41:0.302359,43:0.007763):0.0273827,42:0.103435):1.61869):0.302445,39:0.849648):0.397549):0.907983):0.565506,(((((24:0.092956,25:0.177102):0.348165,(26:0.577001,27:0.153839):0.0246883):0.239851,28:1.444572):0.161908,29:0.878339):0.347266,((((30:0.678196,31:0.276407):0.282507,32:0.813475):0.376672,33:0.216990):0.197228,34:0.353947):0.0533318):0.545719):0.581784,((((16:0.000001,17:0.006487):0.346621,18:0.196992):0.214357,19:0.531098):0.563138,20:0.585448):0.043947):0.627522,15:1.213417):0.276922):0.903084):0.0748158);
 976: 1 -18212.70357 -18632.6404 (0:0.306385,(1:0.278081,(3:0.393390,((((8:0.000003,9:0.021603):0.319897,10:0.304711):0.406179,11:0.615263):0.766777,((12:0.000001,13:0.000001):0.885269,((14:2.793739,15:0.519430):0.447044,(((((16:0.000002,17:0.006901):0.193793,18:0.172681):0.324271,19:0.392545):0.528604,20:0.762113):0.260717,((((21:0.949724,22:0.543415):1.64815,23:0.301146):1.24626,(((((35:3.500021,((44:1.130424,46:2.554443):0.323474,45:0.556859):0.45115):0.962539,48:1.225817):0.657962,47:1.621844):1.13982,(((36:0.109367,(37:0.210554,38:0.110684):0.134214):0.511865,(39:1.394946,((41:0.285081,43:0.000002):0.0186226,42:0.069879):2.09535):0.55299):1.19525,40:0.742252):1.69179):0.445654,(((49:0.000002,50:0.000002):2.34704e-06,51:0.209040):1.42149,52:1.525281):0.193311):0.665334):0.425601,((((24:0.042322,25:0.200591):0.418478,26:0.520648):0.14234,27:0.193516):0.375395,((28:1.360698,29:0.716348):0.163811,((((30:0.754794,31:0.229860):0.409095,32:0.811134):0.337773,33:0.376632):0.173124,34:0.136840):0.424731):0.105495):0.268798):0.77161):0.369401):0.767338):0.430432):0.220539):0.23079):0.0857061,(2:0.278132,((4:0.470410,5:0.697578):0.112395,(6:0.665078,7:0.978628):0.288651):0.143057):0.121537);
 977: 2 -18918.20867 -18632.81834 (0:0.234260,(1:0.159879,((4:0.396789,(5:0.298011,(((8:0.000002,9:0.033057):0.245426,11:1.152609):0.235726,10:0.276124):0.967811):0.148239):0.265183,((6:0.669625,7:0.864640):0.150361,((12:0.000002,13:0.000001):1.0166,((((14:3.580789,(((16:0.000002,17:0.019945):0.351268,18:0.151475):0.300236,19:0.424057):0.298761):0.120235,20:1.033422):0.487458,(((21:0.673052,22:1.294763):1.08063,(23:0.800824,((((((35:5.175951,45:0.000002):0.611888,(44:1.010611,46:2.176318):0.209361):1.06137,(47:1.160413,48:1.605300):0.150523):0.749129,(((36:0.061001,(37:0.182707,38:0.114242):0.161286):0.682819,39:1.995327):0.261689,((41:0.422998,43:0.000002):0.138725,42:0.000003):1.20329):0.997634):0.842588,40:1.561516):0.297537,(((49:0.000002,50:0.000002):2.11732e-06,51:0.224146):1.23791,52:1.921996):0.295257):0.639252):0.465639):0.657936,((((24:0.034391,25:0.227009):0.322516,26:0.642013):0.143285,27:0.250471):0.212388,((28:1.425417,29:0.456456):0.399629,((((30:0.480942,31:0.367030):0.476843,32:0.724608):0.247931,33:0.362374):0.168322,34:0.216153):0.584712):0.436318):1.10403):0.236411):0.471872,15:1.150830):0.107221):0.608965):0.153158):0.176136):0.0991175,(2:0.219618,3:0.623031):0.0987262);
 978: 1 -17927.4858 -18631.66836 (0:0.225348,(1:0.095041,((4:0.441001,5:0.654701):0.251726,(6:0.735621,7:0.340979):0.391594):0.368537):0.146137,(2:0.415394,(3:0.336553,((((8:0.000002,9:0.043055):0.439939,10:0.252203):0.567446,11:0.714622):0.643133,((12:0.000001,13:0.000001):0.67261,((14:4.065671,15:0.791881):2.63887e-06,(((((16:0.000001,17:0.006790):0.162065,18:0.242122):0.239916,19:0.476464):0.508186,20:0.704056):0.379843,((((21:1.010103,22:0.965691):1.06957,23:0.227104):1.10621,(((35:3.940514,(((44:1.133062,46:2.424957):0.476744,45:0.685193):0.856021,(47:1.288883,48:1.191306):0.3469):0.181844):0.644191,((((36:0.176361,38:0.087427):0.165534,37:0.055759):0.718533,(39:0.969365,((41:0.340728,43:0.004193):0.155068,42:0.022761):1.09858):0.237535):0.941258,40:1.350774):0.572326):0.164987,(((49:0.000002,50:0.000003):2.43216e-06,51:0.158345):1.11257,52:1.178705):0.436971):0.933167):0.569178,(((((24:0.160767,25:0.123780):0.282617,26:0.412074):0.108998,27:0.182550):0.569457,29:0.796293):0.220324,(28:1.667866,((((30:0.650205,31:0.345781):0.248236,32:1.100793):0.279955,33:0.201029):0.184056,34:0.414308):0.577799):2.31206e-06):0.603571):0.367545):0.324575):0.69553):0.219078):0.479982):0.212131):0.0807561);
 979: 1 -18486.24383 -18633.65923 (0:0.301156,((1:0.124992,(((4:0.388690,5:0.557112):0.257213,(6:0.584275,7:0.737968):0.239997):0.249028,((((8:0.001444,9:0.011517):0.444054,10:0.359804):0.505384,11:0.742061):0.731732,((12:0.000002,13:0.000001):0.636044,((((14:3.341445,(((16:0.000002,17:0.013428):0.228247,18:0.158240):0.203031,19:0.420092):0.178471):0.452439,20:0.433452):0.278064,((((21:0.717822,22:0.815759):1.5035,23:0.393423):0.56302,((((35:7.231836,(44:1.248998,(45:0.397235,46:3.151688):0.170425):0.644964):0.367131,(47:1.437458,48:1.164244):0.924835):0.586652,(((36:0.063789,(37:0.270995,38:0.136133):0.248133):0.872195,(39:1.057087,((41:0.308442,43:0.000002):0.126594,42:0.000401):1.23269):0.175358):0.739892,40:1.421731):0.232133):0.292089,(((49:0.000002,50:0.010003):0.0361718,51:0.086862):0.531967,52:1.762654):0.465064):0.998215):0.507466,(((24:0.066496,25:0.218489):0.556379,(27:0.123641,((28:1.220936,29:0.599563):0.256412,((((30:0.600998,31:0.372521):0.613549,33:0.233040):0.144913,32:1.150553):0.146473,34:0.063492):0.759534):0.422182):0.128249):0.0849534,26:0.707723):0.51073):0.671092):0.53735,15:0.765202):0.562039):0.615557):0.375492):0.0383211):0.111412,2:0.337069):0.00678925,3:0.566005);
 980: 2 -18615.3308 -18629.71937 (0:0.301960,(1:0.152927,(((4:0.158397,5:0.717498):0.384852,(((8:0.005861,9:0.000002):0.272595,10:0.393743):0.468579,11:0.531612):0.767427):0.139445,((6:0.761156,7:0.822900):0.255219,((12:0.000001,13:0.000001):0.65212,((14:2.791400,15:0.336085):0.960652,(((((16:0.000001,17:0.013710):0.318994,18:0.271665):0.100461,19:0.482982):0.506324,((((21:0.635999,22:1.070440):1.12846,((((((35:3.561319,45:0.000002):0.47348,(44:1.059976,46:2.629725):0.443299):0.992252,(47:1.416115,48:1.243720):0.820776):0.910164,((36:0.079378,(37:0.228598,38:0.076521):0.151411):0.457927,(39:1.352335,((41:0.363161,43:0.020472):0.091536,42:0.000002):1.36083):0.492378):0.915454):0.2658,40:1.240204):0.397987,(((49:0.000002,50:0.005148):0.0222264,51:0.189708):0.8843,52:1.600557):2.03292e-06):0.889102):0.591535,23:0.878961):0.697674,((((24:0.057900,25:0.149379):0.432045,27:0.192206):0.0885977,26:0.409345):0.300471,((28:1.281784,29:0.571688):0.432491,((((30:0.602961,31:0.131992):0.429254,32:1.022277):0.226442,33:0.250431):0.15652,34:0.275419):0.691446):0.0474488):0.318127):0.487159):0.127407,20:0.792951):0.786654):0.50912):0.478981):0.240506):0.174419):0.0663601,(2:0.468682,3:0.533144):0.0795605);
 981: 2 -17743.34306 -18630.03013 (0:0.241948,(1:0.192899,((4:0.332999,5:0.599007):0.426564,((6:0.922600,7:0.744607):0.271244,(((8:0.015570,9:0.012058):0.545424,10:0.280693):0.473471,(11:0.840227,((12:0.000001,13:0.000001):0.442359,((14:2.378815,15:0.334158):0.86376,(((((16:0.000001,17:0.007340):0.455599,18:0.115124):0.533399,19:0.206668):0.504225,20:0.669670):0.288846,((((21:0.524667,22:1.188228):0.876418,23:1.025684):0.709971,(((((35:3.004065,((44:1.464490,46:2.885816):0.562381,45:0.177579):0.783637):0.962684,(47:1.482643,48:1.218233):0.449166):0.351198,((((36:0.191120,(37:0.253321,38:0.098535):0.0884516):0.71853,((41:0.416579,43:0.000002):0.0609743,42:0.021318):1.86499):0.437754,39:0.655721):0.404307,40:1.854499):0.649448):0.687648,((49:0.000002,50:0.000002):0.0161911,51:0.122018):1.41475):0.351139,52:1.155113):0.759779):0.512227,(((((24:0.055583,25:0.292194):0.319144,26:0.718983):0.0270214,27:0.296185):0.314619,(28:1.129409,29:0.681828):0.395348):0.127029,((((30:0.630584,31:0.424196):0.31138,32:0.998658):0.222389,33:0.223252):0.0604967,34:0.355736):0.650205):0.656749):0.308815):0.766325):0.570306):0.656013):0.269687):0.462507):0.0435695):0.161895):0.145116,(2:0.390984,3:0.642442):0.124463);
 982: 2 -17975.61811 -18635.8715 (0:0.284996,(1:0.182565,((((4:0.403426,5:0.570519):0.257211,(((8:0.002620,9:0.011585):0.414567,10:0.361423):0.412092,11:0.850103):0.556176):0.144422,(6:0.734142,7:0.707284):0.205936):0.17737,((12:0.000002,13:0.000001):1.03411,((((((((14:2.302415,((21:0.856842,22:0.841761):1.31624,23:0.754384):0.25468):1.04597,((((35:2.882830,((44:0.941468,46:3.069741):0.319403,45:0.635204):0.340906):0.621449,(47:2.396787,48:1.077258):0.854552):0.684098,(((36:0.091731,(37:0.220673,38:0.111898):0.147403):0.733908,(39:0.858367,((41:0.356590,43:0.000002):0.0463972,42:0.032668):1.81271):0.565468):0.880085,40:1.114721):0.595561):0.510809,(((49:0.000002,51:0.173712):0.00362415,50:0.002415):1.0519,52:1.831959):0.248213):0.809642):1.20379,(28:1.371461,29:0.703795):0.138063):0.0750417,(((24:0.079275,25:0.285446):0.475368,26:0.628975):0.0664436,27:0.327248):0.400635):0.597675,((((30:0.551203,31:0.387135):0.280395,32:1.018842):0.269107,33:0.191140):0.196319,34:0.228606):0.311281):0.871981,20:0.788942):0.0245103,(((16:0.000002,17:0.006976):0.250043,18:0.263665):0.39975,19:0.396763):0.618171):0.598858,15:0.795452):0.445331):0.656187):0.174254):0.0547021,(2:0.360323,3:0.441293):0.0346512);
 983: 1 -18559.0338 -18644.36718 (0:0.292544,1:0.311574,(((2:0.261360,(((8:0.000002,9:0.038237):0.443141,10:0.373445):0.256561,11:1.059545):0.86823):0.0833784,(3:0.598201,((6:0.528832,7:1.100602):0.423786,((12:0.000002,13:0.000001):0.951695,((((14:3.170031,(((16:0.000002,17:0.007022):0.266571,18:0.205064):0.434735,19:0.466089):0.0886748):0.450486,20:0.697352):0.416429,((((((21:1.228282,22:1.028232):1.0691,23:0.283170):2.18256,((((24:0.062157,25:0.213909):0.311502,26:0.718840):0.054748,27:0.268012):0.137852,28:1.719549):0.166001):0.0687939,(((((35:3.585961,((44:1.493171,46:3.498431):0.612091,45:0.173682):0.579368):0.957442,(47:2.186542,48:1.266741):1.21575):0.576568,((((36:0.117830,(37:0.322465,38:0.091544):0.0774602):0.74898,(41:0.321078,(42:0.100382,43:0.000002):0.0314839):1.62872):0.573207,39:0.977098):1.46266,40:0.937957):0.547256):1.0631,((49:0.000002,51:0.230009):0.0050802,50:0.000002):0.476516):0.62705,52:1.292149):1.47681):0.183043,29:0.896653):0.165399,((((30:0.455705,31:0.321525):0.368284,32:1.049079):0.224582,33:0.192245):0.213942,34:0.379381):0.324749):0.766438):0.606541,15:0.821399):0.126993):0.452045):0.160467):0.142613):0.0818782,(4:0.432990,5:0.604807):0.371944):0.187678);
 984: 2 -19219.081 -18632.61802 (0:0.347001,(1:0.161937,(((4:0.264374,5:0.604505):0.280669,(((8:0.000002,9:0.012572):0.239572,10:0.389999):0.260731,11:1.239512):0.673575):0.16133,((6:0.666257,7:0.862288):0.190851,((12:0.000002,13:0.000001):0.819508,(((((14:2.992728,(((16:0.000002,17:0.006143):0.234647,18:0.233602):0.151425,19:0.353610):0.177629):0.379648,20:0.812912):0.301718,(((((24:0.145316,25:0.112645):0.33015,(26:0.611517,27:0.315725):0.0354189):0.41482,28:1.372333):0.199869,((((30:0.565272,31:0.401870):0.331589,32:1.112338):0.248887,33:0.324747):0.166682,34:0.352234):0.628527):0.174349,29:0.903701):0.402566):0.0456404,(((21:0.596463,22:1.057142):1.18572,23:0.798335):0.938139,(((((((35:3.184276,46:1.645713):1.23579,45:0.825379):0.532583,44:0.897045):0.958866,(47:1.170242,48:1.916863):1.023):1.38129,(((36:0.044209,(37:0.234452,38:0.131479):0.199178):0.992951,((41:0.378731,43:0.000002):0.0508911,42:0.065933):1.61891):0.1729,39:1.044888):0.583363):0.341473,40:1.415128):0.471587,(((49:0.000002,51:0.167018):0.00599772,50:0.020061):1.9409,52:1.404630):0.600326):0.855543):0.927377):0.802201,15:1.022299):0.20415):0.788278):0.173597):0.264358):0.129737,(2:0.373066,3:0.488676):0.09535);
 985: 2 -18312.51161 -18640.64266 (0:0.321205,(1:0.259073,3:0.515811):0.0156535,(2:0.248552,(((4:0.455173,5:0.552575):0.250703,(((8:0.000002,9:0.020187):0.456017,10:0.228301):0.465265,11:0.824842):0.632913):0.0860781,((6:0.775708,7:0.893539):2.61295e-06,((12:0.000001,13:0.000001):0.920217,((((14:3.077165,(((16:0.000001,17:0.014780):0.258173,18:0.237951):0.321584,19:0.461851):0.353493):0.299671,20:0.924989):0.0801903,(((((((21:0.830291,22:0.817898):1.42253,23:0.579987):0.89789,((((35:3.234789,((44:1.645181,46:2.151317):0.435626,45:0.426437):0.661281):0.579702,(47:1.085999,48:1.904861):2.09399):0.440822,(((36:0.080310,(37:0.237451,38:0.087007):0.264712):0.740276,(39:1.075383,((41:0.287937,43:0.003168):0.0781191,42:0.023702):1.45773):0.337378):0.891624,40:1.443909):0.332736):0.284872,(((49:0.000002,51:0.191292):0.00503582,50:0.000003):1.05627,52:1.225723):0.709174):0.358698):0.820272,(((24:0.038320,25:0.178117):0.391625,27:0.235679):0.0619912,26:0.635606):0.293018):0.0890181,28:1.362715):0.365476,29:0.592650):0.636635,((((30:0.640495,31:0.170836):0.481774,32:0.969506):0.265647,33:0.221370):0.158269,34:0.328257):0.247421):0.855583):0.699663,15:0.863444):0.256587):0.583803):0.13955):0.222718):0.0815797);
 986: 1 -18651.8069 -18634.59549 (0:0.339393,1:0.308578,((2:0.293024,3:0.692540):0.131472,(((4:0.146444,5:0.879460):0.243748,(6:0.821250,7:1.058261):0.689421):0.34649,((((8:0.000002,9:0.020401):0.394281,10:0.347113):0.399209,11:0.671043):0.479972,((12:0.000001,13:0.000001):0.406207,((14:2.511018,15:0.461537):0.211176,((((((16:0.000001,17:0.013045):0.278101,18:0.154322):0.415273,19:0.225714):0.578528,20:0.851412):0.213173,(((21:0.774551,22:0.911642):0.882089,23:0.656441):0.858179,(((((35:4.231433,(44:1.607904,46:3.552902):0.323972):0.264926,45:0.000003):2.72778,(47:1.462459,48:1.404157):0.350866):0.71009,(((36:0.163927,(37:0.203658,38:0.068071):0.0237931):0.798074,(39:0.998468,((41:0.342519,43:0.000002):0.0572006,42:0.031890):1.63272):0.164716):0.757252,40:1.240514):0.36316):0.175154,(((49:0.000002,50:0.005176):0.0479919,51:0.130549):1.32566,52:1.215590):0.853716):1.00683):0.554614):0.286397,((((((24:0.033914,25:0.178768):0.418033,26:0.491953):0.16971,27:0.158905):0.282887,28:1.767012):0.216703,29:0.668843):0.264153,((((30:0.484326,31:0.465683):0.2668,32:1.222043):0.219327,33:0.206258):0.281182,34:0.294512):0.236324):0.744285):0.395927):0.839767):0.644758):0.847563):2.08384e-06):0.0504278);
 987: 3 -18569.42413 -18634.97229 (0:0.233753,(1:0.088797,(((4:0.436706,5:0.472911):0.30446,(6:0.954909,7:0.603205):0.112057):0.0585495,((((8:0.000003,9:0.036521):0.347371,10:0.333789):0.589188,11:0.543168):0.453611,((12:0.000001,13:0.000001):0.552404,(((14:3.048019,20:1.037998):0.0336115,((((16:0.000002,17:0.006746):0.303774,18:0.126488):0.344689,19:0.298595):0.379252,((((21:1.243157,22:0.731522):0.580787,23:1.179722):0.881736,(((((35:9.999998,45:0.014674):0.123298,(44:1.238494,46:2.800253):1.34278):1.77192,(47:1.951104,48:1.444666):0.51506):0.854058,((((36:0.120533,(37:0.225280,38:0.052469):0.098772):0.626383,39:1.220093):0.41956,((41:0.292889,43:0.014118):0.0672105,42:0.026071):1.22381):0.228037,40:1.944148):0.46957):0.282955,(((49:0.000002,50:0.000003):2.29464e-06,51:0.174755):1.7614,52:1.064997):0.418225):0.573896):1.54816,((((((24:0.016129,25:0.273671):0.505551,26:0.644746):0.0708392,27:0.296194):0.113052,28:1.715957):0.207809,29:0.815944):0.0644342,((30:0.575363,31:0.152611):0.366542,(32:1.059839,(33:0.278512,34:0.387843):0.143728):0.172639):0.371672):0.606142):0.308044):0.140224):0.435057,15:0.792476):0.781242):0.408496):0.295795):0.200001):0.153477,(2:0.274229,3:0.490056):0.124232);
 988: 1 -18651.01367 -18635.01944 (0:0.205134,((1:0.127461,((4:0.303573,(5:0.504493,(((8:0.019122,9:0.007839):0.15542,10:0.338363):0.379821,11:0.978736):0.675422):0.305901):0.419802,((6:0.678545,7:0.718238):0.268687,((12:0.000002,13:0.000001):0.612808,((((14:2.815892,(((16:0.000002,17:0.000003):0.262634,18:0.151942):0.302489,19:0.527382):0.630067):0.289666,20:0.690575):0.61605,(((((21:0.750631,22:0.843345):0.814344,23:0.401241):0.47146,(((((35:2.838693,46:2.716318):1.45445,45:0.423180):1.37634,44:1.275106):0.864898,(47:1.340805,48:1.473110):0.594681):0.92389,(((49:0.000002,51:0.288692):2.55621e-06,50:0.005143):1.07502,52:1.732407):0.398409):0.616674):0.223332,(((36:0.108985,(37:0.291454,38:0.091177):0.101611):0.561441,(39:1.154325,((41:0.351891,43:0.000002):0.0803903,42:0.039701):1.9244):0.250562):0.489022,40:1.397932):2.17238):0.186277,((((24:0.139477,25:0.127767):0.298933,((26:0.659134,27:0.182608):0.0455909,28:1.388018):0.0927358):0.414712,((((30:0.382414,31:0.299660):0.311462,32:0.791969):0.19045,33:0.191886):0.153379,34:0.280955):0.491412):0.247245,29:0.734566):0.56047):0.497731):0.209107,15:1.036161):0.134551):0.884273):0.119119):0.141156):0.0927351,2:0.297872):0.0848395,3:0.595007);
 989: 1 -18766.32372 -18652.86164 (0:0.291507,(1:0.037451,((((4:0.389662,5:0.353426):0.138802,(((8:0.000002,9:0.027406):0.312833,10:0.377353):0.440937,11:0.979905):0.583716):0.177488,(6:0.765555,7:0.775467):0.309869):0.148886,((12:0.000001,13:0.000001):0.528179,((((14:3.041653,((21:1.225787,22:0.510519):0.680773,23:1.068861):0.413571):0.247684,(((35:5.947956,52:0.703488):0.954152,((49:0.000002,51:0.228756):2.81879e-06,50:0.014667):1.63789):0.549381,(((((36:0.089621,(37:0.257023,38:0.075994):0.175658):0.67655,39:1.053212):0.392373,(((41:0.306883,43:0.000002):0.126032,42:0.007798):0.521198,(47:1.883780,48:1.561854):0.845079):0.384987):0.43371,40:1.463517):0.174028,((44:1.440358,45:0.609121):1.13517,46:2.259037):0.470407):0.166882):1.59243):0.665619,15:0.640833):0.432827,(((((16:0.000001,17:0.000003):0.218578,18:0.154218):0.401724,19:0.239433):0.752899,((((((24:0.134952,25:0.160335):0.303338,26:0.704766):0.0854191,27:0.182599):0.283843,28:1.413899):0.439476,29:1.013410):0.20086,((((30:0.373899,31:0.498761):0.413648,32:1.121218):0.155339,33:0.198516):0.318057,34:0.213236):0.267979):1.36516):0.0618924,20:0.909207):0.69144):0.724836):0.811159):0.2563):0.117551,(2:0.253900,3:0.550567):0.175529);
 990: 2 -18654.04325 -18629.98122 (0:0.212985,(1:0.216301,(((4:0.386503,5:0.590691):0.342223,(((8:0.000002,9:0.006794):0.261909,10:0.422906):0.538002,11:1.010162):0.626195):0.136447,((6:0.926331,7:1.269641):0.209536,((12:0.000001,13:0.000001):0.787495,((((((14:2.779620,(21:0.782438,22:0.547322):0.411432):0.683619,23:0.968486):0.322906,((((35:2.566663,((44:1.260566,46:2.206716):0.738528,45:0.283072):0.888844):1.16637,(47:1.023571,48:1.641547):1.23533):1.27941,(((36:0.080072,(37:0.253324,38:0.121342):0.0902089):0.358554,(39:0.767540,((41:0.368583,43:0.000002):0.113111,42:0.000003):1.50442):0.554126):0.967264,40:1.000208):0.19375):0.609508,(((49:0.000002,50:0.015567):0.0246267,51:0.123964):1.28106,52:1.317776):0.273123):0.753635):0.548823,((((24:0.056523,25:0.221290):0.402206,27:0.243483):0.0927316,26:0.627082):0.351776,((28:1.156494,29:0.634808):0.194008,(((30:0.656196,31:0.214825):0.496148,32:0.939520):0.172622,(33:0.280430,34:0.286600):0.134384):0.534595):0.038705):0.449818):0.471989,((((16:0.000001,17:0.006279):0.215459,18:0.165730):0.309236,19:0.367608):0.553065,20:0.773772):0.261869):0.624534,15:0.665146):0.252829):0.693385):0.0977413):0.185253):0.0771793,(2:0.323495,3:0.616268):0.0938124);
 991: 1 -18226.73049 -18631.84195 (0:0.212004,(1:0.188139,((4:0.412224,(5:0.521853,(((8:0.000002,9:0.036445):0.253738,10:0.444304):0.333998,11:0.897799):0.856934):0.300114):0.341013,((6:0.799683,7:0.910146):0.0768526,((12:0.000002,13:0.000001):0.91364,((((((14:3.403829,(16:0.000002,17:0.006849):0.313644):0.0157031,18:0.058469):0.15031,19:0.499480):0.875648,((((21:0.744676,22:0.967712):1.62791,23:0.024256):1.78969,(((35:3.785111,(((44:0.765326,45:1.122971):0.268238,46:2.287342):0.45811,(47:2.382907,48:1.559447):0.576487):0.177122):0.0946666,((((36:0.139412,(37:0.187011,38:0.110100):0.156727):0.9832,((41:0.320131,43:0.000002):0.0632309,42:0.043546):1.17345):0.264529,39:1.769633):0.410344,40:1.814254):0.158146):0.405179,(((49:0.000002,51:0.200650):0.00146029,50:0.003740):2.41181,52:1.752554):0.236432):0.652176):0.402791,((((24:0.042070,25:0.191988):0.232758,26:0.606002):0.201017,((28:1.227282,29:0.895725):0.284815,((((30:0.684273,31:0.261203):0.410274,32:0.824194):0.381313,33:0.253761):0.264453,34:0.376211):0.78197):0.291756):0.0763652,27:0.211189):0.609489):0.822936):0.173404,20:0.832992):0.805852,15:1.009520):0.359749):0.805871):0.491572):0.114232):0.125662,(2:0.386952,3:0.687025):0.0776455);
 992: 2 -18618.86 -18633.20403 (0:0.282676,1:0.196921,((2:0.273018,((4:0.237796,5:0.648734):0.293758,(6:0.631872,7:0.878970):0.420356):0.234171):0.110902,(3:0.389484,((((8:0.000002,9:0.006769):0.368879,10:0.304120):0.459877,11:0.643226):0.760801,((12:0.000001,13:0.000001):0.570609,((((14:3.233301,(((16:0.000001,17:0.013464):0.307595,18:0.170300):0.388684,19:0.284744):0.449986):0.288533,20:0.674918):0.215171,((((21:0.769617,22:0.570526):1.41371,23:0.563178):0.882107,(((((35:3.555737,((44:1.241536,46:2.550677):0.320339,45:0.474032):0.743989):0.445275,(47:1.543340,48:1.506808):0.772288):0.612951,((36:0.076329,(37:0.222437,38:0.054845):0.138643):0.8605,(39:1.100253,((41:0.312813,43:0.000002):0.090912,42:0.012485):1.33576):0.184163):0.735048):0.00907572,40:1.477767):0.418357,(((49:0.000002,51:0.173551):0.0049226,50:0.000003):1.26657,52:1.214762):0.354756):1.24605):0.447188,(((((24:0.064085,25:0.196605):0.35412,27:0.253781):0.0829087,26:0.509353):0.197092,(28:1.354457,29:0.959657):0.195948):0.377707,((((30:0.677645,31:0.250234):0.521266,32:0.952936):0.145513,33:0.398091):0.0485538,34:0.290957):0.488229):0.317875):0.472752):1.07698,15:0.595292):0.65506):0.603115):0.35196):0.131108):0.110254);
 993: 1 -18298.81891 -18633.85282 (0:0.321773,(1:0.277681,(2:0.341137,3:0.529117):0.145487):0.0859311,(((4:0.306974,5:0.596521):0.263638,(((8:0.000002,9:0.020512):0.284531,10:0.330151):0.770474,11:0.969077):0.444467):0.287822,((6:0.922681,7:0.964159):0.0373005,((12:0.000001,13:0.000001):0.874262,((14:4.167230,15:0.434507):0.167746,(((((16:0.000001,17:0.013781):0.161074,18:0.241238):0.279233,19:0.404191):0.64598,20:0.785206):0.166084,((((((21:0.733183,22:0.986077):1.18481,23:0.324328):0.586713,((((((35:3.532365,45:0.000862):1.13903,46:2.445476):0.373519,44:0.680988):0.66324,(47:1.758998,48:0.861724):0.517258):1.39675,((((36:0.089922,(37:0.289202,38:0.079352):0.104719):0.751184,39:0.996333):0.543,((41:0.311612,43:0.008348):0.0911915,42:0.000002):1.23521):0.685949,40:1.456987):0.291326):0.350933,(((49:0.000002,51:0.167403):0.00211239,50:0.008720):1.21305,52:1.182098):0.622626):0.5145):0.88936,(28:1.655792,29:0.737118):0.0953468):0.189094,(((24:0.126660,25:0.120885):0.400793,27:0.237233):0.0318379,26:0.721748):0.210656):0.451926,((((30:0.446533,31:0.297825):0.294827,32:0.948859):0.229765,33:0.195233):0.303681,34:0.316497):0.206125):0.847636):0.533511):0.486628):0.821033):0.129835):0.0834845);
 994: 2 -18565.59285 -18646.79315 (0:0.261827,(1:0.192076,((2:0.188377,((4:0.344180,5:0.687295):0.202225,(6:0.446556,7:0.993485):0.365224):0.356694):0.0839428,((((8:0.020302,9:0.007141):0.300775,10:0.376158):0.540264,11:0.571251):0.48865,((12:0.000001,13:0.000001):0.522577,((14:2.585434,(((((16:0.000001,17:0.000003):0.179473,18:0.298120):0.316482,19:0.380643):0.622141,20:0.684259):0.237735,(((((21:0.490425,22:0.931904):0.938257,23:0.541883):0.803954,((((((35:2.747050,46:2.110314):0.494327,45:0.401937):0.898344,44:0.938241):1.22849,(47:2.091264,48:0.771047):0.99568):0.617755,52:1.004663):0.228892,((49:0.000002,50:0.016158):0.00813476,51:0.260747):1.08554):0.648168):0.566019,((((((24:0.159217,25:0.113043):0.543561,27:0.110481):0.0870962,26:0.693736):0.354121,28:1.609168):0.220914,((((30:0.628454,31:0.165793):0.408542,32:0.990702):0.299988,33:0.168961):0.26044,34:0.165284):0.683067):0.227706,29:0.455639):0.747953):0.0849759,(((36:0.094802,(37:0.249020,38:0.096497):0.0696075):0.54844,(39:0.554242,((41:0.294656,43:0.000002):0.11693,42:0.000002):1.5072):0.472713):0.651907,40:1.165131):1.37979):0.372451):0.427266):0.00370978,15:0.667674):0.655781):0.529285):0.408428):0.0903094):0.0700177,3:0.633453);
 995: 1 -18722.58445 -18639.25287 (0:0.292164,(1:0.222482,((4:0.447395,5:0.714694):0.154567,(6:0.737236,7:0.891954):0.238877):0.243887):0.0869607,(2:0.402433,(3:0.504107,((((8:0.013422,9:0.000002):0.566093,10:0.222717):0.41886,11:0.888636):0.322265,((12:0.000001,13:0.000001):0.826437,((14:3.600928,15:0.581955):0.344053,((((16:0.000002,17:0.006384):0.201155,18:0.223783):0.458357,19:0.286887):0.666333,(20:0.737607,(((((((21:0.752828,22:0.875271):1.08673,23:0.777072):0.906883,(((35:3.198378,((44:0.818022,(45:0.379431,46:3.242165):0.598757):1.33093,(47:1.753140,48:0.690269):0.300177):1.35621):1.31645,(((36:0.129048,(37:0.193644,38:0.084771):0.128005):0.839533,(39:1.052918,((41:0.306923,43:0.010576):0.0914951,42:0.064129):1.61878):0.240945):1.33526,40:0.882760):0.458214):0.0810395,(((49:0.000002,50:0.010053):0.00425738,51:0.177623):1.21676,52:1.128542):0.368156):0.636873):1.07146,29:0.664481):0.114637,28:1.397439):0.19186,(((24:0.082490,25:0.207975):0.40326,27:0.215938):0.0896127,26:0.550096):0.429722):0.53856,((((30:0.637222,31:0.482213):0.255842,32:1.279334):0.208316,33:0.207373):0.303585,34:0.209455):0.169255):1.04845):0.0246615):0.473552):0.629044):0.629083):0.415808):0.170561):0.113686);
 996: 1 -18398.03924 -18649.12936 (0:0.235034,((1:0.244371,(4:0.172675,5:0.753509):0.348277):0.0942896,(((6:0.564405,7:1.046320):0.117596,((8:0.000002,9:0.000002):0.571047,10:0.102445):0.831773):0.467099,(11:1.492435,((12:0.000001,13:0.000001):0.572742,((14:2.968036,15:0.309698):0.251897,(((((16:0.000001,17:0.000003):0.390336,18:0.203514):0.314034,19:0.355177):0.895857,20:0.432903):0.885537,((((21:1.053365,22:0.783830):1.19813,23:0.752366):0.435053,((((((35:4.280558,46:2.109664):1.25696,44:1.063094):0.519133,45:0.200846):1.66356,(47:1.429517,48:2.139300):1.01585):0.644304,((((36:0.075879,(37:0.205853,38:0.095789):0.121238):0.674824,39:1.099907):0.307778,((41:0.397535,43:0.000002):0.0850213,42:0.030709):1.40025):1.15374,40:1.242414):0.720956):0.0850383,(((49:0.000002,50:0.005147):2.15217e-06,51:0.155116):1.26033,52:1.469899):0.394064):1.68463):1.1683,(((((24:0.121164,25:0.154669):0.286034,(26:0.675739,27:0.244359):0.160135):0.292303,28:1.817307):0.147717,29:0.922502):0.269017,((((30:0.522502,31:0.613361):0.16019,32:1.496451):0.203024,33:0.291399):0.237021,34:0.327828):0.655574):0.570326):0.363208):0.397818):0.583477):0.561236):0.290551):0.225699):0.0543976,(2:0.500616,3:0.560460):0.0952063);
 997: 1 -18298.66399 -18631.62166 (0:0.268041,(((1:0.121948,((4:0.336725,5:0.515643):0.359517,(6:0.482819,7:0.577811):0.33423):0.16328):0.0386433,((((8:0.000002,9:0.027059):0.416432,10:0.324919):0.382181,11:0.811343):0.687463,((12:0.000002,13:0.000001):0.595281,((((14:3.605584,(((16:0.000002,17:0.013043):0.289109,18:0.141398):0.376644,19:0.445093):0.197749):0.139282,20:0.983150):0.397634,((((21:0.776845,22:1.017096):1.26539,23:0.658607):0.615544,((((35:3.176728,((44:1.401900,46:2.175264):0.472997,45:0.072336):0.527419):0.39607,(47:1.212672,48:1.221111):1.1585):1.28653,(((36:0.029222,(37:0.239336,38:0.120241):0.1232):0.50388,(39:1.228995,((41:0.384505,43:0.006575):0.0599167,42:0.041229):1.44966):0.302716):1.16505,40:0.870137):0.600124):2.02833e-06,(((49:0.000002,50:0.010093):0.0225829,51:0.155128):1.12392,52:1.407318):0.203548):0.723325):0.616556,(((24:0.049487,25:0.190053):0.354947,(26:0.425765,27:0.227694):0.074028):0.171476,((28:1.346464,29:0.487721):0.318452,((((30:0.334668,31:0.347194):0.421269,32:0.916961):0.161796,33:0.228016):0.244404,34:0.076687):0.558667):0.271948):0.347196):0.374396):0.699424,15:0.930023):0.361862):0.473466):0.258712):0.0287659,2:0.281197):0.0736463,3:0.516045);
 998: 1 -18451.14882 -18636.21944 (0:0.304047,(1:0.099881,(((4:0.375080,5:0.725781):0.235282,((((8:0.003503,9:0.010478):0.294052,10:0.390370):0.6434,11:0.588964):0.221701,((12:0.000001,13:0.000001):0.346257,((14:2.852317,15:0.272623):0.678537,(((((16:0.000001,17:0.013279):0.286361,18:0.130860):0.211101,19:0.480109):0.569922,20:0.718028):0.0423718,((((21:0.457384,22:0.816934):0.852919,23:0.694471):0.894376,((((((35:4.090084,45:0.343225):0.302177,(44:1.023909,46:2.495382):0.467968):0.972643,(47:1.678034,48:1.212531):1.29104):0.751226,((49:0.000002,51:0.151552):0.00274873,50:0.002346):1.4889):0.508559,(((36:0.077876,(37:0.301175,38:0.137455):0.184758):0.609738,(39:1.284523,(41:0.147306,(42:0.181026,43:0.000002):0.205017):1.43002):0.331155):0.806136,40:1.378979):1.0706):0.193004,52:0.983183):1.14863):0.171071,(((((24:0.041188,25:0.204677):0.454733,27:0.198884):0.0613744,26:0.629430):0.331958,(28:1.421140,29:0.628750):0.289473):0.432281,((((30:0.750617,31:0.356522):0.333713,32:1.049686):0.20131,33:0.321893):0.0823061,34:0.296944):0.468787):0.619751):0.365927):0.818456):1.00776):0.99316):0.390187):0.145426,(6:0.679936,7:0.633955):0.518912):0.127911):0.112174,(2:0.447051,3:0.612604):0.100671);
 999: 4 -18727.8698 -18634.8754 (0:0.333815,1:0.190648,((2:0.331850,((4:0.190676,5:0.774654):0.253767,((6:0.719497,7:0.768871):0.350978,((((8:0.000734,9:0.033598):0.604142,10:0.385212):0.364816,11:0.791798):0.409665,((12:0.000001,13:0.000002):0.763055,((14:3.647045,15:0.616828):0.301177,(((((16:0.000001,17:0.020089):0.299492,18:0.199314):0.153548,19:0.593325):0.738268,((((21:1.109325,22:0.693820):1.80237,23:0.221788):1.26484,(((((35:3.923421,45:0.000002):0.855436,(44:0.478158,46:3.127282):0.247816):0.54453,(47:1.093606,48:1.113199):0.773193):0.646368,(((49:0.000002,51:0.195266):0.00174158,50:0.013339):1.74646,52:2.026744):0.725462):0.197824,(((36:0.134871,(37:0.238360,38:0.069803):0.0598183):0.493426,(39:1.092519,((41:0.377880,43:0.000002):0.129588,42:0.012517):1.44885):0.410372):0.78975,40:1.257952):0.462949):1.35805):0.199115,((((24:0.034649,25:0.254926):0.352417,((28:1.187157,29:0.943414):0.42558,(((30:0.712846,31:0.306509):0.476097,(33:0.356020,34:0.446041):0.244362):0.232006,32:0.997512):0.526736):0.173927):0.105777,27:0.215255):0.133347,26:0.621122):0.991589):0.684659):0.29007,20:0.724357):0.935131):0.459617):0.89269):0.259592):0.155158):0.13362):0.0646179,3:0.689641):0.108213);
 boot_splits_size: 1
 logl_cutoff: -18655.67793
 refined_samples: 999
UFBootSplit0:
 000: 1 6 7 8 9 10
 001: 1 1 4 5
 002: 1 21 22 23 24 25 26 27 28
 003: 847 4 5
 004: 1 21 22 23 24 25 27 28 29 35 36 37 38 39 40 41 42 43 44 45 46 47 48 49 50 51 52
 005: 1 30 31 32 34
 006: 892 6 7
 007: 357 4 5 6 7
 008: 1 0 1 2 3 4 5 6 7 8 9 10 11 12 13 14 15 16 17 18 19 20 30 31 32
 009: 1 1 2 3 8 9 10 11
 010: 1000 12 13
 011: 1 21 22 23 35 36 37 38 39 40 41 42 43 44 45 46 47 48 49 50 51
 012: 1 21 22 23 35 44 45 46 47 48 49 50 51
 013: 1 14 22
 014: 994 16 17
 015: 1 4 8 9 10 11
 016: 974 16 17 18
 017: 2 14 21 22 36 37 38 39 40 41 42 43 44 45 46 47 48 49 50 51 52
 018: 902 16 17 18 19
 019: 447 14 16 17 18 19
 020: 1 24 25 27 28 29
 021: 420 14 16 17 18 19 20
 022: 1 0 1 2 3 4 5 6 7 8 9 10 11 12 13 14 15 21 22 23
 023: 1 2 6 7
 024: 996 21 22
 025: 1 14 21 22 23 35
 026: 904 21 22 23
 027: 1 38 39 41 42 43
 028: 1 24 25 26 28
 029: 1 35 39 40 41 42 43 44 45 46 47 48 49 50 51 52
 030: 567 44 46
 031: 1 35 39 40 44 45 46 47 48 49 50 51 52
 032: 550 44 45 46
 033: 734 35 44 45 46
 034: 2 14 21 22 23 28 29 35 36 37 38 39 40 41 42 43 44 45 46 47 48 49 50 51 52
 035: 1 0 3 4 5 8 9 10 11
 036: 901 47 48
 037: 845 35 44 45 46 47 48
 038: 1 14 21 22 23 24 25 26 27 28 29 30 31 32 33 34
 039: 6 35 40 44 45 46 47 48
 040: 1 27 29
 041: 1 14 16 17 18 19 20 36 37 38 39 40 41 42 43 44 45 46 47 48 49 50 51 52
 042: 483 49 50
 043: 1 14 20 36 37 38 39 40 41 42 43 44 45 46 47 48 49 50 51 52
 044: 997 49 50 51
 045: 2 35 36 37 38 40 41 42 43 44 45 46 47 48
 046: 869 49 50 51 52
 047: 12 35 40 44 45 46 47 48 49 50 51 52
 048: 1 35 40 41 42 43 44 45 46 47 48
 049: 1 7 12 13
 050: 1 0 1 2 3 4 5 7 8 9 10 11 12 13
 051: 863 37 38
 052: 976 36 37 38
 053: 2 19 20
 054: 2 0 1 4 5
 055: 901 41 43
 056: 2 0 1 2 4 5
 057: 995 41 42 43
 058: 297 36 37 38 41 42 43
 059: 3 0 1 2 3 4 5 6 7 8 9 10 11 12 13 15 16 17 18 19 20 30 31 32 33 34
 060: 892 36 37 38 39 41 42 43
 061: 878 35 36 37 38 39 40 41 42 43 44 45 46 47 48 49 50 51 52
 062: 718 21 22 23 35 36 37 38 39 40 41 42 43 44 45 46 47 48 49 50 51 52
 063: 1 0 1 2 3 4 5 6 7 8 9 10 11 12 13 15 16 17 18 19 20 29 30 31 32 33 34
 064: 1 50 52
 065: 1000 24 25
 066: 3 41 42
 067: 1 0 1 3 4 5
 068: 306 26 27
 069: 930 24 25 26 27
 070: 2 35 36 37 38 39 40 41 42 43 49 50 51 52
 071: 229 24 25 26 27 28
 072: 1 15 21 22 23 35 36 37 38 39 40 41 42 43 44 45 46 47 48 49 50 51 52
 073: 1 2 3 4 5
 074: 999 30 31
 075: 2 2 4 5
 076: 830 30 31 32
 077: 1 21 22 23 35 44 45 46 47 48
 078: 1 35 41 42
 079: 211 33 34
 080: 952 30 31 32 33 34
 081: 71 24 25 26 27 28 30 31 32 33 34
 082: 1 35 42
 083: 906 24 25 26 27 28 29 30 31 32 33 34
 084: 687 0 1 2 3 4 5 6 7 8 9 10 11 12 13 14 15 16 17 18 19 20
 085: 682 0 1 2 3 4 5 6 7 8 9 10 11 12 13 15
 086: 7 0 1 3 4 5 8 9 10 11
 087: 980 0 1 2 3 4 5 6 7 8 9 10 11 12 13
 088: 983 0 1 2 3 4 5 6 7 8 9 10 11
 089: 23 0 1 2 3 8 9 10 11
 090: 7 0 2 3 8 9 10 11
 091: 1 14 35 39 40 41 42 43 44 45 46 47 48
 092: 1 14 35 39 41 42 43 44 45 46 47 48
 093: 1 0 1 2 3 4 5 6 7 8 9 10 11 12 13 14 15 19 20
 094: 1000 8 9
 095: 2 22 23
 096: 959 8 9 10
 097: 2 24 25 26 27 28 29 32 33 34
 098: 985 8 9 10 11
 099: 9 2 8 9 10 11
 100: 2 21 22 23 24 25 26 27 28 29 30 31 32 33 34 35 44 45 46 47 48 49 50 51 52
 101: 7 2 3 8 9 10 11
 102: 1 24 25 26 27 28 29 30 31 32 33 34 35 44 45 46 47 48 49 50 51 52
 103: 472 4 5 8 9 10 11
 104: 136 4 5 6 7 8 9 10 11
 105: 151 35 46
 106: 233 35 45 46
 107: 31 35 41 42 43 44 45 46 47 48
 108: 1 37 40
 109: 2 37 38 40
 110: 44 36 37 38 40
 111: 55 36 37 38 39 40
 112: 706 35 36 37 38 39 40 41 42 43 44 45 46 47 48
 113: 46 14 35 36 37 38 39 40 41 42 43 44 45 46 47 48
 114: 61 14 35 36 37 38 39 40 41 42 43 44 45 46 47 48 49 50 51 52
 115: 180 14 21 22 23 35 36 37 38 39 40 41 42 43 44 45 46 47 48 49 50 51 52
 116: 543 24 25 26
 117: 631 28 29
 118: 562 24 25 26 27 28 29
 119: 695 30 31 32 33
 120: 170 0 1 2 3 4 5 6 7 8 9 10 11 12 13 15 16 17 18 19 20
 121: 401 16 17 18 19 20
 122: 804 0 1 2 3
 123: 606 0 2 3
 124: 244 0 3
 125: 258 14 15
 126: 252 35 45
 127: 274 36 37 38 39
 128: 159 35 36 37 38 39 41 42 43 44 45 46 47 48
 129: 4 35 36 37 38 39 41 42 43 44 45 46 47 48 49 50 51 52
 130: 14 20 21 22 23 35 36 37 38 39 40 41 42 43 44 45 46 47 48 49 50 51 52
 131: 13 16 17 18 19 20 21 22 23 35 36 37 38 39 40 41 42 43 44 45 46 47 48 49 50 51 52
 132: 266 0 1 2 3 4 5 6 7 8 9 10 11 12 13 14 15
 133: 395 0 1 2 3 4 5 8 9 10 11
 134: 124 0 1 3
 135: 79 35 44 46
 136: 736 36 37 38 39 40 41 42 43
 137: 64 35 36 37 38 39 40 41 42 43 44 45 46 47 48 52
 138: 19 21 22 35 36 37 38 39 40 41 42 43 44 45 46 47 48 49 50 51 52
 139: 107 24 25 27
 140: 35 0 1 2 3 4 5 6 7 8 9 10 11 12 13 14 15 20
 141: 576 2 3
 142: 99 14 21 22 23
 143: 8 35 44 45 46 47
 144: 373 39 41 42 43
 145: 516 49 51
 146: 64 0 1 2 3 4 5 6 7 8 9 10 11 12 13 15 20
 147: 446 0 1 2 3 4 5 6 7
 148: 90 30 31 33
 149: 111 30 31 33 34
 150: 55 1 4 5 6 7
 151: 90 35 44 45 46 47 48 49 50 51 52
 152: 79 0 1 2 4 5 6 7
 153: 36 0 1 4 5 6 7
 154: 2 14 41 42 43
 155: 4 14 36 37 38 39 41 42 43
 156: 200 44 45 46 47 48
 157: 16 14 36 37 38 39 41 42 43 44 45 46 47 48
 158: 28 14 36 37 38 39 40 41 42 43 44 45 46 47 48
 159: 28 14 36 37 38 39 40 41 42 43 44 45 46 47 48 49 50 51 52
 160: 27 14 21 22 23 36 37 38 39 40 41 42 43 44 45 46 47 48 49 50 51 52
 161: 23 0 1 2 3 4 5 6 7 8 9 10 11 12 13 15 16 17 18 19 20 35
 162: 6 0 1 2 3 4 5 6 7 8 9 10 11 12 13 15 20 35
 163: 30 0 1 2 3 4 5 6 7 8 9 10 11 12 13 15 35
 164: 23 0 1 2 3 4 5 6 7 8 9 10 11 12 13 35
 165: 146 0 1
 166: 18 14 35 44 45 46 47 48
 167: 95 42 43
 168: 40 24 25 26 27 30 31 32 33 34
 169: 33 0 1 2 3 6 7
 170: 47 1 2 3
 171: 6 14 23
 172: 1 14 22 23
 173: 75 45 46
 174: 27 36 37 38 39 41 42 43 44 45 46 47 48
 175: 33 36 37 38 39 40 41 42 43 44 45 46 47 48
 176: 12 14 15 21 22 23 35 36 37 38 39 40 41 42 43 44 45 46 47 48 49 50 51 52
 177: 11 24 25 26 27 28 29 30 31 32 33
 178: 13 16 17 18 19 24 25 26 27 28 29 30 31 32 33 34
 179: 45 16 17 18 19 20 24 25 26 27 28 29 30 31 32 33 34
 180: 5 12 13 35
 181: 5 14 41 42 43 44 45 46 47 48
 182: 2 0 1 2 3 4 5 6 7 8 9 10 11 12 13 15 16 17 18 19 20 21 22 23 35
 183: 4 0 1 2 3 4 5 6 7 8 9 10 11 12 13 15 16 17 18 19 35
 184: 85 0 1 2 3 4 5
 185: 117 36 38
 186: 4 35 36 37 38
 187: 2 35 36 37 38 39
 188: 11 35 36 37 38 39 41 42 43
 189: 57 29 30 31 32 33 34
 190: 224 28 29 30 31 32 33 34
 191: 22 4 5 7
 192: 41 8 9 11
 193: 4 35 41 43
 194: 5 35 41 42 43
 195: 4 35 36 37 38 41 42 43
 196: 28 40 49 50 51 52
 197: 40 23 35 36 37 38 39 40 41 42 43 44 45 46 47 48 49 50 51 52
 198: 25 0 1 2 3 4 5 6 7 8 9 10 11 12 13 15 24 25 26 27 28 29 30 31 32 33 34
 199: 19 24 25 26 27 28 29 30 31 32
 200: 67 0 1 2 3 4 5 6 7 8 9 10 11 12 13 14 15 16 17 18 19 20 21 22 23
 201: 36 0 1 2 3 4 5 6 7 8 9 10 11 12 13 14 15 16 17 18 19
 202: 1 0 1 2 3 4 5 6
 203: 41 2 4 5 6 7
 204: 19 4 5 6
 205: 10 44 45 46 48
 206: 16 14 18
 207: 87 14 16 17 18
 208: 22 35 47 48
 209: 48 44 45
 210: 75 35 44 45 46 48
 211: 47 36 37 38 39 40 41 42 43 49 50 51 52
 212: 18 14 36 37 38 39 40 41 42 43
 213: 3 14 35 36 37 38 39 40 41 42 43 44 45 46
 214: 7 4 5 6 8 9 10 11
 215: 16 14 44 45 46 47 48
 216: 18 35 36 37 38 39 40 41 42 43
 217: 13 24 25 28 29 30 31 32 33 34
 218: 17 24 25 27 28 29 30 31 32 33 34
 219: 10 14 35 36 37 38 39 41 42 43 44 45 46 47 48
 220: 15 0 1 2
 221: 20 44 47 48
 222: 36 21 22 23 24 25 26 27 35 36 37 38 39 40 41 42 43 44 45 46 47 48 49 50 51 52
 223: 77 0 1 2 3 4 5 6 7 8 9 10 11 12 13 14 15 16 17 18 19 20 30 31 32 33 34
 224: 18 35 36 37 38 39 40 41 42 43 44 45 46 47 48 49 50 51
 225: 126 5 8 9 10 11
 226: 2 32 34
 227: 25 32 33 34
 228: 31 0 1 2 3 4 5 7 8 9 10 11
 229: 1 23 35 40 44 45 46 47 48 49 50 51 52
 230: 43 21 22 23 24 25 26 27 28 35 36 37 38 39 40 41 42 43 44 45 46 47 48 49 50 51 52
 231: 30 35 44 45
 232: 24 35 36 37 38 39 40 41 42 43 44 45 46
 233: 14 32 33
 234: 2 14 21 22 23 24 25 26 27 35 36 37 38 39 40 41 42 43 44 45 46 47 48 49 50 51 52
 235: 14 14 20
 236: 17 1 2 4 5 6 7
 237: 2 6 7 12 13
 238: 1 1 2 3 4 5 6 7 8 9 10 11
 239: 17 27 28 29 30 31 32 33 34
 240: 10 26 27 28 29 30 31 32 33 34
 241: 1 1 7
 242: 33 6 7 8 9 10 11
 243: 26 1 3
 244: 12 37 38 39 41 42 43
 245: 39 24 25 26 27 29
 246: 21 0 2
 247: 5 0 1 2 3 4 5 7
 248: 1 24 25 30 31 32 33 34
 249: 14 0 1 2 3 4 5 6 8 9 10 11
 250: 12 0 1 3 4 5 6 7
 251: 10 0 4 5 6 7
 252: 31 28 30 31 32 33 34
 253: 1 1 2
 254: 13 8 9 10 11 12 13
 255: 3 21 22 23 26 35 36 37 38 39 40 41 42 43 44 45 46 47 48 49 50 51 52
 256: 10 21 22 23 24 25 26 35 36 37 38 39 40 41 42 43 44 45 46 47 48 49 50 51 52
 257: 4 27 28 29
 258: 1 0 1 2 3 4 5 6 7 8 9 10 11 12 13 14 15 16 17 18 19 20 30 31 33 34
 259: 7 35 52
 260: 2 35 36 37 38 39 40 41 42 43 52
 261: 4 44 45 46 47 48 49 50 51
 262: 4 24 25 26 28 29 30 31 32 33 34
 263: 7 14 19
 264: 1 21 22 23 26 27 35 36 37 38 39 40 41 42 43 44 45 46 47 48 49 50 51 52
 265: 1 24 25 28 29
 266: 5 6 8 9 10 11
 267: 4 44 48
 268: 11 0 1 2 3 4 5 6 7 8 9 10 11 12 13 14 16 17 18 19 20
 269: 19 5 6 7
 270: 1 1 12 13
 271: 24 24 25 26 27 28 29 32
 272: 1 0 1 2 3 4 5 8 9 10 11 12 13
 273: 13 0 2 3 4 5 8 9 10 11
 274: 6 2 4 5 8 9 10 11
 275: 3 35 48
 276: 23 14 16 17 18 19 20 24 25 26 27 28 29 30 31 32 33 34
 277: 1 26 28 29
 278: 2 26 27 28 29
 279: 10 12 13 15
 280: 22 14 21 22
 281: 1 14 21 22 23 49 50 51 52
 282: 1 14 21 22 23 35 44 45 46 47 48 49 50 51 52
 283: 3 14 20 21 22 23 36 37 38 39 40 41 42 43 44 45 46 47 48 49 50 51 52
 284: 3 14 16 17 18 19 20 21 22 23 36 37 38 39 40 41 42 43 44 45 46 47 48 49 50 51 52
 285: 17 35 44 45 46 47 48 49 50 51
 286: 6 36 37 38 39 40 41 42 43 52
 287: 9 1 4 5 8 9 10 11
 288: 6 0 1 2 3 4 5 6 7 8 9 10 11 12 13 14 15 16 17 18 19 20 21 22
 289: 10 0 2 4 5 6 7
 290: 2 45 47 48
 291: 6 5 7
 292: 9 0 1 2 3 4 5 6 7 8 9 10 11 12 13 16 17 18 19 20
 293: 10 21 22 23 49 50 51
 294: 24 21 22 23 49 50 51 52
 295: 5 44 45 46 47
 296: 9 24 25 28
 297: 5 39 40
 298: 10 21 22 23 24 25 26 27 28 29 30 31 32 33 34
 299: 4 35 49 50 51 52
 300: 13 36 37 38 39 40 41 42 43 47 48
 301: 4 47 48 49 50 51 52
 302: 2 36 37 38 40 41 42 43
 303: 14 0 1 2 3 4 5 6 7 8 9 10
 304: 12 36 37 38 39 40 41 42 43 44 45 46 47 48 49 50 51 52
 305: 5 41 42 43 44 45 46 47 48
 306: 3 0 2 3 4 5 6 7
 307: 1 46 47 48
 308: 1 47 48 49 50 51
 309: 3 44 45 46 47 48 49 50 51 52
 310: 11 21 22 23 35 44 45 46 47 48 49 50 51 52
 311: 16 36 37
 312: 4 44 45 47 48
 313: 5 14 21 22 35 36 37 38 39 40 41 42 43 44 45 46 47 48 49 50 51 52
 314: 5 30 31 34
 315: 12 21 22 23 28 29 35 36 37 38 39 40 41 42 43 44 45 46 47 48 49 50 51 52
 316: 7 0 1 2 4 5 8 9 10 11
 317: 9 14 16 17
 318: 3 14 23 36 37 38 39 40 41 42 43 44 45 46 47 48 49 50 51 52
 319: 7 21 22 23 35 36 37 38 39 40 41 42 43 44 45 46 47 48
 320: 13 35 40
 321: 1 35 40 47 48
 322: 1 35 36 37 38 39 40 41 42 43 47 48
 323: 2 12 13 14 15
 324: 2 21 22 23 36 37 38 39 40 41 42 43 49 50 51 52
 325: 1 35 37 40
 326: 1 35 37 38 40
 327: 1 35 36 37 38 40
 328: 1 35 36 37 38 39 40
 329: 2 14 35 36 37 38 39 40 41 42 43 44 45 46 47 48 49 50 51
 330: 2 16 17 18 19 20 21 22 23 24 25 26 27 28 29 30 31 32 33 34
 331: 1 14 36 37 38 41 42 43 44 45 46 47 48
 332: 3 15 35
 333: 4 14 47 48
 334: 3 14 35 36 37 38 39 40 41 42 43 44 45 46 47 48 52
 335: 5 14 17
 336: 2 24 25 26 27 28 29 30 31
 337: 3 36 37 38 39 40 41 42 43 49 50 51
 338: 1 15 16 17 18 19 20
 339: 6 41 42 43 47 48
 340: 5 0 2 3 4 5 6 7 8 9 10 11
 341: 3 0 4 5 6 7 8 9 10 11
 342: 1 39 40 41 42 43
 343: 8 0 1 4 5 8 9 10 11
 344: 6 0 2 3 4 5
 345: 1 21 22 49 50 51 52
 346: 7 14 20 21 22 23 35 36 37 38 39 40 41 42 43 44 45 46 47 48 49 50 51 52
 347: 4 35 36 37 38 39 40 41 42 43 44 45 46 49 50 51 52
 348: 2 24 25 26 27 29 30 31 32 33 34
 349: 5 0 1 2 3 4 5 6 7 8 9 10 11 12 13 15 16 17 18 19 20 21 22 23
 350: 16 0 1 2 3 4 5 6 7 8 9 10 11 12 13 15 16 17 18 19
 351: 3 26 28
 352: 7 26 27 28
 353: 6 14 40
 354: 1 15 16 17 18 19 20 24 25 26 27 28 29 30 31 32 33 34
 355: 2 0 1 2 3 4 5 6 7 8 9 10 11 12 13 15 21 22 23
 356: 9 36 37 38 39 41 42 43 47 48
 357: 1 0 1 2 3 4 5 6 7 8 9 10 11 15
 358: 2 20 21 22 23
 359: 2 14 16 17 18 19 20 21 22 23
 360: 2 24 25 26 27 28 29 35 36 37 38 39 40 41 42 43 44 45 46 47 48 49 50 51 52
 361: 1 35 36 37 38 39 41 42 43 44 45 46 47 48 49 50 51
 362: 3 21 22 23 28 35 36 37 38 39 40 41 42 43 44 45 46 47 48 49 50 51 52
 363: 1 35 39 44 45 46 47 48
 364: 3 3 4 5 8 9 10 11
 365: 5 2 3 4 5 8 9 10 11
 366: 1 35 36 37 38 39 40 44 45 46
 367: 10 21 22 23 29 35 36 37 38 39 40 41 42 43 44 45 46 47 48 49 50 51 52
 368: 2 35 39 41 42 43
 369: 1 35 40 44 45 46
 370: 1 38 41 42 43
 371: 2 37 38 41 42 43
 372: 3 36 39 41 42 43
 373: 3 35 44 45 47 48
 374: 1 0 3 4 5
 375: 1 3 4 5
 376: 7 21 22 23 24 25 35 36 37 38 39 40 41 42 43 44 45 46 47 48 49 50 51 52
 377: 5 14 35 41 42 43 44 45 46 47 48
 378: 2 35 36 37 38 41 42 43 44 45 46 47 48
 379: 6 0 1 2 3 4
 380: 1 11 12 13
 381: 1 21 22 23 34 35 36 37 38 39 40 41 42 43 44 45 46 47 48 49 50 51 52
 382: 1 21 22 23 33 34 35 36 37 38 39 40 41 42 43 44 45 46 47 48 49 50 51 52
 383: 3 21 22 23 30 31 32 33 34 35 36 37 38 39 40 41 42 43 44 45 46 47 48 49 50 51 52
 384: 3 49 50 52
 385: 5 21 22 23 24 25 26 27 29 35 36 37 38 39 40 41 42 43 44 45 46 47 48 49 50 51 52
 386: 3 35 44
 387: 6 1 2 3 4 5 8 9 10 11
 388: 2 21 22 23 47 48 49 50 51 52
 389: 5 0 1 2 3 4 5 6 7 8 9 10 11 12 13 14 15 16 17 18 19 20 29
 390: 2 24 25 27 28
 391: 6 35 44 45 46 47 48 52
 392: 3 14 23 35 36 37 38 39 40 41 42 43 44 45 46 47 48 49 50 51 52
 393: 1 16 18
 394: 7 14 16 17 18 19 20 21 22 23 24 25 26 27 28 29 30 31 32 33 34
 395: 3 0 1 2 3 4 8 9 10 11
 396: 1 35 47
 397: 1 35 44 47 48
 398: 1 35 44 46 47 48
 399: 5 15 24 25 26 27 28 29 30 31 32 33 34
 400: 1 14 36 37 38 40
 401: 1 14 35 36 37 38 40 41 42 43 44 45 46 47 48
 402: 2 24 25 26 27 32
 403: 1 18 19
 404: 2 40 47 48
 405: 3 14 16 17 18 19 24 25 26 27 28 29 30 31 32 33 34
 406: 6 1 4 5 6 7 8 9 10 11
 407: 1 14 18 19
 408: 5 14 21 22 23 35 36 37 38 39 40 41 42 43 44 45 46 47 48
 409: 3 3 4 5 6 7
 410: 1 47 48 52
 411: 1 35 36 37 38 39 41 42 43 44 45 46
 412: 3 14 15 24 25 26 27 28 29 30 31 32 33 34
 413: 1 14 15 16 17 18 19 20 21 22 23 24 25 26 27 28 29 30 31 32 33 34
 414: 2 37 38 39
 415: 1 14 21 22 23 36 37 38 39 40 41 42 43 44 45 46 47 48
 416: 3 16 17 18 19 20 21 22 23
 417: 3 0 4 5 8 9 10 11
 418: 1 36 37 38 39 41 42 43 44 45 46 47 48 49 50 51 52
 419: 1 35 36 37 38 39 41 42 43 47 48
 420: 1 14 36 37 38 39 40
 421: 1 31 32
 422: 1 14 36 37 38 39 40 41 42 43 44 45 46 47 48 49 50 51
 423: 1 14 36 37 38 39 40 41 42 43 44 45 46
 424: 4 14 36 37 38 39 40 41 42 43 44 45 46 47 48 52
 425: 1 12 13 14
 426: 1 0 1 2 3 4 5 6 7 8 9 10 11 12 13 14
 427: 3 14 15 16 17 18 19 20 24 25 26 27 28 29 30 31 32 33 34
 428: 3 20 21 22
 429: 3 14 16 17 18 19 20 21 22
 430: 1 36 37 38 39 40 41 42 43 47 48 49 50 51 52
 431: 3 4 5 7 8 9 10 11
 432: 1 4 6
 433: 2 0 1 2 4 5 6 7 8 9 10 11
 434: 1 36 37 38 39 40 41 42 43 44 45 46 49 50 51 52
 435: 2 36 37 38 39 40 41 42 43 44 45 46 47 48 49 50 51
 436: 1 24 25 26 27 28 32
 437: 4 35 40 49 50 51 52
 438: 4 44 46 47 48
 439: 2 5 6 7 8 9 10 11
 440: 2 15 35 36 37 38 39 40 41 42 43 44 45 46 47 48 49 50 51 52
 441: 1 14 21 22 23 36 37 38 39 40 41 42 43
 442: 1 14 21 22 23 36 37 38 39 40 41 42 43 49 50 51 52
 443: 1 0 1 2 3 4 5 6 7 8 9 10 11 14 16 17 18 19 20
 444: 1 14 35 44 45 46
 445: 1 21 22 23 24 25 27 35 36 37 38 39 40 41 42 43 44 45 46 47 48 49 50 51 52
 446: 2 36 41 42 43
 447: 1 36 37 38 39 40 41 42 43 44 45 46
 448: 1 0 3 4 5 6 7
 449: 2 0 1 4 5 6 7 8 9 10 11
 450: 1 14 40 44 45 46 47 48
 451: 1 24 25 26 27 28 29 30 31 32 33 34 35 44 45 46 47 48
 nsplits: 452
 ntax: 53
boot_consense_logl: -18626.7635
contree: (0:0.3011239350,(1:0.2016135094,(((4:0.3773823355,5:0.6030127625)85:0.2255378736,(((8:0.0000022512,9:0.0201541693)100:0.3219272006,10:0.3702014678)96:0.3941561586,11:0.8064350012)99:0.6828735993)47:0.1874626575,((6:0.7400360765,7:0.8357573898)89:0.2084006145,((12:0.0000021911,13:0.0000021911)100:0.8444999205,((((14:3.5051733409,(((16:0.0000021911,17:0.0065683031)99:0.2730299637,18:0.1848630035)97:0.307422741,19:0.3962358195)90:0.3043163148)45:0.3062421306,20:0.7909465392)42:0.2358706119,((((21:0.8589832047,22:0.8335254957)100:1.049025292,23:0.6583760957)90:0.8411957104,((((35:3.7156063076,((44:1.2287385837,46:2.6421994988)57:0.4062376552,45:0.4620046460)55:0.6508751324)73:0.6633143229,(47:1.4654391276,48:1.3653866677)90:0.905680967)85:0.7691032296,(((36:0.1027992758,(37:0.2398995004,38:0.0912278032)86:0.1223225131)98:0.7552244702,(39:1.0893221813,((41:0.3584818341,43:0.0000028956)90:0.1036238487,42:0.0241492467)100:1.543241179)37:0.1670313615)89:0.7467665352,40:1.4472151521)74:0.4010526763)71:0.3398636593,(((49:0.0000022102,51:0.1867943253)52:0.009753162896,50:0.0003820922)100:1.242107164,52:1.3949994218)87:0.4943152409)88:0.7933467703)72:0.4945315193,(((((24:0.0743909333,25:0.1863701858)100:0.3675844572,26:0.6110371546)54:0.06407728537,27:0.2205561048)93:0.4257035225,(28:1.3595246634,29:0.7306908640)63:0.2453827098)56:0.2085292766,((((30:0.5217471993,31:0.3459263220)100:0.3526414592,32:0.9960282825)83:0.2568219376,33:0.2507214667)70:0.1677555104,34:0.2631122518)95:0.4722211447)91:0.5924247216)69:0.4873692253)68:0.5397846509,15:0.9272797003)98:0.4248529632)98:0.6480574031)40:0.1536519338)80:0.1889432607)61:0.07077540835,(2:0.3385056762,3:0.5951892457)58:0.09027034701);
contree_rfdist: 0
finished: true
finishedCandidateSet: true
finishedModelFinal: true
finishedModelInit: true
iqtree:
 command:  -s 53fer.fasta -madd 3DI -mdef 3DI.nexus --ufboot 1000 -alrt 1000 -bnni --redo
 seed: 224045
 start_time: 1699489524
 version: 2.2.2.6
```
