## Supplementary material for "Tertiary-interaction characters enable fast, model-based structural phylogenetics beyond the twilight zone": 53fer.fasta.contree

```
(1ji5_A.pdb:0.3011239350,(1jig_A.pdb:0.2016135094,(((1qgh_A.pdb:0.3773823355,2ux1_A.pdb:0.6030127625)85:0.2255378736,(((1dps_A.pdb:0.0000022512,1jts_A.pdb:0.0201541693)100:0.3219272006,1o9r_A.pdb:0.3702014678)96:0.3941561586,1uvh_A.pdb:0.8064350012)99:0.6828735993)47:0.1874626575,((1ji4_A.pdb:0.7400360765,2fjc_A.pdb:0.8357573898)89:0.2084006145,((1tjo_A.pdb:0.0000021911,1tk6_A.pdb:0.0000021911)100:0.8444999205,((((2fzf_A.pdb:3.5051733409,(((1bcf_A.pdb:0.0000021911,3e1q_A.pdb:0.0065683031)99:0.2730299637,2fkz_A.pdb:0.1848630035)97:0.3074227410,1jgc_A.pdb:0.3962358195)90:0.3043163148)45:0.3062421306,1nfv_A.pdb:0.7909465392)42:0.2358706119,((((1lko_A.pdb:0.8589832047,1yuz_A.pdb:0.8335254957)100:1.0490252922,3qhb_A.pdb:0.6583760957)90:0.8411957104,((((1otk_A.pdb:3.7156063076,((2inc_B.pdb:1.2287385837,1mty_B.pdb:2.6421994988)57:0.4062376552,2inp_C.pdb:0.4620046460)55:0.6508751324)73:0.6633143229,(1mty_D.pdb:1.4654391276,3dhg_A.pdb:1.3653866677)90:0.9056809670)85:0.7691032296,(((1oqu_A.pdb:0.1027992758,(1r2f_A.pdb:0.2398995004,1uzr_A.pdb:0.0912278032)86:0.1223225131)98:0.7552244702,(1mxr_A.pdb:1.0893221813,((1jk0_A.pdb:0.3584818341,1w68_A.pdb:0.0000028956)90:0.1036238487,2uw2_A.pdb:0.0241492467)100:1.5432411791)37:0.1670313615)89:0.7467665352,3ee4_A.pdb:1.4472151521)74:0.4010526763)71:0.3398636593,(((2uw1_A.pdb:0.0000022102,1afr_A.pdb:0.1867943253)52:0.0097531629,2uw1_B.pdb:0.0003820922)100:1.2421071638,1za0_A.pdb:1.3949994218)87:0.4943152409)88:0.7933467703)72:0.4945315193,(((((1lb3_A.pdb:0.0743909333,2za7_A.pdb:0.1863701858)100:0.3675844572,1bg7_A.pdb:0.6110371546)54:0.0640772854,1r03_A.pdb:0.2205561048)93:0.4257035225,(1z6o_A.pdb:1.3595246634,1z6o_M.pdb:0.7306908640)63:0.2453827098)56:0.2085292766,((((1eum_A.pdb:0.5217471993,1krq_A.pdb:0.3459263220)100:0.3526414592,3e6s_A.pdb:0.9960282825)83:0.2568219376,2jd7_A.pdb:0.2507214667)70:0.1677555104,1vlg_A.pdb:0.2631122518)95:0.4722211447)91:0.5924247216)69:0.4873692253)68:0.5397846509,2vzb_A.pdb:0.9272797003)98:0.4248529632)98:0.6480574031)40:0.1536519338)80:0.1889432607)61:0.0707754083,(1n1q_A.pdb:0.3385056762,2chp_A.pdb:0.5951892457)58:0.0902703470);
```
