## Supplementary material for "Tertiary-interaction characters enable fast, model-based structural phylogenetics beyond the twilight zone": 53fer.fasta.iqtree

```
IQ-TREE 2.2.2.6 COVID-edition built May 27 2023

Input file name: 53fer.fasta
Type of analysis: ModelFinder + tree reconstruction + ultrafast bootstrap (1000 replicates)
Random seed number: 224045

REFERENCES
----------

To cite IQ-TREE please use:

Bui Quang Minh, Heiko A. Schmidt, Olga Chernomor, Dominik Schrempf,
Michael D. Woodhams, Arndt von Haeseler, and Robert Lanfear (2020)
IQ-TREE 2: New models and efficient methods for phylogenetic inference
in the genomic era. Mol. Biol. Evol., in press.
https://doi.org/10.1093/molbev/msaa015

To cite ModelFinder please use: 

Subha Kalyaanamoorthy, Bui Quang Minh, Thomas KF Wong, Arndt von Haeseler,
and Lars S Jermiin (2017) ModelFinder: Fast model selection for
accurate phylogenetic estimates. Nature Methods, 14:587–589.
https://doi.org/10.1038/nmeth.4285

Since you used ultrafast bootstrap (UFBoot) please also cite: 

Diep Thi Hoang, Olga Chernomor, Arndt von Haeseler, Bui Quang Minh,
and Le Sy Vinh (2018) UFBoot2: Improving the ultrafast bootstrap
approximation. Mol. Biol. Evol., 35:518–522.
https://doi.org/10.1093/molbev/msx281

SEQUENCE ALIGNMENT
------------------

Input data: 53 sequences with 206 amino-acid sites
Number of constant sites: 0 (= 0% of all sites)
Number of invariant (constant or ambiguous constant) sites: 0 (= 0% of all sites)
Number of parsimony informative sites: 206
Number of distinct site patterns: 206

ModelFinder
-----------

Best-fit model according to BIC: VT+F+R3

List of models sorted by BIC scores: 

Model                  LogL         AIC      w-AIC        AICc     w-AICc         BIC      w-BIC
VT+F+R3          -18629.786   37511.572 +     0.99   37916.686 - 3.56e-23   37930.884 +    0.507
VT+F+G4          -18637.837   37521.674 -  0.00634   37893.674 - 3.53e-18   37931.003 +    0.478
Blosum62+F+G4    -18641.656   37529.311 - 0.000139   37901.311 - 7.76e-20   37938.640 -   0.0105
Blosum62+F+R3    -18635.456   37522.911 -  0.00341   37928.025 - 1.23e-25   37942.224 -  0.00175
Q.pfam+G4        -18694.537   37597.075 - 2.69e-19   37813.312 +    0.997   37943.174 -  0.00109
Q.pfam+F+G4      -18644.638   37535.276 - 7.05e-06   37907.276 - 3.93e-21   37944.605 - 0.000532
Q.pfam+R3        -18687.469   37588.939 - 1.57e-17   37824.775 -  0.00323   37945.022 - 0.000432
Q.pfam+F+R3      -18638.577   37529.154 - 0.000151   37934.268 - 5.41e-27   37948.466 - 7.72e-05
PMB+F+G4         -18649.714   37545.428 -  4.4e-08   37917.428 - 2.46e-23   37954.757 - 3.32e-06
PMB+F+R3         -18645.771   37543.542 - 1.13e-07   37948.656 - 4.07e-30   37962.854 -  5.8e-08
LG+F+G4          -18654.201   37554.403 - 4.96e-10   37926.403 - 2.76e-25   37963.731 - 3.74e-08
LG+G4            -18704.966   37617.932 - 7.94e-24   37834.169 - 2.95e-05   37964.031 - 3.22e-08
LG+R3            -18699.417   37612.834 - 1.02e-22   37848.671 - 2.09e-08   37968.917 -  2.8e-09
LG+F+R3          -18649.437   37550.873 - 2.89e-09   37955.987 - 1.04e-31   37970.186 - 1.48e-09
Blosum62+G4      -18708.783   37625.566 - 1.75e-25   37841.804 - 6.48e-07   37971.665 - 7.08e-10
LG+R4            -18696.909   37611.818 - 1.69e-22   37861.610 - 3.24e-11   37974.557 - 1.67e-10
Blosum62+R3      -18703.884   37621.768 - 1.17e-24   37857.605 -  2.4e-10   37977.851 - 3.21e-11
VT+G4            -18718.227   37644.454 - 1.38e-29   37860.691 - 5.13e-11   37990.553 -  5.6e-14
LG+R2            -18715.745   37641.491 - 6.08e-29   37864.091 - 9.38e-12   37990.918 - 4.67e-14
VT+R3            -18710.629   37635.257 - 1.37e-27   37871.094 - 2.83e-13   37991.340 - 3.78e-14
WAG+F+G4         -18679.390   37604.780 -  5.7e-21   37976.780 - 3.18e-36   38014.109 -  4.3e-19
WAG+F+R3         -18671.636   37595.273 - 6.61e-19   38000.387 - 2.38e-41   38014.585 - 3.39e-19
rtREV+F+G4       -18681.137   37608.274 - 9.93e-22   37980.274 - 5.54e-37   38017.602 - 7.49e-20
PMB+G4           -18732.752   37673.504 -  6.8e-36   37889.742 - 2.52e-17   38019.603 - 2.76e-20
rtREV+F+R3       -18677.110   37606.219 - 2.77e-21   38011.333 - 9.97e-44   38025.532 - 1.42e-21
PMB+R3           -18729.433   37672.866 - 9.36e-36   37908.703 - 1.93e-21   38028.949 - 2.58e-22
Q.yeast+F+G4     -18689.780   37625.561 - 1.75e-25   37997.561 - 9.76e-41   38034.890 - 1.32e-23
Q.yeast+F+R3     -18683.562   37619.123 - 4.38e-24   38024.237 - 1.57e-46   38038.436 - 2.24e-24
WAG+G4           -18766.292   37740.584 - 1.85e-50   37956.822 - 6.85e-32   38086.683 - 7.48e-35
WAG+R3           -18759.607   37733.214 - 7.36e-49   37969.051 - 1.51e-34   38089.297 - 2.03e-35
Q.insect+F+G4    -18717.840   37681.679 - 1.14e-37   38053.679 - 6.36e-53   38091.008 - 8.61e-36
Q.insect+F+R3    -18711.209   37674.417 - 4.31e-36   38079.531 - 1.55e-58   38093.730 - 2.21e-36
JTT+F+G4         -18759.776   37765.552 - 6.99e-56   38137.552 -  3.9e-71   38174.881 - 5.27e-54
JTTDCMut+F+G4    -18760.509   37767.018 - 3.36e-56   38139.018 - 1.87e-71   38176.347 - 2.53e-54
JTT+F+R3         -18754.209   37760.419 - 9.11e-55   38165.532 - 3.27e-77   38179.731 - 4.67e-55
JTTDCMut+F+R3    -18754.512   37761.024 - 6.73e-55   38166.138 - 2.42e-77   38180.337 - 3.45e-55
LG               -18824.799   37855.598 - 1.96e-75   38065.638 - 1.61e-55   38198.370 - 4.18e-59
cpREV+F+G4       -18775.097   37796.195 - 1.55e-62   38168.195 - 8.65e-78   38205.524 - 1.17e-60
cpREV+F+R3       -18771.244   37794.489 - 3.64e-62   38199.603 - 1.31e-84   38213.801 - 1.87e-62
Q.insect+G4      -18865.273   37938.546 -  1.9e-93   38154.784 - 7.06e-75   38284.645 - 7.71e-78
Q.insect+R3      -18858.266   37930.531 - 1.05e-91   38166.368 - 2.16e-77   38286.614 - 2.88e-78
cpREV+G4         -18869.635   37947.270 - 2.43e-95   38163.508 - 9.01e-77   38293.369 - 9.83e-80
cpREV+R3         -18864.666   37943.332 - 1.74e-94   38179.168 - 3.58e-80   38299.414 - 4.79e-81
JTTDCMut+G4      -18888.409   37984.818 - 1.7e-103   38201.056 - 6.33e-85   38330.917 - 6.91e-88
JTTDCMut+R3      -18880.679   37975.358 - 1.93e-101   38211.194 - 3.98e-87   38331.440 - 5.32e-88
JTT+G4           -18888.878   37985.755 - 1.07e-103   38201.993 - 3.96e-85   38331.854 - 4.32e-88
JTT+R3           -18881.575   37977.150 - 7.88e-102   38212.987 - 1.62e-87   38333.233 - 2.17e-88
Q.plant+F+G4     -18841.369   37928.739 - 2.56e-91   38300.739 - 1.43e-106   38338.068 - 1.93e-89
Q.plant+F+R3     -18835.835   37923.671 - 3.23e-90   38328.784 - 1.16e-112   38342.983 - 1.66e-90
Q.yeast+G4       -18894.596   37997.191 - 3.51e-106   38213.429 -  1.3e-87   38343.290 - 1.42e-90
Q.yeast+R3       -18887.142   37988.284 - 3.01e-104   38224.120 - 6.21e-90   38344.366 -  8.3e-91
rtREV+G4         -18902.155   38012.311 - 1.83e-109   38228.548 - 6.78e-91   38358.410 -  7.4e-94
mtInv+F+G4       -18854.719   37955.438 - 4.09e-97   38327.438 - 2.28e-112   38364.766 - 3.08e-95
rtREV+R3         -18897.861   38009.721 - 6.67e-109   38245.558 - 1.37e-94   38365.804 - 1.84e-95
mtInv+F+R3       -18855.053   37962.105 - 1.46e-98   38367.219 - 5.24e-121   38381.418 - 7.47e-99
Q.mammal+F+G4    -18880.227   38006.455 - 3.41e-108   38378.455 - 1.9e-123   38415.783 - 2.58e-106
DCMut+F+G4       -18880.693   38007.386 - 2.14e-108   38379.386 - 1.19e-123   38416.715 - 1.62e-106
Dayhoff+F+G4     -18881.897   38009.794 - 6.43e-109   38381.794 - 3.58e-124   38419.123 - 4.85e-107
DCMut+F+R3       -18876.313   38004.625 - 8.52e-108   38409.739 - 3.06e-130   38423.938 - 4.37e-108
Q.mammal+F+R3    -18877.329   38006.659 - 3.08e-108   38411.772 - 1.11e-130   38425.971 - 1.58e-108
Dayhoff+F+R3     -18877.647   38007.293 - 2.24e-108   38412.407 - 8.07e-131   38426.606 - 1.15e-108
FLU+F+G4         -18904.024   38054.048 - 1.58e-118   38426.048 - 8.81e-134   38463.376 - 1.19e-116
FLU+F+R3         -18900.067   38052.133 - 4.11e-118   38457.247 - 1.48e-140   38471.446 - 2.11e-118
Q.plant+G4       -18960.494   38128.987 - 8.43e-135   38345.225 - 3.13e-116   38475.086 - 3.41e-119
Q.plant+R3       -18954.814   38123.627 - 1.23e-133   38359.464 - 2.53e-119   38479.710 - 3.38e-120
mtZOA+F+G4       -18926.802   38099.605 - 2.02e-128   38471.605 - 1.13e-143   38508.933 - 1.53e-126
mtZOA+F+R3       -18927.354   38106.707 - 5.8e-130   38511.821 - 2.09e-152   38526.020 - 2.97e-130
mtMet+F+G4       -18957.393   38160.786 - 1.05e-141   38532.786 - 5.85e-157   38570.115 - 7.91e-140
mtMet+F+R3       -18957.267   38166.533 - 5.92e-143   38571.647 - 2.13e-165   38585.846 - 3.04e-143
mtREV+F+G4       -18968.538   38183.077 - 1.51e-146   38555.077 - 8.44e-162   38592.405 - 1.14e-144
mtREV+F+R3       -18964.432   38180.864 - 4.58e-146   38585.978 - 1.65e-168   38600.177 - 2.35e-146
Q.bird+F+G4      -18982.139   38210.278 - 1.88e-152   38582.278 - 1.05e-167   38619.606 - 1.42e-150
HIVb+F+G4        -18987.491   38220.982 - 8.89e-155   38592.982 - 4.96e-170   38630.311 - 6.71e-153
Q.bird+F+R3      -18979.691   38211.382 - 1.08e-152   38616.496 - 3.89e-175   38630.694 - 5.54e-153
HIVb+F+R3        -18986.635   38225.271 - 1.04e-155   38630.385 - 3.75e-178   38644.583 - 5.34e-156
DCMut+G4         -19097.529   38403.057 - 2.58e-194   38619.295 - 9.59e-176   38749.157 - 1.05e-178
Dayhoff+G4       -19099.211   38406.422 - 4.8e-195   38622.660 - 1.78e-176   38752.522 - 1.95e-179
DCMut+R3         -19092.411   38398.821 - 2.15e-193   38634.658 - 4.42e-179   38754.904 - 5.91e-180
Dayhoff+R3       -19093.990   38401.981 - 4.42e-194   38637.817 - 9.11e-180   38758.063 - 1.22e-180
mtART+F+G4       -19057.774   38361.548 - 2.66e-185   38733.548 - 1.49e-200   38770.877 - 2.01e-183
mtART+F+R3       -19057.985   38367.970 - 1.07e-186   38773.084 - 3.86e-209   38787.282 - 5.51e-187
Q.mammal+G4      -19135.756   38479.511 - 6.46e-211   38695.749 - 2.4e-192   38825.611 - 2.62e-195
Q.mammal+R3      -19133.777   38481.555 - 2.33e-211   38717.392 - 4.79e-197   38837.638 - 6.4e-198
HIVb+G4          -19172.215   38552.429 - 9.47e-227   38768.667 - 3.52e-208   38898.528 - 3.84e-211
HIVb+R3          -19169.936   38553.872 - 4.6e-227   38789.708 - 9.48e-213   38909.954 - 1.27e-213
mtVer+F+G4       -19149.898   38545.796 - 2.61e-225   38917.796 - 1.46e-240   38955.125 - 1.97e-223
mtVer+F+R3       -19147.633   38547.267 - 1.25e-225   38952.380 - 4.5e-248   38966.579 - 6.41e-226
Q.bird+G4        -19216.581   38641.163 - 5.11e-246   38857.400 - 1.9e-227   38987.262 - 2.07e-230
Q.bird+R3        -19213.710   38641.419 - 4.49e-246   38877.256 - 9.25e-232   38997.502 - 1.24e-232
FLU+G4           -19251.939   38711.879 - 2.25e-261   38928.117 - 8.35e-243   39057.978 - 9.12e-246
FLU+R3           -19246.661   38707.322 - 2.2e-260   38943.159 - 4.52e-246   39063.405 - 6.05e-247
FLAVI+F+G4       -19242.726   38731.452 - 1.27e-265   39103.452 - 7.05e-281   39140.780 - 9.54e-264
FLAVI+F+R3       -19243.380   38738.761 - 3.27e-267   39143.875 - 1.18e-289   39158.073 - 1.68e-267
HIVw+F+G4        -19301.570   38849.139 - 3.52e-291   39221.139 - 1.96e-306   39258.468 - 2.66e-289
HIVw+F+R3        -19299.174   38850.349 - 1.92e-291   39255.463 - 6.91e-314   39269.661 - 9.86e-292
mtMAM+F+G4       -19307.692   38861.384 - 7.72e-294   39233.384 - 4.3e-309   39270.713 - 5.82e-292
mtMAM+F+R3       -19305.741   38863.482 - 2.71e-294   39268.595 - 9.72e-317   39282.794 - 1.39e-294
FLAVI+G4         -19439.511   39087.021 -        0   39303.259 - 4.94e-324   39433.120 -        0
FLAVI+R3         -19436.441   39086.881 -        0   39322.718 -        0   39442.964 -        0
mtZOA+G4         -19494.607   39197.213 -        0   39413.451 -        0   39543.312 -        0
mtZOA+R3         -19491.545   39197.090 -        0   39432.926 -        0   39553.172 -        0
mtREV+G4         -19631.742   39471.484 -        0   39687.722 -        0   39817.583 -        0
mtREV+R3         -19628.848   39471.696 -        0   39707.532 -        0   39827.778 -        0
mtMet+R3         -19824.444   39862.887 -        0   40098.724 -        0   40218.970 -        0
mtMet+G4         -19833.826   39875.651 -        0   40091.889 -        0   40221.750 -        0
mtVer+R3         -19860.324   39934.647 -        0   40170.484 -        0   40290.730 -        0
mtVer+G4         -19869.969   39947.937 -        0   40164.175 -        0   40294.036 -        0
mtART+G4         -19886.969   39981.937 -        0   40198.175 -        0   40328.036 -        0
mtART+R3         -19885.229   39984.457 -        0   40220.294 -        0   40340.540 -        0
mtInv+R3         -19993.525   40201.050 -        0   40436.887 -        0   40557.133 -        0
mtInv+G4         -20002.341   40212.682 -        0   40428.919 -        0   40558.781 -        0
mtMAM+G4         -20003.893   40215.786 -        0   40432.023 -        0   40561.885 -        0
mtMAM+R3         -20000.327   40214.653 -        0   40450.490 -        0   40570.736 -        0
HIVw+G4          -20017.093   40242.185 -        0   40458.423 -        0   40588.284 -        0
HIVw+R3          -20011.785   40237.569 -        0   40473.406 -        0   40593.652 -        0

AIC, w-AIC   : Akaike information criterion scores and weights.
AICc, w-AICc : Corrected AIC scores and weights.
BIC, w-BIC   : Bayesian information criterion scores and weights.

Plus signs denote the 95% confidence sets.
Minus signs denote significant exclusion.

SUBSTITUTION PROCESS
--------------------

Model of substitution: VT+F+R3

State frequencies: (empirical counts from alignment)

  pi(A) = 0.0992
  pi(R) = 0.0469
  pi(N) = 0.0400
  pi(D) = 0.0636
  pi(C) = 0.0077
  pi(Q) = 0.0397
  pi(E) = 0.0995
  pi(G) = 0.0526
  pi(H) = 0.0317
  pi(I) = 0.0577
  pi(L) = 0.1088
  pi(K) = 0.0541
  pi(M) = 0.0288
  pi(F) = 0.0434
  pi(P) = 0.0226
  pi(S) = 0.0504
  pi(T) = 0.0488
  pi(W) = 0.0141
  pi(Y) = 0.0393
  pi(V) = 0.0510

Model of rate heterogeneity: FreeRate with 3 categories
Site proportion and rates:  (0.0573,0.3533) (0.4896,0.7845) (0.4531,1.3147)

 Category  Relative_rate  Proportion
  1         0.3533         0.0573
  2         0.7845         0.4896
  3         1.3147         0.4531

MAXIMUM LIKELIHOOD TREE
-----------------------

Log-likelihood of the tree: -18626.7887 (s.e. 355.4780)
Unconstrained log-likelihood (without tree): -1097.5425
Number of free parameters (#branches + #model parameters): 126
Akaike information criterion (AIC) score: 37505.5774
Corrected Akaike information criterion (AICc) score: 37910.6914
Bayesian information criterion (BIC) score: 37924.8898

Total tree length (sum of branch lengths): 57.2785
Sum of internal branch lengths: 21.7257 (37.9300% of tree length)

WARNING: 1 near-zero internal branches (<0.0049) should be treated with caution
         Such branches are denoted by '**' in the figure below

NOTE: Tree is UNROOTED although outgroup taxon '1ji5_A.pdb' is drawn at root
Numbers in parentheses are SH-aLRT support (%) / ultrafast bootstrap support (%)

+--1ji5_A.pdb
|
|  +--1jig_A.pdb
+--| (70.1/61)
|  |        +--1qgh_A.pdb
|  |     +--| (73.6/85)
|  |     |  +--2ux1_A.pdb
|  |  +--| (76.2/47)
|  |  |  |         +**1dps_A.pdb
|  |  |  |      +--| (98.6/100)
|  |  |  |      |  +--1jts_A.pdb
|  |  |  |   +--| (93.7/96)
|  |  |  |   |  +--1o9r_A.pdb
|  |  |  +---| (99.7/99)
|  |  |      +----1uvh_A.pdb
|  +--| (94.7/80)
|     |     +---1ji4_A.pdb
|     |  +--| (83.2/89)
|     |  |  +----2fjc_A.pdb
|     +--| (41.7/40)
|        |        +**1tjo_A.pdb
|        |   +----| (99.6/100)
|        |   |    +**1tk6_A.pdb
|        +---| (97/98)
|            |           +---------------------2fzf_A.pdb
|            |        +--| (54.6/45)
|            |        |  |        +**1bcf_A.pdb
|            |        |  |     +--| (99.5/99)
|            |        |  |     |  +--3e1q_A.pdb
|            |        |  |  +--| (96.2/97)
|            |        |  |  |  +--2fkz_A.pdb
|            |        |  +--| (78.5/90)
|            |        |     +--1jgc_A.pdb
|            |     +--| (73.7/42)
|            |     |  +----1nfv_A.pdb
|            |  +--| (89.7/68)
|            |  |  |                +----1lko_A.pdb
|            |  |  |          +-----| (97.8/100)
|            |  |  |          |     +----1yuz_A.pdb
|            |  |  |     +----| (92.2/90)
|            |  |  |     |    +---3qhb_A.pdb
|            |  |  |  +--| (76.8/72)
|            |  |  |  |  |               +----------------------1otk_A.pdb
|            |  |  |  |  |           +---| (73.3/73)
|            |  |  |  |  |           |   |      +------2inc_B.pdb
|            |  |  |  |  |           |   |   +--| (63.5/57)
|            |  |  |  |  |           |   |   |  +----------------1mty_B.pdb
|            |  |  |  |  |           |   +---| (21.5/55)
|            |  |  |  |  |           |       +--2inp_C.pdb
|            |  |  |  |  |       +---| (86.4/85)
|            |  |  |  |  |       |   |    +--------1mty_D.pdb
|            |  |  |  |  |       |   +----| (90.9/90)
|            |  |  |  |  |       |        +-------3dhg_A.pdb
|            |  |  |  |  |    +--| (76.9/71)
|            |  |  |  |  |    |  |          +--1oqu_A.pdb
|            |  |  |  |  |    |  |      +---| (98.2/98)
|            |  |  |  |  |    |  |      |   |  +--1r2f_A.pdb
|            |  |  |  |  |    |  |      |   +--| (66.5/86)
|            |  |  |  |  |    |  |      |      +--1uzr_A.pdb
|            |  |  |  |  |    |  |  +---| (91/89)
|            |  |  |  |  |    |  |  |   |  +------1mxr_A.pdb
|            |  |  |  |  |    |  |  |   +--| (4/37)
|            |  |  |  |  |    |  |  |      |           +--1jk0_A.pdb
|            |  |  |  |  |    |  |  |      |        +--| (82.1/90)
|            |  |  |  |  |    |  |  |      |        |  +**1w68_A.pdb
|            |  |  |  |  |    |  |  |      +--------| (100/100)
|            |  |  |  |  |    |  |  |               +--2uw2_A.pdb
|            |  |  |  |  |    |  +--| (81/74)
|            |  |  |  |  |    |     +--------3ee4_A.pdb
|            |  |  |  |  +----| (90.8/88)
|            |  |  |  |       |             +**2uw1_A.pdb
|            |  |  |  |       |          +**| (0/52)
|            |  |  |  |       |          |  +--1afr_A.pdb
|            |  |  |  |       |  +-------| (98.8/100)
|            |  |  |  |       |  |       +--2uw1_B.pdb
|            |  |  |  |       +--| (86/87)
|            |  |  |  |          +-------1za0_A.pdb
|            |  |  +--| (87.8/69)
|            |  |     |              +--1lb3_A.pdb
|            |  |     |           +--| (100/100)
|            |  |     |           |  +--2za7_A.pdb
|            |  |     |        +--| (31.4/54)
|            |  |     |        |  +--1bg7_A.pdb
|            |  |     |     +--| (97.9/93)
|            |  |     |     |  +--1r03_A.pdb
|            |  |     |  +--| (39.5/56)
|            |  |     |  |  |  +-------1z6o_A.pdb
|            |  |     |  |  +--| (51.4/63)
|            |  |     |  |     +---1z6o_M.pdb
|            |  |     +--| (92.6/91)
|            |  |        |           +--1eum_A.pdb
|            |  |        |        +--| (98/100)
|            |  |        |        |  +--1krq_A.pdb
|            |  |        |     +--| (88.3/83)
|            |  |        |     |  +-----3e6s_A.pdb
|            |  |        |  +--| (67/70)
|            |  |        |  |  +--2jd7_A.pdb
|            |  |        +--| (96.1/95)
|            |  |           +--1vlg_A.pdb
|            +--| (92.2/98)
|               +----2vzb_A.pdb
|
|  +--1n1q_A.pdb
+--| (49.8/58)
   +--2chp_A.pdb

Tree in newick format:

(1ji5_A.pdb:0.3010713038,(1jig_A.pdb:0.2016383344,(((1qgh_A.pdb:0.3774283261,2ux1_A.pdb:0.6027653909)73.6/85:0.2255458692,(((1dps_A.pdb:0.0000024046,1jts_A.pdb:0.0201529892)98.6/100:0.3218546311,1o9r_A.pdb:0.3702620301)93.7/96:0.3940049155,1uvh_A.pdb:0.8064837417)99.7/99:0.6829314700)76.2/47:0.1874451962,((1ji4_A.pdb:0.7398079942,2fjc_A.pdb:0.8355017621)83.2/89:0.2086429294,((1tjo_A.pdb:0.0000025880,1tk6_A.pdb:0.0000009990)99.6/100:0.8445350901,((((2fzf_A.pdb:3.5028275466,(((1bcf_A.pdb:0.0000022767,3e1q_A.pdb:0.0065670033)99.5/99:0.2729193100,2fkz_A.pdb:0.1848594882)96.2/97:0.3073377927,1jgc_A.pdb:0.3961642948)78.5/90:0.3086342423)54.6/45:0.3011930417,1nfv_A.pdb:0.7907911541)73.7/42:0.2366119152,((((1lko_A.pdb:0.8593930158,1yuz_A.pdb:0.8325314340)97.8/100:1.0468045610,3qhb_A.pdb:0.6604089242)92.2/90:0.8381910272,((((1otk_A.pdb:3.7112382872,((2inc_B.pdb:1.2302160678,1mty_B.pdb:2.6424440598)63.5/57:0.4173385389,2inp_C.pdb:0.4478739271)21.5/55:0.6560543474)73.3/73:0.6711112943,(1mty_D.pdb:1.4546954687,3dhg_A.pdb:1.3759254526)90.9/90:0.9108496617)86.4/85:0.7626591504,(((1oqu_A.pdb:0.1025010071,(1r2f_A.pdb:0.2397529082,1uzr_A.pdb:0.0912429045)66.5/86:0.1225340731)98.2/98:0.7598821826,(1mxr_A.pdb:1.0902323450,((1jk0_A.pdb:0.3583253173,1w68_A.pdb:0.0000023140)82.1/90:0.1054805082,2uw2_A.pdb:0.0226278926)100/100:1.5443618570)4/37:0.1613956183)91/89:0.7444046034,3ee4_A.pdb:1.4485108799)81/74:0.4067498489)76.9/71:0.3476761956,(((2uw1_A.pdb:0.0000021879,1afr_A.pdb:0.1867277519)0/52:0.0018095499,2uw1_B.pdb:0.0085364747)98.8/100:1.2454224900,1za0_A.pdb:1.3902579017)86/87:0.4974720329)90.8/88:0.7869387286)76.8/72:0.4963222263,(((((1lb3_A.pdb:0.0744134962,2za7_A.pdb:0.1862625873)100/100:0.3673611953,1bg7_A.pdb:0.6108357284)31.4/54:0.0641743223,1r03_A.pdb:0.2204446614)97.9/93:0.4258370838,(1z6o_A.pdb:1.3590727161,1z6o_M.pdb:0.7301780397)51.4/63:0.2453644227)39.5/56:0.2096693058,((((1eum_A.pdb:0.5215698251,1krq_A.pdb:0.3458692579)98/100:0.3524862453,3e6s_A.pdb:0.9955402401)88.3/83:0.2569344287,2jd7_A.pdb:0.2506103095)67/70:0.1681769325,1vlg_A.pdb:0.2626767483)96.1/95:0.4709010340)92.6/91:0.5949296032)87.8/69:0.4840124501)89.7/68:0.5394260754,2vzb_A.pdb:0.9274880157)92.2/98:0.4244516868)97/98:0.6477401275)41.7/40:0.1535634481)94.7/80:0.1890474570)70.1/61:0.0707584565,(1n1q_A.pdb:0.3384403761,2chp_A.pdb:0.5950669128)49.8/58:0.0902931155);

CONSENSUS TREE
--------------

Consensus tree is constructed from 1000 bootstrap trees
Log-likelihood of consensus tree: -18626.763504
Robinson-Foulds distance between ML tree and consensus tree: 0

Branches with support >0.000000% are kept (extended consensus)
Branch lengths are optimized by maximum likelihood on original alignment
Numbers in parentheses are bootstrap supports (%)

+--1ji5_A.pdb
|
|  +--1jig_A.pdb
+--| (61)
|  |        +--1qgh_A.pdb
|  |     +--| (85)
|  |     |  +--2ux1_A.pdb
|  |  +--| (47)
|  |  |  |         +--1dps_A.pdb
|  |  |  |      +--| (100)
|  |  |  |      |  +--1jts_A.pdb
|  |  |  |   +--| (96)
|  |  |  |   |  +--1o9r_A.pdb
|  |  |  +---| (99)
|  |  |      +----1uvh_A.pdb
|  +--| (80)
|     |     +---1ji4_A.pdb
|     |  +--| (89)
|     |  |  +----2fjc_A.pdb
|     +--| (40)
|        |        +--1tjo_A.pdb
|        |   +----| (100)
|        |   |    +--1tk6_A.pdb
|        +---| (98)
|            |           +---------------------2fzf_A.pdb
|            |        +--| (45)
|            |        |  |        +--1bcf_A.pdb
|            |        |  |     +--| (99)
|            |        |  |     |  +--3e1q_A.pdb
|            |        |  |  +--| (97)
|            |        |  |  |  +--2fkz_A.pdb
|            |        |  +--| (90)
|            |        |     +--1jgc_A.pdb
|            |     +--| (42)
|            |     |  +----1nfv_A.pdb
|            |  +--| (68)
|            |  |  |                +----1lko_A.pdb
|            |  |  |          +-----| (100)
|            |  |  |          |     +----1yuz_A.pdb
|            |  |  |     +----| (90)
|            |  |  |     |    +---3qhb_A.pdb
|            |  |  |  +--| (72)
|            |  |  |  |  |               +----------------------1otk_A.pdb
|            |  |  |  |  |           +---| (73)
|            |  |  |  |  |           |   |      +------2inc_B.pdb
|            |  |  |  |  |           |   |   +--| (57)
|            |  |  |  |  |           |   |   |  +----------------1mty_B.pdb
|            |  |  |  |  |           |   +---| (55)
|            |  |  |  |  |           |       +--2inp_C.pdb
|            |  |  |  |  |       +---| (85)
|            |  |  |  |  |       |   |    +--------1mty_D.pdb
|            |  |  |  |  |       |   +----| (90)
|            |  |  |  |  |       |        +-------3dhg_A.pdb
|            |  |  |  |  |    +--| (71)
|            |  |  |  |  |    |  |          +--1oqu_A.pdb
|            |  |  |  |  |    |  |      +---| (98)
|            |  |  |  |  |    |  |      |   |  +--1r2f_A.pdb
|            |  |  |  |  |    |  |      |   +--| (86)
|            |  |  |  |  |    |  |      |      +--1uzr_A.pdb
|            |  |  |  |  |    |  |  +---| (89)
|            |  |  |  |  |    |  |  |   |  +------1mxr_A.pdb
|            |  |  |  |  |    |  |  |   +--| (37)
|            |  |  |  |  |    |  |  |      |           +--1jk0_A.pdb
|            |  |  |  |  |    |  |  |      |        +--| (90)
|            |  |  |  |  |    |  |  |      |        |  +--1w68_A.pdb
|            |  |  |  |  |    |  |  |      +--------| (100)
|            |  |  |  |  |    |  |  |               +--2uw2_A.pdb
|            |  |  |  |  |    |  +--| (74)
|            |  |  |  |  |    |     +--------3ee4_A.pdb
|            |  |  |  |  +----| (88)
|            |  |  |  |       |             +--2uw1_A.pdb
|            |  |  |  |       |          +--| (52)
|            |  |  |  |       |          |  +--1afr_A.pdb
|            |  |  |  |       |  +-------| (100)
|            |  |  |  |       |  |       +--2uw1_B.pdb
|            |  |  |  |       +--| (87)
|            |  |  |  |          +--------1za0_A.pdb
|            |  |  +--| (69)
|            |  |     |              +--1lb3_A.pdb
|            |  |     |           +--| (100)
|            |  |     |           |  +--2za7_A.pdb
|            |  |     |        +--| (54)
|            |  |     |        |  +--1bg7_A.pdb
|            |  |     |     +--| (93)
|            |  |     |     |  +--1r03_A.pdb
|            |  |     |  +--| (56)
|            |  |     |  |  |  +-------1z6o_A.pdb
|            |  |     |  |  +--| (63)
|            |  |     |  |     +---1z6o_M.pdb
|            |  |     +--| (91)
|            |  |        |           +--1eum_A.pdb
|            |  |        |        +--| (100)
|            |  |        |        |  +--1krq_A.pdb
|            |  |        |     +--| (83)
|            |  |        |     |  +-----3e6s_A.pdb
|            |  |        |  +--| (70)
|            |  |        |  |  +--2jd7_A.pdb
|            |  |        +--| (95)
|            |  |           +--1vlg_A.pdb
|            +--| (98)
|               +----2vzb_A.pdb
|
|  +--1n1q_A.pdb
+--| (58)
   +--2chp_A.pdb


Consensus tree in newick format: 

(1ji5_A.pdb:0.3011239350,(1jig_A.pdb:0.2016135094,(((1qgh_A.pdb:0.3773823355,2ux1_A.pdb:0.6030127625)85:0.2255378736,(((1dps_A.pdb:0.0000022512,1jts_A.pdb:0.0201541693)100:0.3219272006,1o9r_A.pdb:0.3702014678)96:0.3941561586,1uvh_A.pdb:0.8064350012)99:0.6828735993)47:0.1874626575,((1ji4_A.pdb:0.7400360765,2fjc_A.pdb:0.8357573898)89:0.2084006145,((1tjo_A.pdb:0.0000021911,1tk6_A.pdb:0.0000021911)100:0.8444999205,((((2fzf_A.pdb:3.5051733409,(((1bcf_A.pdb:0.0000021911,3e1q_A.pdb:0.0065683031)99:0.2730299637,2fkz_A.pdb:0.1848630035)97:0.3074227410,1jgc_A.pdb:0.3962358195)90:0.3043163148)45:0.3062421306,1nfv_A.pdb:0.7909465392)42:0.2358706119,((((1lko_A.pdb:0.8589832047,1yuz_A.pdb:0.8335254957)100:1.0490252922,3qhb_A.pdb:0.6583760957)90:0.8411957104,((((1otk_A.pdb:3.7156063076,((2inc_B.pdb:1.2287385837,1mty_B.pdb:2.6421994988)57:0.4062376552,2inp_C.pdb:0.4620046460)55:0.6508751324)73:0.6633143229,(1mty_D.pdb:1.4654391276,3dhg_A.pdb:1.3653866677)90:0.9056809670)85:0.7691032296,(((1oqu_A.pdb:0.1027992758,(1r2f_A.pdb:0.2398995004,1uzr_A.pdb:0.0912278032)86:0.1223225131)98:0.7552244702,(1mxr_A.pdb:1.0893221813,((1jk0_A.pdb:0.3584818341,1w68_A.pdb:0.0000028956)90:0.1036238487,2uw2_A.pdb:0.0241492467)100:1.5432411791)37:0.1670313615)89:0.7467665352,3ee4_A.pdb:1.4472151521)74:0.4010526763)71:0.3398636593,(((2uw1_A.pdb:0.0000022102,1afr_A.pdb:0.1867943253)52:0.0097531629,2uw1_B.pdb:0.0003820922)100:1.2421071638,1za0_A.pdb:1.3949994218)87:0.4943152409)88:0.7933467703)72:0.4945315193,(((((1lb3_A.pdb:0.0743909333,2za7_A.pdb:0.1863701858)100:0.3675844572,1bg7_A.pdb:0.6110371546)54:0.0640772854,1r03_A.pdb:0.2205561048)93:0.4257035225,(1z6o_A.pdb:1.3595246634,1z6o_M.pdb:0.7306908640)63:0.2453827098)56:0.2085292766,((((1eum_A.pdb:0.5217471993,1krq_A.pdb:0.3459263220)100:0.3526414592,3e6s_A.pdb:0.9960282825)83:0.2568219376,2jd7_A.pdb:0.2507214667)70:0.1677555104,1vlg_A.pdb:0.2631122518)95:0.4722211447)91:0.5924247216)69:0.4873692253)68:0.5397846509,2vzb_A.pdb:0.9272797003)98:0.4248529632)98:0.6480574031)40:0.1536519338)80:0.1889432607)61:0.0707754083,(1n1q_A.pdb:0.3385056762,2chp_A.pdb:0.5951892457)58:0.0902703470);

ALISIM COMMAND
--------------
To simulate an alignment of the same length as the original alignment, using the tree and model parameters estimated from this analysis, you can use the following command:

--alisim simulated_MSA -t 53fer.fasta.treefile -m "VT+F+R3{0.0573489,0.353347,0.489588,0.784512,0.453063,1.31471}" --length 206

To mimic the alignment used to produce this analysis, i.e. simulate an alignment of the same length as the original alignment, using the tree and model parameters estimated from this analysis *and* copying the same gap positions as the original alignment, you can use the following command:

iqtree -s 53fer.fasta --alisim mimicked_MSA

To simulate any number of alignments in either of the two commandlines above, use the --num-alignments options, for example mimic 100 alignments you would use the command line:

iqtree -s 53fer.fasta --alisim mimicked_MSA --num-alignments 100

For more information on using AliSim, please visit: www.iqtree.org/doc/AliSim

TIME STAMP
----------

Date and time: Thu Nov  9 13:30:23 2023
Total CPU time used: 214.331269 seconds (0h:3m:34s)
Total wall-clock time used: 216.377666 seconds (0h:3m:36s)
```
