## Supplementary material for "Tertiary-interaction characters enable fast, model-based structural phylogenetics beyond the twilight zone": 53fer.fasta.log

```
IQ-TREE multicore version 2.2.2.6 COVID-edition for Mac OS X 64-bit built May 27 2023
Developed by Bui Quang Minh, James Barbetti, Nguyen Lam Tung,
Olga Chernomor, Heiko Schmidt, Dominik Schrempf, Michael Woodhams, Ly Trong Nhan.

Host:    rsb0001362.local (AVX, 64 GB RAM)
Command: iqtree -s 53fer.fasta -madd 3DI -mdef 3DI.nexus --ufboot 1000 -alrt 1000 -bnni --redo
Seed:    224045 (Using SPRNG - Scalable Parallel Random Number Generator)
Time:    Thu Nov  9 13:25:24 2023
Kernel:  AVX - 1 threads (24 CPU cores detected)

HINT: Use -nt option to specify number of threads because your CPU has 24 cores!
HINT: -nt AUTO will automatically determine the best number of threads to use.

Reading alignment file 53fer.fasta ... Fasta format detected
Reading fasta file: done in 0.000411034 secs using 86.61% CPU
Alignment most likely contains protein sequences
Constructing alignment: done in 0.000447989 secs using 63.39% CPU
Alignment has 53 sequences with 206 columns, 206 distinct patterns
206 parsimony-informative, 0 singleton sites, 0 constant sites
            Gap/Ambiguity  Composition  p-value
Analyzing sequences: done in 4.00543e-05 secs using 89.88% CPU
   1  1ji5_A.pdb   32.04%    passed     78.31%
   2  1jig_A.pdb   30.10%    passed     29.56%
   3  1n1q_A.pdb   28.64%    passed     34.90%
   4  2chp_A.pdb   29.13%    passed     66.30%
   5  1qgh_A.pdb   28.64%    passed     68.77%
   6  2ux1_A.pdb   28.16%    passed     96.18%
   7  1ji4_A.pdb   31.55%    failed      4.88%
   8  2fjc_A.pdb   28.16%    passed     66.69%
   9  1dps_A.pdb   23.79%    passed     66.06%
  10  1jts_A.pdb   25.73%    passed     82.82%
  11  1o9r_A.pdb   22.82%    passed     30.30%
  12  1uvh_A.pdb   24.76%    passed     35.35%
  13  1tjo_A.pdb   15.05%    failed      0.45%
  14  1tk6_A.pdb   15.05%    failed      0.45%
  15  2fzf_A.pdb   27.18%    failed      0.02%
  16  2vzb_A.pdb   23.79%    passed     93.45%
  17  1bcf_A.pdb   23.79%    passed     13.93%
  18  3e1q_A.pdb   23.79%    passed     14.94%
  19  2fkz_A.pdb   24.76%    failed      1.15%
  20  1jgc_A.pdb   22.33%    passed     97.37%
  21  1nfv_A.pdb   17.96%    passed     90.95%
  22  1lko_A.pdb   18.45%    failed      3.04%
  23  1yuz_A.pdb   10.19%    failed      1.49%
  24  3qhb_A.pdb   20.87%    passed     81.27%
  25  1lb3_A.pdb   20.87%    passed     58.14%
  26  2za7_A.pdb   19.42%    passed     86.85%
  27  1bg7_A.pdb   25.73%    passed     67.93%
  28  1r03_A.pdb   18.93%    passed     63.60%
  29  1z6o_A.pdb   11.65%    passed     40.54%
  30  1z6o_M.pdb   12.62%    passed     80.85%
  31  1eum_A.pdb   22.33%    passed     27.72%
  32  1krq_A.pdb   20.87%    passed     21.58%
  33  3e6s_A.pdb   23.79%    passed     27.95%
  34  2jd7_A.pdb   19.42%    failed      3.57%
  35  1vlg_A.pdb   20.87%    passed     81.38%
  36  1otk_A.pdb   16.02%    passed     38.15%
  37  1oqu_A.pdb    4.85%    failed      1.23%
  38  1r2f_A.pdb    4.85%    passed     50.11%
  39  1uzr_A.pdb    4.85%    passed     58.27%
  40  1mxr_A.pdb    1.94%    passed     91.33%
  41  3ee4_A.pdb    2.91%    passed      8.76%
  42  1jk0_A.pdb    3.88%    passed     23.61%
  43  2uw2_A.pdb    3.88%    passed     29.31%
  44  1w68_A.pdb    3.88%    passed     62.66%
  45  2inc_B.pdb    6.31%    passed     12.99%
  46  2inp_C.pdb    4.37%    passed     55.05%
  47  1mty_B.pdb    2.91%    failed      0.02%
  48  1mty_D.pdb    0.49%    passed     27.42%
  49  3dhg_A.pdb    2.91%    passed     67.44%
  50  2uw1_A.pdb    3.40%    passed     76.28%
  51  2uw1_B.pdb    3.40%    passed     71.82%
  52  1afr_A.pdb    3.40%    passed     67.12%
  53  1za0_A.pdb   15.53%    failed      0.59%
****  TOTAL        16.66%  11 sequences failed composition chi2 test (p-value<5%; df=19)
NOTE: 1tk6_A.pdb is identical to 1tjo_A.pdb but kept for subsequent analysis
Checking for duplicate sequences: done in 0.000187874 secs using 51.63% CPU

Reading model definition file 3DI.nexus ... 85 models and 214 frequency vectors loaded

Create initial parsimony tree by phylogenetic likelihood library (PLL)... 0.012 seconds
Perform fast likelihood tree search using LG+G model...
Estimate model parameters (epsilon = 5.000)
Perform nearest neighbor interchange...
Optimizing NNI: done in 0.882875 secs using 99.91% CPU
Estimate model parameters (epsilon = 1.000)
1. Initial log-likelihood: -18705.032
Optimal log-likelihood: -18704.976
Gamma shape alpha: 4.464
Parameters optimization took 1 rounds (0.097 sec)
Time for fast ML tree search: 1.512 seconds

NOTE: ModelFinder requires 19 MB RAM!
ModelFinder will test up to 617 protein models (sample size: 206) ...
 No. Model         -LnL         df  AIC          AICc         BIC
  1  LG            18824.799    103 37855.598    38065.638    38198.370
  2  LG+G4         18704.966    104 37617.932    37834.169    37964.031
  3  LG+R2         18715.745    105 37641.491    37864.091    37990.918
  4  LG+R3         18699.417    107 37612.834    37848.671    37968.917
  5  LG+R4         18696.909    109 37611.818    37861.610    37974.557
 13  LG+F+G4       18654.201    123 37554.403    37926.403    37963.731
 15  LG+F+R3       18649.437    126 37550.873    37955.987    37970.186
 24  WAG+G4        18766.292    104 37740.584    37956.822    38086.683
 26  WAG+R3        18759.607    107 37733.214    37969.051    38089.297
 35  WAG+F+G4      18679.390    123 37604.780    37976.780    38014.109
 37  WAG+F+R3      18671.636    126 37595.273    38000.387    38014.585
 46  JTT+G4        18888.878    104 37985.755    38201.993    38331.854
 48  JTT+R3        18881.575    107 37977.150    38212.987    38333.233
 57  JTT+F+G4      18759.776    123 37765.552    38137.552    38174.881
 59  JTT+F+R3      18754.209    126 37760.419    38165.532    38179.731
WARNING: Normalizing state frequencies so that sum of them equals to 1
 68  Q.pfam+G4     18694.537    104 37597.075    37813.312    37943.174
WARNING: Normalizing state frequencies so that sum of them equals to 1
 70  Q.pfam+R3     18687.469    107 37588.939    37824.775    37945.022
WARNING: Normalizing state frequencies so that sum of them equals to 1
 79  Q.pfam+F+G4   18644.638    123 37535.276    37907.276    37944.605
WARNING: Normalizing state frequencies so that sum of them equals to 1
 81  Q.pfam+F+R3   18638.577    126 37529.154    37934.268    37948.466
WARNING: Normalizing state frequencies so that sum of them equals to 1
 90  Q.bird+G4     19216.581    104 38641.163    38857.400    38987.262
WARNING: Normalizing state frequencies so that sum of them equals to 1
 92  Q.bird+R3     19213.710    107 38641.419    38877.256    38997.502
WARNING: Normalizing state frequencies so that sum of them equals to 1
101  Q.bird+F+G4   18982.139    123 38210.278    38582.278    38619.606
WARNING: Normalizing state frequencies so that sum of them equals to 1
103  Q.bird+F+R3   18979.691    126 38211.382    38616.496    38630.694
WARNING: Normalizing state frequencies so that sum of them equals to 1
112  Q.mammal+G4   19135.756    104 38479.511    38695.749    38825.611
WARNING: Normalizing state frequencies so that sum of them equals to 1
114  Q.mammal+R3   19133.777    107 38481.555    38717.392    38837.638
WARNING: Normalizing state frequencies so that sum of them equals to 1
123  Q.mammal+F+G4 18880.227    123 38006.455    38378.455    38415.783
WARNING: Normalizing state frequencies so that sum of them equals to 1
125  Q.mammal+F+R3 18877.329    126 38006.659    38411.772    38425.971
134  Q.insect+G4   18865.273    104 37938.546    38154.784    38284.645
136  Q.insect+R3   18858.266    107 37930.531    38166.368    38286.614
145  Q.insect+F+G4 18717.840    123 37681.679    38053.679    38091.008
147  Q.insect+F+R3 18711.209    126 37674.417    38079.531    38093.730
WARNING: Normalizing state frequencies so that sum of them equals to 1
156  Q.plant+G4    18960.494    104 38128.987    38345.225    38475.086
WARNING: Normalizing state frequencies so that sum of them equals to 1
158  Q.plant+R3    18954.814    107 38123.627    38359.464    38479.710
WARNING: Normalizing state frequencies so that sum of them equals to 1
167  Q.plant+F+G4  18841.369    123 37928.739    38300.739    38338.068
WARNING: Normalizing state frequencies so that sum of them equals to 1
169  Q.plant+F+R3  18835.835    126 37923.671    38328.784    38342.983
WARNING: Normalizing state frequencies so that sum of them equals to 1
178  Q.yeast+G4    18894.596    104 37997.191    38213.429    38343.290
WARNING: Normalizing state frequencies so that sum of them equals to 1
180  Q.yeast+R3    18887.142    107 37988.284    38224.120    38344.366
WARNING: Normalizing state frequencies so that sum of them equals to 1
189  Q.yeast+F+G4  18689.780    123 37625.561    37997.561    38034.890
WARNING: Normalizing state frequencies so that sum of them equals to 1
191  Q.yeast+F+R3  18683.562    126 37619.123    38024.237    38038.436
200  JTTDCMut+G4   18888.409    104 37984.818    38201.056    38330.917
202  JTTDCMut+R3   18880.679    107 37975.358    38211.194    38331.440
211  JTTDCMut+F+G4 18760.509    123 37767.018    38139.018    38176.347
213  JTTDCMut+F+R3 18754.512    126 37761.024    38166.138    38180.337
222  DCMut+G4      19097.529    104 38403.057    38619.295    38749.157
224  DCMut+R3      19092.411    107 38398.821    38634.658    38754.904
233  DCMut+F+G4    18880.693    123 38007.386    38379.386    38416.715
235  DCMut+F+R3    18876.313    126 38004.625    38409.739    38423.938
244  VT+G4         18718.227    104 37644.453    37860.691    37990.553
246  VT+R3         18710.629    107 37635.257    37871.094    37991.340
255  VT+F+G4       18637.837    123 37521.674    37893.674    37931.003
257  VT+F+R3       18629.786    126 37511.572    37916.686    37930.884
266  PMB+G4        18732.752    104 37673.504    37889.742    38019.603
268  PMB+R3        18729.433    107 37672.866    37908.703    38028.949
277  PMB+F+G4      18649.714    123 37545.428    37917.428    37954.757
279  PMB+F+R3      18645.771    126 37543.542    37948.656    37962.854
288  Blosum62+G4   18708.783    104 37625.566    37841.804    37971.665
290  Blosum62+R3   18703.884    107 37621.768    37857.605    37977.851
299  Blosum62+F+G4 18641.656    123 37529.311    37901.311    37938.640
301  Blosum62+F+R3 18635.456    126 37522.911    37928.025    37942.224
310  Dayhoff+G4    19099.211    104 38406.422    38622.660    38752.521
312  Dayhoff+R3    19093.990    107 38401.981    38637.817    38758.063
321  Dayhoff+F+G4  18881.897    123 38009.794    38381.794    38419.123
323  Dayhoff+F+R3  18877.647    126 38007.293    38412.407    38426.606
332  mtREV+G4      19631.742    104 39471.484    39687.722    39817.583
334  mtREV+R3      19628.848    107 39471.696    39707.532    39827.778
343  mtREV+F+G4    18968.538    123 38183.077    38555.077    38592.405
345  mtREV+F+R3    18964.432    126 38180.864    38585.978    38600.177
354  mtART+G4      19886.969    104 39981.937    40198.175    40328.036
356  mtART+R3      19885.229    107 39984.457    40220.294    40340.540
365  mtART+F+G4    19057.774    123 38361.548    38733.548    38770.877
367  mtART+F+R3    19057.985    126 38367.970    38773.084    38787.282
376  mtZOA+G4      19494.607    104 39197.213    39413.451    39543.312
378  mtZOA+R3      19491.545    107 39197.090    39432.926    39553.172
387  mtZOA+F+G4    18926.802    123 38099.605    38471.605    38508.933
389  mtZOA+F+R3    18927.354    126 38106.707    38511.821    38526.020
398  mtMet+G4      19833.826    104 39875.651    40091.889    40221.750
400  mtMet+R3      19824.444    107 39862.887    40098.724    40218.970
409  mtMet+F+G4    18957.393    123 38160.786    38532.786    38570.115
411  mtMet+F+R3    18957.267    126 38166.533    38571.647    38585.846
420  mtVer+G4      19869.969    104 39947.937    40164.175    40294.036
422  mtVer+R3      19860.324    107 39934.647    40170.484    40290.730
431  mtVer+F+G4    19149.898    123 38545.796    38917.796    38955.125
433  mtVer+F+R3    19147.633    126 38547.267    38952.380    38966.579
442  mtInv+G4      20002.341    104 40212.682    40428.919    40558.781
444  mtInv+R3      19993.525    107 40201.051    40436.887    40557.133
453  mtInv+F+G4    18854.719    123 37955.438    38327.438    38364.766
455  mtInv+F+R3    18855.053    126 37962.105    38367.219    38381.418
464  mtMAM+G4      20003.893    104 40215.786    40432.023    40561.885
466  mtMAM+R3      20000.327    107 40214.653    40450.490    40570.736
475  mtMAM+F+G4    19307.692    123 38861.384    39233.384    39270.713
477  mtMAM+F+R3    19305.741    126 38863.482    39268.595    39282.794
WARNING: Normalizing state frequencies so that sum of them equals to 1
486  FLAVI+G4      19439.511    104 39087.021    39303.259    39433.120
WARNING: Normalizing state frequencies so that sum of them equals to 1
488  FLAVI+R3      19436.441    107 39086.881    39322.718    39442.964
WARNING: Normalizing state frequencies so that sum of them equals to 1
497  FLAVI+F+G4    19242.726    123 38731.452    39103.452    39140.780
WARNING: Normalizing state frequencies so that sum of them equals to 1
499  FLAVI+F+R3    19243.380    126 38738.761    39143.875    39158.073
508  HIVb+G4       19172.215    104 38552.429    38768.667    38898.528
510  HIVb+R3       19169.936    107 38553.872    38789.708    38909.954
519  HIVb+F+G4     18987.491    123 38220.982    38592.982    38630.311
521  HIVb+F+R3     18986.635    126 38225.271    38630.385    38644.583
530  HIVw+G4       20017.093    104 40242.185    40458.423    40588.284
532  HIVw+R3       20011.785    107 40237.569    40473.406    40593.652
541  HIVw+F+G4     19301.570    123 38849.139    39221.139    39258.468
543  HIVw+F+R3     19299.174    126 38850.349    39255.463    39269.661
552  FLU+G4        19251.939    104 38711.879    38928.117    39057.978
554  FLU+R3        19246.661    107 38707.322    38943.159    39063.405
563  FLU+F+G4      18904.024    123 38054.048    38426.048    38463.376
565  FLU+F+R3      18900.067    126 38052.133    38457.247    38471.446
574  rtREV+G4      18902.155    104 38012.311    38228.548    38358.410
576  rtREV+R3      18897.861    107 38009.721    38245.558    38365.804
585  rtREV+F+G4    18681.137    123 37608.274    37980.274    38017.602
587  rtREV+F+R3    18677.110    126 37606.219    38011.333    38025.532
596  cpREV+G4      18869.635    104 37947.270    38163.508    38293.369
598  cpREV+R3      18864.666    107 37943.332    38179.168    38299.414
607  cpREV+F+G4    18775.097    123 37796.195    38168.195    38205.524
609  cpREV+F+R3    18771.244    126 37794.489    38199.603    38213.801
Akaike Information Criterion:           VT+F+R3
Corrected Akaike Information Criterion: Q.pfam+G4
Bayesian Information Criterion:         VT+F+R3
Best-fit model: VT+F+R3 chosen according to BIC

All model information printed to 53fer.fasta.model.gz
CPU time for ModelFinder: 82.603 seconds (0h:1m:22s)
Wall-clock time for ModelFinder: 83.296 seconds (0h:1m:23s)
Reading model definition file 3DI.nexus ... 85 models and 214 frequency vectors loaded
Generating 1000 samples for ultrafast bootstrap (seed: 224045)...

NOTE: 6 MB RAM (0 GB) is required!
Estimate model parameters (epsilon = 0.100)
1. Initial log-likelihood: -18629.786
Optimal log-likelihood: -18629.718
Site proportion and rates:  (0.059,0.360) (0.521,0.801) (0.420,1.338)
Parameters optimization took 1 rounds (0.188 sec)
Wrote distance file to... 
Computing ML distances based on estimated model parameters...
Calculating distance matrix: done in 0.367674 secs using 99.74% CPU
Computing ML distances took 0.367887 sec (of wall-clock time) 0.366823 sec (of CPU time)
WARNING: Some pairwise ML distances are too long (saturated)
Setting up auxiliary I and S matrices: done in 0.000118971 secs using 72.29% CPU
Constructing RapidNJ tree: done in 0.000286102 secs using 87.38% CPU
Computing RapidNJ tree took 0.000508 sec (of wall-clock time) 0.000374 sec (of CPU time)
Log-likelihood of RapidNJ tree: -18648.285
--------------------------------------------------------------------
|             INITIALIZING CANDIDATE TREE SET                      |
--------------------------------------------------------------------
Generating 98 parsimony trees... 1.156 second
Computing log-likelihood of 98 initial trees ... 2.907 seconds
Current best score: -18629.718

Do NNI search on 20 best initial trees
Optimizing NNI: done in 0.239055 secs using 99.58% CPU
Estimate model parameters (epsilon = 0.100)
BETTER TREE FOUND at iteration 1: -18627.597
Optimizing NNI: done in 0.32759 secs using 99.75% CPU
Optimizing NNI: done in 0.50041 secs using 99.59% CPU
Optimizing NNI: done in 0.50163 secs using 99.39% CPU
Optimizing NNI: done in 0.479336 secs using 99.17% CPU
Optimizing NNI: done in 0.721361 secs using 99.48% CPU
Estimate model parameters (epsilon = 0.100)
UPDATE BEST LOG-LIKELIHOOD: -18627.388
Optimizing NNI: done in 0.578135 secs using 99.78% CPU
Optimizing NNI: done in 0.532016 secs using 99.86% CPU
Optimizing NNI: done in 0.481946 secs using 99.73% CPU
Optimizing NNI: done in 0.535576 secs using 99.33% CPU
Iteration 10 / LogL: -18628.205 / Time: 0h:0m:10s
Optimizing NNI: done in 0.538533 secs using 99.92% CPU
Optimizing NNI: done in 0.698011 secs using 99.88% CPU
Optimizing NNI: done in 0.537322 secs using 99.93% CPU
Optimizing NNI: done in 0.446251 secs using 99.8% CPU
Optimizing NNI: done in 0.647598 secs using 98.68% CPU
Optimizing NNI: done in 0.573084 secs using 99.15% CPU
Optimizing NNI: done in 0.679708 secs using 99.59% CPU
Optimizing NNI: done in 0.653455 secs using 99.83% CPU
Optimizing NNI: done in 0.641071 secs using 99.83% CPU
Optimizing NNI: done in 0.621362 secs using 99.9% CPU
Iteration 20 / LogL: -18627.963 / Time: 0h:0m:16s
Finish initializing candidate tree set (13)
Current best tree score: -18627.388 / CPU time: 15.862
Number of iterations: 20
--------------------------------------------------------------------
|               OPTIMIZING CANDIDATE TREE SET                      |
--------------------------------------------------------------------
Optimizing NNI: done in 0.590445 secs using 99.94% CPU
Optimizing NNI: done in 0.736193 secs using 99.74% CPU
Optimizing NNI: done in 0.495763 secs using 99.93% CPU
Optimizing NNI: done in 0.58218 secs using 99.88% CPU
Optimizing NNI: done in 0.487902 secs using 99.9% CPU
Estimate model parameters (epsilon = 0.100)
UPDATE BEST LOG-LIKELIHOOD: -18627.148
Optimizing NNI: done in 0.590042 secs using 99.9% CPU
Optimizing NNI: done in 0.487744 secs using 99.94% CPU
Optimizing NNI: done in 0.934905 secs using 99.9% CPU
Optimizing NNI: done in 0.550236 secs using 99.8% CPU
Optimizing NNI: done in 0.51056 secs using 99.87% CPU
Iteration 30 / LogL: -18627.635 / Time: 0h:0m:23s (0h:0m:56s left)
Optimizing NNI: done in 0.65324 secs using 99.93% CPU
Optimizing NNI: done in 0.702129 secs using 99.91% CPU
Optimizing NNI: done in 0.568632 secs using 99.93% CPU
Optimizing NNI: done in 0.674445 secs using 99.86% CPU
Optimizing NNI: done in 0.721241 secs using 99.53% CPU
Optimizing NNI: done in 0.671164 secs using 99.6% CPU
Optimizing NNI: done in 0.646545 secs using 99.93% CPU
Optimizing NNI: done in 0.615537 secs using 99.81% CPU
Optimizing NNI: done in 0.559007 secs using 99.82% CPU
Optimizing NNI: done in 0.667616 secs using 99.7% CPU
Estimate model parameters (epsilon = 0.100)
BETTER TREE FOUND at iteration 40: -18626.877
Iteration 40 / LogL: -18626.877 / Time: 0h:0m:29s (0h:1m:16s left)
Optimizing NNI: done in 0.463241 secs using 99.81% CPU
Optimizing NNI: done in 0.785668 secs using 99.65% CPU
Optimizing NNI: done in 0.576793 secs using 99.88% CPU
Optimizing NNI: done in 0.515241 secs using 99.83% CPU
Optimizing NNI: done in 0.614568 secs using 99.78% CPU
Optimizing NNI: done in 0.50521 secs using 99.7% CPU
Optimizing NNI: done in 0.571199 secs using 99.93% CPU
Optimizing NNI: done in 0.563001 secs using 99.3% CPU
Optimizing NNI: done in 0.683259 secs using 99.77% CPU
Optimizing NNI: done in 0.551047 secs using 98.96% CPU
Iteration 50 / LogL: -18628.909 / Time: 0h:0m:35s (0h:1m:5s left)
Optimizing NNI: done in 0.530496 secs using 99.93% CPU
Optimizing NNI: done in 0.504454 secs using 99.87% CPU
Optimizing NNI: done in 0.658934 secs using 99.93% CPU
Optimizing NNI: done in 0.576457 secs using 99.58% CPU
Optimizing NNI: done in 0.543178 secs using 99.84% CPU
Optimizing NNI: done in 0.472583 secs using 99.68% CPU
Optimizing NNI: done in 0.782944 secs using 99.55% CPU
Optimizing NNI: done in 0.69564 secs using 99.67% CPU
Optimizing NNI: done in 0.469111 secs using 99.77% CPU
Optimizing NNI: done in 0.733228 secs using 99.63% CPU
Iteration 60 / LogL: -18630.612 / Time: 0h:0m:41s (0h:0m:56s left)
Optimizing NNI: done in 0.721815 secs using 99.59% CPU
Optimizing NNI: done in 0.943408 secs using 99.8% CPU
Optimizing NNI: done in 0.686439 secs using 99.91% CPU
Optimizing NNI: done in 0.626975 secs using 98.41% CPU
Optimizing NNI: done in 0.707526 secs using 99.83% CPU
Optimizing NNI: done in 0.489279 secs using 99.8% CPU
Optimizing NNI: done in 0.594302 secs using 99.93% CPU
Optimizing NNI: done in 0.702356 secs using 99.91% CPU
Optimizing NNI: done in 0.547374 secs using 99.84% CPU
Optimizing NNI: done in 0.899191 secs using 98.77% CPU
Iteration 70 / LogL: -18627.209 / Time: 0h:0m:49s (0h:0m:49s left)
Optimizing NNI: done in 0.573169 secs using 99.66% CPU
Optimizing NNI: done in 0.610724 secs using 99.49% CPU
Optimizing NNI: done in 0.490469 secs using 99.24% CPU
Optimizing NNI: done in 0.752479 secs using 99.78% CPU
Optimizing NNI: done in 0.492696 secs using 99.26% CPU
Optimizing NNI: done in 0.532637 secs using 99.33% CPU
Optimizing NNI: done in 0.614542 secs using 99.27% CPU
Optimizing NNI: done in 0.692723 secs using 96.67% CPU
Optimizing NNI: done in 0.543117 secs using 99.54% CPU
Optimizing NNI: done in 0.508574 secs using 99.49% CPU
Iteration 80 / LogL: -18627.211 / Time: 0h:0m:54s (0h:0m:41s left)
Optimizing NNI: done in 0.586591 secs using 99.81% CPU
Optimizing NNI: done in 0.577646 secs using 99.32% CPU
Optimizing NNI: done in 0.625597 secs using 99.09% CPU
Optimizing NNI: done in 0.606531 secs using 98.94% CPU
Optimizing NNI: done in 0.672848 secs using 98.09% CPU
Optimizing NNI: done in 0.625384 secs using 98.39% CPU
Optimizing NNI: done in 0.621275 secs using 99.25% CPU
Optimizing NNI: done in 0.599328 secs using 99.47% CPU
Optimizing NNI: done in 0.672095 secs using 99.03% CPU
Optimizing NNI: done in 0.822318 secs using 99% CPU
Iteration 90 / LogL: -18627.968 / Time: 0h:1m:1s (0h:0m:34s left)
Optimizing NNI: done in 0.583344 secs using 99.43% CPU
Optimizing NNI: done in 0.644386 secs using 99.02% CPU
Optimizing NNI: done in 0.647814 secs using 99.78% CPU
Optimizing NNI: done in 0.580406 secs using 99.48% CPU
Optimizing NNI: done in 0.57787 secs using 99.7% CPU
Optimizing NNI: done in 0.580385 secs using 99.16% CPU
Optimizing NNI: done in 0.543984 secs using 99.02% CPU
Optimizing NNI: done in 0.445304 secs using 99.19% CPU
Optimizing NNI: done in 0.576098 secs using 98.8% CPU
Optimizing NNI: done in 0.574308 secs using 98.86% CPU
Iteration 100 / LogL: -18631.062 / Time: 0h:1m:7s (0h:0m:27s left)
Optimizing NNI: done in 0.512603 secs using 99.07% CPU
Optimizing NNI: done in 0.563354 secs using 98.6% CPU
Optimizing NNI: done in 0.675518 secs using 98.83% CPU
Optimizing NNI: done in 0.624377 secs using 98.77% CPU
Optimizing NNI: done in 0.714706 secs using 98.5% CPU
Optimizing NNI: done in 0.508909 secs using 99.88% CPU
Optimizing NNI: done in 0.789943 secs using 99.9% CPU
Optimizing NNI: done in 0.62732 secs using 99.9% CPU
Optimizing NNI: done in 0.609035 secs using 99.87% CPU
Optimizing NNI: done in 0.695309 secs using 99.55% CPU
Iteration 110 / LogL: -18627.594 / Time: 0h:1m:13s (0h:0m:20s left)
Optimizing NNI: done in 0.677773 secs using 99.6% CPU
Optimizing NNI: done in 0.648429 secs using 99.91% CPU
Optimizing NNI: done in 0.532644 secs using 99.82% CPU
Optimizing NNI: done in 0.651488 secs using 99.86% CPU
Estimate model parameters (epsilon = 0.100)
UPDATE BEST LOG-LIKELIHOOD: -18626.797
Optimizing NNI: done in 0.707854 secs using 99.77% CPU
Optimizing NNI: done in 0.613004 secs using 99.85% CPU
Optimizing NNI: done in 0.486803 secs using 99.82% CPU
Optimizing NNI: done in 0.543664 secs using 99.18% CPU
Optimizing NNI: done in 0.715687 secs using 99.86% CPU
Optimizing NNI: done in 0.595957 secs using 99.78% CPU
Iteration 120 / LogL: -18627.368 / Time: 0h:1m:20s (0h:0m:13s left)
Optimizing NNI: done in 0.70908 secs using 99.88% CPU
Optimizing NNI: done in 0.653741 secs using 99.94% CPU
Optimizing NNI: done in 0.504244 secs using 99.82% CPU
Optimizing NNI: done in 0.645079 secs using 99.1% CPU
Optimizing NNI: done in 0.50355 secs using 99.92% CPU
Optimizing NNI: done in 0.507278 secs using 99.89% CPU
Optimizing NNI: done in 0.592009 secs using 99.91% CPU
Optimizing NNI: done in 0.509991 secs using 99.95% CPU
Optimizing NNI: done in 0.482895 secs using 99.9% CPU
Optimizing NNI: done in 0.514089 secs using 99.91% CPU
Iteration 130 / LogL: -18629.887 / Time: 0h:1m:26s (0h:0m:6s left)
Optimizing NNI: done in 0.503829 secs using 99.91% CPU
Optimizing NNI: done in 0.587303 secs using 99.93% CPU
Optimizing NNI: done in 0.617963 secs using 99.81% CPU
Optimizing NNI: done in 0.559364 secs using 99.01% CPU
Optimizing NNI: done in 0.663601 secs using 99.79% CPU
Optimizing NNI: done in 0.651679 secs using 99.76% CPU
Optimizing NNI: done in 0.772562 secs using 99.85% CPU
Optimizing NNI: done in 0.627512 secs using 99.74% CPU
Optimizing NNI: done in 0.52598 secs using 99.78% CPU
Optimizing NNI: done in 0.656699 secs using 99.68% CPU
Iteration 140 / LogL: -18627.441 / Time: 0h:1m:32s (0h:0m:0s left)
Optimizing NNI: done in 0.633763 secs using 99.68% CPU
Refining ufboot trees with NNI 1 branch...
Reading model definition file 3DI.nexus ... 85 models and 214 frequency vectors loaded
Optimizing NNI: done in 0.104185 secs using 99.93% CPU
Optimizing NNI: done in 0.0521362 secs using 99.51% CPU
Optimizing NNI: done in 0.105516 secs using 99.58% CPU
Optimizing NNI: done in 0.0642562 secs using 99.57% CPU
Optimizing NNI: done in 0.050874 secs using 98.76% CPU
Optimizing NNI: done in 0.076751 secs using 99.58% CPU
Optimizing NNI: done in 0.0523112 secs using 98.75% CPU
Optimizing NNI: done in 0.105499 secs using 99.23% CPU
Optimizing NNI: done in 0.0866859 secs using 99.86% CPU
Optimizing NNI: done in 0.0900879 secs using 99.92% CPU
Optimizing NNI: done in 0.093761 secs using 99.92% CPU
Optimizing NNI: done in 0.048615 secs using 99.46% CPU
Optimizing NNI: done in 0.077518 secs using 99.72% CPU
Optimizing NNI: done in 0.049475 secs using 99.93% CPU
Optimizing NNI: done in 0.0838439 secs using 99.93% CPU
Optimizing NNI: done in 0.066237 secs using 99.94% CPU
Optimizing NNI: done in 0.0501709 secs using 99.93% CPU
Optimizing NNI: done in 0.0780849 secs using 98.14% CPU
Optimizing NNI: done in 0.0528901 secs using 99.93% CPU
Optimizing NNI: done in 0.0772531 secs using 99.88% CPU
Optimizing NNI: done in 0.057529 secs using 99.91% CPU
Optimizing NNI: done in 0.0773311 secs using 99.17% CPU
Optimizing NNI: done in 0.048183 secs using 99.92% CPU
Optimizing NNI: done in 0.114098 secs using 99.44% CPU
Optimizing NNI: done in 0.0492249 secs using 99.92% CPU
Optimizing NNI: done in 0.0977461 secs using 99.92% CPU
Optimizing NNI: done in 0.061193 secs using 99.92% CPU
Optimizing NNI: done in 0.090373 secs using 99.93% CPU
Optimizing NNI: done in 0.0876591 secs using 99.92% CPU
Optimizing NNI: done in 0.101003 secs using 99.92% CPU
Optimizing NNI: done in 0.083719 secs using 99.93% CPU
Optimizing NNI: done in 0.080961 secs using 99.92% CPU
Optimizing NNI: done in 0.057056 secs using 99.75% CPU
Optimizing NNI: done in 0.054991 secs using 98.97% CPU
Optimizing NNI: done in 0.100276 secs using 99.87% CPU
Optimizing NNI: done in 0.109466 secs using 99.78% CPU
Optimizing NNI: done in 0.0680761 secs using 99.93% CPU
Optimizing NNI: done in 0.0548379 secs using 99.58% CPU
Optimizing NNI: done in 0.0955989 secs using 99.35% CPU
Optimizing NNI: done in 0.0547662 secs using 99.63% CPU
Optimizing NNI: done in 0.055481 secs using 99.92% CPU
Optimizing NNI: done in 0.104494 secs using 99.93% CPU
Optimizing NNI: done in 0.0998781 secs using 99.92% CPU
Optimizing NNI: done in 0.0473762 secs using 99.73% CPU
Optimizing NNI: done in 0.0526249 secs using 99.68% CPU
Optimizing NNI: done in 0.060622 secs using 99.89% CPU
Optimizing NNI: done in 0.0543249 secs using 99.76% CPU
Optimizing NNI: done in 0.0796919 secs using 99.9% CPU
Optimizing NNI: done in 0.089026 secs using 99.93% CPU
Optimizing NNI: done in 0.060668 secs using 99.92% CPU
Optimizing NNI: done in 0.0790341 secs using 99.93% CPU
Optimizing NNI: done in 0.0541739 secs using 99.93% CPU
Optimizing NNI: done in 0.0780501 secs using 99.91% CPU
Optimizing NNI: done in 0.0530159 secs using 99.92% CPU
Optimizing NNI: done in 0.053606 secs using 99.93% CPU
Optimizing NNI: done in 0.0723519 secs using 99.92% CPU
Optimizing NNI: done in 0.081145 secs using 99.9% CPU
Optimizing NNI: done in 0.058373 secs using 99.85% CPU
Optimizing NNI: done in 0.0470841 secs using 99.83% CPU
Optimizing NNI: done in 0.0499558 secs using 99.87% CPU
Optimizing NNI: done in 0.0770462 secs using 99.29% CPU
Optimizing NNI: done in 0.058218 secs using 99.66% CPU
Optimizing NNI: done in 0.049896 secs using 99.83% CPU
Optimizing NNI: done in 0.0483031 secs using 99.93% CPU
Optimizing NNI: done in 0.0682518 secs using 99.79% CPU
Optimizing NNI: done in 0.113181 secs using 99.82% CPU
Optimizing NNI: done in 0.0619221 secs using 98.58% CPU
Optimizing NNI: done in 0.05392 secs using 99.93% CPU
Optimizing NNI: done in 0.0932949 secs using 99.87% CPU
Optimizing NNI: done in 0.0768712 secs using 99.88% CPU
Optimizing NNI: done in 0.0588839 secs using 99.75% CPU
Optimizing NNI: done in 0.0996149 secs using 99.89% CPU
Optimizing NNI: done in 0.107777 secs using 99.93% CPU
Optimizing NNI: done in 0.0507841 secs using 99.5% CPU
Optimizing NNI: done in 0.15361 secs using 99.63% CPU
Optimizing NNI: done in 0.098181 secs using 99.39% CPU
Optimizing NNI: done in 0.062547 secs using 99.89% CPU
Optimizing NNI: done in 0.0748529 secs using 99.9% CPU
Optimizing NNI: done in 0.047853 secs using 99.85% CPU
Optimizing NNI: done in 0.10629 secs using 99.91% CPU
Optimizing NNI: done in 0.090445 secs using 99.76% CPU
Optimizing NNI: done in 0.0845079 secs using 99.68% CPU
Optimizing NNI: done in 0.0658669 secs using 99.92% CPU
Optimizing NNI: done in 0.106527 secs using 99.69% CPU
Optimizing NNI: done in 0.0968161 secs using 97.54% CPU
Optimizing NNI: done in 0.074192 secs using 99.92% CPU
Optimizing NNI: done in 0.0922091 secs using 99.92% CPU
Optimizing NNI: done in 0.0716341 secs using 99.31% CPU
Optimizing NNI: done in 0.0565388 secs using 99.9% CPU
Optimizing NNI: done in 0.0590489 secs using 99.93% CPU
Optimizing NNI: done in 0.070889 secs using 99.93% CPU
Optimizing NNI: done in 0.078928 secs using 99.77% CPU
Optimizing NNI: done in 0.102245 secs using 99.3% CPU
Optimizing NNI: done in 0.0544729 secs using 99.44% CPU
Optimizing NNI: done in 0.115012 secs using 99.88% CPU
Optimizing NNI: done in 0.0995018 secs using 99.67% CPU
Optimizing NNI: done in 0.0605021 secs using 98.55% CPU
Optimizing NNI: done in 0.100977 secs using 99.92% CPU
Optimizing NNI: done in 0.0581388 secs using 99.92% CPU
Optimizing NNI: done in 0.0567892 secs using 99.94% CPU
100 samples done
Optimizing NNI: done in 0.103978 secs using 99.92% CPU
Optimizing NNI: done in 0.056247 secs using 99.93% CPU
Optimizing NNI: done in 0.0795469 secs using 99.93% CPU
Optimizing NNI: done in 0.0769019 secs using 99.93% CPU
Optimizing NNI: done in 0.0283799 secs using 99.94% CPU
Optimizing NNI: done in 0.074466 secs using 99.93% CPU
Optimizing NNI: done in 0.049932 secs using 99.92% CPU
Optimizing NNI: done in 0.084733 secs using 99.91% CPU
Optimizing NNI: done in 0.100185 secs using 99.81% CPU
Optimizing NNI: done in 0.0854659 secs using 99.87% CPU
Optimizing NNI: done in 0.076699 secs using 99.87% CPU
Optimizing NNI: done in 0.0626941 secs using 99.74% CPU
Optimizing NNI: done in 0.0857251 secs using 99.84% CPU
Optimizing NNI: done in 0.06003 secs using 99.68% CPU
Optimizing NNI: done in 0.0813959 secs using 99.67% CPU
Optimizing NNI: done in 0.116833 secs using 99.92% CPU
Optimizing NNI: done in 0.077848 secs using 99.92% CPU
Optimizing NNI: done in 0.0737069 secs using 99.92% CPU
Optimizing NNI: done in 0.08601 secs using 99.92% CPU
Optimizing NNI: done in 0.084013 secs using 99.93% CPU
Optimizing NNI: done in 0.110884 secs using 99.92% CPU
Optimizing NNI: done in 0.0843329 secs using 99.87% CPU
Optimizing NNI: done in 0.058455 secs using 99.92% CPU
Optimizing NNI: done in 0.0479159 secs using 99.91% CPU
Optimizing NNI: done in 0.056951 secs using 99.9% CPU
Optimizing NNI: done in 0.0914311 secs using 99.88% CPU
Optimizing NNI: done in 0.0587232 secs using 99.82% CPU
Optimizing NNI: done in 0.120046 secs using 99.93% CPU
Optimizing NNI: done in 0.057987 secs using 99.91% CPU
Optimizing NNI: done in 0.0872328 secs using 99.93% CPU
Optimizing NNI: done in 0.0980639 secs using 99.91% CPU
Optimizing NNI: done in 0.0777688 secs using 99.08% CPU
Optimizing NNI: done in 0.0777862 secs using 99.37% CPU
Optimizing NNI: done in 0.095597 secs using 99.71% CPU
Optimizing NNI: done in 0.0896819 secs using 99.88% CPU
Optimizing NNI: done in 0.087024 secs using 99.93% CPU
Optimizing NNI: done in 0.0761108 secs using 99.92% CPU
Optimizing NNI: done in 0.106344 secs using 99.93% CPU
Optimizing NNI: done in 0.0834601 secs using 99.9% CPU
Optimizing NNI: done in 0.0492001 secs using 99.92% CPU
Optimizing NNI: done in 0.0623941 secs using 99.93% CPU
Optimizing NNI: done in 0.079273 secs using 99.92% CPU
Optimizing NNI: done in 0.106319 secs using 99.92% CPU
Optimizing NNI: done in 0.0642378 secs using 99.93% CPU
Optimizing NNI: done in 0.0841038 secs using 99.93% CPU
Optimizing NNI: done in 0.0573308 secs using 99.93% CPU
Optimizing NNI: done in 0.084352 secs using 99.92% CPU
Optimizing NNI: done in 0.094291 secs using 99.13% CPU
Optimizing NNI: done in 0.076961 secs using 99.54% CPU
Optimizing NNI: done in 0.0517519 secs using 99.48% CPU
Optimizing NNI: done in 0.100287 secs using 99.7% CPU
Optimizing NNI: done in 0.0993669 secs using 99.6% CPU
Optimizing NNI: done in 0.0555439 secs using 99.85% CPU
Optimizing NNI: done in 0.116172 secs using 99.85% CPU
Optimizing NNI: done in 0.108647 secs using 99.73% CPU
Optimizing NNI: done in 0.095561 secs using 99.47% CPU
Optimizing NNI: done in 0.06183 secs using 98.86% CPU
Optimizing NNI: done in 0.160942 secs using 99.93% CPU
Optimizing NNI: done in 0.080049 secs using 99.58% CPU
Optimizing NNI: done in 0.053941 secs using 99.59% CPU
Optimizing NNI: done in 0.0493741 secs using 99.84% CPU
Optimizing NNI: done in 0.0863829 secs using 99.92% CPU
Optimizing NNI: done in 0.099942 secs using 98.84% CPU
Optimizing NNI: done in 0.104073 secs using 98.9% CPU
Optimizing NNI: done in 0.0542469 secs using 99.92% CPU
Optimizing NNI: done in 0.0512731 secs using 99.92% CPU
Optimizing NNI: done in 0.0522881 secs using 99.92% CPU
Optimizing NNI: done in 0.0618761 secs using 99.88% CPU
Optimizing NNI: done in 0.097465 secs using 99.92% CPU
Optimizing NNI: done in 0.054076 secs using 99.93% CPU
Optimizing NNI: done in 0.054234 secs using 99.92% CPU
Optimizing NNI: done in 0.0856059 secs using 98% CPU
Optimizing NNI: done in 0.119882 secs using 99% CPU
Optimizing NNI: done in 0.059716 secs using 99.08% CPU
Optimizing NNI: done in 0.079417 secs using 99.89% CPU
Optimizing NNI: done in 0.0556891 secs using 99.65% CPU
Optimizing NNI: done in 0.102156 secs using 98.92% CPU
Optimizing NNI: done in 0.090446 secs using 99.35% CPU
Optimizing NNI: done in 0.0862598 secs using 98.6% CPU
Optimizing NNI: done in 0.085367 secs using 94.69% CPU
Optimizing NNI: done in 0.053633 secs using 99.85% CPU
Optimizing NNI: done in 0.068193 secs using 99.92% CPU
Optimizing NNI: done in 0.059932 secs using 99.93% CPU
Optimizing NNI: done in 0.0764351 secs using 99.92% CPU
Optimizing NNI: done in 0.06005 secs using 99.45% CPU
Optimizing NNI: done in 0.0494308 secs using 99.09% CPU
Optimizing NNI: done in 0.055074 secs using 99.59% CPU
Optimizing NNI: done in 0.0787799 secs using 98.66% CPU
Optimizing NNI: done in 0.070735 secs using 99.92% CPU
Optimizing NNI: done in 0.105529 secs using 99.36% CPU
Optimizing NNI: done in 0.0671871 secs using 99.32% CPU
Optimizing NNI: done in 0.0634401 secs using 99.01% CPU
Optimizing NNI: done in 0.0821369 secs using 99.68% CPU
Optimizing NNI: done in 0.123591 secs using 99.67% CPU
Optimizing NNI: done in 0.080724 secs using 99.93% CPU
Optimizing NNI: done in 0.105574 secs using 99.92% CPU
Optimizing NNI: done in 0.100533 secs using 99.93% CPU
Optimizing NNI: done in 0.0619311 secs using 99.03% CPU
Optimizing NNI: done in 0.153555 secs using 99.54% CPU
Optimizing NNI: done in 0.156814 secs using 99.11% CPU
200 samples done
Optimizing NNI: done in 0.073359 secs using 98.09% CPU
Optimizing NNI: done in 0.075968 secs using 99.92% CPU
Optimizing NNI: done in 0.0565569 secs using 99.94% CPU
Optimizing NNI: done in 0.0565019 secs using 99.75% CPU
Optimizing NNI: done in 0.0986381 secs using 99.42% CPU
Optimizing NNI: done in 0.0638471 secs using 99.94% CPU
Optimizing NNI: done in 0.054497 secs using 99.14% CPU
Optimizing NNI: done in 0.101301 secs using 99.66% CPU
Optimizing NNI: done in 0.0985801 secs using 99.91% CPU
Optimizing NNI: done in 0.094748 secs using 99.92% CPU
Optimizing NNI: done in 0.076628 secs using 99.89% CPU
Optimizing NNI: done in 0.0842872 secs using 99.42% CPU
Optimizing NNI: done in 0.0561991 secs using 99.9% CPU
Optimizing NNI: done in 0.0887289 secs using 99.91% CPU
Optimizing NNI: done in 0.107204 secs using 99.92% CPU
Optimizing NNI: done in 0.0587449 secs using 99.92% CPU
Optimizing NNI: done in 0.0801179 secs using 99.93% CPU
Optimizing NNI: done in 0.074234 secs using 99.92% CPU
Optimizing NNI: done in 0.049289 secs using 99.85% CPU
Optimizing NNI: done in 0.0490332 secs using 99.7% CPU
Optimizing NNI: done in 0.0982239 secs using 99.7% CPU
Optimizing NNI: done in 0.117706 secs using 99.34% CPU
Optimizing NNI: done in 0.140285 secs using 99.87% CPU
Optimizing NNI: done in 0.0588171 secs using 99.91% CPU
Optimizing NNI: done in 0.0830281 secs using 99.05% CPU
Optimizing NNI: done in 0.132595 secs using 99.7% CPU
Optimizing NNI: done in 0.120152 secs using 99.51% CPU
Optimizing NNI: done in 0.0897932 secs using 99.81% CPU
Optimizing NNI: done in 0.0270259 secs using 99.25% CPU
Optimizing NNI: done in 0.058064 secs using 99.8% CPU
Optimizing NNI: done in 0.0563638 secs using 99.93% CPU
Optimizing NNI: done in 0.126346 secs using 99.92% CPU
Optimizing NNI: done in 0.0958712 secs using 99.94% CPU
Optimizing NNI: done in 0.0583789 secs using 99.93% CPU
Optimizing NNI: done in 0.115437 secs using 99.93% CPU
Optimizing NNI: done in 0.110394 secs using 99.91% CPU
Optimizing NNI: done in 0.101693 secs using 99.92% CPU
Optimizing NNI: done in 0.0659108 secs using 99.92% CPU
Optimizing NNI: done in 0.059849 secs using 99.4% CPU
Optimizing NNI: done in 0.058943 secs using 99.94% CPU
Optimizing NNI: done in 0.111168 secs using 99.9% CPU
Optimizing NNI: done in 0.0857768 secs using 99.88% CPU
Optimizing NNI: done in 0.0492129 secs using 99.88% CPU
Optimizing NNI: done in 0.0532639 secs using 99.93% CPU
Optimizing NNI: done in 0.0737729 secs using 99.92% CPU
Optimizing NNI: done in 0.0993068 secs using 99.93% CPU
Optimizing NNI: done in 0.050354 secs using 99.92% CPU
Optimizing NNI: done in 0.136309 secs using 99.39% CPU
Optimizing NNI: done in 0.0530419 secs using 99.7% CPU
Optimizing NNI: done in 0.08478 secs using 99.91% CPU
Optimizing NNI: done in 0.068095 secs using 99.93% CPU
Optimizing NNI: done in 0.0866339 secs using 99.87% CPU
Optimizing NNI: done in 0.05075 secs using 99.93% CPU
Optimizing NNI: done in 0.0683339 secs using 99.92% CPU
Optimizing NNI: done in 0.0537789 secs using 99.64% CPU
Optimizing NNI: done in 0.108912 secs using 99.47% CPU
Optimizing NNI: done in 0.0585229 secs using 99.88% CPU
Optimizing NNI: done in 0.0898871 secs using 99.93% CPU
Optimizing NNI: done in 0.118843 secs using 99.63% CPU
Optimizing NNI: done in 0.0592229 secs using 99.7% CPU
Optimizing NNI: done in 0.0521481 secs using 99.93% CPU
Optimizing NNI: done in 0.0783801 secs using 99.86% CPU
Optimizing NNI: done in 0.0500021 secs using 99.71% CPU
Optimizing NNI: done in 0.0618498 secs using 99.56% CPU
Optimizing NNI: done in 0.0697801 secs using 99.92% CPU
Optimizing NNI: done in 0.0726349 secs using 99.94% CPU
Optimizing NNI: done in 0.070895 secs using 99.91% CPU
Optimizing NNI: done in 0.076755 secs using 99.9% CPU
Optimizing NNI: done in 0.053391 secs using 99.71% CPU
Optimizing NNI: done in 0.093962 secs using 99.93% CPU
Optimizing NNI: done in 0.0764489 secs using 99.92% CPU
Optimizing NNI: done in 0.072124 secs using 99.93% CPU
Optimizing NNI: done in 0.0746851 secs using 99.92% CPU
Optimizing NNI: done in 0.0944951 secs using 99.77% CPU
Optimizing NNI: done in 0.100119 secs using 99.93% CPU
Optimizing NNI: done in 0.080533 secs using 99.88% CPU
Optimizing NNI: done in 0.0701091 secs using 99.85% CPU
Optimizing NNI: done in 0.086592 secs using 99.41% CPU
Optimizing NNI: done in 0.0557461 secs using 99.91% CPU
Optimizing NNI: done in 0.055474 secs using 99.93% CPU
Optimizing NNI: done in 0.0579281 secs using 99.93% CPU
Optimizing NNI: done in 0.0949099 secs using 99.92% CPU
Optimizing NNI: done in 0.0747571 secs using 99.9% CPU
Optimizing NNI: done in 0.0588739 secs using 99.64% CPU
Optimizing NNI: done in 0.0950241 secs using 99.89% CPU
Optimizing NNI: done in 0.0480821 secs using 99.59% CPU
Optimizing NNI: done in 0.104086 secs using 99.8% CPU
Optimizing NNI: done in 0.068855 secs using 99.66% CPU
Optimizing NNI: done in 0.111737 secs using 99.92% CPU
Optimizing NNI: done in 0.0823181 secs using 99.79% CPU
Optimizing NNI: done in 0.12186 secs using 99.78% CPU
Optimizing NNI: done in 0.098829 secs using 99.92% CPU
Optimizing NNI: done in 0.083611 secs using 99.93% CPU
Optimizing NNI: done in 0.0496302 secs using 99.92% CPU
Optimizing NNI: done in 0.0747759 secs using 99.86% CPU
Optimizing NNI: done in 0.093334 secs using 99.52% CPU
Optimizing NNI: done in 0.0821688 secs using 99.61% CPU
Optimizing NNI: done in 0.0808098 secs using 99.89% CPU
Optimizing NNI: done in 0.078223 secs using 99.64% CPU
Optimizing NNI: done in 0.0928481 secs using 99.92% CPU
300 samples done
Optimizing NNI: done in 0.118359 secs using 98.49% CPU
Optimizing NNI: done in 0.0746179 secs using 99.92% CPU
Optimizing NNI: done in 0.113214 secs using 99.92% CPU
Optimizing NNI: done in 0.0972099 secs using 99.92% CPU
Optimizing NNI: done in 0.0573828 secs using 99.92% CPU
Optimizing NNI: done in 0.102779 secs using 99.48% CPU
Optimizing NNI: done in 0.10556 secs using 99.45% CPU
Optimizing NNI: done in 0.0574269 secs using 99.91% CPU
Optimizing NNI: done in 0.0612071 secs using 99.93% CPU
Optimizing NNI: done in 0.0701022 secs using 99.85% CPU
Optimizing NNI: done in 0.098938 secs using 99.87% CPU
Optimizing NNI: done in 0.070888 secs using 98.29% CPU
Optimizing NNI: done in 0.0937989 secs using 99.86% CPU
Optimizing NNI: done in 0.105161 secs using 99.92% CPU
Optimizing NNI: done in 0.0850542 secs using 99.86% CPU
Optimizing NNI: done in 0.05863 secs using 99.31% CPU
Optimizing NNI: done in 0.054827 secs using 99.69% CPU
Optimizing NNI: done in 0.0572989 secs using 99.93% CPU
Optimizing NNI: done in 0.089201 secs using 99.8% CPU
Optimizing NNI: done in 0.084892 secs using 99.92% CPU
Optimizing NNI: done in 0.0864971 secs using 99.86% CPU
Optimizing NNI: done in 0.082612 secs using 99.88% CPU
Optimizing NNI: done in 0.0907412 secs using 99.83% CPU
Optimizing NNI: done in 0.079608 secs using 99.36% CPU
Optimizing NNI: done in 0.074358 secs using 99.87% CPU
Optimizing NNI: done in 0.0791101 secs using 99.11% CPU
Optimizing NNI: done in 0.0654168 secs using 99.93% CPU
Optimizing NNI: done in 0.11304 secs using 99.93% CPU
Optimizing NNI: done in 0.0498929 secs using 99.69% CPU
Optimizing NNI: done in 0.044425 secs using 99.92% CPU
Optimizing NNI: done in 0.0537548 secs using 99.92% CPU
Optimizing NNI: done in 0.0461161 secs using 99.46% CPU
Optimizing NNI: done in 0.0858409 secs using 99.94% CPU
Optimizing NNI: done in 0.120834 secs using 99.92% CPU
Optimizing NNI: done in 0.118632 secs using 99.93% CPU
Optimizing NNI: done in 0.072166 secs using 99.89% CPU
Optimizing NNI: done in 0.102505 secs using 99.83% CPU
Optimizing NNI: done in 0.048269 secs using 99.93% CPU
Optimizing NNI: done in 0.0766852 secs using 99.94% CPU
Optimizing NNI: done in 0.0569179 secs using 99.92% CPU
Optimizing NNI: done in 0.0537159 secs using 99.93% CPU
Optimizing NNI: done in 0.0520911 secs using 99.93% CPU
Optimizing NNI: done in 0.135346 secs using 99.84% CPU
Optimizing NNI: done in 0.123771 secs using 99.88% CPU
Optimizing NNI: done in 0.140493 secs using 99.91% CPU
Optimizing NNI: done in 0.0759759 secs using 99.68% CPU
Optimizing NNI: done in 0.117133 secs using 99.43% CPU
Optimizing NNI: done in 0.078347 secs using 99.39% CPU
Optimizing NNI: done in 0.080929 secs using 99.93% CPU
Optimizing NNI: done in 0.0962522 secs using 99.46% CPU
Optimizing NNI: done in 0.0571949 secs using 99.92% CPU
Optimizing NNI: done in 0.10569 secs using 99.93% CPU
Optimizing NNI: done in 0.085108 secs using 99.91% CPU
Optimizing NNI: done in 0.0530701 secs using 99.26% CPU
Optimizing NNI: done in 0.080184 secs using 99.66% CPU
Optimizing NNI: done in 0.102097 secs using 99.49% CPU
Optimizing NNI: done in 0.110239 secs using 99.92% CPU
Optimizing NNI: done in 0.0557728 secs using 99.64% CPU
Optimizing NNI: done in 0.083509 secs using 99.64% CPU
Optimizing NNI: done in 0.0998549 secs using 99.17% CPU
Optimizing NNI: done in 0.079895 secs using 99.78% CPU
Optimizing NNI: done in 0.059835 secs using 99.46% CPU
Optimizing NNI: done in 0.0573101 secs using 99.92% CPU
Optimizing NNI: done in 0.0837469 secs using 99.92% CPU
Optimizing NNI: done in 0.056874 secs using 99.93% CPU
Optimizing NNI: done in 0.092412 secs using 99.27% CPU
Optimizing NNI: done in 0.0528052 secs using 99.19% CPU
Optimizing NNI: done in 0.0557179 secs using 99.92% CPU
Optimizing NNI: done in 0.100857 secs using 99.93% CPU
Optimizing NNI: done in 0.059109 secs using 99.93% CPU
Optimizing NNI: done in 0.123554 secs using 99.6% CPU
Optimizing NNI: done in 0.0547352 secs using 99.47% CPU
Optimizing NNI: done in 0.0498741 secs using 99.92% CPU
Optimizing NNI: done in 0.0286961 secs using 99.93% CPU
Optimizing NNI: done in 0.0887961 secs using 99.91% CPU
Optimizing NNI: done in 0.0970018 secs using 99.92% CPU
Optimizing NNI: done in 0.078882 secs using 99.92% CPU
Optimizing NNI: done in 0.138765 secs using 99.92% CPU
Optimizing NNI: done in 0.0476749 secs using 99.91% CPU
Optimizing NNI: done in 0.0578921 secs using 99.93% CPU
Optimizing NNI: done in 0.0769601 secs using 99.93% CPU
Optimizing NNI: done in 0.0659699 secs using 99.94% CPU
Optimizing NNI: done in 0.0607471 secs using 99.93% CPU
Optimizing NNI: done in 0.0572739 secs using 99.94% CPU
Optimizing NNI: done in 0.048737 secs using 99.92% CPU
Optimizing NNI: done in 0.0501511 secs using 99.93% CPU
Optimizing NNI: done in 0.0777512 secs using 99.93% CPU
Optimizing NNI: done in 0.0562091 secs using 99.92% CPU
Optimizing NNI: done in 0.19649 secs using 99.9% CPU
Optimizing NNI: done in 0.052155 secs using 99.92% CPU
Optimizing NNI: done in 0.049787 secs using 99.93% CPU
Optimizing NNI: done in 0.130474 secs using 99.91% CPU
Optimizing NNI: done in 0.138216 secs using 99.92% CPU
Optimizing NNI: done in 0.0575871 secs using 99.92% CPU
Optimizing NNI: done in 0.0544491 secs using 99.91% CPU
Optimizing NNI: done in 0.0516851 secs using 99.93% CPU
Optimizing NNI: done in 0.075747 secs using 99.93% CPU
Optimizing NNI: done in 0.0631409 secs using 99.87% CPU
Optimizing NNI: done in 0.0860701 secs using 99.93% CPU
Optimizing NNI: done in 0.0714121 secs using 99.8% CPU
400 samples done
Optimizing NNI: done in 0.0487919 secs using 99.81% CPU
Optimizing NNI: done in 0.081635 secs using 99.78% CPU
Optimizing NNI: done in 0.0515261 secs using 99.92% CPU
Optimizing NNI: done in 0.0842469 secs using 99.84% CPU
Optimizing NNI: done in 0.0737681 secs using 99.56% CPU
Optimizing NNI: done in 0.0789759 secs using 99.6% CPU
Optimizing NNI: done in 0.093652 secs using 99.84% CPU
Optimizing NNI: done in 0.104656 secs using 99.9% CPU
Optimizing NNI: done in 0.0835311 secs using 99.92% CPU
Optimizing NNI: done in 0.114859 secs using 99.92% CPU
Optimizing NNI: done in 0.0850911 secs using 99.27% CPU
Optimizing NNI: done in 0.106053 secs using 99.28% CPU
Optimizing NNI: done in 0.0536742 secs using 99.84% CPU
Optimizing NNI: done in 0.0609999 secs using 99.92% CPU
Optimizing NNI: done in 0.0942729 secs using 99.6% CPU
Optimizing NNI: done in 0.0744102 secs using 99.88% CPU
Optimizing NNI: done in 0.071089 secs using 99.85% CPU
Optimizing NNI: done in 0.0766819 secs using 99.9% CPU
Optimizing NNI: done in 0.0800412 secs using 99.92% CPU
Optimizing NNI: done in 0.10491 secs using 99.91% CPU
Optimizing NNI: done in 0.0766749 secs using 99.92% CPU
Optimizing NNI: done in 0.0526509 secs using 99.9% CPU
Optimizing NNI: done in 0.056669 secs using 99.92% CPU
Optimizing NNI: done in 0.105797 secs using 99.48% CPU
Optimizing NNI: done in 0.0655639 secs using 99.56% CPU
Optimizing NNI: done in 0.0940819 secs using 99.8% CPU
Optimizing NNI: done in 0.056994 secs using 99.93% CPU
Optimizing NNI: done in 0.0599539 secs using 99.93% CPU
Optimizing NNI: done in 0.145563 secs using 99.93% CPU
Optimizing NNI: done in 0.0464959 secs using 99.91% CPU
Optimizing NNI: done in 0.0775599 secs using 96.37% CPU
Optimizing NNI: done in 0.10092 secs using 99.92% CPU
Optimizing NNI: done in 0.145239 secs using 97.38% CPU
Optimizing NNI: done in 0.0829489 secs using 99.92% CPU
Optimizing NNI: done in 0.087796 secs using 99.93% CPU
Optimizing NNI: done in 0.13192 secs using 99.92% CPU
Optimizing NNI: done in 0.100256 secs using 99.93% CPU
Optimizing NNI: done in 0.0591171 secs using 99.88% CPU
Optimizing NNI: done in 0.0527308 secs using 99.92% CPU
Optimizing NNI: done in 0.0554001 secs using 99.8% CPU
Optimizing NNI: done in 0.106169 secs using 99.92% CPU
Optimizing NNI: done in 0.0534232 secs using 99.92% CPU
Optimizing NNI: done in 0.13663 secs using 99.93% CPU
Optimizing NNI: done in 0.0819571 secs using 99.93% CPU
Optimizing NNI: done in 0.123192 secs using 99.93% CPU
Optimizing NNI: done in 0.0998461 secs using 99.92% CPU
Optimizing NNI: done in 0.0629561 secs using 99.93% CPU
Optimizing NNI: done in 0.0687451 secs using 99.89% CPU
Optimizing NNI: done in 0.0497751 secs using 99.77% CPU
Optimizing NNI: done in 0.0590639 secs using 99.93% CPU
Optimizing NNI: done in 0.082267 secs using 99.93% CPU
Optimizing NNI: done in 0.0858641 secs using 99.93% CPU
Optimizing NNI: done in 0.078814 secs using 99.92% CPU
Optimizing NNI: done in 0.077965 secs using 99.86% CPU
Optimizing NNI: done in 0.074496 secs using 99.93% CPU
Optimizing NNI: done in 0.0570672 secs using 99.85% CPU
Optimizing NNI: done in 0.111854 secs using 99.74% CPU
Optimizing NNI: done in 0.083709 secs using 99.92% CPU
Optimizing NNI: done in 0.124417 secs using 99.62% CPU
Optimizing NNI: done in 0.0671778 secs using 99.94% CPU
Optimizing NNI: done in 0.0789461 secs using 99.93% CPU
Optimizing NNI: done in 0.0865681 secs using 99.93% CPU
Optimizing NNI: done in 0.0511551 secs using 99.94% CPU
Optimizing NNI: done in 0.091742 secs using 98.58% CPU
Optimizing NNI: done in 0.093379 secs using 99.59% CPU
Optimizing NNI: done in 0.0853431 secs using 99.55% CPU
Optimizing NNI: done in 0.056483 secs using 99.36% CPU
Optimizing NNI: done in 0.0527041 secs using 99.92% CPU
Optimizing NNI: done in 0.053354 secs using 99.91% CPU
Optimizing NNI: done in 0.0969641 secs using 99.88% CPU
Optimizing NNI: done in 0.103604 secs using 99.36% CPU
Optimizing NNI: done in 0.0583241 secs using 99.55% CPU
Optimizing NNI: done in 0.104868 secs using 99.84% CPU
Optimizing NNI: done in 0.0558031 secs using 99.92% CPU
Optimizing NNI: done in 0.0815489 secs using 99.63% CPU
Optimizing NNI: done in 0.0906432 secs using 99.78% CPU
Optimizing NNI: done in 0.107556 secs using 99.92% CPU
Optimizing NNI: done in 0.0578871 secs using 99.93% CPU
Optimizing NNI: done in 0.0576379 secs using 99.92% CPU
Optimizing NNI: done in 0.138046 secs using 99.6% CPU
Optimizing NNI: done in 0.140378 secs using 99.77% CPU
Optimizing NNI: done in 0.076947 secs using 99.92% CPU
Optimizing NNI: done in 0.0871 secs using 99.92% CPU
Optimizing NNI: done in 0.087595 secs using 99.93% CPU
Optimizing NNI: done in 0.106356 secs using 99.92% CPU
Optimizing NNI: done in 0.09392 secs using 99.92% CPU
Optimizing NNI: done in 0.0479701 secs using 99.93% CPU
Optimizing NNI: done in 0.0793459 secs using 99.93% CPU
Optimizing NNI: done in 0.099457 secs using 99.93% CPU
Optimizing NNI: done in 0.0792968 secs using 99.92% CPU
Optimizing NNI: done in 0.064785 secs using 99.93% CPU
Optimizing NNI: done in 0.116597 secs using 99.93% CPU
Optimizing NNI: done in 0.0568061 secs using 99.93% CPU
Optimizing NNI: done in 0.0646832 secs using 99.93% CPU
Optimizing NNI: done in 0.0910311 secs using 99.91% CPU
Optimizing NNI: done in 0.0456891 secs using 99.91% CPU
Optimizing NNI: done in 0.077497 secs using 99.92% CPU
Optimizing NNI: done in 0.0942299 secs using 99.92% CPU
Optimizing NNI: done in 0.0630631 secs using 99.93% CPU
Optimizing NNI: done in 0.047585 secs using 99.92% CPU
500 samples done
Optimizing NNI: done in 0.0671489 secs using 99.92% CPU
Optimizing NNI: done in 0.05516 secs using 99.92% CPU
Optimizing NNI: done in 0.0502038 secs using 99.93% CPU
Optimizing NNI: done in 0.0663848 secs using 99.92% CPU
Optimizing NNI: done in 0.0907869 secs using 99.93% CPU
Optimizing NNI: done in 0.142301 secs using 94.85% CPU
Optimizing NNI: done in 0.0726681 secs using 99.89% CPU
Optimizing NNI: done in 0.0541091 secs using 99.66% CPU
Optimizing NNI: done in 0.103208 secs using 99.93% CPU
Optimizing NNI: done in 0.0635481 secs using 99.84% CPU
Optimizing NNI: done in 0.0826831 secs using 99.77% CPU
Optimizing NNI: done in 0.0599711 secs using 99.86% CPU
Optimizing NNI: done in 0.0458138 secs using 99.92% CPU
Optimizing NNI: done in 0.114315 secs using 98.98% CPU
Optimizing NNI: done in 0.0833261 secs using 99.86% CPU
Optimizing NNI: done in 0.0725541 secs using 98.67% CPU
Optimizing NNI: done in 0.059689 secs using 99.93% CPU
Optimizing NNI: done in 0.0681319 secs using 99.93% CPU
Optimizing NNI: done in 0.0647759 secs using 99.93% CPU
Optimizing NNI: done in 0.0561581 secs using 99.34% CPU
Optimizing NNI: done in 0.113303 secs using 99.83% CPU
Optimizing NNI: done in 0.0506709 secs using 99.92% CPU
Optimizing NNI: done in 0.0553041 secs using 99.93% CPU
Optimizing NNI: done in 0.0857 secs using 99.49% CPU
Optimizing NNI: done in 0.136353 secs using 99.5% CPU
Optimizing NNI: done in 0.0585949 secs using 99.92% CPU
Optimizing NNI: done in 0.106944 secs using 99.87% CPU
Optimizing NNI: done in 0.123127 secs using 99.74% CPU
Optimizing NNI: done in 0.0541439 secs using 98.64% CPU
Optimizing NNI: done in 0.049032 secs using 99.47% CPU
Optimizing NNI: done in 0.0864208 secs using 99.48% CPU
Optimizing NNI: done in 0.074558 secs using 99.61% CPU
Optimizing NNI: done in 0.0561421 secs using 99.93% CPU
Optimizing NNI: done in 0.070801 secs using 98.99% CPU
Optimizing NNI: done in 0.0848851 secs using 99.93% CPU
Optimizing NNI: done in 0.072933 secs using 99.92% CPU
Optimizing NNI: done in 0.067498 secs using 99.94% CPU
Optimizing NNI: done in 0.0761669 secs using 99.93% CPU
Optimizing NNI: done in 0.0595391 secs using 99.9% CPU
Optimizing NNI: done in 0.0858071 secs using 99.94% CPU
Optimizing NNI: done in 0.054698 secs using 99.92% CPU
Optimizing NNI: done in 0.0583429 secs using 99.91% CPU
Optimizing NNI: done in 0.0565071 secs using 99.93% CPU
Optimizing NNI: done in 0.102775 secs using 99.74% CPU
Optimizing NNI: done in 0.113861 secs using 99.56% CPU
Optimizing NNI: done in 0.0499351 secs using 99.86% CPU
Optimizing NNI: done in 0.0777881 secs using 99.28% CPU
Optimizing NNI: done in 0.0730751 secs using 99.81% CPU
Optimizing NNI: done in 0.0955439 secs using 99.89% CPU
Optimizing NNI: done in 0.0601561 secs using 99.85% CPU
Optimizing NNI: done in 0.0816221 secs using 99.92% CPU
Optimizing NNI: done in 0.111209 secs using 99.83% CPU
Optimizing NNI: done in 0.0544889 secs using 99.7% CPU
Optimizing NNI: done in 0.0884299 secs using 99.23% CPU
Optimizing NNI: done in 0.056927 secs using 99.71% CPU
Optimizing NNI: done in 0.079253 secs using 99.88% CPU
Optimizing NNI: done in 0.0967 secs using 99.87% CPU
Optimizing NNI: done in 0.091671 secs using 99.93% CPU
Optimizing NNI: done in 0.0719099 secs using 99.64% CPU
Optimizing NNI: done in 0.0764952 secs using 99.9% CPU
Optimizing NNI: done in 0.0603881 secs using 99.93% CPU
Optimizing NNI: done in 0.0736439 secs using 99.93% CPU
Optimizing NNI: done in 0.076606 secs using 99.93% CPU
Optimizing NNI: done in 0.0626419 secs using 99.93% CPU
Optimizing NNI: done in 0.109311 secs using 99.93% CPU
Optimizing NNI: done in 0.0739901 secs using 99.93% CPU
Optimizing NNI: done in 0.079735 secs using 99.93% CPU
Optimizing NNI: done in 0.051477 secs using 99.93% CPU
Optimizing NNI: done in 0.0767019 secs using 99.93% CPU
Optimizing NNI: done in 0.093091 secs using 99.92% CPU
Optimizing NNI: done in 0.0579121 secs using 99.94% CPU
Optimizing NNI: done in 0.114078 secs using 99.83% CPU
Optimizing NNI: done in 0.063606 secs using 99.93% CPU
Optimizing NNI: done in 0.0615041 secs using 99.93% CPU
Optimizing NNI: done in 0.095968 secs using 99.66% CPU
Optimizing NNI: done in 0.0836508 secs using 99.92% CPU
Optimizing NNI: done in 0.121845 secs using 99.3% CPU
Optimizing NNI: done in 0.099515 secs using 99.72% CPU
Optimizing NNI: done in 0.093801 secs using 99.8% CPU
Optimizing NNI: done in 0.0909228 secs using 99.76% CPU
Optimizing NNI: done in 0.0936279 secs using 99.01% CPU
Optimizing NNI: done in 0.0608921 secs using 99.01% CPU
Optimizing NNI: done in 0.133155 secs using 99.28% CPU
Optimizing NNI: done in 0.0522611 secs using 99.38% CPU
Optimizing NNI: done in 0.0821502 secs using 99.9% CPU
Optimizing NNI: done in 0.090533 secs using 99.22% CPU
Optimizing NNI: done in 0.0727491 secs using 99.03% CPU
Optimizing NNI: done in 0.0704751 secs using 99.93% CPU
Optimizing NNI: done in 0.0937371 secs using 99.93% CPU
Optimizing NNI: done in 0.0795009 secs using 99.69% CPU
Optimizing NNI: done in 0.101627 secs using 99.23% CPU
Optimizing NNI: done in 0.0498781 secs using 99.93% CPU
Optimizing NNI: done in 0.211431 secs using 99.93% CPU
Optimizing NNI: done in 0.087764 secs using 99.93% CPU
Optimizing NNI: done in 0.0587559 secs using 99.93% CPU
Optimizing NNI: done in 0.103246 secs using 99.93% CPU
Optimizing NNI: done in 0.0991189 secs using 99.93% CPU
Optimizing NNI: done in 0.0743198 secs using 99.93% CPU
Optimizing NNI: done in 0.0465732 secs using 99.91% CPU
Optimizing NNI: done in 0.0813651 secs using 99.92% CPU
600 samples done
Optimizing NNI: done in 0.07637 secs using 99.93% CPU
Optimizing NNI: done in 0.0641279 secs using 99.92% CPU
Optimizing NNI: done in 0.0746601 secs using 99.93% CPU
Optimizing NNI: done in 0.0799088 secs using 99.92% CPU
Optimizing NNI: done in 0.0984628 secs using 99.93% CPU
Optimizing NNI: done in 0.060679 secs using 99.93% CPU
Optimizing NNI: done in 0.069947 secs using 99.92% CPU
Optimizing NNI: done in 0.0527611 secs using 99.93% CPU
Optimizing NNI: done in 0.067203 secs using 99.93% CPU
Optimizing NNI: done in 0.0561371 secs using 99.93% CPU
Optimizing NNI: done in 0.0988009 secs using 99.8% CPU
Optimizing NNI: done in 0.122406 secs using 99.92% CPU
Optimizing NNI: done in 0.110932 secs using 99.79% CPU
Optimizing NNI: done in 0.085705 secs using 99.93% CPU
Optimizing NNI: done in 0.097703 secs using 99.93% CPU
Optimizing NNI: done in 0.0665178 secs using 99.93% CPU
Optimizing NNI: done in 0.0820699 secs using 99.81% CPU
Optimizing NNI: done in 0.114291 secs using 99.31% CPU
Optimizing NNI: done in 0.0520959 secs using 99.8% CPU
Optimizing NNI: done in 0.0595281 secs using 99.72% CPU
Optimizing NNI: done in 0.0548141 secs using 99.87% CPU
Optimizing NNI: done in 0.0597188 secs using 99.17% CPU
Optimizing NNI: done in 0.073905 secs using 99.52% CPU
Optimizing NNI: done in 0.096422 secs using 99.9% CPU
Optimizing NNI: done in 0.0969589 secs using 98.77% CPU
Optimizing NNI: done in 0.0525198 secs using 99.88% CPU
Optimizing NNI: done in 0.088716 secs using 99.02% CPU
Optimizing NNI: done in 0.0762119 secs using 99.44% CPU
Optimizing NNI: done in 0.0562191 secs using 99.93% CPU
Optimizing NNI: done in 0.071167 secs using 99.58% CPU
Optimizing NNI: done in 0.0509109 secs using 99.6% CPU
Optimizing NNI: done in 0.0606709 secs using 99.63% CPU
Optimizing NNI: done in 0.0588591 secs using 99.93% CPU
Optimizing NNI: done in 0.0659208 secs using 99.94% CPU
Optimizing NNI: done in 0.0604911 secs using 99.82% CPU
Optimizing NNI: done in 0.070658 secs using 99.89% CPU
Optimizing NNI: done in 0.0823429 secs using 99.81% CPU
Optimizing NNI: done in 0.0613861 secs using 99.05% CPU
Optimizing NNI: done in 0.0794101 secs using 99.77% CPU
Optimizing NNI: done in 0.11182 secs using 99.9% CPU
Optimizing NNI: done in 0.0742781 secs using 99.84% CPU
Optimizing NNI: done in 0.078984 secs using 99.82% CPU
Optimizing NNI: done in 0.082072 secs using 99.92% CPU
Optimizing NNI: done in 0.0762808 secs using 99.92% CPU
Optimizing NNI: done in 0.076735 secs using 99.9% CPU
Optimizing NNI: done in 0.053844 secs using 99.92% CPU
Optimizing NNI: done in 0.0653219 secs using 99.92% CPU
Optimizing NNI: done in 0.059587 secs using 99.75% CPU
Optimizing NNI: done in 0.0643921 secs using 99.74% CPU
Optimizing NNI: done in 0.112021 secs using 99.87% CPU
Optimizing NNI: done in 0.0948949 secs using 99.92% CPU
Optimizing NNI: done in 0.131755 secs using 99.69% CPU
Optimizing NNI: done in 0.0514162 secs using 99.49% CPU
Optimizing NNI: done in 0.0546219 secs using 99.91% CPU
Optimizing NNI: done in 0.07864 secs using 99.5% CPU
Optimizing NNI: done in 0.0896308 secs using 98.93% CPU
Optimizing NNI: done in 0.10519 secs using 99.9% CPU
Optimizing NNI: done in 0.0539739 secs using 99.93% CPU
Optimizing NNI: done in 0.055131 secs using 99.91% CPU
Optimizing NNI: done in 0.053371 secs using 99.93% CPU
Optimizing NNI: done in 0.0762479 secs using 99.74% CPU
Optimizing NNI: done in 0.0629411 secs using 99.93% CPU
Optimizing NNI: done in 0.123536 secs using 99.9% CPU
Optimizing NNI: done in 0.083652 secs using 99.93% CPU
Optimizing NNI: done in 0.07549 secs using 99.92% CPU
Optimizing NNI: done in 0.104429 secs using 99.93% CPU
Optimizing NNI: done in 0.0787461 secs using 99.93% CPU
Optimizing NNI: done in 0.0913022 secs using 99.88% CPU
Optimizing NNI: done in 0.050776 secs using 99.68% CPU
Optimizing NNI: done in 0.103184 secs using 99.81% CPU
Optimizing NNI: done in 0.0610929 secs using 99.79% CPU
Optimizing NNI: done in 0.0751219 secs using 99.93% CPU
Optimizing NNI: done in 0.0997288 secs using 99.93% CPU
Optimizing NNI: done in 0.056087 secs using 99.58% CPU
Optimizing NNI: done in 0.028295 secs using 99.79% CPU
Optimizing NNI: done in 0.054405 secs using 98.91% CPU
Optimizing NNI: done in 0.064523 secs using 99.93% CPU
Optimizing NNI: done in 0.057066 secs using 99.93% CPU
Optimizing NNI: done in 0.0616589 secs using 99.9% CPU
Optimizing NNI: done in 0.0641119 secs using 99.93% CPU
Optimizing NNI: done in 0.097523 secs using 99.87% CPU
Optimizing NNI: done in 0.0604532 secs using 99.93% CPU
Optimizing NNI: done in 0.06148 secs using 99.92% CPU
Optimizing NNI: done in 0.0749691 secs using 99.79% CPU
Optimizing NNI: done in 0.0585389 secs using 99.9% CPU
Optimizing NNI: done in 0.056181 secs using 99.77% CPU
Optimizing NNI: done in 0.121033 secs using 99.91% CPU
Optimizing NNI: done in 0.094377 secs using 99.8% CPU
Optimizing NNI: done in 0.076057 secs using 99.6% CPU
Optimizing NNI: done in 0.054812 secs using 99.92% CPU
Optimizing NNI: done in 0.080327 secs using 99.93% CPU
Optimizing NNI: done in 0.073941 secs using 99.92% CPU
Optimizing NNI: done in 0.05564 secs using 99.94% CPU
Optimizing NNI: done in 0.07657 secs using 99.92% CPU
Optimizing NNI: done in 0.046505 secs using 99.92% CPU
Optimizing NNI: done in 0.055532 secs using 99.85% CPU
Optimizing NNI: done in 0.104062 secs using 99.92% CPU
Optimizing NNI: done in 0.123573 secs using 99.93% CPU
Optimizing NNI: done in 0.093447 secs using 99.92% CPU
Optimizing NNI: done in 0.0625551 secs using 99.93% CPU
700 samples done
Optimizing NNI: done in 0.067965 secs using 99.93% CPU
Optimizing NNI: done in 0.0604811 secs using 99.91% CPU
Optimizing NNI: done in 0.0545459 secs using 99.92% CPU
Optimizing NNI: done in 0.081471 secs using 99.87% CPU
Optimizing NNI: done in 0.0692809 secs using 99.79% CPU
Optimizing NNI: done in 0.0626991 secs using 99.89% CPU
Optimizing NNI: done in 0.088913 secs using 99.94% CPU
Optimizing NNI: done in 0.0745919 secs using 99.93% CPU
Optimizing NNI: done in 0.110769 secs using 99.93% CPU
Optimizing NNI: done in 0.0759649 secs using 99.93% CPU
Optimizing NNI: done in 0.1241 secs using 99.93% CPU
Optimizing NNI: done in 0.106362 secs using 99.59% CPU
Optimizing NNI: done in 0.0792959 secs using 99.58% CPU
Optimizing NNI: done in 0.0775242 secs using 99.67% CPU
Optimizing NNI: done in 0.104934 secs using 99.92% CPU
Optimizing NNI: done in 0.0926502 secs using 99.56% CPU
Optimizing NNI: done in 0.0824039 secs using 99.79% CPU
Optimizing NNI: done in 0.059258 secs using 99.93% CPU
Optimizing NNI: done in 0.0976961 secs using 99.92% CPU
Optimizing NNI: done in 0.104593 secs using 99.76% CPU
Optimizing NNI: done in 0.0833361 secs using 99.93% CPU
Optimizing NNI: done in 0.0576959 secs using 99.83% CPU
Optimizing NNI: done in 0.0466151 secs using 99.87% CPU
Optimizing NNI: done in 0.10039 secs using 99.92% CPU
Optimizing NNI: done in 0.0589192 secs using 99.92% CPU
Optimizing NNI: done in 0.074692 secs using 99.92% CPU
Optimizing NNI: done in 0.103357 secs using 99.93% CPU
Optimizing NNI: done in 0.0767121 secs using 99.92% CPU
Optimizing NNI: done in 0.094156 secs using 99.92% CPU
Optimizing NNI: done in 0.055418 secs using 99.93% CPU
Optimizing NNI: done in 0.0811329 secs using 99.87% CPU
Optimizing NNI: done in 0.084965 secs using 99.92% CPU
Optimizing NNI: done in 0.136658 secs using 99.76% CPU
Optimizing NNI: done in 0.0777869 secs using 99.92% CPU
Optimizing NNI: done in 0.149376 secs using 99.92% CPU
Optimizing NNI: done in 0.108947 secs using 99.39% CPU
Optimizing NNI: done in 0.13551 secs using 99.82% CPU
Optimizing NNI: done in 0.0959022 secs using 99.67% CPU
Optimizing NNI: done in 0.0975778 secs using 99.93% CPU
Optimizing NNI: done in 0.08798 secs using 99.91% CPU
Optimizing NNI: done in 0.113039 secs using 99.92% CPU
Optimizing NNI: done in 0.058496 secs using 99.93% CPU
Optimizing NNI: done in 0.0560529 secs using 99.94% CPU
Optimizing NNI: done in 0.081754 secs using 99.93% CPU
Optimizing NNI: done in 0.052808 secs using 99.93% CPU
Optimizing NNI: done in 0.0676169 secs using 99.94% CPU
Optimizing NNI: done in 0.055728 secs using 99.93% CPU
Optimizing NNI: done in 0.071842 secs using 99.92% CPU
Optimizing NNI: done in 0.10685 secs using 99.62% CPU
Optimizing NNI: done in 0.062727 secs using 99.93% CPU
Optimizing NNI: done in 0.100266 secs using 99.26% CPU
Optimizing NNI: done in 0.120207 secs using 99.93% CPU
Optimizing NNI: done in 0.104528 secs using 99.93% CPU
Optimizing NNI: done in 0.0486431 secs using 99.92% CPU
Optimizing NNI: done in 0.0642169 secs using 99.6% CPU
Optimizing NNI: done in 0.0821319 secs using 99.93% CPU
Optimizing NNI: done in 0.105804 secs using 99.92% CPU
Optimizing NNI: done in 0.0719311 secs using 99.92% CPU
Optimizing NNI: done in 0.0760698 secs using 99.75% CPU
Optimizing NNI: done in 0.0672171 secs using 99.93% CPU
Optimizing NNI: done in 0.123964 secs using 99.88% CPU
Optimizing NNI: done in 0.0801451 secs using 99.91% CPU
Optimizing NNI: done in 0.0981381 secs using 99.56% CPU
Optimizing NNI: done in 0.0558751 secs using 99.91% CPU
Optimizing NNI: done in 0.0827961 secs using 99.6% CPU
Optimizing NNI: done in 0.095494 secs using 99.88% CPU
Optimizing NNI: done in 0.0788012 secs using 99.85% CPU
Optimizing NNI: done in 0.0855479 secs using 99.93% CPU
Optimizing NNI: done in 0.0732739 secs using 99.85% CPU
Optimizing NNI: done in 0.0941172 secs using 99.51% CPU
Optimizing NNI: done in 0.0541019 secs using 99.44% CPU
Optimizing NNI: done in 0.0834141 secs using 99.57% CPU
Optimizing NNI: done in 0.0769491 secs using 99.64% CPU
Optimizing NNI: done in 0.0750141 secs using 99.63% CPU
Optimizing NNI: done in 0.07866 secs using 99.65% CPU
Optimizing NNI: done in 0.067102 secs using 99.9% CPU
Optimizing NNI: done in 0.0651159 secs using 99.93% CPU
Optimizing NNI: done in 0.147826 secs using 99.92% CPU
Optimizing NNI: done in 0.109757 secs using 99.92% CPU
Optimizing NNI: done in 0.104081 secs using 99.78% CPU
Optimizing NNI: done in 0.0551932 secs using 99.86% CPU
Optimizing NNI: done in 0.05369 secs using 99.92% CPU
Optimizing NNI: done in 0.0979478 secs using 99.92% CPU
Optimizing NNI: done in 0.0679882 secs using 99.92% CPU
Optimizing NNI: done in 0.0794928 secs using 99.91% CPU
Optimizing NNI: done in 0.0672569 secs using 99.93% CPU
Optimizing NNI: done in 0.115805 secs using 99.93% CPU
Optimizing NNI: done in 0.078409 secs using 99.23% CPU
Optimizing NNI: done in 0.101071 secs using 99.32% CPU
Optimizing NNI: done in 0.116654 secs using 99.68% CPU
Optimizing NNI: done in 0.0544689 secs using 99.68% CPU
Optimizing NNI: done in 0.0653899 secs using 99.68% CPU
Optimizing NNI: done in 0.0940721 secs using 99.41% CPU
Optimizing NNI: done in 0.0778339 secs using 99.74% CPU
Optimizing NNI: done in 0.100023 secs using 99.59% CPU
Optimizing NNI: done in 0.0524569 secs using 99.85% CPU
Optimizing NNI: done in 0.065748 secs using 99.82% CPU
Optimizing NNI: done in 0.0630281 secs using 99.92% CPU
Optimizing NNI: done in 0.0760729 secs using 99.93% CPU
Optimizing NNI: done in 0.070863 secs using 99.92% CPU
800 samples done
Optimizing NNI: done in 0.077045 secs using 99.93% CPU
Optimizing NNI: done in 0.116015 secs using 99.88% CPU
Optimizing NNI: done in 0.065228 secs using 99.9% CPU
Optimizing NNI: done in 0.101337 secs using 99.92% CPU
Optimizing NNI: done in 0.0781231 secs using 99.92% CPU
Optimizing NNI: done in 0.0979691 secs using 99.92% CPU
Optimizing NNI: done in 0.05972 secs using 99.93% CPU
Optimizing NNI: done in 0.09993 secs using 99.92% CPU
Optimizing NNI: done in 0.0783491 secs using 99.85% CPU
Optimizing NNI: done in 0.106649 secs using 99.74% CPU
Optimizing NNI: done in 0.105061 secs using 99.92% CPU
Optimizing NNI: done in 0.08129 secs using 99.92% CPU
Optimizing NNI: done in 0.0678759 secs using 99.92% CPU
Optimizing NNI: done in 0.0547431 secs using 99.89% CPU
Optimizing NNI: done in 0.0724039 secs using 99.92% CPU
Optimizing NNI: done in 0.0624909 secs using 99.93% CPU
Optimizing NNI: done in 0.0542681 secs using 99.92% CPU
Optimizing NNI: done in 0.0596631 secs using 99.94% CPU
Optimizing NNI: done in 0.0802581 secs using 99.92% CPU
Optimizing NNI: done in 0.113321 secs using 99.92% CPU
Optimizing NNI: done in 0.104667 secs using 99.92% CPU
Optimizing NNI: done in 0.0819869 secs using 99.77% CPU
Optimizing NNI: done in 0.0602031 secs using 99.93% CPU
Optimizing NNI: done in 0.073678 secs using 99.93% CPU
Optimizing NNI: done in 0.090378 secs using 99.9% CPU
Optimizing NNI: done in 0.0682929 secs using 99.91% CPU
Optimizing NNI: done in 0.0728478 secs using 99.9% CPU
Optimizing NNI: done in 0.049202 secs using 99.93% CPU
Optimizing NNI: done in 0.054327 secs using 99.54% CPU
Optimizing NNI: done in 0.057929 secs using 99.43% CPU
Optimizing NNI: done in 0.0985188 secs using 99.92% CPU
Optimizing NNI: done in 0.095984 secs using 99.79% CPU
Optimizing NNI: done in 0.071702 secs using 99.93% CPU
Optimizing NNI: done in 0.105013 secs using 99.93% CPU
Optimizing NNI: done in 0.10182 secs using 99.93% CPU
Optimizing NNI: done in 0.157764 secs using 99.83% CPU
Optimizing NNI: done in 0.0890229 secs using 99.59% CPU
Optimizing NNI: done in 0.0710251 secs using 99.63% CPU
Optimizing NNI: done in 0.103421 secs using 99.27% CPU
Optimizing NNI: done in 0.0561409 secs using 99.68% CPU
Optimizing NNI: done in 0.10762 secs using 99.8% CPU
Optimizing NNI: done in 0.060591 secs using 99.6% CPU
Optimizing NNI: done in 0.061609 secs using 99.94% CPU
Optimizing NNI: done in 0.058733 secs using 99.86% CPU
Optimizing NNI: done in 0.102069 secs using 99.86% CPU
Optimizing NNI: done in 0.063586 secs using 99.93% CPU
Optimizing NNI: done in 0.0749981 secs using 99.91% CPU
Optimizing NNI: done in 0.0563109 secs using 99.92% CPU
Optimizing NNI: done in 0.072264 secs using 99.91% CPU
Optimizing NNI: done in 0.061892 secs using 99.94% CPU
Optimizing NNI: done in 0.055264 secs using 99.92% CPU
Optimizing NNI: done in 0.176405 secs using 99.92% CPU
Optimizing NNI: done in 0.0586839 secs using 99.93% CPU
Optimizing NNI: done in 0.0775189 secs using 99.93% CPU
Optimizing NNI: done in 0.058233 secs using 99.93% CPU
Optimizing NNI: done in 0.0874369 secs using 99.92% CPU
Optimizing NNI: done in 0.046288 secs using 99.92% CPU
Optimizing NNI: done in 0.089941 secs using 99.93% CPU
Optimizing NNI: done in 0.14149 secs using 98.47% CPU
Optimizing NNI: done in 0.052177 secs using 99.84% CPU
Optimizing NNI: done in 0.0731561 secs using 99.93% CPU
Optimizing NNI: done in 0.058322 secs using 99.85% CPU
Optimizing NNI: done in 0.0544271 secs using 99.92% CPU
Optimizing NNI: done in 0.0753691 secs using 99.92% CPU
Optimizing NNI: done in 0.0922871 secs using 99.16% CPU
Optimizing NNI: done in 0.075891 secs using 99.13% CPU
Optimizing NNI: done in 0.0522029 secs using 99.92% CPU
Optimizing NNI: done in 0.0781419 secs using 99.93% CPU
Optimizing NNI: done in 0.0939789 secs using 99.91% CPU
Optimizing NNI: done in 0.077569 secs using 99.82% CPU
Optimizing NNI: done in 0.0514359 secs using 99.93% CPU
Optimizing NNI: done in 0.0971889 secs using 99.84% CPU
Optimizing NNI: done in 0.057868 secs using 99.71% CPU
Optimizing NNI: done in 0.0786459 secs using 99.65% CPU
Optimizing NNI: done in 0.11934 secs using 99.92% CPU
Optimizing NNI: done in 0.105029 secs using 99.93% CPU
Optimizing NNI: done in 0.10288 secs using 99.3% CPU
Optimizing NNI: done in 0.0960331 secs using 99.92% CPU
Optimizing NNI: done in 0.0981159 secs using 99.93% CPU
Optimizing NNI: done in 0.0905049 secs using 99.91% CPU
Optimizing NNI: done in 0.0603189 secs using 99.65% CPU
Optimizing NNI: done in 0.0546961 secs using 99.4% CPU
Optimizing NNI: done in 0.0763729 secs using 99.84% CPU
Optimizing NNI: done in 0.0468359 secs using 99.92% CPU
Optimizing NNI: done in 0.060514 secs using 99.93% CPU
Optimizing NNI: done in 0.158954 secs using 99.53% CPU
Optimizing NNI: done in 0.063483 secs using 99.89% CPU
Optimizing NNI: done in 0.133178 secs using 99.82% CPU
Optimizing NNI: done in 0.101186 secs using 99.74% CPU
Optimizing NNI: done in 0.080466 secs using 99.86% CPU
Optimizing NNI: done in 0.0857179 secs using 99.88% CPU
Optimizing NNI: done in 0.0690489 secs using 99.91% CPU
Optimizing NNI: done in 0.105114 secs using 99.92% CPU
Optimizing NNI: done in 0.0528722 secs using 99.92% CPU
Optimizing NNI: done in 0.07866 secs using 99.81% CPU
Optimizing NNI: done in 0.132544 secs using 99.79% CPU
Optimizing NNI: done in 0.079962 secs using 99.93% CPU
Optimizing NNI: done in 0.056252 secs using 99.93% CPU
Optimizing NNI: done in 0.04866 secs using 99.87% CPU
Optimizing NNI: done in 0.0934179 secs using 99.73% CPU
900 samples done
Optimizing NNI: done in 0.092608 secs using 99.83% CPU
Optimizing NNI: done in 0.0835261 secs using 99.53% CPU
Optimizing NNI: done in 0.0767422 secs using 99.13% CPU
Optimizing NNI: done in 0.085779 secs using 99.76% CPU
Optimizing NNI: done in 0.046315 secs using 99.52% CPU
Optimizing NNI: done in 0.0570669 secs using 99.93% CPU
Optimizing NNI: done in 0.0724611 secs using 99.93% CPU
Optimizing NNI: done in 0.076906 secs using 99.93% CPU
Optimizing NNI: done in 0.0499279 secs using 99.93% CPU
Optimizing NNI: done in 0.0570219 secs using 99.93% CPU
Optimizing NNI: done in 0.044769 secs using 99.93% CPU
Optimizing NNI: done in 0.076457 secs using 99.92% CPU
Optimizing NNI: done in 0.0808051 secs using 99.93% CPU
Optimizing NNI: done in 0.0863488 secs using 99.93% CPU
Optimizing NNI: done in 0.101069 secs using 99.93% CPU
Optimizing NNI: done in 0.050873 secs using 99.93% CPU
Optimizing NNI: done in 0.0796988 secs using 99.93% CPU
Optimizing NNI: done in 0.0780931 secs using 99.93% CPU
Optimizing NNI: done in 0.060463 secs using 99.94% CPU
Optimizing NNI: done in 0.11116 secs using 98.3% CPU
Optimizing NNI: done in 0.0781269 secs using 99.93% CPU
Optimizing NNI: done in 0.085577 secs using 99.93% CPU
Optimizing NNI: done in 0.06126 secs using 99.92% CPU
Optimizing NNI: done in 0.0885272 secs using 99.93% CPU
Optimizing NNI: done in 0.0622301 secs using 99.94% CPU
Optimizing NNI: done in 0.0575101 secs using 99.93% CPU
Optimizing NNI: done in 0.0475011 secs using 99.92% CPU
Optimizing NNI: done in 0.0577769 secs using 99.91% CPU
Optimizing NNI: done in 0.111856 secs using 99.92% CPU
Optimizing NNI: done in 0.085546 secs using 99.93% CPU
Optimizing NNI: done in 0.066452 secs using 99.92% CPU
Optimizing NNI: done in 0.0816078 secs using 99.93% CPU
Optimizing NNI: done in 0.0661521 secs using 99.92% CPU
Optimizing NNI: done in 0.0790131 secs using 99.92% CPU
Optimizing NNI: done in 0.133261 secs using 99.92% CPU
Optimizing NNI: done in 0.0787449 secs using 99.93% CPU
Optimizing NNI: done in 0.0694952 secs using 99.92% CPU
Optimizing NNI: done in 0.0552101 secs using 99.93% CPU
Optimizing NNI: done in 0.073082 secs using 99.93% CPU
Optimizing NNI: done in 0.115485 secs using 99.66% CPU
Optimizing NNI: done in 0.0717618 secs using 94.8% CPU
Optimizing NNI: done in 0.0647919 secs using 98.38% CPU
Optimizing NNI: done in 0.0612311 secs using 97.45% CPU
Optimizing NNI: done in 0.129236 secs using 99.09% CPU
Optimizing NNI: done in 0.0671999 secs using 97.55% CPU
Optimizing NNI: done in 0.0794611 secs using 99.92% CPU
Optimizing NNI: done in 0.0815251 secs using 98.13% CPU
Optimizing NNI: done in 0.0496581 secs using 99.91% CPU
Optimizing NNI: done in 0.057009 secs using 98.21% CPU
Optimizing NNI: done in 0.107832 secs using 98.49% CPU
Optimizing NNI: done in 0.110092 secs using 98.84% CPU
Optimizing NNI: done in 0.0498049 secs using 99.11% CPU
Optimizing NNI: done in 0.0971298 secs using 99.07% CPU
Optimizing NNI: done in 0.155038 secs using 99.59% CPU
Optimizing NNI: done in 0.0566149 secs using 98.82% CPU
Optimizing NNI: done in 0.091363 secs using 98.88% CPU
Optimizing NNI: done in 0.066411 secs using 99.41% CPU
Optimizing NNI: done in 0.0887041 secs using 99.93% CPU
Optimizing NNI: done in 0.081388 secs using 98.61% CPU
Optimizing NNI: done in 0.0784929 secs using 99.75% CPU
Optimizing NNI: done in 0.0675881 secs using 99.79% CPU
Optimizing NNI: done in 0.0819039 secs using 99.93% CPU
Optimizing NNI: done in 0.06499 secs using 99.92% CPU
Optimizing NNI: done in 0.0613952 secs using 99.94% CPU
Optimizing NNI: done in 0.077399 secs using 99.34% CPU
Optimizing NNI: done in 0.0841148 secs using 99.41% CPU
Optimizing NNI: done in 0.0767689 secs using 99.56% CPU
Optimizing NNI: done in 0.0561171 secs using 99.92% CPU
Optimizing NNI: done in 0.101488 secs using 99.93% CPU
Optimizing NNI: done in 0.0444851 secs using 99.91% CPU
Optimizing NNI: done in 0.0708458 secs using 99.88% CPU
Optimizing NNI: done in 0.092865 secs using 99.92% CPU
Optimizing NNI: done in 0.084703 secs using 99.51% CPU
Optimizing NNI: done in 0.141714 secs using 99.81% CPU
Optimizing NNI: done in 0.0706251 secs using 99.9% CPU
Optimizing NNI: done in 0.0824628 secs using 99.93% CPU
Optimizing NNI: done in 0.091737 secs using 99.91% CPU
Optimizing NNI: done in 0.076386 secs using 99.93% CPU
Optimizing NNI: done in 0.109994 secs using 99.92% CPU
Optimizing NNI: done in 0.0550771 secs using 99.93% CPU
Optimizing NNI: done in 0.057199 secs using 99.94% CPU
Optimizing NNI: done in 0.0514021 secs using 99.64% CPU
Optimizing NNI: done in 0.0630829 secs using 99.72% CPU
Optimizing NNI: done in 0.12376 secs using 99.92% CPU
Optimizing NNI: done in 0.0782769 secs using 99.92% CPU
Optimizing NNI: done in 0.0888779 secs using 99.92% CPU
Optimizing NNI: done in 0.084516 secs using 99.93% CPU
Optimizing NNI: done in 0.113887 secs using 99.78% CPU
Optimizing NNI: done in 0.0768061 secs using 99.91% CPU
Optimizing NNI: done in 0.10631 secs using 99.84% CPU
Optimizing NNI: done in 0.0495739 secs using 99.92% CPU
Optimizing NNI: done in 0.084204 secs using 99.92% CPU
Optimizing NNI: done in 0.0496361 secs using 99.93% CPU
Optimizing NNI: done in 0.0609081 secs using 99.93% CPU
Optimizing NNI: done in 0.079638 secs using 99.92% CPU
Optimizing NNI: done in 0.102757 secs using 99.93% CPU
Optimizing NNI: done in 0.054415 secs using 99.54% CPU
Optimizing NNI: done in 0.05738 secs using 99.93% CPU
Optimizing NNI: done in 0.076499 secs using 99.92% CPU
Optimizing NNI: done in 0.0860879 secs using 99.92% CPU
1000 samples done
Total 996 ufboot trees refined
TREE SEARCH COMPLETED AFTER 141 ITERATIONS / Time: 0h:3m:35s

--------------------------------------------------------------------
|                    FINALIZING TREE SEARCH                        |
--------------------------------------------------------------------
Performs final model parameters optimization
Estimate model parameters (epsilon = 0.010)
1. Initial log-likelihood: -18626.797
Optimal log-likelihood: -18626.789
Site proportion and rates:  (0.057,0.353) (0.490,0.785) (0.453,1.315)
Parameters optimization took 1 rounds (0.181 sec)
BEST SCORE FOUND : -18626.789

Testing tree branches by SH-like aLRT with 1000 replicates...
0.296 sec.
Creating bootstrap support values...
Split supports printed to NEXUS file 53fer.fasta.splits.nex
Total tree length: 57.278

Total number of iterations: 141
CPU time used for tree search: 212.696 sec (0h:3m:32s)
Wall-clock time used for tree search: 214.377 sec (0h:3m:34s)
Total CPU time used: 214.331 sec (0h:3m:34s)
Total wall-clock time used: 215.859 sec (0h:3m:35s)
UFBoot trees printed to 53fer.fasta.ufboot

Computing bootstrap consensus tree...
Reading input file 53fer.fasta.splits.nex...
53 taxa and 505 splits.
Consensus tree written to 53fer.fasta.contree
Reading input trees file 53fer.fasta.contree
Log-likelihood of consensus tree: -18626.764

Analysis results written to: 
  IQ-TREE report:                53fer.fasta.iqtree
  Maximum-likelihood tree:       53fer.fasta.treefile
  Likelihood distances:          53fer.fasta.mldist

Ultrafast bootstrap approximation results written to:
  Split support values:          53fer.fasta.splits.nex
  Consensus tree:                53fer.fasta.contree
  UFBoot trees:                  53fer.fasta.ufboot
  Screen log file:               53fer.fasta.log

Date and Time: Thu Nov  9 13:30:23 2023
```
