## Supplementary material for "Tertiary-interaction characters enable fast, model-based structural phylogenetics beyond the twilight zone": 53fer.fasta.mldist

```
53
1ji5_A.pdb 0.0000000 0.5104703 0.6397223 0.7872044 0.9153637 1.3571236 1.2898321 1.2925649 1.8251590 1.8565886 1.7665627 1.6781314 1.8117678 1.8117678 4.4869809 2.3001744 2.7588353 2.7437470 2.5794707 2.9557711 2.9228544 4.3287983 6.3082252 3.9053787 3.7781025 3.7666101 3.9088217 3.6759455 4.2862704 3.7876534 3.4557973 3.9163869 5.4004677 3.6698547 2.7645427 6.0767654 5.1987873 7.0563222 7.3968793 5.6316533 8.9999989 7.4164104 5.3798015 7.3232959 7.0929170 5.7476350 9.0000000 5.3006918 8.9999987 4.8854913 4.9456943 6.3714710 5.7097933 
1jig_A.pdb 0.5104703 0.0000000 0.5892657 0.8218120 0.9342123 1.3531129 1.3771644 1.2679404 1.7939375 1.8249891 1.6479663 1.6669017 1.6807976 1.6807976 4.6744397 2.3910808 2.5121206 2.4997703 2.4590698 2.6845252 3.1347979 3.8069850 5.0560480 3.3642321 3.7836746 3.8006990 3.9013923 3.7410812 4.3843766 4.0071037 3.9177341 4.9000926 5.4602738 4.4453638 3.3937643 6.4340565 5.7304396 6.5176355 7.9719797 4.7698390 8.9999990 7.6111385 5.3645000 7.3891433 8.9999984 8.5258194 8.9999983 6.3377841 8.9999986 5.9460388 5.9517974 6.6994235 5.6560831 
1n1q_A.pdb 0.6397223 0.5892657 0.0000000 0.8226229 0.9748742 1.2891605 1.3351193 1.4701028 1.6135374 1.6460770 1.6104611 1.7764297 1.7701083 1.7701083 4.0428621 2.4698307 2.4365034 2.4253103 2.6616485 2.5982249 2.9399975 4.8397094 5.9070465 3.9376937 3.4223310 3.4503117 3.7319633 3.6000955 3.7328689 3.4589681 3.9154781 4.6974691 5.0045056 3.7180736 3.2885142 4.7795868 5.6902619 6.3853094 7.3574966 4.2613535 8.5020213 7.6169803 5.7917472 6.7116408 8.0851370 6.1428830 8.9999982 8.1030742 8.9999981 5.1205737 5.1336387 5.7424884 4.9241927 
2chp_A.pdb 0.7872044 0.8218120 0.8226229 0.0000000 1.1458561 1.5976666 1.5519910 1.6192299 1.9437203 1.9821814 1.8421317 1.9035213 1.8350265 1.8350265 4.4371580 2.4759864 3.1562567 3.1359529 3.2707062 3.3277046 3.1348832 4.6596602 7.5460794 4.2167007 3.0544924 3.0192815 3.3646036 3.3193102 3.0537124 3.2688595 3.3094386 4.1343352 5.5881310 3.2925445 2.9508711 5.7872123 6.2581754 7.8268868 8.6663510 5.9018670 9.0000000 7.6255721 6.8057084 7.6259355 8.9999984 8.3031961 8.9999986 5.8900168 8.9999985 5.6628697 5.7677230 7.5719773 6.4795025 
1qgh_A.pdb 0.9153637 0.9342123 0.9748742 1.1458561 0.0000000 0.9172599 1.4494932 1.6250981 1.7055767 1.7656470 1.8923144 1.8470786 2.1984926 2.1984926 5.1459417 3.2435662 3.1138837 3.0946327 3.2801462 3.5672145 3.0249443 4.8393025 5.2632090 4.5479001 4.4331817 4.4151884 5.5343852 4.8835215 4.2470842 4.4646725 3.3818229 4.0656551 7.0264247 4.7563717 3.8914583 7.0236486 7.2360512 8.9999984 9.0000000 6.1687689 8.9999988 8.9999986 6.5242873 9.0000000 6.8185633 8.7889022 9.0000000 6.0770021 9.0000000 6.6606707 6.7513020 8.1868313 8.0394541 
2ux1_A.pdb 1.3571236 1.3531129 1.2891605 1.5976666 0.9172599 0.0000000 1.6015550 1.5040306 1.7200072 1.7556744 1.5070221 1.9178903 2.3754300 2.3754300 4.9413505 2.7350938 3.3089695 3.2847636 3.3281339 2.8188940 3.2242070 5.3282076 4.0531227 4.3676919 4.4675635 4.2533929 6.4624308 4.5342021 5.5893392 5.0010656 4.3223175 5.6523076 8.9999989 4.6130723 3.7801317 5.4528407 5.1470737 8.1138769 7.5691442 5.3858651 6.6199848 8.9999983 7.2235446 8.9999986 7.7293433 8.2788859 9.0000000 8.9999988 8.9999987 4.9623848 5.0012796 5.2202265 5.1007779 
1ji4_A.pdb 1.2898321 1.3771644 1.3351193 1.5519910 1.4494932 1.6015550 0.0000000 1.3877785 1.9523012 2.0618791 1.7687163 2.3900726 2.1384566 2.1384566 5.7017462 2.4318078 3.6822439 3.6498185 3.1916593 3.5750104 3.5581880 7.5068251 8.3752958 4.9533501 3.2804514 3.2513318 3.8251121 3.4576483 3.0182957 3.7139153 3.5391582 4.2350408 5.6000812 3.9038967 3.5602723 5.7188251 5.8756314 6.6961384 8.9999986 7.2130957 8.9999983 8.9999988 8.1998930 9.0000000 5.0366242 5.4668257 8.9999990 7.9107226 9.0000000 6.8881723 7.0272032 8.9999988 7.0153363 
2fjc_A.pdb 1.2925649 1.2679404 1.4701028 1.6192299 1.6250981 1.5040306 1.3877785 0.0000000 2.1825809 2.2702367 1.9976295 2.5152037 2.0613190 2.0613190 6.6904068 3.1236824 3.4679619 3.4420905 3.8904337 3.3394006 3.4515501 5.3287745 5.5533763 3.8704997 3.8878755 3.7924665 4.6875870 3.4819423 3.7832722 4.5760451 4.6439465 4.6540039 6.4940461 4.1638331 3.9393861 6.0754830 5.3162210 5.3365920 5.6687606 4.4190683 6.1249960 7.0042611 5.8022793 7.5195441 6.1936057 6.9640643 8.9999990 7.9991573 8.9999981 6.1869588 6.2457714 7.8768170 4.0220546 
1dps_A.pdb 1.8251590 1.7939375 1.6135374 1.9437203 1.7055767 1.7200072 1.9523012 2.1825809 0.0000000 0.0196573 0.6689922 1.3259307 2.3908364 2.3908364 5.6144948 3.5628720 3.0609475 2.9674811 3.9573898 4.8038543 3.9704866 6.0510449 4.0662492 4.0066601 4.3076459 4.0776485 4.5509136 4.9517145 4.3806748 3.6941160 3.5640924 4.3766145 8.9999980 4.4316317 3.3958293 5.6106281 4.3698271 5.0839630 4.5664756 5.4070574 8.4698110 8.9999984 8.8933262 8.9999988 5.2598716 6.1817531 8.9999982 7.5478564 8.9999985 6.2110197 6.3468713 6.1435863 5.5427828 
1jts_A.pdb 1.8565886 1.8249891 1.6460770 1.9821814 1.7656470 1.7556744 2.0618791 2.2702367 0.0196573 0.0000000 0.6809014 1.3521988 2.4798607 2.4798607 5.5382727 3.5351250 3.1589698 3.0596399 4.1127672 4.9875304 4.0636481 6.3413298 3.8714562 3.8473891 4.4864917 4.2389363 4.8227684 5.2162233 4.1045383 3.6899541 3.4774134 4.6561894 8.9999981 4.3209575 3.3037744 5.5569978 4.3646350 5.0102986 4.5992926 5.3321563 8.9999985 8.9999985 8.9999983 8.9999988 4.8058393 6.0364230 8.9999984 7.6484900 9.0000000 6.1733673 6.3080732 6.0832398 4.7923180 
1o9r_A.pdb 1.7665627 1.6479663 1.6104611 1.8421317 1.8923144 1.5070221 1.7687163 1.9976295 0.6689922 0.6809014 0.0000000 1.4987586 2.0553027 2.0553027 5.4027273 3.1338267 3.2384992 3.1336776 3.8865157 3.3225338 3.5518846 4.1502716 4.1805518 3.6314653 3.7573890 3.8020753 3.8304136 3.7975983 4.1005668 3.4455076 3.8963297 4.4295966 7.0845546 5.2313847 3.8776963 6.1622807 5.3615195 6.2342485 6.1653628 4.9284679 6.9226170 7.8204261 5.4337407 8.5425200 5.4934864 5.2230051 8.9999985 7.9177424 8.9999981 4.1869816 4.1795951 4.4375574 5.7958955 
1uvh_A.pdb 1.6781314 1.6669017 1.7764297 1.9035213 1.8470786 1.9178903 2.3900726 2.5152037 1.3259307 1.3521988 1.4987586 0.0000000 1.9327026 1.9327026 5.5412961 3.6929928 3.2478736 3.1446177 3.8489412 3.6519472 3.9716335 6.6085048 6.4416373 5.4417080 5.1376583 5.0902569 4.9090648 6.1069710 4.5027385 4.5516964 4.1557851 4.6588430 6.5450068 4.4426748 3.9048682 6.2176151 5.7094443 6.6941182 6.6783832 6.3411018 8.1554004 5.7391560 5.1664058 6.5428320 6.7434104 7.5786117 8.9999985 8.9999986 8.9999987 8.8373955 8.8757189 7.7609724 6.1581493 
1tjo_A.pdb 1.8117678 1.6807976 1.7701083 1.8350265 2.1984926 2.3754300 2.1384566 2.0613190 2.3908364 2.4798607 2.0553027 1.9327026 0.0000000 0.0000010 6.8525527 2.1361949 2.8391641 2.8232640 3.0478112 2.9092875 2.7872839 4.8815487 5.9250815 4.2786125 3.5943102 3.8937332 3.9864194 3.5275012 4.5806501 4.2188637 3.3703439 4.0501882 5.2738035 3.7184449 3.0991894 4.5761907 5.9172525 6.6581170 6.3433471 5.4428911 5.5388058 5.6146743 5.3539786 5.8693598 8.9999985 7.1283256 7.3877217 8.9999985 9.0000000 4.6472840 4.6468199 6.0304886 4.9356460 
1tk6_A.pdb 1.8117678 1.6807976 1.7701083 1.8350265 2.1984926 2.3754300 2.1384566 2.0613190 2.3908364 2.4798607 2.0553027 1.9327026 0.0000010 0.0000000 6.8525527 2.1361949 2.8391641 2.8232640 3.0478112 2.9092875 2.7872839 4.8815487 5.9250815 4.2786125 3.5943102 3.8937332 3.9864194 3.5275012 4.5806501 4.2188637 3.3703439 4.0501882 5.2738035 3.7184449 3.0991894 4.5761907 5.9172525 6.6581170 6.3433471 5.4428911 5.5388058 5.6146743 5.3539786 5.8693598 8.9999985 7.1283256 7.3877217 8.9999985 9.0000000 4.6472840 4.6468199 6.0304886 4.9356460 
2fzf_A.pdb 4.4869809 4.6744397 4.0428621 4.4371580 5.1459417 4.9413505 5.7017462 6.6904068 5.6144948 5.5382727 5.4027273 5.5412961 6.8525527 6.8525527 0.0000000 3.7105708 4.1337680 4.1095957 3.9935415 4.4402053 4.3786995 4.6544627 5.4581548 4.1559036 5.4078012 5.3844716 5.8022869 5.7175113 5.9260624 5.6584766 5.5247362 4.6977704 8.9999988 5.1974995 4.9670569 7.1824968 4.9455461 3.8169301 4.2730015 5.3258200 4.9042315 5.0785466 5.0511987 4.5506934 8.9999990 6.5228534 7.7986827 8.9999983 8.5200361 8.9999989 8.9999989 8.9999989 5.8088788 
2vzb_A.pdb 2.3001744 2.3910808 2.4698307 2.4759864 3.2435662 2.7350938 2.4318078 3.1236824 3.5628720 3.5351250 3.1338267 3.6929928 2.1361949 2.1361949 3.7105708 0.0000000 2.6290210 2.6309086 2.7949207 2.5746824 2.4010918 3.1697452 4.5623750 3.1476158 3.2385233 3.0869289 3.6665830 3.2511342 3.7401811 3.1645944 2.7529920 3.1727088 4.7911542 2.6842814 2.8060423 8.6445596 4.3443961 4.2552366 4.5479968 4.3459196 4.8033257 8.9999986 8.9999988 8.9999980 8.9999980 5.2121827 5.7990777 5.5986708 6.9046447 5.0625321 5.0643282 5.0563426 3.3899414 
1bcf_A.pdb 2.7588353 2.5121206 2.4365034 3.1562567 3.1138837 3.3089695 3.6822439 3.4679619 3.0609475 3.1589698 3.2384992 3.2478736 2.8391641 2.8391641 4.1337680 2.6290210 0.0000000 0.0064449 0.4417073 0.9296992 1.9601548 4.5938401 4.2876222 3.9951765 2.9232022 2.9886142 3.0391520 2.6740668 4.2769770 2.8683812 3.3656327 3.0382978 3.1945274 2.8078065 2.5867429 8.9999981 4.1857970 4.5704842 4.4151848 5.1038398 8.7582830 8.9100288 6.0937031 8.9999980 8.9999988 5.1048931 6.5575647 6.0178200 8.9999984 8.9999990 8.9999981 8.9999981 4.0069650 
3e1q_A.pdb 2.7437470 2.4997703 2.4253103 3.1359529 3.0946327 3.2847636 3.6498185 3.4420905 2.9674811 3.0596399 3.1336776 3.1446177 2.8232640 2.8232640 4.1095957 2.6309086 0.0064449 0.0000000 0.4514753 0.9123450 1.9498016 4.6511875 4.3342672 4.2225369 2.9320581 2.9975490 3.0260098 2.6799926 4.2506714 2.8700180 3.3322732 3.0103800 3.2044548 2.8004660 2.5953771 8.9999981 4.1320429 4.5031480 4.3507479 5.1561333 8.9999990 7.9436605 5.7530943 8.9999989 8.8799304 5.0781239 6.5458988 5.9683344 8.9999982 8.9999990 8.9999990 8.9999981 3.8262004 
2fkz_A.pdb 2.5794707 2.4590698 2.6616485 3.2707062 3.2801462 3.3281339 3.1916593 3.8904337 3.9573898 4.1127672 3.8865157 3.8489412 3.0478112 3.0478112 3.9935415 2.7949207 0.4417073 0.4514753 0.0000000 0.8339180 1.7458395 4.6588005 3.9859931 3.3390716 2.8099400 2.9513484 2.8087617 2.4014873 3.8850208 2.9690046 3.2542339 2.5351659 3.3139718 2.6756940 2.5926147 7.9552198 5.0032523 4.7186829 5.2441114 5.7395428 6.9460789 8.9999989 6.9244974 8.9999982 8.2698053 4.8533707 7.7024358 6.3499835 8.9999988 7.3167144 7.3807062 7.2810305 3.7969942 
1jgc_A.pdb 2.9557711 2.6845252 2.5982249 3.3277046 3.5672145 2.8188940 3.5750104 3.3394006 4.8038543 4.9875304 3.3225338 3.6519472 2.9092875 2.9092875 4.4402053 2.5746824 0.9296992 0.9123450 0.8339180 0.0000000 1.5606206 3.9991574 3.4070574 3.4555082 3.1900644 3.7497704 3.3011826 2.8820735 4.1156936 3.5901462 3.6065962 3.1792539 3.7323954 2.9799014 2.8674568 8.0903322 5.0141717 4.6607009 5.4419256 5.7582111 6.8448904 8.9999987 8.9999985 8.9999987 8.9999988 6.1098628 7.6410232 5.2488531 8.9999983 5.0012424 5.0351796 4.6456890 3.4797821 
1nfv_A.pdb 2.9228544 3.1347979 2.9399975 3.1348832 3.0249443 3.2242070 3.5581880 3.4515501 3.9704866 4.0636481 3.5518846 3.9716335 2.7872839 2.7872839 4.3786995 2.4010918 1.9601548 1.9498016 1.7458395 1.5606206 0.0000000 3.0671086 3.1101941 2.9033347 3.0018146 2.8830747 2.5366011 3.0451246 3.8305766 3.4263478 2.7832033 2.8501490 3.0547237 2.5393700 2.4515113 6.7404149 6.5061066 6.6573162 6.9798945 4.2911110 4.3507640 6.6146262 4.8716070 6.6570754 4.9035572 6.2588014 8.9999982 7.1176926 8.9999989 3.3655902 3.3821583 3.1610197 4.5834972 
1lko_A.pdb 4.3287983 3.8069850 4.8397094 4.6596602 4.8393025 5.3282076 7.5068251 5.3287745 6.0510449 6.3413298 4.1502716 6.6085048 4.8815487 4.8815487 4.6544627 3.1697452 4.5938401 4.6511875 4.6588005 3.9991574 3.0671086 0.0000000 1.6521770 2.3448012 3.3179833 3.5817298 3.7969099 4.2063869 4.9334441 4.3262820 5.0121988 4.3716720 4.6474180 4.3132990 4.0530685 8.9999988 4.5302482 4.3459699 4.5877921 6.5064100 4.6399635 8.9999990 5.6402932 7.2796999 6.3937718 5.0391521 9.0000000 8.0398583 5.6529010 3.8080642 3.8361870 3.8016487 5.6370087 
1yuz_A.pdb 6.3082252 5.0560480 5.9070465 7.5460794 5.2632090 4.0531227 8.3752958 5.5533763 4.0662492 3.8714562 4.1805518 6.4416373 5.9250815 5.9250815 5.4581548 4.5623750 4.2876222 4.3342672 3.9859931 3.4070574 3.1101941 1.6521770 0.0000000 2.3432177 6.3583835 7.0282667 7.4150676 5.5203807 5.9573638 4.1657654 4.2081827 4.6166482 4.0794134 4.2940401 3.8332169 8.9999982 5.0339864 4.6848878 5.0327985 8.3415559 7.8399922 8.9999981 6.2727877 8.9999983 6.9483182 7.6501132 8.9799604 6.7056442 6.2057461 4.3460725 4.5056393 4.1135392 5.9928120 
3qhb_A.pdb 3.9053787 3.3642321 3.9376937 4.2167007 4.5479001 4.3676919 4.9533501 3.8704997 4.0066601 3.8473891 3.6314653 5.4417080 4.2786125 4.2786125 4.1559036 3.1476158 3.9951765 4.2225369 3.3390716 3.4555082 2.9033347 2.3448012 2.3432177 0.0000000 2.9411609 3.1728352 3.1780257 2.7111088 3.2098603 3.4238059 3.5915314 3.2291034 3.8560898 2.9944701 3.0143372 5.4369644 3.7180900 3.8676703 3.5850413 3.9131298 4.3057037 5.0957021 4.8301271 6.1480390 5.1219946 4.8998410 8.7150474 5.2042241 4.5752805 3.1578473 3.1777437 3.6056398 4.3718115 
1lb3_A.pdb 3.7781025 3.7836746 3.4223310 3.0544924 4.4331817 4.4675635 3.2804514 3.8878755 4.3076459 4.4864917 3.7573890 5.1376583 3.5943102 3.5943102 5.4078012 3.2385233 2.9232022 2.9320581 2.8099400 3.1900644 3.0018146 3.3179833 6.3583835 2.9411609 0.0000000 0.2514906 1.0139905 0.6951472 2.0662787 1.8838391 2.2510255 2.1430787 1.9148386 1.7382681 1.6674039 7.2815803 5.4410772 6.2368025 5.2492644 7.5107589 5.2236141 7.9472207 5.4424988 6.8851616 8.3815627 4.8374938 7.7962719 5.5194935 7.6626142 4.9825917 4.9380287 5.7646458 4.6046638 
2za7_A.pdb 3.7666101 3.8006990 3.4503117 3.0192815 4.4151884 4.2533929 3.2513318 3.7924665 4.0776485 4.2389363 3.8020753 5.0902569 3.8937332 3.8937332 5.3844716 3.0869289 2.9886142 2.9975490 2.9513484 3.7497704 2.8830747 3.5817298 7.0282667 3.1728352 0.2514906 0.0000000 1.0726818 0.7976703 2.1682155 2.1789750 2.5752023 2.5727885 2.0424695 1.8058859 1.7377183 6.6301931 4.6093035 5.3690692 4.5999645 8.9741584 4.3818386 7.2098395 6.2749676 7.6501965 6.8317760 4.1817624 9.0000000 6.3123033 7.6372682 5.2455348 5.2514779 5.7328097 4.7455507 
1bg7_A.pdb 3.9088217 3.9013923 3.7319633 3.3646036 5.5343852 6.4624308 3.8251121 4.6875870 4.5509136 4.8227684 3.8304136 4.9090648 3.9864194 3.9864194 5.8022869 3.6665830 3.0391520 3.0260098 2.8087617 3.3011826 2.5366011 3.7969099 7.4150676 3.1780257 1.0139905 1.0726818 0.0000000 0.8808481 2.5944698 2.2356106 2.7228129 2.2654450 2.3269847 1.9332868 1.9761355 8.0955595 5.3910735 7.6737370 7.6433369 7.4801986 6.0928178 8.9999982 6.8965535 8.9999983 4.4872425 6.2145777 8.9999988 6.3263388 8.9999985 4.2827082 4.2288673 4.3801445 6.8248287 
1r03_A.pdb 3.6759455 3.7410812 3.6000955 3.3193102 4.8835215 4.5342021 3.4576483 3.4819423 4.9517145 5.2162233 3.7975983 6.1069710 3.5275012 3.5275012 5.7175113 3.2511342 2.6740668 2.6799926 2.4014873 2.8820735 3.0451246 4.2063869 5.5203807 2.7111088 0.6951472 0.7976703 0.8808481 0.0000000 2.0375605 1.5113787 2.0141859 1.7068412 1.8642164 1.4679631 1.4860263 9.0000000 4.3968760 4.8446304 4.4606330 5.7707004 5.0975255 7.0622326 4.7518319 5.9932473 6.2986657 4.3310737 5.0965029 4.9316176 5.8124926 4.1939049 4.1786847 4.5424095 4.2629035 
1z6o_A.pdb 4.2862704 4.3843766 3.7328689 3.0537124 4.2470842 5.5893392 3.0182957 3.7832722 4.3806748 4.1045383 4.1005668 4.5027385 4.5806501 4.5806501 5.9260624 3.7401811 4.2769770 4.2506714 3.8850208 4.1156936 3.8305766 4.9334441 5.9573638 3.2098603 2.0662787 2.1682155 2.5944698 2.0375605 0.0000000 2.0222726 3.0078051 2.9206368 3.3997511 2.4275956 2.2467092 4.9992393 7.7106047 8.3904173 7.5259771 8.9999982 6.0754237 9.0000000 9.0000000 9.0000000 7.3778816 8.4410066 9.0000000 6.3108370 5.9792589 8.0497298 8.2807863 8.9999990 4.5015374 
1z6o_M.pdb 3.7876534 4.0071037 3.4589681 3.2688595 4.4646725 5.0010656 3.7139153 4.5760451 3.6941160 3.6899541 3.4455076 4.5516964 4.2188637 4.2188637 5.6584766 3.1645944 2.8683812 2.8700180 2.9690046 3.5901462 3.4263478 4.3262820 4.1657654 3.4238059 1.8838391 2.1789750 2.2356106 1.5113787 2.0222726 0.0000000 2.1700125 1.9618273 2.4934349 1.9215774 1.5839400 6.1053903 8.5334990 7.1852894 7.0665049 8.9999986 5.4798016 8.0782120 7.2127218 8.9999984 8.9999982 5.9401919 8.9999986 4.7848630 6.2250136 3.9388052 3.9454862 4.0672418 3.8121983 
1eum_A.pdb 3.4557973 3.9177341 3.9154781 3.3094386 3.3818229 4.3223175 3.5391582 4.6439465 3.5640924 3.4774134 3.8963297 4.1557851 3.3703439 3.3703439 5.5247362 2.7529920 3.3656327 3.3322732 3.2542339 3.6065962 2.7832033 5.0121988 4.2081827 3.5915314 2.2510255 2.5752023 2.7228129 2.0141859 3.0078051 2.1700125 0.0000000 0.8601803 1.6880931 1.1539875 1.3403799 5.5786081 5.7534521 8.9999983 6.3918916 4.4205923 7.2412768 7.3452193 5.7392040 5.9137652 5.6717368 7.7588736 7.7280588 8.9999984 7.0490192 4.9307385 5.0220737 5.2916761 4.1244290 
1krq_A.pdb 3.9163869 4.9000926 4.6974691 4.1343352 4.0656551 5.6523076 4.2350408 4.6540039 4.3766145 4.6561894 4.4295966 4.6588430 4.0501882 4.0501882 4.6977704 3.1727088 3.0382978 3.0103800 2.5351659 3.1792539 2.8501490 4.3716720 4.6166482 3.2291034 2.1430787 2.5727885 2.2654450 1.7068412 2.9206368 1.9618273 0.8601803 0.0000000 1.5402853 1.0878620 1.2096265 6.7666800 5.8666633 5.7423813 4.6429870 4.4627894 7.0165969 8.2953916 6.8979309 6.6041006 6.7930430 7.6072663 7.2890658 6.3987740 7.1524706 4.9527949 5.0731541 5.6651174 4.1466025 
3e6s_A.pdb 5.4004677 5.4602738 5.0045056 5.5881310 7.0264247 8.9999989 5.6000812 6.4940461 8.9999980 8.9999981 7.0845546 6.5450068 5.2738035 5.2738035 8.9999988 4.7911542 3.1945274 3.2044548 3.3139718 3.7323954 3.0547237 4.6474180 4.0794134 3.8560898 1.9148386 2.0424695 2.3269847 1.8642164 3.3997511 2.4934349 1.6880931 1.5402853 0.0000000 1.5036506 1.4869993 8.9999988 6.6854745 6.6666159 5.6974276 6.3973927 8.9454374 8.9999986 8.9999989 9.0000000 8.1261258 7.2778603 9.0000000 8.9999989 4.6754825 5.0602126 5.0719355 4.8228231 4.2831239 
2jd7_A.pdb 3.6698547 4.4453638 3.7180736 3.2925445 4.7563717 4.6130723 3.9038967 4.1638331 4.4316317 4.3209575 5.2313847 4.4426748 3.7184449 3.7184449 5.1974995 2.6842814 2.8078065 2.8004660 2.6756940 2.9799014 2.5393700 4.3132990 4.2940401 2.9944701 1.7382681 1.8058859 1.9332868 1.4679631 2.4275956 1.9215774 1.1539875 1.0878620 1.5036506 0.0000000 0.6511699 5.9507213 4.8131945 4.8129313 4.4888679 4.3893897 6.8628602 8.9999982 7.6435168 8.9999985 4.9983439 5.3858453 8.9999986 5.4411217 5.6593448 4.3196713 4.3094685 4.1084343 4.0526127 
1vlg_A.pdb 2.7645427 3.3937643 3.2885142 2.9508711 3.8914583 3.7801317 3.5602723 3.9393861 3.3958293 3.3037744 3.8776963 3.9048682 3.0991894 3.0991894 4.9670569 2.8060423 2.5867429 2.5953771 2.5926147 2.8674568 2.4515113 4.0530685 3.8332169 3.0143372 1.6674039 1.7377183 1.9761355 1.4860263 2.2467092 1.5839400 1.3403799 1.2096265 1.4869993 0.6511699 0.0000000 5.7106119 6.0403092 5.3098907 5.6286727 4.6315404 5.0226638 8.9999990 6.7834909 8.9999986 5.6633497 6.4717880 8.9999986 6.8211710 6.7238565 4.3399433 4.3602350 4.2198038 3.6074168 
1otk_A.pdb 6.0767654 6.4340565 4.7795868 5.7872123 7.0236486 5.4528407 5.7188251 6.0754830 5.6106281 5.5569978 6.1622807 6.2176151 4.5761907 4.5761907 7.1824968 8.6445596 8.9999981 8.9999981 7.9552198 8.0903322 6.7404149 8.9999988 8.9999982 5.4369644 7.2815803 6.6301931 8.0955595 9.0000000 4.9992393 6.1053903 5.5786081 6.7666800 8.9999988 5.9507213 5.7106119 0.0000000 7.0292895 6.5247328 6.9641798 6.8135985 5.5428304 6.6894002 8.6652037 8.1125566 8.3209004 4.6163286 7.2125288 7.5237907 7.3986939 9.0000000 9.0000000 9.0000000 6.5743759 
1oqu_A.pdb 5.1987873 5.7304396 5.6902619 6.2581754 7.2360512 5.1470737 5.8756314 5.3162210 4.3698271 4.3646350 5.3615195 5.7094443 5.9172525 5.9172525 4.9455461 4.3443961 4.1857970 4.1320429 5.0032523 5.0141717 6.5061066 4.5302482 5.0339864 3.7180900 5.4410772 4.6093035 5.3910735 4.3968760 7.7106047 8.5334990 5.7534521 5.8666633 6.6854745 4.8131945 6.0403092 7.0292895 0.0000000 0.4262685 0.2985795 2.0831388 2.8546961 2.5648929 2.4945796 2.5610529 8.9999988 4.1572071 6.0198168 6.1131700 5.0721890 4.6915455 4.5617280 4.6534969 4.3030136 
1r2f_A.pdb 7.0563222 6.5176355 6.3853094 7.8268868 8.9999984 8.1138769 6.6961384 5.3365920 5.0839630 5.0102986 6.2342485 6.6941182 6.6581170 6.6581170 3.8169301 4.2552366 4.5704842 4.5031480 4.7186829 4.6607009 6.6573162 4.3459699 4.6848878 3.8676703 6.2368025 5.3690692 7.6737370 4.8446304 8.3904173 7.1852894 8.9999983 5.7423813 6.6666159 4.8129313 5.3098907 6.5247328 0.4262685 0.0000000 0.3093919 2.0931878 2.8667295 2.8303682 2.5881903 2.7489292 8.0715804 3.9675454 5.6370052 7.6531007 4.5895867 4.8729490 4.7507082 4.6266053 3.9344864 
1uzr_A.pdb 7.3968793 7.9719797 7.3574966 8.6663510 9.0000000 7.5691442 8.9999986 5.6687606 4.5664756 4.5992926 6.1653628 6.6783832 6.3433471 6.3433471 4.2730015 4.5479968 4.4151848 4.3507479 5.2441114 5.4419256 6.9798945 4.5877921 5.0327985 3.5850413 5.2492644 4.5999645 7.6433369 4.4606330 7.5259771 7.0665049 6.3918916 4.6429870 5.6974276 4.4888679 5.6286727 6.9641798 0.2985795 0.3093919 0.0000000 2.1118959 2.9147814 2.5682597 2.5771045 2.4911025 8.9999986 4.1905404 5.9084444 6.9948086 4.5605967 5.3554628 5.2073462 5.1581932 4.8277331 
1mxr_A.pdb 5.6316533 4.7698390 4.2613535 5.9018670 6.1687689 5.3858651 7.2130957 4.4190683 5.4070574 5.3321563 4.9284679 6.3411018 5.4428911 5.4428911 5.3258200 4.3459196 5.1038398 5.1561333 5.7395428 5.7582111 4.2911110 6.5064100 8.3415559 3.9131298 7.5107589 8.9741584 7.4801986 5.7707004 8.9999982 8.9999986 4.4205923 4.4627894 6.3973927 4.3893897 4.6315404 6.8135985 2.0831388 2.0931878 2.1118959 0.0000000 3.5059584 2.6983893 2.7433571 2.8517534 7.8901842 5.6344634 9.0000000 5.9842491 5.0921510 4.3710839 4.3374248 4.2475406 4.1120424 
3ee4_A.pdb 8.9999989 8.9999990 8.5020213 9.0000000 8.9999988 6.6199848 8.9999983 6.1249960 8.4698110 8.9999985 6.9226170 8.1554004 5.5388058 5.5388058 4.9042315 4.8033257 8.7582830 8.9999990 6.9460789 6.8448904 4.3507640 4.6399635 7.8399922 4.3057037 5.2236141 4.3818386 6.0928178 5.0975255 6.0754237 5.4798016 7.2412768 7.0165969 8.9454374 6.8628602 5.0226638 5.5428304 2.8546961 2.8667295 2.9147814 3.5059584 0.0000000 3.9930050 3.9939701 4.1445951 5.3929251 4.2391352 8.9999982 6.2746856 5.2537292 3.5957812 3.5659303 3.6555587 3.8706181 
1jk0_A.pdb 7.4164104 7.6111385 7.6169803 7.6255721 8.9999986 8.9999983 8.9999988 7.0042611 8.9999984 8.9999985 7.8204261 5.7391560 5.6146743 5.6146743 5.0785466 8.9999986 8.9100288 7.9436605 8.9999989 8.9999987 6.6146262 8.9999990 8.9999981 5.0957021 7.9472207 7.2098395 8.9999982 7.0622326 9.0000000 8.0782120 7.3452193 8.2953916 8.9999986 8.9999982 8.9999990 6.6894002 2.5648929 2.8303682 2.5682597 2.6983893 3.9930050 0.0000000 0.4774255 0.3530577 7.9173259 5.8703182 6.3891610 5.2434560 4.7754681 5.6276310 5.6036391 6.1165741 4.3040376 
2uw2_A.pdb 5.3798015 5.3645000 5.7917472 6.8057084 6.5242873 7.2235446 8.1998930 5.8022793 8.8933262 8.9999983 5.4337407 5.1664058 5.3539786 5.3539786 5.0511987 8.9999988 6.0937031 5.7530943 6.9244974 8.9999985 4.8716070 5.6402932 6.2727877 4.8301271 5.4424988 6.2749676 6.8965535 4.7518319 9.0000000 7.2127218 5.7392040 6.8979309 8.9999989 7.6435168 6.7834909 8.6652037 2.4945796 2.5881903 2.5771045 2.7433571 3.9939701 0.4774255 0.0000000 0.1276331 5.3527237 4.9133533 5.5563372 4.6750252 4.0458571 4.7122235 4.6674558 4.9698038 4.4667174 
1w68_A.pdb 7.3232959 7.3891433 6.7116408 7.6259355 9.0000000 8.9999986 9.0000000 7.5195441 8.9999988 8.9999988 8.5425200 6.5428320 5.8693598 5.8693598 4.5506934 8.9999980 8.9999980 8.9999989 8.9999982 8.9999987 6.6570754 7.2796999 8.9999983 6.1480390 6.8851616 7.6501965 8.9999983 5.9932473 9.0000000 8.9999984 5.9137652 6.6041006 9.0000000 8.9999985 8.9999986 8.1125566 2.5610529 2.7489292 2.4911025 2.8517534 4.1445951 0.3530577 0.1276331 0.0000000 5.6888463 6.3715390 5.7705063 5.2701432 4.7957475 6.0253803 5.9983876 6.5371359 4.4957492 
2inc_B.pdb 7.0929170 8.9999984 8.0851370 8.9999984 6.8185633 7.7293433 5.0366242 6.1936057 5.2598716 4.8058393 5.4934864 6.7434104 8.9999985 8.9999985 8.9999990 8.9999980 8.9999988 8.8799304 8.2698053 8.9999988 4.9035572 6.3937718 6.9483182 5.1219946 8.3815627 6.8317760 4.4872425 6.2986657 7.3778816 8.9999982 5.6717368 6.7930430 8.1261258 4.9983439 5.6633497 8.3209004 8.9999988 8.0715804 8.9999986 7.8901842 5.3929251 7.9173259 5.3527237 5.6888463 0.0000000 2.0903732 4.2409332 4.9343441 3.4733211 5.4439754 5.5066418 5.7724534 6.9400485 
2inp_C.pdb 5.7476350 8.5258194 6.1428830 8.3031961 8.7889022 8.2788859 5.4668257 6.9640643 6.1817531 6.0364230 5.2230051 7.5786117 7.1283256 7.1283256 6.5228534 5.2121827 5.1048931 5.0781239 4.8533707 6.1098628 6.2588014 5.0391521 7.6501132 4.8998410 4.8374938 4.1817624 6.2145777 4.3310737 8.4410066 5.9401919 7.7588736 7.6072663 7.2778603 5.3858453 6.4717880 4.6163286 4.1572071 3.9675454 4.1905404 5.6344634 4.2391352 5.8703182 4.9133533 6.3715390 2.0903732 0.0000000 3.6259006 4.2436533 4.4192122 4.8885085 4.9250195 4.9127335 5.4437748 
1mty_B.pdb 9.0000000 8.9999983 8.9999982 8.9999986 9.0000000 9.0000000 8.9999990 8.9999990 8.9999982 8.9999984 8.9999985 8.9999985 7.3877217 7.3877217 7.7986827 5.7990777 6.5575647 6.5458988 7.7024358 7.6410232 8.9999982 9.0000000 8.9799604 8.7150474 7.7962719 9.0000000 8.9999988 5.0965029 9.0000000 8.9999986 7.7280588 7.2890658 9.0000000 8.9999986 8.9999986 7.2125288 6.0198168 5.6370052 5.9084444 9.0000000 8.9999982 6.3891610 5.5563372 5.7705063 4.2409332 3.6259006 0.0000000 6.0339171 5.7699008 6.8851651 6.8754691 6.5362782 4.8535623 
1mty_D.pdb 5.3006918 6.3377841 8.1030742 5.8900168 6.0770021 8.9999988 7.9107226 7.9991573 7.5478564 7.6484900 7.9177424 8.9999986 8.9999985 8.9999985 8.9999983 5.5986708 6.0178200 5.9683344 6.3499835 5.2488531 7.1176926 8.0398583 6.7056442 5.2042241 5.5194935 6.3123033 6.3263388 4.9316176 6.3108370 4.7848630 8.9999984 6.3987740 8.9999989 5.4411217 6.8211710 7.5237907 6.1131700 7.6531007 6.9948086 5.9842491 6.2746856 5.2434560 4.6750252 5.2701432 4.9343441 4.2436533 6.0339171 0.0000000 2.8313440 4.4686795 4.5352533 5.0899857 5.9710833 
3dhg_A.pdb 8.9999987 8.9999986 8.9999981 8.9999985 9.0000000 8.9999987 9.0000000 8.9999981 8.9999985 9.0000000 8.9999981 8.9999987 9.0000000 9.0000000 8.5200361 6.9046447 8.9999984 8.9999982 8.9999988 8.9999983 8.9999989 5.6529010 6.2057461 4.5752805 7.6626142 7.6372682 8.9999985 5.8124926 5.9792589 6.2250136 7.0490192 7.1524706 4.6754825 5.6593448 6.7238565 7.3986939 5.0721890 4.5895867 4.5605967 5.0921510 5.2537292 4.7754681 4.0458571 4.7957475 3.4733211 4.4192122 5.7699008 2.8313440 0.0000000 5.3602709 5.1968645 5.8099680 6.4112765 
2uw1_A.pdb 4.8854913 5.9460388 5.1205737 5.6628697 6.6606707 4.9623848 6.8881723 6.1869588 6.2110197 6.1733673 4.1869816 8.8373955 4.6472840 4.6472840 8.9999989 5.0625321 8.9999990 8.9999990 7.3167144 5.0012424 3.3655902 3.8080642 4.3460725 3.1578473 4.9825917 5.2455348 4.2827082 4.1939049 8.0497298 3.9388052 4.9307385 4.9527949 5.0602126 4.3196713 4.3399433 9.0000000 4.6915455 4.8729490 5.3554628 4.3710839 3.5957812 5.6276310 4.7122235 6.0253803 5.4439754 4.8885085 6.8851651 4.4686795 5.3602709 0.0000000 0.0101388 0.1860820 2.6184436 
2uw1_B.pdb 4.9456943 5.9517974 5.1336387 5.7677230 6.7513020 5.0012796 7.0272032 6.2457714 6.3468713 6.3080732 4.1795951 8.8757189 4.6468199 4.6468199 8.9999989 5.0643282 8.9999981 8.9999990 7.3807062 5.0351796 3.3821583 3.8361870 4.5056393 3.1777437 4.9380287 5.2514779 4.2288673 4.1786847 8.2807863 3.9454862 5.0220737 5.0731541 5.0719355 4.3094685 4.3602350 9.0000000 4.5617280 4.7507082 5.2073462 4.3374248 3.5659303 5.6036391 4.6674558 5.9983876 5.5066418 4.9250195 6.8754691 4.5352533 5.1968645 0.0101388 0.0000000 0.1934940 2.6227985 
1afr_A.pdb 6.3714710 6.6994235 5.7424884 7.5719773 8.1868313 5.2202265 8.9999988 7.8768170 6.1435863 6.0832398 4.4375574 7.7609724 6.0304886 6.0304886 8.9999989 5.0563426 8.9999981 8.9999981 7.2810305 4.6456890 3.1610197 3.8016487 4.1135392 3.6056398 5.7646458 5.7328097 4.3801445 4.5424095 8.9999990 4.0672418 5.2916761 5.6651174 4.8228231 4.1084343 4.2198038 9.0000000 4.6534969 4.6266053 5.1581932 4.2475406 3.6555587 6.1165741 4.9698038 6.5371359 5.7724534 4.9127335 6.5362782 5.0899857 5.8099680 0.1860820 0.1934940 0.0000000 2.7977145 
1za0_A.pdb 5.7097933 5.6560831 4.9241927 6.4795025 8.0394541 5.1007779 7.0153363 4.0220546 5.5427828 4.7923180 5.7958955 6.1581493 4.9356460 4.9356460 5.8088788 3.3899414 4.0069650 3.8262004 3.7969942 3.4797821 4.5834972 5.6370087 5.9928120 4.3718115 4.6046638 4.7455507 6.8248287 4.2629035 4.5015374 3.8121983 4.1244290 4.1466025 4.2831239 4.0526127 3.6074168 6.5743759 4.3030136 3.9344864 4.8277331 4.1120424 3.8706181 4.3040376 4.4667174 4.4957492 6.9400485 5.4437748 4.8535623 5.9710833 6.4112765 2.6184436 2.6227985 2.7977145 0.0000000 
```
