## Supplementary material for "Tertiary-interaction characters enable fast, model-based structural phylogenetics beyond the twilight zone": 53fer.fasta.model

```
--- # IQ-TREE Checkpoint ver >= 1.6
Blosum62+F+G4: -18641.65551 123 55.09870914
Blosum62+F+R3: -18635.45561 126 55.83449513
Blosum62+G4: -18708.78309 104 50.7931686
Blosum62+R3: -18703.88397 107 51.18629194
DCMut+F+G4: -18880.69295 123 82.51389853
DCMut+F+R3: -18876.31271 126 83.49962137
DCMut+G4: -19097.5287 104 68.24746608
DCMut+R3: -19092.41072 107 69.5317706
Dayhoff+F+G4: -18881.89721 123 82.70908074
Dayhoff+F+R3: -18877.64659 126 83.33094106
Dayhoff+G4: -19099.21119 104 68.41178176
Dayhoff+R3: -19093.99026 107 69.67823519
FLAVI+F+G4: -19242.72576 123 128.4432776
FLAVI+F+R3: -19243.38034 126 129.3420107
FLAVI+G4: -19439.51057 104 116.3177505
FLAVI+R3: -19436.44055 107 115.8302238
FLU+F+G4: -18904.02386 123 89.19429838
FLU+F+R3: -18900.06661 126 89.72503591
FLU+G4: -19251.93947 104 79.96657234
FLU+R3: -19246.66095 107 81.9390973
HIVb+F+G4: -18987.49116 123 90.96019953
HIVb+F+R3: -18986.63531 126 91.02828163
HIVb+G4: -19172.21453 104 82.00311517
HIVb+R3: -19169.93587 107 82.4372067
HIVw+F+G4: -19301.56972 123 98.29967635
HIVw+F+R3: -19299.17429 126 98.6052651
HIVw+G4: -20017.09256 104 87.14886336
HIVw+R3: -20011.78474 107 89.20385016
JTT+F+G4: -18759.77611 123 71.25121991
JTT+F+R3: -18754.20927 126 71.59223316
JTT+G4: -18888.87762 104 67.87418216
JTT+R3: -18881.57507 107 69.21671049
JTTDCMut+F+G4: -18760.50905 123 71.26263959
JTTDCMut+F+R3: -18754.51219 126 71.71335092
JTTDCMut+G4: -18888.40911 104 67.3756571
JTTDCMut+R3: -18880.67883 107 68.68065276
LG: -18824.7992 103 63.35928342
LG+F+G4: -18654.20127 123 73.89604833
LG+F+R3: -18649.43656 126 74.61945253
LG+G4: -18704.96583 104 73.03100158
LG+R2: -18715.74547 105 71.76043853
LG+R3: -18699.41714 107 74.39397093
LG+R4: -18696.90911 109 76.112986
PMB+F+G4: -18649.71388 123 53.7766317
PMB+F+R3: -18645.77103 126 54.23997978
PMB+G4: -18732.75207 104 48.83557432
PMB+R3: -18729.433 107 49.05781094
PhyloTree:
 newick: (0:0.3016287109,(1:0.1991747336,(((4:0.3619684748,5:0.6170591923):0.3084922477,(6:0.7461222107,7:0.8172130719):0.3097062538):0.1240473055,((((8:0.0000026171,9:0.0200724361):0.3647831465,10:0.3238418139):0.4458853928,11:0.7473615518):0.5477596586,((12:0.0000009184,13:0.0000009184):0.7504316356,((((14:3.1579714424,(((21:0.8471093988,22:0.8339749487):0.9991541122,23:0.7042046805):0.7691191597,(((35:4.0409006835,(((44:1.1809899579,46:2.6289938381):0.290224016,45:0.6199848362):1.026921519,(47:1.5406624001,48:1.2817381955):0.9051738845):2.736729141e-06):0.9058675696,((((36:0.1085198727,(37:0.2389339603,38:0.0918294041):0.115355987):0.8081548738,39:1.1531272015):0.1228494655,((41:0.3579778137,43:0.0000020714):0.1109960194,42:0.0170591948):1.511877406):0.6980322782,40:1.4557722457):0.3398304345):0.2857824536,(((49:0.0000020122,51:0.1863629061):0.007795637992,50:0.0023531010):1.22643657,52:1.3894447633):0.5457501662):0.8714831239):0.06372157221):0.5194239773,(((((24:0.0737398035,25:0.1858401301):0.3670698701,26:0.6092379720):0.0583862428,27:0.2261637113):0.3817501724,(28:1.3454866096,29:0.7520630839):0.2541057693):0.1858563823,(((30:0.5612828668,31:0.3050010611):0.365661237,32:0.9927491592):0.1800836205,(33:0.3112850052,34:0.3538822346):0.1011044566):0.4223692855):0.6529067067):0.3873049463,((((16:0.0000009184,17:0.0065410541):0.271970304,18:0.1844987289):0.2990330431,19:0.4026663254):0.6145301582,20:0.7880602961):0.2536124226):0.5267729039,15:0.9284694858):0.5436596977):0.5394558006):0.2908296732):0.1670963947):0.07186688003,(2:0.3379951220,3:0.5930074725):0.08707214519);
Q.bird+F+G4: -18982.13883 123 89.21350001
Q.bird+F+R3: -18979.69087 126 88.4142559
Q.bird+G4: -19216.58129 104 85.74123523
Q.bird+R3: -19213.70966 107 85.56588221
Q.insect+F+G4: -18717.83954 123 77.718203
Q.insect+F+R3: -18711.20867 126 79.37767052
Q.insect+G4: -18865.2731 104 77.8700893
Q.insect+R3: -18858.26571 107 80.42247483
Q.mammal+F+G4: -18880.22728 123 79.90242126
Q.mammal+F+R3: -18877.32927 126 79.39463505
Q.mammal+G4: -19135.75572 104 76.71895345
Q.mammal+R3: -19133.77747 107 76.86622538
Q.pfam+F+G4: -18644.63824 123 70.49693526
Q.pfam+F+R3: -18638.57698 126 71.31296312
Q.pfam+G4: -18694.53734 104 69.14266556
Q.pfam+R3: -18687.46938 107 70.67563335
Q.plant+F+G4: -18841.36943 123 88.62961572
Q.plant+F+R3: -18835.83526 126 88.91522343
Q.plant+G4: -18960.49361 104 87.91397472
Q.plant+R3: -18954.8136 107 89.66784367
Q.yeast+F+G4: -18689.78043 123 77.08361097
Q.yeast+F+R3: -18683.56162 126 78.58434045
Q.yeast+G4: -18894.59557 104 78.36422847
Q.yeast+R3: -18887.14176 107 81.47287493
RateFree3:
 prop: 0.06030562302, 0.5330018478, 0.4066925291
 rates: 0.3622508241, 0.8068138531, 1.347752723
RateGamma:
 gamma_shape: 7.032000718
StopRule:
 curIteration: 0
 start_real_time: 1699489524
 time_vec: 
VT+F+G4: -18637.83692 123 56.33427411
VT+F+R3: -18629.78602 126 56.92788933
VT+G4: -18718.22675 104 54.53965615
VT+R3: -18710.62855 107 55.28789934
WAG+F+G4: -18679.3899 123 64.14454929
WAG+F+R3: -18671.63647 126 64.84931681
WAG+G4: -18766.29199 104 57.87079994
WAG+R3: -18759.6071 107 58.84173326
best_model_AIC: VT+F+R3
best_model_AICc: Q.pfam+G4
best_model_BIC: VT+F+R3
best_model_list_BIC: VT+F+R3 VT+F+G4 Blosum62+F+G4 Blosum62+F+R3 Q.pfam+G4 Q.pfam+F+G4 Q.pfam+R3 Q.pfam+F+R3 PMB+F+G4 PMB+F+R3 LG+F+G4 LG+G4 LG+R3 LG+F+R3 Blosum62+G4 LG+R4 Blosum62+R3 VT+G4 LG+R2 VT+R3 WAG+F+G4 WAG+F+R3 rtREV+F+G4 PMB+G4 rtREV+F+R3 PMB+R3 Q.yeast+F+G4 Q.yeast+F+R3 WAG+G4 WAG+R3 Q.insect+F+G4 Q.insect+F+R3 JTT+F+G4 JTTDCMut+F+G4 JTT+F+R3 JTTDCMut+F+R3 LG cpREV+F+G4 cpREV+F+R3 Q.insect+G4 Q.insect+R3 cpREV+G4 cpREV+R3 JTTDCMut+G4 JTTDCMut+R3 JTT+G4 JTT+R3 Q.plant+F+G4 Q.plant+F+R3 Q.yeast+G4 Q.yeast+R3 rtREV+G4 mtInv+F+G4 rtREV+R3 mtInv+F+R3 Q.mammal+F+G4 DCMut+F+G4 Dayhoff+F+G4 DCMut+F+R3 Q.mammal+F+R3 Dayhoff+F+R3 FLU+F+G4 FLU+F+R3 Q.plant+G4 Q.plant+R3 mtZOA+F+G4 mtZOA+F+R3 mtMet+F+G4 mtMet+F+R3 mtREV+F+G4 mtREV+F+R3 Q.bird+F+G4 HIVb+F+G4 Q.bird+F+R3 HIVb+F+R3 DCMut+G4 Dayhoff+G4 DCMut+R3 Dayhoff+R3 mtART+F+G4 mtART+F+R3 Q.mammal+G4 Q.mammal+R3 HIVb+G4 HIVb+R3 mtVer+F+G4 mtVer+F+R3 Q.bird+G4 Q.bird+R3 FLU+G4 FLU+R3 FLAVI+F+G4 FLAVI+F+R3 HIVw+F+G4 HIVw+F+R3 mtMAM+F+G4 mtMAM+F+R3 FLAVI+G4 FLAVI+R3 mtZOA+G4 mtZOA+R3 mtREV+G4 mtREV+R3 mtMet+R3 mtMet+G4 mtVer+R3 mtVer+G4 mtART+G4 mtART+R3 mtInv+R3 mtInv+G4 mtMAM+G4 mtMAM+R3 HIVw+G4 HIVw+R3
best_score_AIC: 37511.57204
best_score_AICc: 37813.31231
best_score_BIC: 37930.88443
best_tree_AIC: (0:0.3016287109,(1:0.1991747336,(((4:0.3619684748,5:0.6170591923):0.3084922477,(6:0.7461222107,7:0.8172130719):0.3097062538):0.1240473055,((((8:0.0000026171,9:0.0200724361):0.3647831465,10:0.3238418139):0.4458853928,11:0.7473615518):0.5477596586,((12:0.0000009184,13:0.0000009184):0.7504316356,((((14:3.1579714424,(((21:0.8471093988,22:0.8339749487):0.9991541122,23:0.7042046805):0.7691191597,(((35:4.0409006835,(((44:1.1809899579,46:2.6289938381):0.290224016,45:0.6199848362):1.026921519,(47:1.5406624001,48:1.2817381955):0.9051738845):2.736729141e-06):0.9058675696,((((36:0.1085198727,(37:0.2389339603,38:0.0918294041):0.115355987):0.8081548738,39:1.1531272015):0.1228494655,((41:0.3579778137,43:0.0000020714):0.1109960194,42:0.0170591948):1.511877406):0.6980322782,40:1.4557722457):0.3398304345):0.2857824536,(((49:0.0000020122,51:0.1863629061):0.007795637992,50:0.0023531010):1.22643657,52:1.3894447633):0.5457501662):0.8714831239):0.06372157221):0.5194239773,(((((24:0.0737398035,25:0.1858401301):0.3670698701,26:0.6092379720):0.0583862428,27:0.2261637113):0.3817501724,(28:1.3454866096,29:0.7520630839):0.2541057693):0.1858563823,(((30:0.5612828668,31:0.3050010611):0.365661237,32:0.9927491592):0.1800836205,(33:0.3112850052,34:0.3538822346):0.1011044566):0.4223692855):0.6529067067):0.3873049463,((((16:0.0000009184,17:0.0065410541):0.271970304,18:0.1844987289):0.2990330431,19:0.4026663254):0.6145301582,20:0.7880602961):0.2536124226):0.5267729039,15:0.9284694858):0.5436596977):0.5394558006):0.2908296732):0.1670963947):0.07186688003,(2:0.3379951220,3:0.5930074725):0.08707214519);
best_tree_AICc: (0:0.3151490467,(1:0.2188121818,(((4:0.4112413521,5:0.7047034932):0.3334756431,(6:0.8338907257,7:0.9738239316):0.3718720931):0.1306238429,((((8:0.0000010000,9:0.0200945918):0.4118113495,10:0.3441350855):0.5309700715,11:0.9288602612):0.6459162149,((12:0.0000010000,13:0.0000010000):0.8557033923,((((14:3.8766989674,(((21:1.0192601356,22:0.9441244760):1.146177092,23:0.8476671182):0.7544399761,(((35:5.2654852484,(((44:1.5711926055,46:3.3111573040):0.549694188,45:0.5794589274):1.437089351,(47:1.6934052522,48:1.8481615118):1.301773826):0.320633587):0.7371532943,((((36:0.1214471318,(37:0.2418600135,38:0.0926421802):0.1083465211):0.9663168721,39:1.4345130731):0.1530172989,((41:0.3751892290,43:0.0000022555):0.09938552293,42:0.0299049351):1.859486596):0.803041024,40:1.7415354928):0.5803858276):0.4375224691,(((49:0.0000021910,51:0.1853623317):0.003650858664,50:0.0058914946):1.566524565,52:1.6982171907):0.7963220765):1.086425009):0.2896309107):0.625964779,(((((24:0.0801359652,25:0.1977638987):0.3918568121,26:0.7236321668):0.05171417577,27:0.2572555563):0.3926135187,(28:1.6843341465,29:0.8914189138):0.3024897243):0.2739392774,(((30:0.6213966696,31:0.3384476992):0.389887951,32:1.2603217126):0.1933922238,(33:0.3606119713,34:0.3876384541):0.1369913289):0.4654029739):0.7741008897):0.4180200325,((((16:0.0000010000,17:0.0064474525):0.2938839956,18:0.1839853809):0.3255027112,19:0.4611285260):0.7940604738,20:0.9091367758):0.3303500688):0.5081156769,15:1.1714073511):0.6321169283):0.6824796522):0.3199298192):0.1874964726):0.05964229408,(2:0.3611370087,3:0.6785171236):0.1067137963);
best_tree_BIC: (0:0.3016287109,(1:0.1991747336,(((4:0.3619684748,5:0.6170591923):0.3084922477,(6:0.7461222107,7:0.8172130719):0.3097062538):0.1240473055,((((8:0.0000026171,9:0.0200724361):0.3647831465,10:0.3238418139):0.4458853928,11:0.7473615518):0.5477596586,((12:0.0000009184,13:0.0000009184):0.7504316356,((((14:3.1579714424,(((21:0.8471093988,22:0.8339749487):0.9991541122,23:0.7042046805):0.7691191597,(((35:4.0409006835,(((44:1.1809899579,46:2.6289938381):0.290224016,45:0.6199848362):1.026921519,(47:1.5406624001,48:1.2817381955):0.9051738845):2.736729141e-06):0.9058675696,((((36:0.1085198727,(37:0.2389339603,38:0.0918294041):0.115355987):0.8081548738,39:1.1531272015):0.1228494655,((41:0.3579778137,43:0.0000020714):0.1109960194,42:0.0170591948):1.511877406):0.6980322782,40:1.4557722457):0.3398304345):0.2857824536,(((49:0.0000020122,51:0.1863629061):0.007795637992,50:0.0023531010):1.22643657,52:1.3894447633):0.5457501662):0.8714831239):0.06372157221):0.5194239773,(((((24:0.0737398035,25:0.1858401301):0.3670698701,26:0.6092379720):0.0583862428,27:0.2261637113):0.3817501724,(28:1.3454866096,29:0.7520630839):0.2541057693):0.1858563823,(((30:0.5612828668,31:0.3050010611):0.365661237,32:0.9927491592):0.1800836205,(33:0.3112850052,34:0.3538822346):0.1011044566):0.4223692855):0.6529067067):0.3873049463,((((16:0.0000009184,17:0.0065410541):0.271970304,18:0.1844987289):0.2990330431,19:0.4026663254):0.6145301582,20:0.7880602961):0.2536124226):0.5267729039,15:0.9284694858):0.5436596977):0.5394558006):0.2908296732):0.1670963947):0.07186688003,(2:0.3379951220,3:0.5930074725):0.08707214519);
boot_consense_logl: 0
contree_rfdist: -1
cpREV+F+G4: -18775.0975 123 75.03587079
cpREV+F+R3: -18771.24429 126 75.52728079
cpREV+G4: -18869.63499 104 63.71000813
cpREV+R3: -18864.66583 107 64.01272515
finishedFastMLTree: true
initTree: (0:0.2517776341,1:0.1455509723,((2:0.1788099575,3:0.2755438365):0.1141957642,((((4:0.2755438365,5:0.2364390555):0.1455509723,7:0.4001452433):0.1586165772,(6:0.3713574982,(((8:0.0000010000,9:0.0147898287):0.1997526283,10:0.2364390555):0.192685925,11:0.4100219459):0.2364390555):0.171997586):0.1857055589,((12:0.0000010000,13:0.0000010000):0.4302152932,(((14:0.6708805580,((((((21:0.3713574982,22:0.4200442152):0.4945609946,((49:0.0048793015,50:0.0048793015):0.06205770278,51:0.1141957642):0.5903065452):0.3808160344,40:0.9336372847):0.2836761778,47:1.1459977452):0.3173142468,(((35:0.8088930937,((((36:0.1857055589,38:0.0962296005):0.1265199768,37:0.1021505376):0.5058731402,39:0.5408981556):0.3437717467,(41:0.1652669466,(42:0.1141957642,43:0.0098089830):0.1455509723):0.7144136079):0.3173142468):0.3348306842,((44:0.6996450754,(46:0.8602726388,48:0.6996450754):0.4510173323):0.2595966168,45:0.8428158149):0.2919171677):0.2517776341,52:0.6031746032):0.2836761778):0.2595966168,23:0.4834232845):0.1391329818):0.3087339201,(((((16:0.0000010000,17:0.0048793015):0.1455509723,18:0.1455509723):0.1586165772,19:0.2595966168):0.2069072806,20:0.4200442152):0.2364390555,(((((24:0.0675971538,25:0.1141957642):0.192685925,26:0.3437717467):0.1203223949,27:0.1719975860):0.2517776341,(28:0.6708805580,29:0.4100219459):0.3348306842):0.1652669466,(((30:0.3087339201,31:0.2289156627):0.2214870825,32:0.4302152932):0.1788099575,(33:0.1857055589,34:0.2440590880):0.1265199768):0.2141515341):0.4001452433):0.2755438365):0.192685925,15:0.4100219459):0.3528381219):0.2595966168):0.1520450504):0.07319757843);
mtART+F+G4: -19057.77414 123 143.4280887
mtART+F+R3: -19057.98485 126 145.3457425
mtART+G4: -19886.96856 104 143.0405402
mtART+R3: -19885.22861 107 148.3580151
mtInv+F+G4: -18854.71876 123 90.86404303
mtInv+F+R3: -18855.05268 126 90.06541468
mtInv+G4: -20002.34088 104 82.79073769
mtInv+R3: -19993.52525 107 86.22223712
mtMAM+F+G4: -19307.69213 123 156.5365471
mtMAM+F+R3: -19305.74075 126 164.8999816
mtMAM+G4: -20003.89287 104 160.3148828
mtMAM+R3: -20000.32668 107 167.6462369
mtMet+F+G4: -18957.39307 123 103.106473
mtMet+F+R3: -18957.26669 126 100.9618892
mtMet+G4: -19833.82561 104 94.10669459
mtMet+R3: -19824.44374 107 98.52242349
mtREV+F+G4: -18968.53825 123 95.41729458
mtREV+F+R3: -18964.43208 126 97.48834342
mtREV+G4: -19631.74197 104 99.22630304
mtREV+R3: -19628.84785 107 101.392377
mtVer+F+G4: -19149.89791 123 121.5206729
mtVer+F+R3: -19147.63327 126 117.4174411
mtVer+G4: -19869.96867 104 111.0297263
mtVer+R3: -19860.32364 107 114.9392122
mtZOA+F+G4: -18926.80225 123 121.7046731
mtZOA+F+R3: -18927.35364 126 121.9883001
mtZOA+G4: -19494.60664 104 118.9495045
mtZOA+R3: -19491.54481 107 121.7402261
partition_type: 0
rtREV+F+G4: -18681.1368 123 72.09241705
rtREV+F+R3: -18677.10971 126 72.61627939
rtREV+G4: -18902.15532 104 64.9880133
rtREV+R3: -18897.86071 107 65.62523805
```
