## Supplementary material for "Tertiary-interaction characters enable fast, model-based structural phylogenetics beyond the twilight zone": 53fer.fasta.treefile

```
(1ji5_A.pdb:0.3010713038,(1jig_A.pdb:0.2016383344,(((1qgh_A.pdb:0.3774283261,2ux1_A.pdb:0.6027653909)73.6/85:0.2255458692,(((1dps_A.pdb:0.0000024046,1jts_A.pdb:0.0201529892)98.6/100:0.3218546311,1o9r_A.pdb:0.3702620301)93.7/96:0.3940049155,1uvh_A.pdb:0.8064837417)99.7/99:0.6829314700)76.2/47:0.1874451962,((1ji4_A.pdb:0.7398079942,2fjc_A.pdb:0.8355017621)83.2/89:0.2086429294,((1tjo_A.pdb:0.0000025880,1tk6_A.pdb:0.0000009990)99.6/100:0.8445350901,((((2fzf_A.pdb:3.5028275466,(((1bcf_A.pdb:0.0000022767,3e1q_A.pdb:0.0065670033)99.5/99:0.2729193100,2fkz_A.pdb:0.1848594882)96.2/97:0.3073377927,1jgc_A.pdb:0.3961642948)78.5/90:0.3086342423)54.6/45:0.3011930417,1nfv_A.pdb:0.7907911541)73.7/42:0.2366119152,((((1lko_A.pdb:0.8593930158,1yuz_A.pdb:0.8325314340)97.8/100:1.0468045610,3qhb_A.pdb:0.6604089242)92.2/90:0.8381910272,((((1otk_A.pdb:3.7112382872,((2inc_B.pdb:1.2302160678,1mty_B.pdb:2.6424440598)63.5/57:0.4173385389,2inp_C.pdb:0.4478739271)21.5/55:0.6560543474)73.3/73:0.6711112943,(1mty_D.pdb:1.4546954687,3dhg_A.pdb:1.3759254526)90.9/90:0.9108496617)86.4/85:0.7626591504,(((1oqu_A.pdb:0.1025010071,(1r2f_A.pdb:0.2397529082,1uzr_A.pdb:0.0912429045)66.5/86:0.1225340731)98.2/98:0.7598821826,(1mxr_A.pdb:1.0902323450,((1jk0_A.pdb:0.3583253173,1w68_A.pdb:0.0000023140)82.1/90:0.1054805082,2uw2_A.pdb:0.0226278926)100/100:1.5443618570)4/37:0.1613956183)91/89:0.7444046034,3ee4_A.pdb:1.4485108799)81/74:0.4067498489)76.9/71:0.3476761956,(((2uw1_A.pdb:0.0000021879,1afr_A.pdb:0.1867277519)0/52:0.0018095499,2uw1_B.pdb:0.0085364747)98.8/100:1.2454224900,1za0_A.pdb:1.3902579017)86/87:0.4974720329)90.8/88:0.7869387286)76.8/72:0.4963222263,(((((1lb3_A.pdb:0.0744134962,2za7_A.pdb:0.1862625873)100/100:0.3673611953,1bg7_A.pdb:0.6108357284)31.4/54:0.0641743223,1r03_A.pdb:0.2204446614)97.9/93:0.4258370838,(1z6o_A.pdb:1.3590727161,1z6o_M.pdb:0.7301780397)51.4/63:0.2453644227)39.5/56:0.2096693058,((((1eum_A.pdb:0.5215698251,1krq_A.pdb:0.3458692579)98/100:0.3524862453,3e6s_A.pdb:0.9955402401)88.3/83:0.2569344287,2jd7_A.pdb:0.2506103095)67/70:0.1681769325,1vlg_A.pdb:0.2626767483)96.1/95:0.4709010340)92.6/91:0.5949296032)87.8/69:0.4840124501)89.7/68:0.5394260754,2vzb_A.pdb:0.9274880157)92.2/98:0.4244516868)97/98:0.6477401275)41.7/40:0.1535634481)94.7/80:0.1890474570)70.1/61:0.0707584565,(1n1q_A.pdb:0.3384403761,2chp_A.pdb:0.5950669128)49.8/58:0.0902931155);
```
