## Supplementary material for "Tertiary-interaction characters enable fast, model-based structural phylogenetics beyond the twilight zone": 53fer.fasta.ufboot (part 1 of 3)

```
(1ji5_A.pdb:0.3255820000	(1jig_A.pdb:0.2004490000	(((1qgh_A.pdb:0.2646020000	2ux1_A.pdb:0.6158960000):0.4067840000	(1ji4_A.pdb:0.6820840000	2fjc_A.pdb:0.7917490000):0.4380680000):0.1176630000	((1tjo_A.pdb:0.0000010000	1tk6_A.pdb:0.0000010000):1.0202800000	((((2fzf_A.pdb:2.6604320000	(((1bcf_A.pdb:0.0000020000	3e1q_A.pdb:0.0132730000):0.3235730000	2fkz_A.pdb:0.2223160000):0.3350090000	1jgc_A.pdb:0.3709970000):0.3327000000):0.1710020000	1nfv_A.pdb:0.6611700000):0.0476475000	((((1lko_A.pdb:1.1709000000	1yuz_A.pdb:0.5156550000):1.4396100000	3qhb_A.pdb:0.6963840000):0.9541290000	(((((1otk_A.pdb:3.3705810000	((2inc_B.pdb:1.2810070000	1mty_B.pdb:2.4409210000):0.2895260000	2inp_C.pdb:0.1881100000):1.2535300000):0.2943730000	(1mty_D.pdb:1.5524260000	3dhg_A.pdb:1.6776850000):0.8772480000):0.5826550000	3ee4_A.pdb:0.9696050000):0.1977190000	(((2uw1_A.pdb:0.0000020000	2uw1_B.pdb:0.0153810000):0.0742361000	1afr_A.pdb:0.1254520000):0.9978450000	1za0_A.pdb:1.1598090000):0.6886120000):0.1864950000	(((1oqu_A.pdb:0.0487150000	(1r2f_A.pdb:0.2673810000	1uzr_A.pdb:0.1035610000):0.1020030000):0.8410320000	((1jk0_A.pdb:0.3085340000	1w68_A.pdb:0.0000020000):0.0799659000	2uw2_A.pdb:0.0138530000):1.1923900000):0.0877605000	1mxr_A.pdb:0.9838430000):0.8594510000):1.1514600000):0.3692650000	(((((1lb3_A.pdb:0.0689450000	2za7_A.pdb:0.1768430000):0.4583190000	(1bg7_A.pdb:0.7666070000	1r03_A.pdb:0.2814060000):0.0579699000):0.2339560000	1z6o_A.pdb:1.5032900000):0.2618260000	(((1eum_A.pdb:0.5049210000	1krq_A.pdb:0.1841900000):0.2904560000	3e6s_A.pdb:0.9942320000):0.2637030000	(2jd7_A.pdb:0.3036190000	1vlg_A.pdb:0.2893520000):0.0240065000):0.5769490000):0.0822371000	1z6o_M.pdb:0.6713340000):0.6494690000):0.3324450000):0.9049320000	2vzb_A.pdb:0.9525570000):0.0924498000):0.6784210000):0.0656394000):0.0426871000	((1n1q_A.pdb:0.1546210000	(((1dps_A.pdb:0.0000020000	1jts_A.pdb:0.0061110000):0.2707320000	1o9r_A.pdb:0.3440330000):0.2745160000	1uvh_A.pdb:0.8840060000):0.9249950000):0.1241080000	2chp_A.pdb:0.6067530000):0.0690610000);
(1ji5_A.pdb:0.1914420000	((1jig_A.pdb:0.1563950000	((((1qgh_A.pdb:0.3065170000	2ux1_A.pdb:0.7617180000):0.1817800000	(((1dps_A.pdb:0.0121970000	1jts_A.pdb:0.0000020000):0.3103120000	1o9r_A.pdb:0.3494610000):0.2654860000	1uvh_A.pdb:0.8207780000):0.6475270000):0.1712960000	(1ji4_A.pdb:0.9124470000	2fjc_A.pdb:0.7695700000):0.3717960000):0.0362001000	((1tjo_A.pdb:0.0000010000	1tk6_A.pdb:0.0000010000):0.6774720000	((((((2fzf_A.pdb:3.3085050000	((((((1otk_A.pdb:1.9575530000	1mty_B.pdb:1.8982850000):0.5551840000	2inp_C.pdb:0.6938020000):0.5495370000	2inc_B.pdb:0.6492230000):1.2138700000	(1mty_D.pdb:1.6603860000	3dhg_A.pdb:0.6953170000):0.7570850000):0.7887440000	((1jk0_A.pdb:0.2652980000	1w68_A.pdb:0.0000020000):0.1085090000	2uw2_A.pdb:0.0000020000):0.8049610000):1.1466800000	((1oqu_A.pdb:0.0345090000	((1r2f_A.pdb:0.2972600000	3ee4_A.pdb:2.9182000000):0.0122989000	1uzr_A.pdb:0.0852070000):0.1851210000):0.9225920000	1mxr_A.pdb:1.0700640000):0.2981590000):0.8870950000):0.4880690000	(((2uw1_A.pdb:0.0000020000	2uw1_B.pdb:0.0000020000):0.0000026590	1afr_A.pdb:0.2158180000):1.1628100000	1za0_A.pdb:1.3867950000):1.2189400000):0.5697510000	((1lko_A.pdb:1.1068640000	1yuz_A.pdb:0.7002530000):0.5614340000	3qhb_A.pdb:1.0891240000):1.2092700000):0.3289870000	(((((1lb3_A.pdb:0.1020810000	2za7_A.pdb:0.1119120000):0.3583780000	1bg7_A.pdb:0.3474690000):0.1996700000	1r03_A.pdb:0.1881630000):0.2622870000	(1z6o_A.pdb:1.1507930000	1z6o_M.pdb:0.7340740000):0.4252000000):0.2765450000	((((1eum_A.pdb:0.4749850000	1krq_A.pdb:0.3053740000):0.2829410000	3e6s_A.pdb:0.7183130000):0.4720070000	2jd7_A.pdb:0.2092320000):0.1873090000	1vlg_A.pdb:0.2636970000):0.3913410000):0.7395840000):0.2228580000	((((1bcf_A.pdb:0.0000010000	3e1q_A.pdb:0.0061720000):0.2015850000	2fkz_A.pdb:0.1152550000):0.2416380000	1jgc_A.pdb:0.3635630000):0.6666060000	1nfv_A.pdb:0.6902420000):0.2533050000):0.6023630000	2vzb_A.pdb:1.1881220000):0.2089400000):0.7588380000):0.0954795000):0.0665993000	1n1q_A.pdb:0.2039900000):0.0498856000	2chp_A.pdb:0.3575900000);
(1ji5_A.pdb:0.2867530000	(1jig_A.pdb:0.2332900000	(1n1q_A.pdb:0.3183420000	(((1qgh_A.pdb:0.3230950000	2ux1_A.pdb:0.7990260000):0.2084980000	(((1dps_A.pdb:0.0000020000	1jts_A.pdb:0.0188670000):0.2653200000	1o9r_A.pdb:0.4257220000):0.3735490000	1uvh_A.pdb:0.7925860000):0.7184190000):0.0882918000	((1ji4_A.pdb:0.9329100000	2fjc_A.pdb:0.8420970000):0.1597030000	((1tjo_A.pdb:0.0000010000	1tk6_A.pdb:0.0000010000):0.7804570000	((2fzf_A.pdb:3.1838970000	2vzb_A.pdb:0.2144820000):0.7904280000	(((((1bcf_A.pdb:0.0000010000	3e1q_A.pdb:0.0133800000):0.2088740000	2fkz_A.pdb:0.1397970000):0.2842180000	1jgc_A.pdb:0.5095790000):0.6414340000	(1nfv_A.pdb:0.7826710000	(((1lko_A.pdb:0.9328210000	1yuz_A.pdb:0.8577080000):0.3073690000	3qhb_A.pdb:1.4222100000):0.4704930000	((((((1otk_A.pdb:3.2794240000	2inp_C.pdb:0.2685960000):0.8585370000	(2inc_B.pdb:0.7688360000	1mty_B.pdb:2.4482540000):0.5019480000):0.4803980000	(1mty_D.pdb:1.3966390000	3dhg_A.pdb:1.2384270000):1.2156400000):0.8810160000	(((1oqu_A.pdb:0.0813820000	(1r2f_A.pdb:0.2001740000	1uzr_A.pdb:0.0912790000):0.1476630000):0.9246450000	1mxr_A.pdb:1.5345350000):0.2659220000	((1jk0_A.pdb:0.3396860000	1w68_A.pdb:0.0000020000):0.0942506000	2uw2_A.pdb:0.0104320000):1.6615100000):0.7175640000):0.6693210000	(((2uw1_A.pdb:0.0000020000	2uw1_B.pdb:0.0000020000):0.0242495000	1afr_A.pdb:0.1493900000):1.3975900000	1za0_A.pdb:0.8115980000):0.4812590000):0.3318460000	3ee4_A.pdb:1.1232330000):1.5162300000):0.6994940000):0.4731080000):0.1840480000	(((((1lb3_A.pdb:0.0001320000	2za7_A.pdb:0.1814150000):0.3963480000	1bg7_A.pdb:0.4814400000):0.0746068000	1r03_A.pdb:0.0994180000):0.5412450000	(1z6o_A.pdb:1.3457150000	1z6o_M.pdb:0.7642720000):0.2951610000):0.4192900000	((((1eum_A.pdb:0.5456740000	1krq_A.pdb:0.2032270000):0.4627370000	3e6s_A.pdb:1.0013550000):0.3358670000	2jd7_A.pdb:0.1402200000):0.2142730000	1vlg_A.pdb:0.1713840000):0.2280610000):0.9891150000):0.3893520000):0.4196750000):0.5481510000):0.4183470000):0.1310250000):0.1230470000):0.0826804000	2chp_A.pdb:0.6020000000);
(1ji5_A.pdb:0.3644470000	(1jig_A.pdb:0.0920870000	((((1qgh_A.pdb:0.3385980000	2ux1_A.pdb:0.5592990000):0.2080000000	(((1dps_A.pdb:0.0197250000	1jts_A.pdb:0.0000020000):0.4012760000	1o9r_A.pdb:0.3090030000):0.4267100000	1uvh_A.pdb:1.0684140000):0.5296650000):0.4214800000	(1ji4_A.pdb:0.9212200000	2fjc_A.pdb:0.7791940000):0.2743540000):0.0579680000	((1tjo_A.pdb:0.0000010000	1tk6_A.pdb:0.0000010000):1.2014600000	((2fzf_A.pdb:2.8890270000	2vzb_A.pdb:0.4053690000):0.5516600000	(((((1bcf_A.pdb:0.0000010000	3e1q_A.pdb:0.0068060000):0.1522490000	2fkz_A.pdb:0.2561110000):0.3517060000	1jgc_A.pdb:0.3145020000):0.5345940000	((((1lko_A.pdb:0.9733330000	1yuz_A.pdb:1.0411050000):0.6172900000	(((((((1otk_A.pdb:4.0764400000	1mty_B.pdb:2.7062430000):0.0363247000	2inc_B.pdb:0.7826970000):0.3804820000	2inp_C.pdb:0.4720570000):1.1164700000	(1mty_D.pdb:1.4203440000	3dhg_A.pdb:0.7502270000):1.1378600000):0.5780680000	((((1oqu_A.pdb:0.0017640000	(1r2f_A.pdb:0.3380000000	1uzr_A.pdb:0.0828850000):0.2112010000):0.8161690000	1mxr_A.pdb:1.4990250000):0.3857100000	((1jk0_A.pdb:0.3396560000	1w68_A.pdb:0.0000020000):0.1952690000	2uw2_A.pdb:0.0045900000):1.4083000000):0.3470970000	3ee4_A.pdb:1.9774150000):0.1910060000):0.7046440000	1za0_A.pdb:1.5129670000):0.4450500000	((2uw1_A.pdb:0.0000020000	2uw1_B.pdb:0.0050040000):0.0000028892	1afr_A.pdb:0.2075600000):0.9793900000):0.9499710000):0.3789060000	3qhb_A.pdb:0.8840860000):1.3981000000	(((((1lb3_A.pdb:0.0845360000	2za7_A.pdb:0.2046370000):0.4845330000	1r03_A.pdb:0.2397050000):0.1200450000	1bg7_A.pdb:0.4975320000):0.6177290000	(1z6o_A.pdb:1.1593890000	1z6o_M.pdb:0.6051090000):0.3255410000):0.0326901000	((((1eum_A.pdb:0.4927980000	1krq_A.pdb:0.3206620000):0.2408960000	3e6s_A.pdb:0.8387060000):0.4422030000	2jd7_A.pdb:0.2833160000):0.2279210000	1vlg_A.pdb:0.1353350000):0.5108600000):0.5180410000):0.2605750000):0.0221978000	1nfv_A.pdb:0.8203200000):0.8848940000):0.3253940000):0.6311020000):0.0719970000):0.0636669000	(1n1q_A.pdb:0.2998090000	2chp_A.pdb:0.8782380000):0.1190100000);
(1ji5_A.pdb:0.3657530000	(1jig_A.pdb:0.1534240000	(((1qgh_A.pdb:0.4201570000	2ux1_A.pdb:0.5723570000):0.1752590000	(1ji4_A.pdb:0.7736700000	2fjc_A.pdb:0.7891450000):0.4519050000):0.1539630000	((((1dps_A.pdb:0.0000020000	1jts_A.pdb:0.0128380000):0.2877990000	1o9r_A.pdb:0.4422320000):0.3802740000	1uvh_A.pdb:0.6228280000):0.6086540000	((1tjo_A.pdb:0.0000010000	1tk6_A.pdb:0.0000010000):0.9022650000	((((((2fzf_A.pdb:2.8207800000	((1lko_A.pdb:0.9134110000	1yuz_A.pdb:0.8219780000):0.3380860000	3qhb_A.pdb:1.0270840000):0.3097880000):0.6658500000	(((((1otk_A.pdb:3.9714640000	((2inc_B.pdb:0.5440720000	1mty_B.pdb:2.3718310000):0.7245850000	2inp_C.pdb:0.5962260000):0.8356550000):0.9144140000	1mty_D.pdb:1.2582530000):0.4136670000	3dhg_A.pdb:1.5813620000):0.5782090000	(((1oqu_A.pdb:0.1019500000	(1r2f_A.pdb:0.2194540000	1uzr_A.pdb:0.0452080000):0.1775430000):0.7400400000	(1mxr_A.pdb:1.3774970000	((1jk0_A.pdb:0.2379220000	1w68_A.pdb:0.0248790000):0.1007530000	2uw2_A.pdb:0.0000030000):1.4690900000):0.4999260000):0.3649130000	3ee4_A.pdb:1.5510200000):0.2074830000):0.4940540000	(((2uw1_A.pdb:0.0000020000	1afr_A.pdb:0.1825880000):0.0155251000	2uw1_B.pdb:0.0000030000):1.1877100000	1za0_A.pdb:1.9105160000):0.3785920000):1.2584100000):0.3833130000	(((((1lb3_A.pdb:0.0000020000	2za7_A.pdb:0.2145440000):0.3392380000	1bg7_A.pdb:0.5683220000):0.2611430000	1r03_A.pdb:0.1332150000):0.2378570000	(1z6o_A.pdb:1.7096530000	1z6o_M.pdb:0.5175560000):0.4253570000):0.2896060000	(((1eum_A.pdb:0.6127030000	1krq_A.pdb:0.2357630000):0.4474550000	3e6s_A.pdb:0.8027910000):0.1894480000	(2jd7_A.pdb:0.2620840000	1vlg_A.pdb:0.2601620000):0.1482270000):0.3193890000):0.7033500000):0.3780130000	(((1bcf_A.pdb:0.0000010000	3e1q_A.pdb:0.0000030000):0.2083750000	2fkz_A.pdb:0.2098760000):0.4281820000	1jgc_A.pdb:0.1728860000):0.4789110000):0.1710230000	1nfv_A.pdb:0.7523760000):0.5578380000	2vzb_A.pdb:1.2454240000):0.4054560000):0.2901510000):0.2115910000):0.1942550000):0.0742512000	(1n1q_A.pdb:0.2480250000	2chp_A.pdb:0.5671280000):0.1263280000);
(1ji5_A.pdb:0.2029640000	(1jig_A.pdb:0.2299450000	(1n1q_A.pdb:0.2146440000	(((1qgh_A.pdb:0.3385650000	2ux1_A.pdb:0.5001470000):0.2244530000	(1ji4_A.pdb:0.6141440000	2fjc_A.pdb:0.9281980000):0.3998950000):0.0543249000	((((1dps_A.pdb:0.0000020000	1jts_A.pdb:0.0065250000):0.3730170000	1o9r_A.pdb:0.3211410000):0.3735350000	1uvh_A.pdb:0.5678230000):0.2903260000	((1tjo_A.pdb:0.0000010000	1tk6_A.pdb:0.0000010000):0.7420190000	((((2fzf_A.pdb:2.8267250000	(((1bcf_A.pdb:0.0000020000	3e1q_A.pdb:0.0257640000):0.2204020000	2fkz_A.pdb:0.1912550000):0.2659750000	1jgc_A.pdb:0.6777120000):0.4234160000):0.1251100000	1nfv_A.pdb:0.7153590000):0.1495330000	((((1lko_A.pdb:0.6557640000	1yuz_A.pdb:0.9423840000):1.0246400000	3qhb_A.pdb:0.7558760000):0.3539360000	(((((1otk_A.pdb:2.9482220000	((2inc_B.pdb:1.4259130000	1mty_B.pdb:2.7364950000):0.3587650000	2inp_C.pdb:0.0000030000):1.0047900000):0.9114470000	(1mty_D.pdb:1.0123720000	3dhg_A.pdb:1.7408340000):1.1642400000):0.9983710000	((1oqu_A.pdb:0.0188770000	(1r2f_A.pdb:0.2452660000	1uzr_A.pdb:0.0679470000):0.1408730000):0.5789780000	(1mxr_A.pdb:0.7809690000	((1jk0_A.pdb:0.3043770000	1w68_A.pdb:0.0047320000):0.1387760000	2uw2_A.pdb:0.0000020000):1.5409000000):0.3150140000):0.9881920000):0.1593040000	3ee4_A.pdb:1.4729580000):0.5378750000	(((2uw1_A.pdb:0.0000020000	2uw1_B.pdb:0.0049460000):0.0000025974	1afr_A.pdb:0.2246780000):1.0912200000	1za0_A.pdb:0.8928840000):0.3890140000):0.8321270000):0.8118280000	(((((1lb3_A.pdb:0.0000020000	2za7_A.pdb:0.1974450000):0.3824240000	1r03_A.pdb:0.2489030000):0.1429450000	1bg7_A.pdb:0.6738630000):0.1447610000	(1z6o_A.pdb:1.2837850000	1z6o_M.pdb:0.7445690000):0.3302240000):0.1117870000	((((1eum_A.pdb:0.3507640000	1krq_A.pdb:0.5534210000):0.6772350000	2jd7_A.pdb:0.4384040000):0.1646850000	1vlg_A.pdb:0.0863380000):0.2295540000	3e6s_A.pdb:1.0488390000):0.3832180000):0.5896700000):0.1760370000):0.5825980000	2vzb_A.pdb:0.9613680000):0.4697610000):0.5659910000):0.3191430000):0.1214130000):0.1384840000):0.0872096000	2chp_A.pdb:0.4786470000);
(1ji5_A.pdb:0.3087560000	(1jig_A.pdb:0.1353620000	((1qgh_A.pdb:0.3662390000	2ux1_A.pdb:0.5564910000):0.1953740000	(1ji4_A.pdb:0.7412820000	2fjc_A.pdb:0.8844390000):0.2670650000):0.3881650000):0.0746292000	(1n1q_A.pdb:0.3034890000	(2chp_A.pdb:0.3679590000	((((1dps_A.pdb:0.0140460000	1jts_A.pdb:0.0199280000):0.3719660000	1o9r_A.pdb:0.3564050000):0.4096840000	1uvh_A.pdb:0.6070540000):0.5905550000	((1tjo_A.pdb:0.0000010000	1tk6_A.pdb:0.0000010000):0.7086760000	((2fzf_A.pdb:3.3717340000	2vzb_A.pdb:0.5215760000):0.7524240000	(((((1bcf_A.pdb:0.0000010000	3e1q_A.pdb:0.0132030000):0.2710330000	2fkz_A.pdb:0.1341750000):0.5598310000	1jgc_A.pdb:0.2405500000):0.7179720000	1nfv_A.pdb:0.8008190000):0.3733230000	((((1lko_A.pdb:0.9768900000	1yuz_A.pdb:0.7515160000):0.9778900000	3qhb_A.pdb:0.3786310000):1.2767400000	((((((1otk_A.pdb:3.9263270000	2inp_C.pdb:0.3223990000):0.1813700000	1mty_B.pdb:2.8134970000):0.4051920000	2inc_B.pdb:1.0126590000):0.5788520000	(1mty_D.pdb:1.4042220000	3dhg_A.pdb:1.3544130000):0.8444690000):0.9663700000	(((2uw1_A.pdb:0.0000020000	1afr_A.pdb:0.1542570000):0.0016437900	2uw1_B.pdb:0.0039620000):1.3703200000	1za0_A.pdb:1.3761170000):0.4242620000):0.1529610000	((((1oqu_A.pdb:0.1970890000	(1r2f_A.pdb:0.2291340000	1uzr_A.pdb:0.0513320000):0.0225396000):0.7739550000	((1jk0_A.pdb:0.3710640000	1w68_A.pdb:0.0048480000):0.0556311000	2uw2_A.pdb:0.0343450000):2.0031700000):0.3047620000	1mxr_A.pdb:1.0822810000):0.5912600000	3ee4_A.pdb:1.0772880000):0.4759570000):0.9423560000):0.3394050000	(((((1lb3_A.pdb:0.0543850000	2za7_A.pdb:0.2263820000):0.5309160000	1bg7_A.pdb:0.6920190000):0.0535701000	1r03_A.pdb:0.2414980000):0.4996160000	(1z6o_A.pdb:1.2676800000	1z6o_M.pdb:0.8966330000):0.2967660000):0.2946690000	((((1eum_A.pdb:0.3914850000	1krq_A.pdb:0.5282680000):0.1218170000	3e6s_A.pdb:1.1292350000):0.3165400000	2jd7_A.pdb:0.2226610000):0.2690870000	1vlg_A.pdb:0.2832200000):0.2873800000):0.5512420000):0.3286010000):0.3898140000):0.7249690000):0.6347430000):0.3906690000):0.1098710000):0.1327810000);
(1ji5_A.pdb:0.3266260000	1jig_A.pdb:0.2905850000	((1n1q_A.pdb:0.3314490000	2chp_A.pdb:0.6037230000):0.1200530000	(((1qgh_A.pdb:0.4897730000	2ux1_A.pdb:0.5581120000):0.2808680000	(((1dps_A.pdb:0.0000020000	1jts_A.pdb:0.0127770000):0.2725210000	1o9r_A.pdb:0.2818440000):0.4644850000	1uvh_A.pdb:0.7482050000):0.4938250000):0.2616590000	((1ji4_A.pdb:0.6141880000	2fjc_A.pdb:1.0235410000):0.2169420000	((1tjo_A.pdb:0.0000010000	1tk6_A.pdb:0.0000010000):0.9212070000	(((((((((((2fzf_A.pdb:3.1262280000	((1jk0_A.pdb:0.3498580000	1w68_A.pdb:0.0322570000):0.1355370000	2uw2_A.pdb:0.0109330000):0.5790760000):0.2965580000	((1oqu_A.pdb:0.1520330000	(1r2f_A.pdb:0.2478240000	1uzr_A.pdb:0.0885390000):0.1007070000):0.9398750000	1mxr_A.pdb:1.2393050000):0.6243960000):0.5142470000	(((2inc_B.pdb:0.9437070000	1mty_B.pdb:2.4272990000):0.7833580000	2inp_C.pdb:0.5180130000):1.0957300000	(1mty_D.pdb:1.9096790000	3dhg_A.pdb:0.9139790000):1.4477100000):1.0968100000):0.1882130000	3ee4_A.pdb:2.1138260000):0.2308310000	(((2uw1_A.pdb:0.0000020000	2uw1_B.pdb:0.0000020000):0.0000021221	1afr_A.pdb:0.2055240000):1.4757100000	1za0_A.pdb:0.9370960000):0.5097810000):1.2707900000	((1lko_A.pdb:1.0335780000	1yuz_A.pdb:0.6649060000):0.8005610000	3qhb_A.pdb:0.8479820000):0.7369750000):0.7889360000	((((((1lb3_A.pdb:0.0703510000	2za7_A.pdb:0.1405200000):0.2874000000	1bg7_A.pdb:0.5960920000):0.0668761000	1r03_A.pdb:0.2117510000):0.4094170000	1z6o_A.pdb:1.3265240000):0.3081860000	1z6o_M.pdb:0.6833850000):0.3710750000	((((1eum_A.pdb:0.4739170000	1krq_A.pdb:0.1881270000):0.3016430000	3e6s_A.pdb:0.9112550000):0.3223330000	2jd7_A.pdb:0.2438180000):0.1855110000	1vlg_A.pdb:0.1758250000):0.3683560000):0.6129270000):0.2114500000	(((1bcf_A.pdb:0.0000010000	3e1q_A.pdb:0.0127470000):0.2634630000	2fkz_A.pdb:0.2144230000):0.1918690000	1jgc_A.pdb:0.6423990000):0.6715750000):0.0091908500	1nfv_A.pdb:1.2424390000):0.6324320000	2vzb_A.pdb:1.1397450000):0.0000025386	1otk_A.pdb:4.2963440000):0.1108520000):0.5975330000):0.1387840000):0.1517700000):0.0795569000);
(1ji5_A.pdb:0.1755540000	(1jig_A.pdb:0.1172040000	(((1qgh_A.pdb:0.1842580000	2ux1_A.pdb:0.5892610000):0.3090890000	((((1dps_A.pdb:0.0031810000	1jts_A.pdb:0.0105560000):0.2908140000	1o9r_A.pdb:0.4078630000):0.3957730000	1uvh_A.pdb:0.4933990000):0.5398150000	((1tjo_A.pdb:0.0000010000	1tk6_A.pdb:0.0000010000):0.6540810000	((((((((2fzf_A.pdb:2.8714980000	(((1otk_A.pdb:3.9262410000	2inp_C.pdb:0.1046260000):0.5490310000	(2inc_B.pdb:0.8782580000	1mty_B.pdb:1.8230420000):0.3705720000):0.3714310000	(1mty_D.pdb:1.9059190000	3dhg_A.pdb:1.2445280000):1.1125800000):1.1207500000):0.0000027356	(((1oqu_A.pdb:0.1573680000	(1r2f_A.pdb:0.2321650000	1uzr_A.pdb:0.1223100000):0.1043300000):0.1981700000	(1mxr_A.pdb:1.0180470000	(1jk0_A.pdb:0.1705500000	(2uw2_A.pdb:0.0714650000	1w68_A.pdb:0.0291010000):0.2209980000):1.5342300000):0.5535650000):1.0142100000	3ee4_A.pdb:1.1353270000):0.1489710000):0.7100000000	(((2uw1_A.pdb:0.0000020000	2uw1_B.pdb:0.0052240000):0.0026973200	1afr_A.pdb:0.1332090000):1.9803700000	1za0_A.pdb:1.0350320000):1.1202300000):0.6319100000	((1lko_A.pdb:1.2348880000	1yuz_A.pdb:0.4511370000):1.9053500000	3qhb_A.pdb:0.7223660000):1.0781300000):0.7132930000	((((1lb3_A.pdb:0.0458360000	2za7_A.pdb:0.2032830000):0.3365360000	(1bg7_A.pdb:0.5457460000	1r03_A.pdb:0.2536910000):0.0481554000):0.2569930000	(((1eum_A.pdb:0.6926920000	1krq_A.pdb:0.3687890000):0.3449060000	(2jd7_A.pdb:0.4355700000	1vlg_A.pdb:0.2751040000):0.3283320000):0.2370640000	3e6s_A.pdb:1.3335700000):0.2136890000):0.0531673000	(1z6o_A.pdb:1.3746290000	1z6o_M.pdb:0.9649350000):0.3218430000):0.6792530000):0.6315480000	(((1bcf_A.pdb:0.0000010000	3e1q_A.pdb:0.0131700000):0.2582180000	2fkz_A.pdb:0.2150560000):0.2498020000	1jgc_A.pdb:0.5524620000):0.5131660000):0.0896368000	1nfv_A.pdb:0.7104280000):0.7041200000	2vzb_A.pdb:1.0122690000):0.7526440000):0.5696430000):0.2519700000):0.0899060000	(1ji4_A.pdb:0.6407420000	2fjc_A.pdb:0.6542890000):0.2034790000):0.1197830000):0.1212380000	(1n1q_A.pdb:0.3124280000	2chp_A.pdb:0.4530560000):0.0981851000);
(1ji5_A.pdb:0.3229360000	(1jig_A.pdb:0.2766520000	(1n1q_A.pdb:0.3265080000	2chp_A.pdb:0.6435050000):0.1072160000):0.1279880000	(((1qgh_A.pdb:0.4952790000	2ux1_A.pdb:0.6181010000):0.3286150000	(1ji4_A.pdb:1.0496970000	2fjc_A.pdb:0.7952810000):0.2370590000):0.2147120000	((((1dps_A.pdb:0.0000020000	1jts_A.pdb:0.0075090000):0.5567680000	1o9r_A.pdb:0.2977780000):0.5614100000	1uvh_A.pdb:0.8367860000):0.5684130000	((1tjo_A.pdb:0.0000010000	1tk6_A.pdb:0.0000010000):0.9516930000	((((((2fzf_A.pdb:2.9522930000	3qhb_A.pdb:0.7375170000):0.4670480000	1yuz_A.pdb:1.3206920000):0.4099690000	1lko_A.pdb:0.4893630000):0.7459690000	((1otk_A.pdb:3.8425790000	(((((1oqu_A.pdb:0.1921350000	(1r2f_A.pdb:0.3171700000	1uzr_A.pdb:0.0941710000):0.0787947000):0.7228280000	((1jk0_A.pdb:0.3613300000	1w68_A.pdb:0.0000020000):0.0425535000	2uw2_A.pdb:0.1387700000):1.2854200000):0.3353440000	1mxr_A.pdb:0.9384520000):0.3431710000	((2inc_B.pdb:0.9951080000	(2inp_C.pdb:0.8682570000	1mty_B.pdb:2.5504250000):0.3742370000):1.1019900000	(1mty_D.pdb:1.8483390000	3dhg_A.pdb:0.6475790000):0.4402570000):1.3062500000):0.6428910000	3ee4_A.pdb:0.9152880000):0.3478930000):0.1654670000	(((2uw1_A.pdb:0.0000020000	2uw1_B.pdb:0.0155080000):0.0148015000	1afr_A.pdb:0.1732430000):1.1424300000	1za0_A.pdb:1.5965860000):0.4885900000):1.2300100000):0.5725030000	2vzb_A.pdb:0.5818960000):0.2582850000	(((((1bcf_A.pdb:0.0000010000	3e1q_A.pdb:0.0074220000):0.1674760000	2fkz_A.pdb:0.2692700000):0.2811530000	1jgc_A.pdb:0.3239050000):0.4981010000	((((((1lb3_A.pdb:0.0575440000	2za7_A.pdb:0.2013340000):0.3762930000	1bg7_A.pdb:0.6207700000):0.0380037000	1r03_A.pdb:0.1838530000):0.4325970000	(1z6o_A.pdb:1.5737240000	1z6o_M.pdb:0.6446060000):0.4066420000):0.7271140000	(((1eum_A.pdb:0.5091930000	1krq_A.pdb:0.2670930000):0.4967330000	3e6s_A.pdb:0.6931500000):0.1453660000	2jd7_A.pdb:0.2705530000):0.2870450000):0.2780280000	1vlg_A.pdb:0.0000020000):1.1800600000):0.0568305000	1nfv_A.pdb:0.6960160000):0.8237370000):0.1563900000):0.8868460000):0.2358820000):0.1807270000);
(1ji5_A.pdb:0.3393820000	1jig_A.pdb:0.3192260000	((1n1q_A.pdb:0.2479460000	2chp_A.pdb:0.6039660000):0.1148840000	((1qgh_A.pdb:0.3137430000	2ux1_A.pdb:0.8658450000):0.4103300000	(((1ji4_A.pdb:0.8302730000	2fjc_A.pdb:1.2237830000):0.1399380000	(((1tjo_A.pdb:0.0000010000	1tk6_A.pdb:0.0000010000):0.6047220000	1otk_A.pdb:3.7197950000):0.3165300000	((((((((((2fzf_A.pdb:3.1911250000	((1jk0_A.pdb:0.3586420000	1w68_A.pdb:0.0000020000):0.1135790000	2uw2_A.pdb:0.0011740000):1.5019900000):0.1339290000	(((2inc_B.pdb:0.3496830000	1mty_B.pdb:3.3251330000):0.5836780000	2inp_C.pdb:1.2381680000):0.7222540000	(1mty_D.pdb:1.2689440000	3dhg_A.pdb:0.7048650000):0.9291830000):0.4370960000):0.2969540000	((1oqu_A.pdb:0.1898900000	(1r2f_A.pdb:0.2493570000	1uzr_A.pdb:0.0819990000):0.1136470000):0.6626200000	1mxr_A.pdb:1.0506060000):0.5623520000):0.3484950000	3ee4_A.pdb:1.3731970000):1.0108100000	(((2uw1_A.pdb:0.0000020000	2uw1_B.pdb:0.0000020000):0.0000027954	1afr_A.pdb:0.2509660000):1.3855800000	1za0_A.pdb:1.3216540000):0.1015220000):1.0273000000	((((1lb3_A.pdb:0.0635010000	2za7_A.pdb:0.1832660000):0.3887220000	(1bg7_A.pdb:0.7575690000	1r03_A.pdb:0.1357100000):0.0892687000):0.1684110000	(1z6o_A.pdb:1.2838060000	1z6o_M.pdb:0.8362490000):0.2440170000):0.2030510000	(((1eum_A.pdb:0.4641510000	1krq_A.pdb:0.3308090000):0.4016440000	3e6s_A.pdb:0.8595320000):0.0950229000	(2jd7_A.pdb:0.3647630000	1vlg_A.pdb:0.2556750000):0.1275630000):0.4024510000):0.6720220000):0.1815980000	((1lko_A.pdb:1.0484720000	1yuz_A.pdb:0.6208040000):0.8985530000	3qhb_A.pdb:0.8955050000):1.2331400000):0.3541450000	1nfv_A.pdb:0.9620040000):0.1805310000	(((1bcf_A.pdb:0.0000010000	3e1q_A.pdb:0.0000030000):0.2939170000	2fkz_A.pdb:0.3152240000):0.3159410000	1jgc_A.pdb:0.5399270000):0.7239650000):0.8209180000	2vzb_A.pdb:0.9378870000):0.5568970000):0.3655990000):0.1934080000	(((1dps_A.pdb:0.0000020000	1jts_A.pdb:0.0201590000):0.4577750000	1o9r_A.pdb:0.2253880000):0.2989300000	1uvh_A.pdb:1.0007530000):0.5681760000):0.2615810000):0.0996546000):0.0710078000);
(1ji5_A.pdb:0.3406440000	(1jig_A.pdb:0.1811840000	((1qgh_A.pdb:0.3809630000	2ux1_A.pdb:0.5655810000):0.3680700000	(1ji4_A.pdb:0.5166460000	2fjc_A.pdb:0.8080570000):0.2138350000):0.2698260000):0.0481156000	(1n1q_A.pdb:0.3308540000	(2chp_A.pdb:0.5264910000	((((1dps_A.pdb:0.0000020000	1jts_A.pdb:0.0206220000):0.3264990000	1o9r_A.pdb:0.4007730000):0.4147070000	1uvh_A.pdb:0.5402500000):0.4091240000	((1tjo_A.pdb:0.0000010000	1tk6_A.pdb:0.0000010000):0.5505810000	((2fzf_A.pdb:2.1216710000	2vzb_A.pdb:0.3342510000):0.5241780000	(((((1bcf_A.pdb:0.0000010000	3e1q_A.pdb:0.0298550000):0.2527170000	2fkz_A.pdb:0.1564200000):0.3514090000	1jgc_A.pdb:0.4029930000):0.3020730000	1nfv_A.pdb:1.0020030000):0.1508620000	((((1lko_A.pdb:0.8562260000	1yuz_A.pdb:0.7093290000):0.9054250000	3qhb_A.pdb:0.6530010000):0.8214920000	((((((1otk_A.pdb:6.2231440000	((1oqu_A.pdb:0.2693800000	1uzr_A.pdb:0.0816890000):0.1215000000	1r2f_A.pdb:0.1148960000):0.2557390000):0.3900780000	1mxr_A.pdb:1.3029100000):0.1631590000	((1jk0_A.pdb:0.4589200000	1w68_A.pdb:0.0169260000):0.1457540000	2uw2_A.pdb:0.0298530000):1.5812300000):0.3691990000	(((2inc_B.pdb:1.5645350000	1mty_B.pdb:2.5379760000):0.4929860000	2inp_C.pdb:0.3692050000):1.1694900000	(1mty_D.pdb:1.8096280000	3dhg_A.pdb:1.0493460000):0.8176300000):1.0927100000):0.1507590000	3ee4_A.pdb:1.4820580000):0.5165140000	(((2uw1_A.pdb:0.0000020000	1afr_A.pdb:0.1799060000):0.0037631300	2uw1_B.pdb:0.0173560000):1.4888400000	1za0_A.pdb:1.6691370000):0.6074170000):0.5402840000):0.2710970000	((((((1lb3_A.pdb:0.0000020000	2za7_A.pdb:0.1871480000):0.3138990000	1bg7_A.pdb:0.6801530000):0.1434800000	1r03_A.pdb:0.1447610000):0.3148600000	1z6o_A.pdb:1.8705140000):0.2537340000	1z6o_M.pdb:0.6481760000):0.2488770000	((((1eum_A.pdb:0.3965150000	1krq_A.pdb:0.2885940000):0.4339150000	3e6s_A.pdb:1.0010750000):0.1670860000	2jd7_A.pdb:0.2031410000):0.1813420000	1vlg_A.pdb:0.2836570000):0.6126030000):0.7227120000):0.7868750000):0.5340210000):0.7135720000):0.5349210000):0.4429580000):0.0526305000):0.0793808000);
(1ji5_A.pdb:0.2068230000	(1jig_A.pdb:0.2727720000	(1n1q_A.pdb:0.4056340000	(((1qgh_A.pdb:0.3893710000	2ux1_A.pdb:0.5301420000):0.2542300000	(((1dps_A.pdb:0.0091140000	1jts_A.pdb:0.0103030000):0.2308980000	1o9r_A.pdb:0.5710420000):0.2454910000	1uvh_A.pdb:0.8065460000):0.8830610000):0.2580420000	((1ji4_A.pdb:0.7932660000	2fjc_A.pdb:0.8524960000):0.1574780000	((1tjo_A.pdb:0.0000010000	1tk6_A.pdb:0.0000010000):0.8784070000	(((((2fzf_A.pdb:2.9645810000	((1lko_A.pdb:0.7246870000	1yuz_A.pdb:0.9909560000):0.8468380000	3qhb_A.pdb:0.6404150000):1.1163000000):0.4053020000	((((1otk_A.pdb:4.1478340000	((2inc_B.pdb:3.0439630000	1mty_B.pdb:2.2038080000):1.2602300000	2inp_C.pdb:0.2353400000):0.5823700000):0.6803600000	(1mty_D.pdb:1.2833510000	3dhg_A.pdb:2.0309320000):1.0642700000):1.0562300000	((((1oqu_A.pdb:0.1070020000	(1r2f_A.pdb:0.2433360000	1uzr_A.pdb:0.0555220000):0.2004900000):0.5601160000	1mxr_A.pdb:1.3789680000):0.0650148000	((1jk0_A.pdb:0.3827350000	1w68_A.pdb:0.0000020000):0.0894440000	2uw2_A.pdb:0.0780350000):1.2237200000):0.4108970000	3ee4_A.pdb:1.7371100000):0.4045790000):0.5892340000	(((2uw1_A.pdb:0.0000020000	1afr_A.pdb:0.2221240000):0.0000026387	2uw1_B.pdb:0.0153270000):1.9057600000	1za0_A.pdb:0.8561300000):0.7496220000):0.2100340000):0.1579270000	((((1lb3_A.pdb:0.1391120000	2za7_A.pdb:0.1346970000):0.3507890000	1bg7_A.pdb:0.6883980000):0.0766404000	1r03_A.pdb:0.2704000000):0.1215310000	(1z6o_A.pdb:1.5932070000	(1z6o_M.pdb:1.2893170000	(((1eum_A.pdb:0.5877000000	1krq_A.pdb:0.4161700000):0.4399070000	(2jd7_A.pdb:0.3009100000	1vlg_A.pdb:0.3659330000):0.3043380000):0.1484430000	3e6s_A.pdb:1.1174540000):0.1718860000):0.1402120000):0.1710890000):0.7195870000):0.8456190000	((((1bcf_A.pdb:0.0000010000	3e1q_A.pdb:0.0000030000):0.3230560000	2fkz_A.pdb:0.1794680000):0.3365580000	1jgc_A.pdb:0.3279210000):0.6323430000	1nfv_A.pdb:0.5855590000):0.1994190000):0.3594580000	2vzb_A.pdb:0.9682890000):0.6408420000):0.6960980000):0.2012890000):0.1809740000):0.0710177000):0.1934750000	2chp_A.pdb:0.7072580000);
(1ji5_A.pdb:0.2089160000	((1jig_A.pdb:0.1207580000	((((1qgh_A.pdb:0.5654830000	2ux1_A.pdb:0.5411810000):0.3223050000	2fjc_A.pdb:0.6874840000):0.1415600000	1ji4_A.pdb:0.9409060000):0.0369720000	((((1dps_A.pdb:0.0138320000	1jts_A.pdb:0.0000020000):0.4397570000	1uvh_A.pdb:0.7519140000):0.2263530000	1o9r_A.pdb:0.3037060000):0.6051000000	((1tjo_A.pdb:0.0000010000	1tk6_A.pdb:0.0000010000):0.8744970000	((2fzf_A.pdb:3.6238150000	2vzb_A.pdb:0.6720490000):0.6079330000	(((((1bcf_A.pdb:0.0000010000	3e1q_A.pdb:0.0066570000):0.3435780000	2fkz_A.pdb:0.1862330000):0.4460910000	1jgc_A.pdb:0.2114290000):0.6105820000	1nfv_A.pdb:0.6684460000):0.3230570000	((((1lko_A.pdb:0.8470540000	1yuz_A.pdb:0.7599820000):1.2484700000	3qhb_A.pdb:0.3058090000):1.0361800000	((((((1otk_A.pdb:3.9607790000	2inp_C.pdb:0.0127710000):0.8005890000	1mty_B.pdb:2.2739440000):0.2572720000	2inc_B.pdb:0.8118690000):0.3322400000	(1mty_D.pdb:2.1194430000	3dhg_A.pdb:0.9942670000):0.8216790000):1.0921300000	((((1oqu_A.pdb:0.1803210000	(1r2f_A.pdb:0.2531660000	1uzr_A.pdb:0.1060570000):0.0871649000):0.7778020000	((1jk0_A.pdb:0.3852360000	1w68_A.pdb:0.0000020000):0.0942933000	2uw2_A.pdb:0.0704350000):1.4237700000):0.3330420000	1mxr_A.pdb:1.4282790000):0.2945880000	3ee4_A.pdb:1.4500660000):0.3431420000):0.4877010000	(((2uw1_A.pdb:0.0000020000	1afr_A.pdb:0.2040640000):0.0019692500	2uw1_B.pdb:0.0129960000):1.7604900000	1za0_A.pdb:1.3071180000):0.5891150000):1.2349900000):0.1032140000	(((((1lb3_A.pdb:0.1556540000	2za7_A.pdb:0.1680300000):0.4437930000	1r03_A.pdb:0.3196310000):0.0354593000	1bg7_A.pdb:0.5331730000):0.3161340000	(1z6o_A.pdb:1.2900900000	1z6o_M.pdb:0.9230410000):0.1754980000):0.1279130000	((((1eum_A.pdb:0.4925120000	1krq_A.pdb:0.3907710000):0.2529250000	3e6s_A.pdb:0.8022780000):0.5419820000	2jd7_A.pdb:0.1943810000):0.1193410000	1vlg_A.pdb:0.3397840000):0.7879460000):0.3038110000):0.6121670000):0.2570480000):0.6401210000):0.5576900000):0.4009840000):0.1533370000):0.1384000000	1n1q_A.pdb:0.4463170000):0.0357521000	2chp_A.pdb:0.4721170000);
(1ji5_A.pdb:0.2843550000	((1jig_A.pdb:0.1515110000	((1qgh_A.pdb:0.3663070000	2ux1_A.pdb:0.6114220000):0.1913250000	(1ji4_A.pdb:0.9909870000	2fjc_A.pdb:0.7911750000):0.1760400000):0.2987610000):0.0217109000	((((1dps_A.pdb:0.0030760000	1jts_A.pdb:0.0097750000):0.4409380000	1o9r_A.pdb:0.2870980000):0.3945960000	1uvh_A.pdb:0.7113680000):0.4573960000	((1tjo_A.pdb:0.0000020000	1tk6_A.pdb:0.0000010000):0.3574130000	((((2fzf_A.pdb:3.8758460000	(((1bcf_A.pdb:0.0000020000	3e1q_A.pdb:0.0000030000):0.2383850000	2fkz_A.pdb:0.0906310000):0.4274350000	1jgc_A.pdb:0.2711120000):0.0765065000):0.5496260000	(1nfv_A.pdb:0.4785390000	((1lko_A.pdb:0.6660710000	1yuz_A.pdb:0.8462510000):0.2603510000	(3qhb_A.pdb:1.1999500000	((((((1otk_A.pdb:5.5883530000	(1jk0_A.pdb:0.2855930000	1w68_A.pdb:0.0014450000):0.0238959000):0.1361100000	2uw2_A.pdb:0.0000020000):1.3511000000	(1oqu_A.pdb:0.0645340000	(1r2f_A.pdb:0.2310460000	1uzr_A.pdb:0.0682800000):0.1290200000):1.0275000000):0.1636070000	1mxr_A.pdb:0.8657210000):0.1862070000	((2inc_B.pdb:1.0579480000	(2inp_C.pdb:0.4847700000	1mty_B.pdb:3.4042830000):0.3327200000):1.6894200000	(1mty_D.pdb:2.0557530000	3dhg_A.pdb:0.9784210000):0.2359650000):1.3546800000):0.7078950000	(3ee4_A.pdb:1.3436510000	(((2uw1_A.pdb:0.0000020000	1afr_A.pdb:0.1923900000):0.0059537900	2uw1_B.pdb:0.0094480000):1.2485900000	1za0_A.pdb:1.3312910000):0.6103190000):0.1065210000):1.5343000000):0.6373200000):0.9827860000):0.4525720000):0.2497350000	(((((1lb3_A.pdb:0.0540980000	2za7_A.pdb:0.1454990000):0.3905420000	1bg7_A.pdb:0.4611610000):0.2193040000	1r03_A.pdb:0.0658330000):0.4895260000	(1z6o_A.pdb:1.6879930000	1z6o_M.pdb:0.6263120000):0.4839910000):0.1450580000	(((1eum_A.pdb:0.4677770000	1krq_A.pdb:0.2664360000):0.3479800000	3e6s_A.pdb:0.9916160000):0.2463440000	(2jd7_A.pdb:0.2564170000	1vlg_A.pdb:0.3122160000):0.1307080000):0.1693770000):0.9100060000):0.5022900000	2vzb_A.pdb:0.7541930000):1.0563600000):0.6422940000):0.4829990000):0.0485725000	(1n1q_A.pdb:0.2184760000	2chp_A.pdb:0.7889930000):0.1321040000);
(1ji5_A.pdb:0.2318260000	(1jig_A.pdb:0.2444740000	(1n1q_A.pdb:0.3478270000	2chp_A.pdb:0.5206840000):0.0843892000):0.1421390000	((1qgh_A.pdb:0.2738360000	2ux1_A.pdb:0.5488720000):0.3273680000	(1ji4_A.pdb:0.8120840000	(2fjc_A.pdb:0.8551840000	((((1dps_A.pdb:0.0000020000	1jts_A.pdb:0.0130920000):0.2511990000	1o9r_A.pdb:0.4355200000):0.4141640000	1uvh_A.pdb:0.6978300000):0.5455760000	((1tjo_A.pdb:0.0000010000	1tk6_A.pdb:0.0000010000):0.7804600000	((2fzf_A.pdb:2.8292390000	2vzb_A.pdb:0.3948900000):0.7762100000	((((1bcf_A.pdb:0.0000010000	3e1q_A.pdb:0.0065180000):0.3123980000	2fkz_A.pdb:0.2706190000):0.2703090000	1jgc_A.pdb:0.3231990000):0.7769780000	(1nfv_A.pdb:0.6069610000	(((1lko_A.pdb:0.8898490000	1yuz_A.pdb:0.7893840000):0.9144610000	3qhb_A.pdb:0.7207910000):1.5969900000	((((((((1lb3_A.pdb:0.1359630000	2za7_A.pdb:0.1661110000):0.4495530000	1bg7_A.pdb:0.5905890000):0.0886302000	1r03_A.pdb:0.2240400000):0.2779100000	1z6o_A.pdb:1.3689600000):0.1545410000	1z6o_M.pdb:0.9628050000):0.5091360000	((1eum_A.pdb:0.7176340000	1krq_A.pdb:0.3414100000):0.2965520000	3e6s_A.pdb:0.9779000000):0.1566880000):0.1251430000	(2jd7_A.pdb:0.3203660000	1vlg_A.pdb:0.3002540000):0.0619298000):0.4883350000	((((((1otk_A.pdb:4.0258870000	2inp_C.pdb:0.1965700000):0.6780970000	(2inc_B.pdb:0.6685440000	1mty_B.pdb:2.3153000000):0.5406050000):0.9480940000	(1mty_D.pdb:1.7806300000	3dhg_A.pdb:1.4006260000):1.0000700000):0.7371940000	3ee4_A.pdb:0.7403890000):0.3444690000	(((1oqu_A.pdb:0.1486540000	(1r2f_A.pdb:0.2803350000	1uzr_A.pdb:0.0521690000):0.1405500000):0.8453630000	((1jk0_A.pdb:0.3980770000	1w68_A.pdb:0.0000020000):0.0866626000	2uw2_A.pdb:0.0245000000):1.7475300000):0.1657950000	1mxr_A.pdb:1.0510240000):0.3961800000):0.9391870000	(((2uw1_A.pdb:0.0000020000	2uw1_B.pdb:0.0318270000):0.0155287000	1afr_A.pdb:0.1713170000):1.2737800000	1za0_A.pdb:1.6948460000):0.3806940000):0.9368750000):0.2239980000):0.3414500000):0.1475750000):0.6841840000):0.6138730000):0.6884190000):0.2072600000):0.0146972000):0.3501710000):0.2056680000);
(1ji5_A.pdb:0.3195740000	1jig_A.pdb:0.1094540000	((1n1q_A.pdb:0.2945590000	((1qgh_A.pdb:0.3624260000	2ux1_A.pdb:0.5307710000):0.2113700000	(1ji4_A.pdb:0.5511210000	2fjc_A.pdb:0.9165410000):0.6109090000):0.1485250000):0.1532650000	(2chp_A.pdb:0.5101990000	((((1dps_A.pdb:0.0000020000	1jts_A.pdb:0.0362420000):0.3467750000	1o9r_A.pdb:0.3023760000):0.4821070000	1uvh_A.pdb:0.6589000000):0.4731220000	((1tjo_A.pdb:0.0000010000	1tk6_A.pdb:0.0000010000):0.7664900000	((((2fzf_A.pdb:3.5012310000	(((1bcf_A.pdb:0.0000010000	3e1q_A.pdb:0.0000030000):0.2988580000	2fkz_A.pdb:0.1553280000):0.2321890000	1jgc_A.pdb:0.3787300000):0.1914770000):0.4325410000	1nfv_A.pdb:0.7048250000):0.2810100000	(((1lko_A.pdb:0.8948190000	1yuz_A.pdb:1.0741240000):0.9830770000	3qhb_A.pdb:0.5982310000):1.0603400000	(((((((1lb3_A.pdb:0.0729580000	2za7_A.pdb:0.1654610000):0.3332310000	1bg7_A.pdb:0.5980090000):0.0698905000	1r03_A.pdb:0.3695950000):0.3964890000	1z6o_A.pdb:1.4100090000):0.1680960000	1z6o_M.pdb:0.7698510000):0.2232740000	((((1eum_A.pdb:0.5754420000	1krq_A.pdb:0.3052000000):0.4461040000	3e6s_A.pdb:1.0018510000):0.2362870000	2jd7_A.pdb:0.4056960000):0.1894660000	1vlg_A.pdb:0.3254920000):0.3810370000):0.3457610000	((((1otk_A.pdb:3.2325580000	((2inc_B.pdb:1.9315500000	1mty_B.pdb:1.7935790000):0.9965040000	2inp_C.pdb:0.1557570000):0.5013020000):0.1842320000	(1mty_D.pdb:1.2513520000	3dhg_A.pdb:1.4381570000):1.2097400000):1.2598000000	(((1oqu_A.pdb:0.1178730000	(1r2f_A.pdb:0.2254110000	1uzr_A.pdb:0.1223780000):0.0976826000):0.6554900000	(1mxr_A.pdb:1.1661460000	((1jk0_A.pdb:0.3797080000	1w68_A.pdb:0.0000020000):0.0713559000	2uw2_A.pdb:0.1314890000):1.0052400000):0.2727230000):1.0833700000	3ee4_A.pdb:1.4315960000):0.5912940000):0.5599790000	(((2uw1_A.pdb:0.0000020000	1afr_A.pdb:0.1845110000):0.0019739700	2uw1_B.pdb:0.0184850000):1.5074800000	1za0_A.pdb:1.5202510000):0.5916150000):0.7263350000):0.1750630000):0.6762850000):0.5696600000	2vzb_A.pdb:0.9018800000):0.7010540000):0.2508520000):0.3485090000):0.1062990000):0.1910930000);
(1ji5_A.pdb:0.2985400000	(1jig_A.pdb:0.2463350000	((1n1q_A.pdb:0.2955670000	((1qgh_A.pdb:0.4392610000	2ux1_A.pdb:0.4874070000):0.2610000000	(1ji4_A.pdb:0.6726020000	2fjc_A.pdb:1.0194640000):0.3845530000):0.2431910000):0.0884776000	((((1dps_A.pdb:0.0000020000	1jts_A.pdb:0.0257080000):0.4022670000	1uvh_A.pdb:1.0356400000):0.1233200000	1o9r_A.pdb:0.2802170000):0.6443060000	((1tjo_A.pdb:0.0000010000	1tk6_A.pdb:0.0000010000):0.5984660000	((((2fzf_A.pdb:4.0042090000	(((1bcf_A.pdb:0.0000020000	3e1q_A.pdb:0.0061280000):0.3122800000	2fkz_A.pdb:0.1217960000):0.2583420000	1jgc_A.pdb:0.3770460000):0.2780500000):0.1782320000	1nfv_A.pdb:0.8869190000):0.0848499000	(((1lko_A.pdb:1.1551870000	1yuz_A.pdb:0.9454190000):1.0762700000	3qhb_A.pdb:0.4732830000):1.4765100000	((((((1lb3_A.pdb:0.0205730000	2za7_A.pdb:0.1716780000):0.3354430000	1bg7_A.pdb:0.6755190000):0.1031600000	1r03_A.pdb:0.2381060000):0.1708870000	(1z6o_A.pdb:1.6061000000	1z6o_M.pdb:1.1154620000):0.3837950000):0.2766910000	((((1eum_A.pdb:0.5174030000	1krq_A.pdb:0.3233110000):0.3131810000	3e6s_A.pdb:0.9649990000):0.1547970000	2jd7_A.pdb:0.1872200000):0.1090030000	1vlg_A.pdb:0.3952430000):0.6465470000):0.4138950000	((((1otk_A.pdb:2.3327180000	((2inc_B.pdb:0.9660560000	1mty_B.pdb:2.9244440000):1.2883500000	2inp_C.pdb:0.0000020000):0.8065870000):1.3303100000	(1mty_D.pdb:1.0069810000	3dhg_A.pdb:1.3823470000):1.1171600000):0.3504510000	(((1oqu_A.pdb:0.0188830000	(1r2f_A.pdb:0.3305420000	1uzr_A.pdb:0.1000870000):0.1388320000):0.7459440000	(1mxr_A.pdb:1.0057810000	((1jk0_A.pdb:0.3561380000	1w68_A.pdb:0.0000020000):0.0841552000	2uw2_A.pdb:0.0133790000):1.6747900000):0.2871230000):0.4380480000	3ee4_A.pdb:1.3748420000):0.6821110000):0.4233690000	(((2uw1_A.pdb:0.0000020000	2uw1_B.pdb:0.0208510000):0.0000022590	1afr_A.pdb:0.2124770000):1.3696900000	1za0_A.pdb:1.3624040000):0.7410480000):0.7207470000):0.1025050000):0.5773920000):0.9935310000	2vzb_A.pdb:0.7592980000):0.4019810000):0.9605990000):0.0873795000):0.0735533000):0.1180620000	2chp_A.pdb:0.6542680000);
(1ji5_A.pdb:0.2285540000	1jig_A.pdb:0.4268050000	((1n1q_A.pdb:0.3080760000	(((1qgh_A.pdb:0.3689560000	2ux1_A.pdb:0.5967490000):0.2759490000	1ji4_A.pdb:0.9227430000):0.0882807000	2fjc_A.pdb:0.9891820000):0.1837930000):0.0866570000	(2chp_A.pdb:0.4613370000	((((1dps_A.pdb:0.0000020000	1jts_A.pdb:0.0145720000):0.3115230000	1o9r_A.pdb:0.2277510000):0.7371740000	1uvh_A.pdb:0.8468250000):0.5127520000	((1tjo_A.pdb:0.0000010000	1tk6_A.pdb:0.0000010000):0.9793950000	((((2fzf_A.pdb:3.1771590000	(((1bcf_A.pdb:0.0000010000	3e1q_A.pdb:0.0066440000):0.1793300000	2fkz_A.pdb:0.2208470000):0.1283390000	1jgc_A.pdb:0.7457450000):0.4639320000):0.0712579000	1nfv_A.pdb:0.8121940000):0.7080270000	((((1lko_A.pdb:1.0283110000	1yuz_A.pdb:0.6319690000):1.4576700000	3qhb_A.pdb:0.3836570000):1.2580000000	((1otk_A.pdb:5.4306940000	((((1oqu_A.pdb:0.0642770000	(1r2f_A.pdb:0.2348570000	1uzr_A.pdb:0.0747920000):0.1161150000):0.7286300000	(1mxr_A.pdb:1.0960270000	((1jk0_A.pdb:0.3528120000	1w68_A.pdb:0.0000020000):0.1271100000	2uw2_A.pdb:0.0067920000):1.7046600000):0.2318790000):0.5084650000	3ee4_A.pdb:1.7543760000):0.4337450000	(((2inc_B.pdb:1.3736560000	(2inp_C.pdb:0.3076690000	1mty_B.pdb:3.5497630000):0.3750120000):0.8143530000	3dhg_A.pdb:1.2768130000):0.5928460000	1mty_D.pdb:1.2300890000):0.7978880000):0.1405050000):0.2036000000	(((2uw1_A.pdb:0.0000020000	1afr_A.pdb:0.1779410000):0.0044054200	2uw1_B.pdb:0.0055750000):1.0198200000	1za0_A.pdb:1.0231910000):0.4844390000):0.4642950000):0.5227830000	((((1lb3_A.pdb:0.0898570000	2za7_A.pdb:0.1719930000):0.2792390000	(1bg7_A.pdb:0.6500680000	1r03_A.pdb:0.2720020000):0.0531135000):0.1936630000	(1z6o_A.pdb:1.4726190000	1z6o_M.pdb:0.6780970000):0.3893580000):0.1769060000	((((1eum_A.pdb:0.6556870000	1krq_A.pdb:0.2554420000):0.4105530000	3e6s_A.pdb:0.9898760000):0.1729600000	2jd7_A.pdb:0.2182660000):0.1190230000	1vlg_A.pdb:0.4235970000):0.3903330000):0.5641200000):0.4455680000):0.1492990000	2vzb_A.pdb:0.6746430000):0.5028190000):0.4663930000):0.1975500000):0.1099980000):0.1129460000);
(1ji5_A.pdb:0.2648060000	1jig_A.pdb:0.2685210000	((1n1q_A.pdb:0.3044570000	2chp_A.pdb:0.6076100000):0.0823097000	(((1qgh_A.pdb:0.3236780000	2ux1_A.pdb:0.6162450000):0.2759600000	(((1dps_A.pdb:0.0111360000	1jts_A.pdb:0.0096230000):0.3153770000	1o9r_A.pdb:0.2965930000):0.2689670000	1uvh_A.pdb:0.9181590000):0.7845600000):0.1676410000	((1ji4_A.pdb:0.6346070000	2fjc_A.pdb:0.9113270000):0.2914260000	((1tjo_A.pdb:0.0000010000	1tk6_A.pdb:0.0000010000):1.3789900000	((((((2fzf_A.pdb:2.9416070000	2fkz_A.pdb:0.1422100000):0.0083005200	(1bcf_A.pdb:0.0000020000	3e1q_A.pdb:0.0061890000):0.2450580000):0.4412200000	1jgc_A.pdb:0.3755890000):0.6732000000	1nfv_A.pdb:0.6444870000):0.4055680000	((((1lko_A.pdb:0.5789260000	1yuz_A.pdb:0.7347710000):1.0540100000	3qhb_A.pdb:0.8896650000):0.6479690000	((((1otk_A.pdb:4.1728760000	(1mty_D.pdb:1.1253510000	3dhg_A.pdb:1.3240250000):1.0126500000):0.0873056000	((2inc_B.pdb:1.3614160000	2inp_C.pdb:0.7293990000):1.0023800000	1mty_B.pdb:2.1914230000):0.7264830000):0.6045870000	(((1oqu_A.pdb:0.0449690000	(1r2f_A.pdb:0.2217400000	1uzr_A.pdb:0.0696860000):0.1690770000):0.8183920000	(1mxr_A.pdb:1.2701310000	((1jk0_A.pdb:0.3226680000	1w68_A.pdb:0.0026350000):0.1449210000	2uw2_A.pdb:0.0340800000):1.5399400000):0.3564810000):0.6686720000	3ee4_A.pdb:1.5689720000):0.2867820000):0.2594990000	(((2uw1_A.pdb:0.0000020000	1afr_A.pdb:0.2366670000):0.0031307400	2uw1_B.pdb:0.0071410000):1.3553000000	1za0_A.pdb:1.3067850000):0.1364170000):1.2211200000):0.2677680000	(((((1lb3_A.pdb:0.0790540000	2za7_A.pdb:0.1933450000):0.3170700000	1bg7_A.pdb:0.7091310000):0.1199790000	1r03_A.pdb:0.1152390000):0.3529230000	(1z6o_A.pdb:1.1210110000	1z6o_M.pdb:0.8039030000):0.3502040000):0.3557310000	((((1eum_A.pdb:0.4674430000	1krq_A.pdb:0.3408430000):0.4240050000	3e6s_A.pdb:0.9173620000):0.1961410000	2jd7_A.pdb:0.2624760000):0.1341910000	1vlg_A.pdb:0.3077050000):0.5025360000):0.6161680000):0.1998080000):0.7082160000	2vzb_A.pdb:0.9892600000):0.4741910000):0.3134310000):0.2981740000):0.1137640000):0.1534040000);
(1ji5_A.pdb:0.2487550000	(1jig_A.pdb:0.1576440000	(1n1q_A.pdb:0.2785290000	2chp_A.pdb:0.6886670000):0.2665370000):0.0948127000	(((1qgh_A.pdb:0.3821170000	2ux1_A.pdb:0.4544850000):0.1654870000	(((1dps_A.pdb:0.0000020000	1jts_A.pdb:0.0274520000):0.2807930000	1o9r_A.pdb:0.3614190000):0.7014810000	1uvh_A.pdb:0.4606980000):0.6267150000):0.2560790000	((1ji4_A.pdb:0.6490820000	2fjc_A.pdb:0.5058610000):0.1126560000	((1tjo_A.pdb:0.0000010000	1tk6_A.pdb:0.0000010000):0.7115990000	(((((2fzf_A.pdb:3.4285130000	((((((1otk_A.pdb:4.9086390000	2inp_C.pdb:0.1093530000):0.6501260000	1mty_B.pdb:2.6960300000):0.4878100000	2inc_B.pdb:0.7877010000):1.2601400000	3dhg_A.pdb:1.1599270000):0.5188310000	1mty_D.pdb:1.2011580000):1.9785900000	(((((1oqu_A.pdb:0.1542910000	(1r2f_A.pdb:0.2750790000	1uzr_A.pdb:0.1178470000):0.1362590000):1.0307900000	((1jk0_A.pdb:0.3385140000	1w68_A.pdb:0.0032960000):0.0956507000	2uw2_A.pdb:0.0202910000):1.9209000000):0.3529700000	1mxr_A.pdb:1.1145350000):1.2025500000	3ee4_A.pdb:0.8911250000):0.4560420000	(((2uw1_A.pdb:0.0000020000	1afr_A.pdb:0.1453660000):0.0076948400	2uw1_B.pdb:0.0031500000):0.9894190000	1za0_A.pdb:1.7269230000):0.4628040000):0.1795640000):0.8998100000):0.0667774000	((1lko_A.pdb:1.0974390000	1yuz_A.pdb:0.5317530000):1.0458900000	3qhb_A.pdb:0.3877950000):0.5984320000):0.7986360000	(((((1lb3_A.pdb:0.0942820000	2za7_A.pdb:0.1913690000):0.4586990000	1bg7_A.pdb:0.7245150000):0.0806400000	1r03_A.pdb:0.1654590000):0.4501500000	(1z6o_A.pdb:1.6074880000	1z6o_M.pdb:0.6216560000):0.3878450000):0.3224310000	((((1eum_A.pdb:0.5428770000	1krq_A.pdb:0.3948500000):0.2464580000	3e6s_A.pdb:1.0015530000):0.3174880000	2jd7_A.pdb:0.2535670000):0.1850620000	1vlg_A.pdb:0.3731670000):0.3327080000):1.1010800000):0.3691660000	((((1bcf_A.pdb:0.0000010000	3e1q_A.pdb:0.0140180000):0.1817140000	2fkz_A.pdb:0.2862780000):0.5060230000	1jgc_A.pdb:0.4006210000):0.6802030000	1nfv_A.pdb:1.0643010000):0.0083865300):0.5385190000	2vzb_A.pdb:1.0187080000):0.3217210000):0.5856730000):0.1916980000):0.1063370000);
(1ji5_A.pdb:0.3179430000	(1jig_A.pdb:0.2598690000	(1n1q_A.pdb:0.3164130000	(((1qgh_A.pdb:0.3889910000	2ux1_A.pdb:0.4758110000):0.3601240000	(1ji4_A.pdb:0.7309990000	2fjc_A.pdb:1.0087550000):0.2646750000):0.2832610000	((((1dps_A.pdb:0.0000020000	1jts_A.pdb:0.0000020000):0.4043810000	1o9r_A.pdb:0.2700900000):0.4222600000	1uvh_A.pdb:0.8296520000):0.6114090000	((1tjo_A.pdb:0.0000010000	1tk6_A.pdb:0.0000010000):0.9297890000	(((((2fzf_A.pdb:2.7760040000	((1lko_A.pdb:0.7444220000	1yuz_A.pdb:0.6652380000):1.9508800000	3qhb_A.pdb:0.6673750000):0.5605330000):0.8170170000	(((((1otk_A.pdb:2.8840640000	(1mty_D.pdb:1.4528310000	3dhg_A.pdb:2.1143200000):0.8595190000):0.3264230000	((2inc_B.pdb:1.3778890000	1mty_B.pdb:3.0110490000):0.3955380000	2inp_C.pdb:0.3725440000):0.9173550000):1.2599900000	((((1oqu_A.pdb:0.1776940000	1uzr_A.pdb:0.1189820000):0.1610390000	1r2f_A.pdb:0.1365080000):0.8533980000	((1jk0_A.pdb:0.3399470000	1w68_A.pdb:0.0000020000):0.0732336000	2uw2_A.pdb:0.0228610000):1.2885000000):0.0643093000	1mxr_A.pdb:1.0947990000):0.5173430000):0.2240890000	3ee4_A.pdb:1.1742630000):0.7984010000	(((2uw1_A.pdb:0.0000020000	1afr_A.pdb:0.1500010000):0.0048790700	2uw1_B.pdb:0.0000030000):1.3962700000	1za0_A.pdb:0.9167950000):0.3162170000):0.9005200000):0.5096090000	((((((1lb3_A.pdb:0.0800950000	2za7_A.pdb:0.1936750000):0.3475010000	1bg7_A.pdb:0.5394110000):0.0497406000	1r03_A.pdb:0.2379880000):0.3841310000	1z6o_A.pdb:1.4599480000):0.0640593000	1z6o_M.pdb:0.8849870000):0.1589720000	(((1eum_A.pdb:0.5769770000	1krq_A.pdb:0.2529900000):0.3964460000	3e6s_A.pdb:1.0059110000):0.2380450000	(2jd7_A.pdb:0.3739040000	1vlg_A.pdb:0.2753170000):0.0624301000):0.4454340000):0.5837480000):0.3044060000	((((1bcf_A.pdb:0.0000010000	3e1q_A.pdb:0.0273720000):0.3556100000	2fkz_A.pdb:0.2784170000):0.2290680000	1jgc_A.pdb:0.5770250000):0.6405480000	1nfv_A.pdb:0.8795320000):0.1212890000):0.5799730000	2vzb_A.pdb:0.8373510000):0.1275920000):0.4468760000):0.1324530000):0.0883858000):0.0939133000):0.0784060000	2chp_A.pdb:0.4026040000);
(1ji5_A.pdb:0.3951780000	(1jig_A.pdb:0.1787120000	(((1qgh_A.pdb:0.4125930000	2ux1_A.pdb:0.5569630000):0.3891390000	(((1dps_A.pdb:0.0000020000	1jts_A.pdb:0.0000020000):0.3328960000	1o9r_A.pdb:0.3492230000):0.5103600000	1uvh_A.pdb:1.2428960000):0.6442620000):0.2405700000	((1ji4_A.pdb:1.0468590000	2fjc_A.pdb:0.8443350000):0.3068580000	((1tjo_A.pdb:0.0000020000	1tk6_A.pdb:0.0000010000):1.3522500000	((((2fzf_A.pdb:2.6821220000	(((1bcf_A.pdb:0.0000020000	3e1q_A.pdb:0.0130630000):0.4200910000	2fkz_A.pdb:0.1189330000):0.2289530000	1jgc_A.pdb:0.5098490000):0.2638400000):0.1144080000	1nfv_A.pdb:0.6616610000):0.2384200000	((((1lko_A.pdb:0.9233170000	1yuz_A.pdb:0.8143330000):0.8592070000	3qhb_A.pdb:0.4883500000):0.7525190000	(((((1otk_A.pdb:4.7694810000	(2inc_B.pdb:0.7709770000	(2inp_C.pdb:0.6559660000	1mty_B.pdb:3.0860320000):0.5644590000):0.8240990000):0.0000023522	3dhg_A.pdb:0.8579530000):0.3174010000	1mty_D.pdb:1.6935110000):0.5743810000	(((((1oqu_A.pdb:0.2311460000	1uzr_A.pdb:0.1053320000):0.1643640000	1r2f_A.pdb:0.0786230000):0.6548950000	1mxr_A.pdb:1.2207950000):0.1100030000	((1jk0_A.pdb:0.3673410000	1w68_A.pdb:0.0041190000):0.1371550000	2uw2_A.pdb:0.0160430000):1.4248300000):0.8039300000	3ee4_A.pdb:1.4269520000):0.3895580000):0.5693470000	(((2uw1_A.pdb:0.0000020000	1afr_A.pdb:0.2096920000):0.0051779600	2uw1_B.pdb:0.0000020000):1.4799700000	1za0_A.pdb:1.2242110000):0.4827480000):0.6242080000):0.6972150000	(((((1lb3_A.pdb:0.0654080000	2za7_A.pdb:0.1687590000):0.4004140000	1bg7_A.pdb:0.6353880000):0.0892440000	1r03_A.pdb:0.2112790000):0.4559370000	(1z6o_A.pdb:1.2968320000	1z6o_M.pdb:0.7880910000):0.1196930000):0.0609427000	((((1eum_A.pdb:0.4349710000	1krq_A.pdb:0.4113300000):0.3118810000	3e6s_A.pdb:0.8227450000):0.3788760000	2jd7_A.pdb:0.2581770000):0.1847990000	1vlg_A.pdb:0.2603520000):0.3496870000):0.5266770000):0.3137270000):0.4612460000	2vzb_A.pdb:0.8510180000):0.4391430000):0.4398250000):0.1517070000):0.0971725000):0.0514448000	(1n1q_A.pdb:0.2579660000	2chp_A.pdb:0.6062960000):0.1527370000);
(1ji5_A.pdb:0.3764680000	(1jig_A.pdb:0.2503550000	(((1qgh_A.pdb:0.3954550000	2ux1_A.pdb:0.7973710000):0.1499040000	(((1dps_A.pdb:0.0000020000	1jts_A.pdb:0.0213260000):0.3363490000	1o9r_A.pdb:0.3660810000):0.6619990000	1uvh_A.pdb:0.7809140000):0.7609230000):0.1759990000	((1ji4_A.pdb:0.7460360000	2fjc_A.pdb:0.6487380000):0.1578900000	((1tjo_A.pdb:0.0000010000	1tk6_A.pdb:0.0000010000):0.9239050000	((((((((2fzf_A.pdb:2.1460160000	(((1oqu_A.pdb:0.0259110000	(1r2f_A.pdb:0.2116840000	1uzr_A.pdb:0.0744720000):0.2375550000):0.8560770000	(1mxr_A.pdb:1.1460530000	((1jk0_A.pdb:0.3485480000	1w68_A.pdb:0.0000020000):0.0226670000	2uw2_A.pdb:0.0657580000):1.3795200000):0.3290630000):0.7888030000	3ee4_A.pdb:0.9047420000):0.3479780000):0.2855870000	(1otk_A.pdb:2.8418500000	((2inc_B.pdb:1.5515130000	1mty_B.pdb:2.8926380000):0.3552050000	2inp_C.pdb:0.0000020000):1.4599400000):0.9687040000):0.2065260000	(1mty_D.pdb:1.4442790000	3dhg_A.pdb:1.8828810000):0.7307310000):0.3241130000	(((2uw1_A.pdb:0.0000020000	1afr_A.pdb:0.1669640000):0.0152639000	2uw1_B.pdb:0.0000020000):0.8274950000	1za0_A.pdb:1.8175890000):0.7399880000):0.5331920000	((1lko_A.pdb:0.9660140000	1yuz_A.pdb:0.6477310000):0.8202650000	3qhb_A.pdb:0.7723260000):0.4643040000):0.7620880000	(((((1lb3_A.pdb:0.0591660000	2za7_A.pdb:0.2436900000):0.3815660000	(1bg7_A.pdb:0.6173340000	1r03_A.pdb:0.2602350000):0.0661819000):0.2762520000	1z6o_A.pdb:1.5296880000):0.2896080000	1z6o_M.pdb:0.6853140000):0.2774190000	((((1eum_A.pdb:0.4915590000	1krq_A.pdb:0.3675470000):0.4273110000	3e6s_A.pdb:0.9121710000):0.1545940000	2jd7_A.pdb:0.2266980000):0.1680540000	1vlg_A.pdb:0.2862390000):0.4539370000):0.5200660000):0.5574940000	((((1bcf_A.pdb:0.0000010000	3e1q_A.pdb:0.0064270000):0.2942340000	2fkz_A.pdb:0.1712790000):0.1266490000	1jgc_A.pdb:0.3855390000):0.8003110000	1nfv_A.pdb:0.4717470000):0.1498760000):0.6814880000	2vzb_A.pdb:0.7560850000):0.4493970000):0.7721620000):0.3615770000):0.3167490000):0.0837041000	(1n1q_A.pdb:0.3660020000	2chp_A.pdb:0.6332000000):0.1125400000);
(1ji5_A.pdb:0.2913530000	1jig_A.pdb:0.1484090000	((1n1q_A.pdb:0.2579850000	(((((1qgh_A.pdb:0.4158730000	2ux1_A.pdb:0.5625030000):0.1643790000	(((1dps_A.pdb:0.0000020000	1jts_A.pdb:0.0218470000):0.1546190000	1o9r_A.pdb:0.3520600000):0.1948200000	1uvh_A.pdb:0.9689020000):0.7958490000):0.1233210000	1ji4_A.pdb:0.8230870000):0.0711170000	2fjc_A.pdb:0.9280500000):0.2258420000	((1tjo_A.pdb:0.0000010000	1tk6_A.pdb:0.0000010000):0.9885820000	((((2fzf_A.pdb:3.1579610000	(((1bcf_A.pdb:0.0000020000	3e1q_A.pdb:0.0135360000):0.2244830000	2fkz_A.pdb:0.1834730000):0.2924610000	1jgc_A.pdb:0.5543510000):0.3181800000):0.1329680000	1nfv_A.pdb:0.7510360000):0.3623010000	((((1lko_A.pdb:0.9122620000	1yuz_A.pdb:0.7164070000):1.0381700000	3qhb_A.pdb:0.5775000000):0.9459330000	((((1otk_A.pdb:4.1419760000	((2inc_B.pdb:1.2449990000	1mty_B.pdb:2.1555410000):1.2917800000	2inp_C.pdb:0.1742900000):0.6091010000):0.7852890000	(1mty_D.pdb:1.3446880000	3dhg_A.pdb:1.5552320000):0.5993870000):1.1768700000	(((1oqu_A.pdb:0.1102250000	(1r2f_A.pdb:0.2438760000	1uzr_A.pdb:0.0742510000):0.1277410000):0.5001620000	(1mxr_A.pdb:1.2254310000	((1jk0_A.pdb:0.4131110000	1w68_A.pdb:0.0000030000):0.0650138000	2uw2_A.pdb:0.0495620000):1.8753900000):0.2613800000):0.6505860000	3ee4_A.pdb:1.8278950000):0.4465080000):0.7580020000	(((2uw1_A.pdb:0.0000020000	1afr_A.pdb:0.2175810000):0.0000028448	2uw1_B.pdb:0.0046380000):1.6260100000	1za0_A.pdb:1.4458010000):0.3239010000):0.2869560000):0.4899830000	(((((1lb3_A.pdb:0.0666070000	2za7_A.pdb:0.1724240000):0.3181140000	1bg7_A.pdb:0.6736890000):0.0483517000	1r03_A.pdb:0.2463700000):0.5172490000	((((1eum_A.pdb:0.4627490000	1krq_A.pdb:0.3194710000):0.2809740000	3e6s_A.pdb:0.9844870000):0.3811330000	2jd7_A.pdb:0.1683340000):0.1205450000	1vlg_A.pdb:0.3386320000):0.7483550000):0.0911716000	(1z6o_A.pdb:1.0639970000	1z6o_M.pdb:0.7864880000):0.1989200000):0.3859320000):0.8441780000):0.7484220000	2vzb_A.pdb:0.9048690000):0.7030120000):0.4628700000):0.0630489000):0.1235080000	2chp_A.pdb:0.5270390000):0.0818200000);
(1ji5_A.pdb:0.4566250000	(1jig_A.pdb:0.2309030000	(((1qgh_A.pdb:0.3777690000	2ux1_A.pdb:0.5294260000):0.3721940000	(((1dps_A.pdb:0.0000020000	1jts_A.pdb:0.0000020000):0.3251930000	1o9r_A.pdb:0.3483870000):0.5224450000	1uvh_A.pdb:0.9972670000):0.4469320000):0.2202530000	((1ji4_A.pdb:0.6819060000	2fjc_A.pdb:0.7760610000):0.2425330000	((1tjo_A.pdb:0.0000010000	1tk6_A.pdb:0.0000010000):1.1149500000	(((((((((2fzf_A.pdb:2.5837520000	(((2inc_B.pdb:1.1071340000	1mty_B.pdb:2.7223980000):0.5738020000	2inp_C.pdb:0.3176370000):1.2063700000	(1mty_D.pdb:1.9143940000	3dhg_A.pdb:1.0590440000):1.0044800000):0.7282520000):0.1946910000	(((1oqu_A.pdb:0.1061100000	(1r2f_A.pdb:0.1977150000	1uzr_A.pdb:0.0492230000):0.0850772000):0.9137800000	1mxr_A.pdb:1.0309480000):0.4779320000	((1jk0_A.pdb:0.3128910000	1w68_A.pdb:0.0000020000):0.0850861000	2uw2_A.pdb:0.0000020000):1.1931600000):0.3223390000):0.1087410000	3ee4_A.pdb:1.4584820000):0.7885710000	(((2uw1_A.pdb:0.0000020000	1afr_A.pdb:0.2121410000):0.0069856900	2uw1_B.pdb:0.0040610000):1.1934300000	1za0_A.pdb:1.0663460000):0.6204910000):0.8083370000	((1lko_A.pdb:0.9082750000	1yuz_A.pdb:0.8964610000):1.1789700000	3qhb_A.pdb:0.9988930000):0.6494400000):0.2771650000	((((((1lb3_A.pdb:0.1225000000	2za7_A.pdb:0.1434230000):0.3220030000	1r03_A.pdb:0.2811960000):0.1155880000	1bg7_A.pdb:0.6320690000):0.0996919000	(((1eum_A.pdb:0.4718440000	1krq_A.pdb:0.3799010000):0.3037670000	(2jd7_A.pdb:0.3290430000	1vlg_A.pdb:0.4239910000):0.1209710000):0.3307500000	3e6s_A.pdb:0.8919020000):0.4712140000):0.2368250000	1z6o_A.pdb:1.6626710000):0.0796129000	1z6o_M.pdb:0.9604900000):0.4802450000):0.5722560000	((((1bcf_A.pdb:0.0000010000	3e1q_A.pdb:0.0136680000):0.2616290000	2fkz_A.pdb:0.2176620000):0.1980200000	1jgc_A.pdb:0.4112780000):0.6987850000	1nfv_A.pdb:0.5607560000):0.1159360000):0.9090200000	2vzb_A.pdb:0.6054420000):0.6796830000	1otk_A.pdb:4.7664830000):0.0031270600):0.5781210000):0.2805950000):0.2666710000):0.0864979000	(1n1q_A.pdb:0.4137620000	2chp_A.pdb:0.6989990000):0.0510172000);
(1ji5_A.pdb:0.2021750000	(1jig_A.pdb:0.1322470000	(((1qgh_A.pdb:0.2447710000	2ux1_A.pdb:0.6175090000):0.3370310000	((((1dps_A.pdb:0.0052430000	1jts_A.pdb:0.0233910000):0.4820620000	1o9r_A.pdb:0.1639350000):0.2550450000	1uvh_A.pdb:0.8639250000):0.5192190000	((1tjo_A.pdb:0.0000020000	1tk6_A.pdb:0.0000010000):0.6105060000	((((2fzf_A.pdb:3.4067360000	(((1bcf_A.pdb:0.0000020000	3e1q_A.pdb:0.0132190000):0.2200840000	2fkz_A.pdb:0.2245210000):0.3518800000	1jgc_A.pdb:0.3284550000):0.0335408000):0.6649870000	((((1lko_A.pdb:0.8124420000	1yuz_A.pdb:0.7363500000):1.2726100000	3qhb_A.pdb:0.4948300000):0.6228820000	(((1otk_A.pdb:4.7580050000	(((1oqu_A.pdb:0.1229910000	(1r2f_A.pdb:0.1933950000	1uzr_A.pdb:0.0837700000):0.1349760000):0.5992940000	(1mxr_A.pdb:1.2256210000	((1jk0_A.pdb:0.2887830000	1w68_A.pdb:0.0032790000):0.0983936000	2uw2_A.pdb:0.0000020000):1.3791100000):0.3450470000):0.6858610000	3ee4_A.pdb:1.2527780000):0.3158520000):0.0399909000	(((2inc_B.pdb:0.8150090000	2inp_C.pdb:0.6220550000):0.1210680000	1mty_B.pdb:2.5089930000):1.0186400000	(1mty_D.pdb:1.2881270000	3dhg_A.pdb:1.4616930000):0.5250490000):0.4571280000):0.5604250000	(((2uw1_A.pdb:0.0000020000	2uw1_B.pdb:0.0000020000):0.0000026344	1afr_A.pdb:0.1592750000):0.9873060000	1za0_A.pdb:1.5255450000):0.3840390000):0.4633590000):0.6187200000	((((1lb3_A.pdb:0.1020010000	2za7_A.pdb:0.2546510000):0.3857530000	((1z6o_A.pdb:1.0911730000	1z6o_M.pdb:0.7231550000):0.2853270000	((((1eum_A.pdb:0.4611970000	1krq_A.pdb:0.3576840000):0.2967440000	3e6s_A.pdb:1.0156800000):0.2147800000	2jd7_A.pdb:0.1975240000):0.2802540000	1vlg_A.pdb:0.2283130000):0.5389270000):0.3356020000):0.1179740000	1r03_A.pdb:0.1990970000):0.0802422000	1bg7_A.pdb:0.7056100000):0.5050550000):0.6252830000):0.1300380000	1nfv_A.pdb:0.8360310000):0.7581940000	2vzb_A.pdb:0.8405050000):0.5846830000):0.5624210000):0.4082630000):0.0967895000	(1ji4_A.pdb:0.7549520000	2fjc_A.pdb:0.7236670000):0.2653810000):0.1703270000):0.1696190000	(1n1q_A.pdb:0.2802040000	2chp_A.pdb:0.6043710000):0.0781991000);
(1ji5_A.pdb:0.3317640000	1jig_A.pdb:0.3108710000	(1n1q_A.pdb:0.3223090000	(2chp_A.pdb:0.6777490000	(((1qgh_A.pdb:0.4576320000	2ux1_A.pdb:0.4794410000):0.2972170000	((((1dps_A.pdb:0.0000020000	1jts_A.pdb:0.0378210000):0.3980090000	1o9r_A.pdb:0.3467440000):0.2461840000	1uvh_A.pdb:1.1349440000):0.4527290000	((1tjo_A.pdb:0.0000020000	1tk6_A.pdb:0.0000010000):0.9041940000	(((((((2fzf_A.pdb:2.7782070000	(((1otk_A.pdb:4.4360250000	((2inc_B.pdb:1.6397170000	2inp_C.pdb:0.4619540000):0.3342080000	1mty_B.pdb:2.1058830000):0.3407750000):0.6778280000	(1mty_D.pdb:1.6595400000	3dhg_A.pdb:0.9774730000):1.1837000000):0.8196500000	(((1oqu_A.pdb:0.1390060000	(1r2f_A.pdb:0.2024660000	1uzr_A.pdb:0.1406890000):0.0789667000):0.4070400000	((1jk0_A.pdb:0.4194900000	1w68_A.pdb:0.0000020000):0.1405460000	2uw2_A.pdb:0.0014030000):2.0691900000):0.2325970000	1mxr_A.pdb:1.4076280000):0.4611770000):0.0000026750):0.6912640000	3ee4_A.pdb:1.4267470000):0.4643050000	(((2uw1_A.pdb:0.0000020000	2uw1_B.pdb:0.0152430000):0.0267492000	1afr_A.pdb:0.1646590000):1.3690500000	1za0_A.pdb:1.6796020000):0.2321960000):0.3457850000	((1lko_A.pdb:0.6398970000	1yuz_A.pdb:1.0747920000):0.7782890000	3qhb_A.pdb:1.1421960000):0.8968500000):0.7737910000	(((((1lb3_A.pdb:0.0333640000	2za7_A.pdb:0.2839840000):0.3768700000	1r03_A.pdb:0.1940540000):0.1256140000	1bg7_A.pdb:0.6647600000):0.1939210000	(1z6o_A.pdb:1.3756050000	1z6o_M.pdb:0.6363920000):0.3966110000):0.2463660000	((((1eum_A.pdb:0.4358980000	1krq_A.pdb:0.4922650000):0.6415010000	2jd7_A.pdb:0.3637550000):0.0885691000	1vlg_A.pdb:0.4023400000):0.1543670000	3e6s_A.pdb:0.8991320000):0.2154350000):0.8453770000):0.3415560000	((((1bcf_A.pdb:0.0000010000	3e1q_A.pdb:0.0135190000):0.2343490000	2fkz_A.pdb:0.2001090000):0.2996350000	1jgc_A.pdb:0.5007400000):0.6078290000	1nfv_A.pdb:0.6641580000):0.1095690000):0.4752850000	2vzb_A.pdb:1.0221060000):0.4962930000):0.3551220000):0.3109240000):0.0780878000	(1ji4_A.pdb:0.9062900000	2fjc_A.pdb:0.9694020000):0.2034310000):0.2592260000):0.0378099000):0.1078470000);
(1ji5_A.pdb:0.1713950000	((1jig_A.pdb:0.3002370000	(((1qgh_A.pdb:0.2215720000	2ux1_A.pdb:0.6033090000):0.2310980000	(((1dps_A.pdb:0.0000020000	1jts_A.pdb:0.0207420000):0.4123040000	1o9r_A.pdb:0.2239180000):0.1521380000	1uvh_A.pdb:1.1706120000):0.6323960000):0.1853040000	((1ji4_A.pdb:0.6058850000	2fjc_A.pdb:0.6608770000):0.1607020000	((1tjo_A.pdb:0.0000020000	1tk6_A.pdb:0.0000010000):0.5247570000	((((2fzf_A.pdb:3.5517650000	(((1bcf_A.pdb:0.0000020000	3e1q_A.pdb:0.0000030000):0.4066820000	2fkz_A.pdb:0.2040200000):0.1859890000	1jgc_A.pdb:0.4782520000):0.2126370000):0.5967590000	1nfv_A.pdb:0.6854570000):0.4983860000	((((((1lko_A.pdb:0.5571680000	1yuz_A.pdb:1.4427110000):1.0680800000	3qhb_A.pdb:0.8481880000):1.3670900000	(((((1otk_A.pdb:3.7062980000	2inp_C.pdb:0.1718610000):0.4479410000	1mty_B.pdb:2.7632830000):0.2731990000	(2inc_B.pdb:0.8468480000	(1mty_D.pdb:2.0051570000	3dhg_A.pdb:1.2123130000):0.8666200000):0.4585370000):0.9975080000	((((1oqu_A.pdb:0.0705820000	(1r2f_A.pdb:0.2776490000	1uzr_A.pdb:0.0941460000):0.1898860000):0.7209030000	1mxr_A.pdb:1.2295980000):0.2311140000	((1jk0_A.pdb:0.3241760000	1w68_A.pdb:0.0000020000):0.1200420000	2uw2_A.pdb:0.0000020000):1.6067700000):0.9665350000	3ee4_A.pdb:1.1499160000):0.5502010000):0.4412750000	(((2uw1_A.pdb:0.0000020000	1afr_A.pdb:0.1448360000):0.0050322800	2uw1_B.pdb:0.0000020000):0.8230850000	1za0_A.pdb:1.5904290000):0.2709620000):0.3806560000):1.3151100000	((1lb3_A.pdb:0.0667880000	2za7_A.pdb:0.1601080000):0.3046550000	(1bg7_A.pdb:0.7112250000	1r03_A.pdb:0.1666940000):0.0762358000):0.0844927000):0.1829090000	(1z6o_A.pdb:1.6568160000	1z6o_M.pdb:0.7989880000):0.3901370000):0.5838750000	((((1eum_A.pdb:0.6294770000	1krq_A.pdb:0.2344790000):0.2958790000	3e6s_A.pdb:1.2549590000):0.2561990000	2jd7_A.pdb:0.2037560000):0.2049600000	1vlg_A.pdb:0.4134020000):0.2149650000):0.7463760000):0.5339340000	2vzb_A.pdb:0.6636770000):0.6047810000):0.8400080000):0.0826664000):0.0669590000):0.0975115000	1n1q_A.pdb:0.3880070000):0.1045960000	2chp_A.pdb:0.6470450000);
(1ji5_A.pdb:0.2396980000	(1jig_A.pdb:0.1765930000	((1qgh_A.pdb:0.3885740000	2ux1_A.pdb:0.5187310000):0.4674070000	((1ji4_A.pdb:0.8969710000	2fjc_A.pdb:1.1110910000):0.2061130000	((((1dps_A.pdb:0.0000020000	1jts_A.pdb:0.0066340000):0.1987600000	1uvh_A.pdb:1.0823400000):0.3287970000	1o9r_A.pdb:0.1000790000):0.8399100000	((1tjo_A.pdb:0.0000010000	1tk6_A.pdb:0.0000010000):0.7830040000	((2fzf_A.pdb:4.0755740000	2vzb_A.pdb:0.2979440000):0.7892700000	((((((1bcf_A.pdb:0.0000010000	3e1q_A.pdb:0.0066840000):0.2859920000	2fkz_A.pdb:0.1510760000):0.5008770000	1jgc_A.pdb:0.2960600000):0.5807990000	1nfv_A.pdb:1.0872540000):0.5162210000	((((1lb3_A.pdb:0.0113170000	2za7_A.pdb:0.2104430000):0.2505390000	1bg7_A.pdb:0.7719950000):0.1399850000	1r03_A.pdb:0.2263960000):0.3814230000	((1z6o_A.pdb:1.4876660000	1z6o_M.pdb:0.6131650000):0.2271630000	((((1eum_A.pdb:0.5445650000	1krq_A.pdb:0.3165540000):0.3954230000	3e6s_A.pdb:0.8593060000):0.3458020000	2jd7_A.pdb:0.2255050000):0.2273060000	1vlg_A.pdb:0.1703930000):0.5663250000):0.1107210000):0.7945980000):0.0961043000	(((1lko_A.pdb:0.7759430000	1yuz_A.pdb:0.7991970000):0.6759550000	3qhb_A.pdb:0.9203580000):1.1810000000	((((((((1otk_A.pdb:3.6912960000	1mty_B.pdb:2.1879490000):0.8655100000	2inc_B.pdb:0.7804050000):0.8015180000	2inp_C.pdb:0.3836810000):1.2723000000	(1mty_D.pdb:1.1449330000	3dhg_A.pdb:2.3872630000):0.1426520000):0.3358410000	((1jk0_A.pdb:0.3822450000	1w68_A.pdb:0.0000020000):0.1401580000	2uw2_A.pdb:0.0000030000):1.4678200000):0.5900280000	(((1oqu_A.pdb:0.1299390000	(1r2f_A.pdb:0.2587840000	1uzr_A.pdb:0.0373840000):0.1141480000):1.2910100000	3ee4_A.pdb:1.5186400000):0.4316120000	1mxr_A.pdb:0.8870210000):0.0755543000):0.7102700000	((2uw1_A.pdb:0.0000020000	2uw1_B.pdb:0.0000020000):0.0318003000	1afr_A.pdb:0.1429640000):1.4319900000):0.1538010000	1za0_A.pdb:1.7568040000):0.6215580000):0.5222980000):0.3219030000):0.3751920000):0.6185260000):0.1618200000):0.1666170000):0.1160850000):0.1041930000	(1n1q_A.pdb:0.3405450000	2chp_A.pdb:0.6671490000):0.0810654000);
(1ji5_A.pdb:0.2711420000	(1jig_A.pdb:0.2302630000	((1qgh_A.pdb:0.4683580000	(2ux1_A.pdb:0.4512910000	(((1dps_A.pdb:0.0088860000	1jts_A.pdb:0.0100340000):0.1917800000	1o9r_A.pdb:0.3655050000):0.5367370000	1uvh_A.pdb:0.5193940000):0.5506980000):0.2264280000):0.2984650000	((1ji4_A.pdb:0.8073630000	((1tjo_A.pdb:0.0000020000	1tk6_A.pdb:0.0000010000):0.7700190000	((((2fzf_A.pdb:3.9083110000	(((1bcf_A.pdb:0.0000020000	3e1q_A.pdb:0.0000030000):0.2569130000	2fkz_A.pdb:0.2470890000):0.2542130000	1jgc_A.pdb:0.4026260000):0.0000029080):0.5782620000	1nfv_A.pdb:0.7985510000):0.1515450000	((((1lko_A.pdb:0.9995410000	1yuz_A.pdb:0.9047780000):1.1474600000	3qhb_A.pdb:0.6488540000):0.8000720000	((1otk_A.pdb:6.0733340000	((((1oqu_A.pdb:0.0960790000	(1r2f_A.pdb:0.2130660000	1uzr_A.pdb:0.1030500000):0.1783360000):0.5786350000	(1mxr_A.pdb:0.9123180000	((1jk0_A.pdb:0.3988210000	1w68_A.pdb:0.0087830000):0.0781172000	2uw2_A.pdb:0.0289320000):1.5638600000):0.3897680000):0.7294530000	3ee4_A.pdb:1.6358030000):1.0444400000	(((2inc_B.pdb:0.9078900000	1mty_B.pdb:2.8041870000):0.4720760000	2inp_C.pdb:0.5039810000):1.5433600000	(1mty_D.pdb:1.3515930000	3dhg_A.pdb:1.5952500000):0.9355060000):0.2167540000):0.0403001000):0.3956220000	(((2uw1_A.pdb:0.0000020000	1afr_A.pdb:0.1675870000):0.0050860500	2uw1_B.pdb:0.0000020000):0.8231750000	1za0_A.pdb:1.5973720000):0.5452840000):0.6098100000):1.0499800000	((((1lb3_A.pdb:0.1030530000	2za7_A.pdb:0.1661510000):0.4710310000	(1bg7_A.pdb:0.6266190000	1r03_A.pdb:0.1624910000):0.0704711000):0.2521570000	(1z6o_A.pdb:1.5853080000	1z6o_M.pdb:0.8230860000):0.4637820000):0.2080360000	((1eum_A.pdb:0.6324630000	1krq_A.pdb:0.4076790000):0.3670560000	((3e6s_A.pdb:1.1183400000	1vlg_A.pdb:0.3188320000):0.1143530000	2jd7_A.pdb:0.2786360000):0.1802250000):0.2602640000):0.8162990000):0.3730870000):0.6894390000	2vzb_A.pdb:0.6827900000):0.5751770000):0.6734450000):0.1513640000	2fjc_A.pdb:0.6925660000):0.2442690000):0.1714060000):0.0943748000	(1n1q_A.pdb:0.3344080000	2chp_A.pdb:0.6125170000):0.1427220000);
(1ji5_A.pdb:0.2125270000	((1jig_A.pdb:0.2782790000	((1qgh_A.pdb:0.3398200000	(2ux1_A.pdb:0.4665400000	(((1dps_A.pdb:0.0034910000	1jts_A.pdb:0.0097530000):0.3691240000	1o9r_A.pdb:0.2294100000):0.2606150000	1uvh_A.pdb:0.8319730000):0.5674440000):0.3778330000):0.3168480000	((1ji4_A.pdb:0.6360180000	2fjc_A.pdb:0.8604770000):0.1325710000	((1tjo_A.pdb:0.0000020000	1tk6_A.pdb:0.0000010000):0.6904480000	((((2fzf_A.pdb:3.6853010000	(((1bcf_A.pdb:0.0000020000	3e1q_A.pdb:0.0066330000):0.3143620000	2fkz_A.pdb:0.2170790000):0.0521140000	1jgc_A.pdb:0.5464870000):0.1606880000):0.6714700000	1nfv_A.pdb:0.8952410000):0.1088870000	((((1lko_A.pdb:0.6919750000	1yuz_A.pdb:1.3356750000):1.3939600000	3qhb_A.pdb:0.9769340000):0.8645260000	((((((1otk_A.pdb:4.4075530000	2inp_C.pdb:0.0000030000):0.3003950000	1mty_B.pdb:4.3404260000):0.8888020000	2inc_B.pdb:0.8348270000):0.6004670000	(1mty_D.pdb:1.8301320000	3dhg_A.pdb:1.2539550000):1.0252400000):0.7128720000	((((1oqu_A.pdb:0.1216620000	(1r2f_A.pdb:0.2987410000	1uzr_A.pdb:0.1199060000):0.1075160000):0.9466880000	((1jk0_A.pdb:0.4087110000	1w68_A.pdb:0.0000020000):0.0711133000	2uw2_A.pdb:0.0900970000):1.8129400000):0.1609780000	1mxr_A.pdb:0.8236880000):1.1640400000	3ee4_A.pdb:1.7012670000):0.1523550000):0.6355040000	(((2uw1_A.pdb:0.0000020000	2uw1_B.pdb:0.0000020000):0.0000023481	1afr_A.pdb:0.1892970000):0.8201760000	1za0_A.pdb:1.6051080000):0.0371301000):1.0346200000):1.0820900000	((((1lb3_A.pdb:0.0688540000	2za7_A.pdb:0.1952790000):0.3551090000	(1bg7_A.pdb:0.5543530000	1r03_A.pdb:0.1992360000):0.0700207000):0.3783840000	(1z6o_A.pdb:1.1290080000	1z6o_M.pdb:0.6643550000):0.4016090000):0.2207030000	((((1eum_A.pdb:0.5318240000	1krq_A.pdb:0.4239070000):0.3926380000	3e6s_A.pdb:1.1262180000):0.2397670000	2jd7_A.pdb:0.2682840000):0.2239710000	1vlg_A.pdb:0.2324530000):0.2081690000):0.5532960000):0.3888560000):0.5563820000	2vzb_A.pdb:0.9800640000):0.5792260000):0.5790270000):0.2498380000):0.0276761000):0.0715063000	1n1q_A.pdb:0.3500420000):0.1538730000	2chp_A.pdb:0.6729080000);
(1ji5_A.pdb:0.3904020000	(1jig_A.pdb:0.2866240000	(((1qgh_A.pdb:0.4697890000	2ux1_A.pdb:0.5304990000):0.2158160000	(((1dps_A.pdb:0.0027330000	1jts_A.pdb:0.0104370000):0.3250230000	1o9r_A.pdb:0.3029780000):0.4235960000	1uvh_A.pdb:0.8287830000):0.5526770000):0.2243280000	((1ji4_A.pdb:0.7366620000	2fjc_A.pdb:0.6754230000):0.1871890000	((1tjo_A.pdb:0.0000020000	1tk6_A.pdb:0.0000010000):0.7462910000	((((2fzf_A.pdb:3.2497440000	(((1bcf_A.pdb:0.0000020000	3e1q_A.pdb:0.0067400000):0.3824230000	2fkz_A.pdb:0.1653010000):0.3850490000	1jgc_A.pdb:0.3475040000):0.2689580000):0.5842370000	1nfv_A.pdb:0.5443160000):0.2717140000	((((1lko_A.pdb:0.8745760000	1yuz_A.pdb:0.4537430000):1.4255100000	3qhb_A.pdb:0.7008190000):0.9741490000	((((((1otk_A.pdb:3.9259810000	1mty_B.pdb:2.5983330000):0.1590730000	2inp_C.pdb:0.3415340000):0.8026960000	2inc_B.pdb:0.9774380000):0.5738240000	(1mty_D.pdb:1.8181290000	3dhg_A.pdb:0.8370950000):0.9531420000):0.9619740000	((((1oqu_A.pdb:0.0941150000	(1r2f_A.pdb:0.2506090000	1uzr_A.pdb:0.0904590000):0.1030740000):0.5525330000	((1jk0_A.pdb:0.3367260000	1w68_A.pdb:0.0065630000):0.0673023000	2uw2_A.pdb:0.0420930000):1.5883300000):0.2308010000	1mxr_A.pdb:0.8621300000):1.2831700000	3ee4_A.pdb:1.1286150000):0.1764990000):0.7821870000	(((2uw1_A.pdb:0.0000020000	2uw1_B.pdb:0.0100040000):0.0080892000	1afr_A.pdb:0.1706810000):1.0731000000	1za0_A.pdb:0.9795600000):0.6449030000):0.9638840000):0.0000023793	((((1lb3_A.pdb:0.0534580000	2za7_A.pdb:0.2035070000):0.3510200000	(1bg7_A.pdb:0.6400970000	1r03_A.pdb:0.1447410000):0.0624789000):0.2648610000	(1z6o_A.pdb:1.3285950000	1z6o_M.pdb:0.8062100000):0.3231960000):0.1366100000	(((1eum_A.pdb:0.5349880000	1krq_A.pdb:0.3445360000):0.3995020000	3e6s_A.pdb:0.9329230000):0.1366990000	(2jd7_A.pdb:0.3487420000	1vlg_A.pdb:0.2665650000):0.1208410000):0.2814670000):0.7332120000):0.3926820000):0.9116100000	2vzb_A.pdb:0.7469100000):0.4913630000):0.6387390000):0.2082560000):0.2612970000):0.0571558000	(1n1q_A.pdb:0.4036980000	2chp_A.pdb:0.5146910000):0.0835439000);
(1ji5_A.pdb:0.3088200000	((1jig_A.pdb:0.1054640000	(((1qgh_A.pdb:0.3706260000	2ux1_A.pdb:0.3878990000):0.1248300000	(((1dps_A.pdb:0.0000020000	1jts_A.pdb:0.0391380000):0.2049620000	1o9r_A.pdb:0.4567350000):0.2654630000	1uvh_A.pdb:0.9680430000):0.5968950000):0.2463210000	((1ji4_A.pdb:0.7019530000	2fjc_A.pdb:0.8789580000):0.2925440000	((1tjo_A.pdb:0.0000010000	1tk6_A.pdb:0.0000010000):0.7449940000	((((((2fzf_A.pdb:2.9337630000	2fkz_A.pdb:0.0739710000):0.1312670000	(1bcf_A.pdb:0.0000020000	3e1q_A.pdb:0.0062770000):0.1891280000):0.1039350000	1jgc_A.pdb:0.5108690000):0.4455440000	1nfv_A.pdb:1.0518540000):0.1640030000	((((1lko_A.pdb:0.6047470000	1yuz_A.pdb:1.1004770000):0.9655260000	3qhb_A.pdb:0.4139280000):0.8519760000	((((1otk_A.pdb:3.4386150000	((2inc_B.pdb:1.0803130000	1mty_B.pdb:2.7089580000):0.8173970000	2inp_C.pdb:0.2070970000):0.6473910000):0.2642290000	(1mty_D.pdb:0.8800090000	3dhg_A.pdb:1.6669000000):1.3515600000):0.5719180000	((((1oqu_A.pdb:0.0557240000	(1r2f_A.pdb:0.2516160000	1uzr_A.pdb:0.0807270000):0.1317290000):0.6955610000	1mxr_A.pdb:1.1516370000):0.1748840000	((1jk0_A.pdb:0.3563350000	1w68_A.pdb:0.0000020000):0.1278730000	2uw2_A.pdb:0.0348270000):1.7367100000):0.4446210000	3ee4_A.pdb:1.6032120000):0.6411070000):0.5256350000	(((2uw1_A.pdb:0.0000020000	2uw1_B.pdb:0.0153180000):0.0000022218	1afr_A.pdb:0.2208550000):0.9857590000	1za0_A.pdb:1.5988010000):0.6925730000):0.2386580000):0.8052440000	((((1lb3_A.pdb:0.0505980000	2za7_A.pdb:0.1791870000):0.2776770000	1bg7_A.pdb:0.6800250000):0.0722019000	1r03_A.pdb:0.2214520000):0.3260370000	((1z6o_A.pdb:1.3534980000	1z6o_M.pdb:0.4605660000):0.5042780000	((((1eum_A.pdb:0.5172780000	1krq_A.pdb:0.2349930000):0.5239900000	3e6s_A.pdb:0.8953700000):0.2169420000	2jd7_A.pdb:0.4800910000):0.1548000000	1vlg_A.pdb:0.0839880000):0.4168300000):0.3457340000):0.5803560000):0.4731250000):0.3457640000	2vzb_A.pdb:0.9456980000):0.2450200000):0.3980580000):0.1023680000):0.2037850000):0.0840937000	1n1q_A.pdb:0.2321780000):0.0972168000	2chp_A.pdb:0.6112720000);
(1ji5_A.pdb:0.2432330000	(1jig_A.pdb:0.2401040000	(((1qgh_A.pdb:0.3382580000	2ux1_A.pdb:0.5174800000):0.1657460000	(((1dps_A.pdb:0.0076610000	1jts_A.pdb:0.0209730000):0.1941500000	1o9r_A.pdb:0.3733970000):0.3015320000	1uvh_A.pdb:0.7824220000):0.4458220000):0.1543370000	((1ji4_A.pdb:0.6839390000	2fjc_A.pdb:0.7607030000):0.1449010000	((1tjo_A.pdb:0.0000020000	1tk6_A.pdb:0.0000010000):0.8240660000	(((((2fzf_A.pdb:3.2477880000	(((1bcf_A.pdb:0.0000020000	3e1q_A.pdb:0.0134260000):0.2903840000	2fkz_A.pdb:0.1968460000):0.0758418000	1jgc_A.pdb:0.6047590000):0.0525587000):0.5133540000	1nfv_A.pdb:0.9275200000):0.1858310000	((1lko_A.pdb:0.7758180000	1yuz_A.pdb:0.6720980000):0.9771110000	((3qhb_A.pdb:0.9903140000	(((((((1otk_A.pdb:4.8615170000	2inp_C.pdb:0.0000020000):0.7747480000	1mty_B.pdb:2.6732690000):0.2816820000	2inc_B.pdb:0.7259520000):0.9591940000	3dhg_A.pdb:1.1682700000):0.4877130000	1mty_D.pdb:1.5631310000):1.0307900000	(((2uw1_A.pdb:0.0000020000	2uw1_B.pdb:0.0049910000):0.0248179000	1afr_A.pdb:0.1599850000):1.2333500000	1za0_A.pdb:1.2705810000):0.4145400000):0.4864310000	3ee4_A.pdb:1.4362150000):0.7091730000):0.7327310000	((1oqu_A.pdb:0.0702310000	(1r2f_A.pdb:0.2177170000	1uzr_A.pdb:0.0509180000):0.2552690000):0.5631800000	(1mxr_A.pdb:1.1405710000	((1jk0_A.pdb:0.3773130000	1w68_A.pdb:0.0027230000):0.0223725000	2uw2_A.pdb:0.1316290000):1.4238600000):0.3717110000):1.2928300000):0.1988890000):1.0349700000):0.4528610000	(((((1lb3_A.pdb:0.0794310000	2za7_A.pdb:0.1170260000):0.3100090000	1bg7_A.pdb:0.5651240000):0.2148770000	1r03_A.pdb:0.1938440000):0.4060920000	(1z6o_A.pdb:1.4448930000	1z6o_M.pdb:0.7392060000):0.3906300000):0.5942940000	((((1eum_A.pdb:0.6500540000	1krq_A.pdb:0.2861760000):0.3249790000	3e6s_A.pdb:1.0508940000):0.3148860000	2jd7_A.pdb:0.2691270000):0.2551500000	1vlg_A.pdb:0.2504950000):0.2212670000):0.5320000000):0.3686330000	2vzb_A.pdb:0.8657010000):0.5363000000):0.5332960000):0.1552520000):0.2121920000):0.0771364000	(1n1q_A.pdb:0.3755740000	2chp_A.pdb:0.5482900000):0.1519720000);
(1ji5_A.pdb:0.1941260000	1jig_A.pdb:0.2577550000	((1n1q_A.pdb:0.1927780000	(2chp_A.pdb:0.4342160000	((((1dps_A.pdb:0.0000020000	1jts_A.pdb:0.0000020000):0.4284260000	1o9r_A.pdb:0.2466590000):0.5356430000	1uvh_A.pdb:0.6127280000):0.5783260000	((1tjo_A.pdb:0.0000010000	1tk6_A.pdb:0.0000010000):0.6529300000	((2fzf_A.pdb:2.7137040000	2vzb_A.pdb:0.6006260000):0.0000024347	(((((1bcf_A.pdb:0.0000010000	3e1q_A.pdb:0.0000030000):0.2897400000	2fkz_A.pdb:0.1890240000):0.2920740000	1jgc_A.pdb:0.2833380000):0.5166920000	1nfv_A.pdb:0.7950720000):0.3954480000	((((((1lko_A.pdb:1.2698610000	1yuz_A.pdb:1.2370340000):0.8952090000	3qhb_A.pdb:0.3966990000):1.3966900000	((((1otk_A.pdb:3.1207350000	(1mty_D.pdb:2.1293880000	3dhg_A.pdb:1.4586810000):0.6907840000):0.2229530000	(2inc_B.pdb:1.1106430000	(2inp_C.pdb:0.5482140000	1mty_B.pdb:2.5952760000):0.1714460000):0.7624070000):0.5284770000	((((1oqu_A.pdb:0.0529240000	(1r2f_A.pdb:0.2341180000	1uzr_A.pdb:0.1415790000):0.1289180000):0.9754620000	((1jk0_A.pdb:0.3675850000	1w68_A.pdb:0.0000020000):0.0205318000	2uw2_A.pdb:0.0800310000):1.2976500000):0.3281300000	1mxr_A.pdb:0.7773320000):0.5520100000	3ee4_A.pdb:1.4992470000):0.6731990000):1.0358500000	(((2uw1_A.pdb:0.0000020000	1afr_A.pdb:0.1446370000):0.0070373600	2uw1_B.pdb:0.0191920000):1.2210400000	1za0_A.pdb:1.3332590000):0.5823960000):0.3518020000):0.9124870000	((((1lb3_A.pdb:0.0989700000	2za7_A.pdb:0.1887680000):0.2775070000	1bg7_A.pdb:0.6066610000):0.0590625000	1r03_A.pdb:0.2490280000):0.2816180000	1z6o_A.pdb:1.1141270000):0.0088960800):0.1235920000	1z6o_M.pdb:1.0336640000):0.4209110000	((((1eum_A.pdb:0.4221180000	1krq_A.pdb:0.4251470000):0.4690850000	3e6s_A.pdb:0.9327410000):0.1505240000	2jd7_A.pdb:0.1649930000):0.0419918000	1vlg_A.pdb:0.3863050000):0.3652740000):0.7231730000):0.4830550000):0.3441280000):0.2144260000):0.2520640000):0.1963660000):0.0265755000	((1qgh_A.pdb:0.2618200000	2ux1_A.pdb:0.7219280000):0.1298060000	(1ji4_A.pdb:0.6021470000	2fjc_A.pdb:0.8044310000):0.4639530000):0.2951320000):0.0873781000);
(1ji5_A.pdb:0.2447850000	(1jig_A.pdb:0.2352630000	(((1qgh_A.pdb:0.4384070000	2ux1_A.pdb:0.4919960000):0.1414540000	(((1dps_A.pdb:0.0000020000	1jts_A.pdb:0.0268020000):0.2996750000	1o9r_A.pdb:0.2856560000):0.1791080000	1uvh_A.pdb:0.8759520000):0.5085760000):0.2431290000	((1ji4_A.pdb:0.6509160000	2fjc_A.pdb:0.7179000000):0.1890950000	((1tjo_A.pdb:0.0000020000	1tk6_A.pdb:0.0000010000):0.9058360000	(((((2fzf_A.pdb:4.6178910000	((1bcf_A.pdb:0.0000020000	3e1q_A.pdb:0.0134800000):0.1566350000	2fkz_A.pdb:0.2224870000):0.0358287000):0.0076286800	1jgc_A.pdb:0.8969210000):0.6801120000	((((1lko_A.pdb:0.7555470000	1yuz_A.pdb:0.9686300000):1.9850400000	3qhb_A.pdb:0.5549260000):1.0426700000	(((((((1otk_A.pdb:4.2093980000	2inp_C.pdb:0.0721710000):0.7737750000	2inc_B.pdb:0.8214850000):0.5275710000	1mty_B.pdb:2.1952190000):0.3878610000	(1mty_D.pdb:2.4738460000	3dhg_A.pdb:0.5889360000):1.2704300000):0.5588580000	((((1oqu_A.pdb:0.1956850000	1uzr_A.pdb:0.0766980000):0.1545600000	1r2f_A.pdb:0.1353070000):0.6411790000	1mxr_A.pdb:2.1563730000):0.7951610000	((1jk0_A.pdb:0.4390940000	1w68_A.pdb:0.0000020000):0.0980555000	2uw2_A.pdb:0.0201340000):1.1730000000):0.3926510000):0.4047300000	3ee4_A.pdb:2.2626200000):0.2618920000	(((2uw1_A.pdb:0.0000020000	1afr_A.pdb:0.2074180000):0.0042132600	2uw1_B.pdb:0.0008760000):1.4699500000	1za0_A.pdb:1.8916010000):0.7900450000):0.5768390000):1.6412900000	((((1lb3_A.pdb:0.0947290000	2za7_A.pdb:0.1945950000):0.3655100000	1bg7_A.pdb:0.3947190000):0.1925340000	1r03_A.pdb:0.0831050000):0.2039950000	((1z6o_A.pdb:1.4358330000	1z6o_M.pdb:0.8235270000):0.4800240000	((((1eum_A.pdb:0.6416650000	1krq_A.pdb:0.2569090000):0.5415530000	3e6s_A.pdb:1.2773020000):0.3094990000	2jd7_A.pdb:0.1303690000):0.2578110000	1vlg_A.pdb:0.2635120000):0.8767980000):0.2135430000):0.5030100000):0.7855300000):0.3566120000	1nfv_A.pdb:0.9969620000):0.4583620000	2vzb_A.pdb:0.9977170000):0.4410080000):0.3747670000):0.1465390000):0.2821320000):0.0525715000	(1n1q_A.pdb:0.3428970000	2chp_A.pdb:0.5929070000):0.0697859000);
(1ji5_A.pdb:0.2299620000	(1jig_A.pdb:0.1679340000	(((1qgh_A.pdb:0.4157110000	2ux1_A.pdb:0.4491180000):0.2469490000	(1ji4_A.pdb:0.7964380000	2fjc_A.pdb:0.6842910000):0.2284380000):0.1963550000	((((1dps_A.pdb:0.0000020000	1jts_A.pdb:0.0000020000):0.3696620000	1o9r_A.pdb:0.2214480000):0.4728060000	1uvh_A.pdb:1.0862700000):0.5217260000	((1tjo_A.pdb:0.0000020000	1tk6_A.pdb:0.0000010000):0.6044660000	(((((2fzf_A.pdb:3.4720000000	((1bcf_A.pdb:0.0000020000	3e1q_A.pdb:0.0063150000):0.3939370000	2fkz_A.pdb:0.1470500000):0.1748670000):0.0166604000	1jgc_A.pdb:0.4741750000):0.5807110000	1nfv_A.pdb:0.8475210000):0.5213420000	((((1lko_A.pdb:1.1439870000	1yuz_A.pdb:0.7893890000):0.9198990000	3qhb_A.pdb:0.3402440000):1.0164800000	(((((((1otk_A.pdb:8.4255310000	(1jk0_A.pdb:0.4158790000	1w68_A.pdb:0.0000020000):0.2138630000):0.0064704900	2uw2_A.pdb:0.0000020000):0.9331200000	(((1oqu_A.pdb:0.3051060000	1uzr_A.pdb:0.1046320000):0.2959520000	1r2f_A.pdb:0.0856940000):0.8278670000	1mxr_A.pdb:1.1792070000):0.8410380000):0.3758690000	3ee4_A.pdb:2.2882380000):0.3523780000	((2inc_B.pdb:1.1141530000	1mty_B.pdb:3.2008410000):0.3021260000	2inp_C.pdb:0.3218090000):1.7088600000):0.3461500000	(1mty_D.pdb:1.3198490000	3dhg_A.pdb:1.5604210000):0.7530700000):0.7984700000	(((2uw1_A.pdb:0.0000020000	1afr_A.pdb:0.1590890000):0.0095078800	2uw1_B.pdb:0.0007670000):0.9111010000	1za0_A.pdb:1.6655320000):0.2291050000):0.6988680000):0.5108740000	(((((1lb3_A.pdb:0.0602260000	2za7_A.pdb:0.2188510000):0.3667300000	1bg7_A.pdb:0.6804640000):0.1993320000	1r03_A.pdb:0.1468360000):0.4497690000	(1z6o_A.pdb:1.5792930000	1z6o_M.pdb:0.9126440000):0.3155720000):0.1990510000	(((1eum_A.pdb:0.5504480000	1krq_A.pdb:0.4496840000):0.5224950000	(3e6s_A.pdb:1.3145210000	2jd7_A.pdb:0.1436800000):0.0792991000):0.2298070000	1vlg_A.pdb:0.2951410000):0.4194160000):0.6627150000):0.3846530000):0.4490030000	2vzb_A.pdb:1.1058530000):0.4792010000):0.3181780000):0.4009110000):0.0486898000):0.1360420000	(1n1q_A.pdb:0.1680230000	2chp_A.pdb:0.5352410000):0.2066490000);
(1ji5_A.pdb:0.3240750000	(1jig_A.pdb:0.2024160000	(((1qgh_A.pdb:0.2846440000	2ux1_A.pdb:0.6064020000):0.2406940000	((((1dps_A.pdb:0.0000020000	1jts_A.pdb:0.0068900000):0.2029770000	1o9r_A.pdb:0.4282830000):0.4731160000	1uvh_A.pdb:0.6489890000):0.2520810000	((1tjo_A.pdb:0.0000020000	1tk6_A.pdb:0.0000010000):0.4174410000	(((((((2fzf_A.pdb:3.1948970000	(((1otk_A.pdb:3.2819060000	((2inc_B.pdb:1.1433990000	1mty_B.pdb:2.7151550000):0.9727190000	2inp_C.pdb:0.1264540000):0.6223530000):1.0171500000	(1mty_D.pdb:1.5974920000	3dhg_A.pdb:1.2980890000):1.8398400000):0.3778580000	(((1oqu_A.pdb:0.1038080000	(1r2f_A.pdb:0.2426920000	1uzr_A.pdb:0.0683010000):0.1455740000):0.7837600000	1mxr_A.pdb:0.9937140000):0.1779980000	((1jk0_A.pdb:0.3810340000	1w68_A.pdb:0.0000020000):0.0745404000	2uw2_A.pdb:0.0063010000):1.6094700000):0.5639210000):0.0028222800):0.1844040000	3ee4_A.pdb:1.4400130000):0.3939990000	(((2uw1_A.pdb:0.0000020000	1afr_A.pdb:0.2001050000):0.0041388400	2uw1_B.pdb:0.0008140000):1.9027400000	1za0_A.pdb:1.0072640000):0.3560740000):1.4308400000	((1lko_A.pdb:0.9399550000	1yuz_A.pdb:0.5758080000):1.2332800000	3qhb_A.pdb:0.8626690000):0.5011840000):0.5121550000	((((1lb3_A.pdb:0.0780030000	2za7_A.pdb:0.2052510000):0.3483630000	(1bg7_A.pdb:0.5789020000	1r03_A.pdb:0.1804700000):0.1201410000):0.4151220000	(1z6o_A.pdb:1.5392170000	1z6o_M.pdb:0.5155760000):0.3290060000):0.0848884000	((((1eum_A.pdb:0.4594800000	1krq_A.pdb:0.4579720000):0.5499920000	2jd7_A.pdb:0.2528030000):0.1560080000	1vlg_A.pdb:0.2229970000):0.2015810000	3e6s_A.pdb:0.9432760000):0.2658240000):1.0791000000):0.2675010000	((((1bcf_A.pdb:0.0000010000	3e1q_A.pdb:0.0138060000):0.2985970000	2fkz_A.pdb:0.2649410000):0.3054750000	1jgc_A.pdb:0.3899490000):0.4979250000	1nfv_A.pdb:0.8131140000):0.0300841000):0.9318520000	2vzb_A.pdb:1.1428080000):0.4406820000):0.7575430000):0.4463980000):0.0924005000	(1ji4_A.pdb:0.7637200000	2fjc_A.pdb:0.7350790000):0.2677230000):0.1773010000):0.0744701000	(1n1q_A.pdb:0.4283680000	2chp_A.pdb:0.4992150000):0.1254960000);
(1ji5_A.pdb:0.2246860000	((1jig_A.pdb:0.2525130000	(((1qgh_A.pdb:0.3183970000	2ux1_A.pdb:0.5311130000):0.2301560000	(((1dps_A.pdb:0.0000020000	1jts_A.pdb:0.0206390000):0.3221880000	1o9r_A.pdb:0.3711420000):0.5395730000	1uvh_A.pdb:0.6982990000):0.6038580000):0.1737550000	((1ji4_A.pdb:0.5750720000	2fjc_A.pdb:0.7839090000):0.3717230000	((1tjo_A.pdb:0.0000010000	1tk6_A.pdb:0.0000010000):0.7628840000	((2fzf_A.pdb:3.1761040000	2vzb_A.pdb:0.4861510000):0.4068850000	(((((1bcf_A.pdb:0.0000010000	3e1q_A.pdb:0.0134420000):0.3080210000	2fkz_A.pdb:0.2027580000):0.1786350000	1jgc_A.pdb:0.5105570000):0.6529280000	1nfv_A.pdb:0.6432530000):0.0000026644	((((1lko_A.pdb:0.9913550000	1yuz_A.pdb:0.7236010000):0.8782540000	3qhb_A.pdb:0.8196150000):1.0122600000	(((((1otk_A.pdb:4.4912880000	2inp_C.pdb:0.1053510000):0.5864580000	(2inc_B.pdb:0.6355160000	1mty_B.pdb:2.8272320000):0.3837060000):0.9265680000	(1mty_D.pdb:2.0452650000	3dhg_A.pdb:1.6153740000):0.6925700000):0.5905660000	(((((1oqu_A.pdb:0.1615180000	1uzr_A.pdb:0.1237090000):0.1417180000	1r2f_A.pdb:0.1058590000):0.5400380000	1mxr_A.pdb:1.0985820000):0.2553200000	((1jk0_A.pdb:0.3891650000	1w68_A.pdb:0.0000020000):0.0759523000	2uw2_A.pdb:0.0000030000):1.5106700000):0.3589510000	3ee4_A.pdb:1.2838800000):0.1189260000):0.6565810000	(((2uw1_A.pdb:0.0000020000	2uw1_B.pdb:0.0206590000):0.0136324000	1afr_A.pdb:0.2304060000):1.5407400000	1za0_A.pdb:1.3598490000):0.4610930000):0.6782980000):0.7800860000	((((((1lb3_A.pdb:0.1186850000	2za7_A.pdb:0.1806520000):0.3104970000	1bg7_A.pdb:0.6359690000):0.1078470000	1r03_A.pdb:0.2064880000):0.3733360000	1z6o_A.pdb:1.6215090000):0.1087940000	1z6o_M.pdb:0.8688780000):0.2760670000	((((1eum_A.pdb:0.6156980000	1krq_A.pdb:0.3261240000):0.3969730000	3e6s_A.pdb:1.0169190000):0.2119990000	2jd7_A.pdb:0.3388540000):0.1410400000	1vlg_A.pdb:0.2680110000):0.3099660000):0.6843390000):0.2740010000):0.5841390000):0.2498660000):0.5157640000):0.1982920000):0.0654484000):0.0917597000	1n1q_A.pdb:0.3260070000):0.1246280000	2chp_A.pdb:0.5926760000);
(1ji5_A.pdb:0.3166040000	(1jig_A.pdb:0.0611730000	((((1qgh_A.pdb:0.4490880000	2ux1_A.pdb:0.4246960000):0.2450890000	(((1dps_A.pdb:0.0000020000	1jts_A.pdb:0.0071000000):0.2849690000	1o9r_A.pdb:0.3498610000):0.5679880000	1uvh_A.pdb:0.5856320000):0.5703260000):0.2650990000	(1ji4_A.pdb:0.8060320000	2fjc_A.pdb:0.7258210000):0.1567200000):0.1931170000	((1tjo_A.pdb:0.0000010000	1tk6_A.pdb:0.0000010000):1.0234600000	((((2fzf_A.pdb:3.0372420000	(((1lko_A.pdb:0.9093300000	1yuz_A.pdb:0.8050960000):0.7987590000	3qhb_A.pdb:0.5759740000):0.5814720000	((((1otk_A.pdb:3.5709250000	((2inc_B.pdb:1.2408400000	1mty_B.pdb:2.6642910000):0.7416040000	2inp_C.pdb:0.3127990000):0.8628840000):0.9273670000	(1mty_D.pdb:1.5521750000	3dhg_A.pdb:1.3146780000):1.2056500000):0.6726540000	((((1oqu_A.pdb:0.1534890000	(1r2f_A.pdb:0.2015330000	1uzr_A.pdb:0.0647190000):0.0861477000):0.6547090000	3ee4_A.pdb:1.9577010000):0.4163440000	1mxr_A.pdb:1.1452400000):0.1037240000	((1jk0_A.pdb:0.3542220000	1w68_A.pdb:0.0047510000):0.1278400000	2uw2_A.pdb:0.0000020000):1.4339800000):0.9686190000):0.1664590000	(((2uw1_A.pdb:0.0000020000	1afr_A.pdb:0.1675040000):0.0066677500	2uw1_B.pdb:0.0041140000):1.2553600000	1za0_A.pdb:1.7714550000):0.8582050000):0.7743560000):0.1130520000):0.3662030000	((((1lb3_A.pdb:0.0731250000	2za7_A.pdb:0.2858220000):0.3164390000	1bg7_A.pdb:0.5673730000):0.0940463000	1r03_A.pdb:0.1910100000):0.4953600000	((1z6o_A.pdb:1.1609930000	1z6o_M.pdb:0.8601430000):0.1627350000	((((1eum_A.pdb:0.4085160000	1krq_A.pdb:0.3165260000):0.4186660000	3e6s_A.pdb:1.1443490000):0.3018860000	2jd7_A.pdb:0.0998540000):0.1508160000	1vlg_A.pdb:0.3316630000):0.4515060000):0.0779404000):0.9648360000):0.5368120000	((((1bcf_A.pdb:0.0000010000	3e1q_A.pdb:0.0068460000):0.2148780000	2fkz_A.pdb:0.1306080000):0.3236150000	1jgc_A.pdb:0.5508080000):0.2044330000	1nfv_A.pdb:1.1259360000):0.2613430000):0.4953720000	2vzb_A.pdb:0.7910570000):0.6600260000):0.3591900000):0.1487360000):0.0917790000	(1n1q_A.pdb:0.2600770000	2chp_A.pdb:0.4731760000):0.1018350000);
(1ji5_A.pdb:0.3313980000	(1jig_A.pdb:0.1336890000	((1qgh_A.pdb:0.3007350000	2ux1_A.pdb:0.6358780000):0.6390220000	(1ji4_A.pdb:0.7302150000	2fjc_A.pdb:1.0772460000):0.3770400000):0.1656410000):0.1130320000	((1n1q_A.pdb:0.4569310000	2chp_A.pdb:0.5676870000):0.0779332000	((((1dps_A.pdb:0.0064700000	1jts_A.pdb:0.0000030000):0.5040020000	1o9r_A.pdb:0.2161770000):0.3730150000	1uvh_A.pdb:1.3620200000):0.6725900000	((1tjo_A.pdb:0.0000010000	1tk6_A.pdb:0.0000010000):1.0757400000	((((((2fzf_A.pdb:2.4702100000	((1lko_A.pdb:0.6534430000	1yuz_A.pdb:1.1306880000):0.9731530000	3qhb_A.pdb:0.6852750000):0.6517760000):0.3587690000	(((((((1otk_A.pdb:4.6984310000	2inp_C.pdb:0.0141610000):0.6938200000	1mty_B.pdb:2.3738690000):0.3209120000	2inc_B.pdb:1.2075060000):0.6926190000	(1mty_D.pdb:1.3704300000	3dhg_A.pdb:0.9172320000):0.6377980000):1.0462800000	(((1oqu_A.pdb:0.1725730000	(1r2f_A.pdb:0.1883860000	1uzr_A.pdb:0.0464010000):0.0709419000):0.4597970000	((1jk0_A.pdb:0.3744660000	1w68_A.pdb:0.0000020000):0.1247900000	2uw2_A.pdb:0.0258890000):1.5169700000):0.2319830000	1mxr_A.pdb:1.1064770000):0.3986810000):0.2447810000	3ee4_A.pdb:1.2899470000):0.1918470000	(((2uw1_A.pdb:0.0000020000	2uw1_B.pdb:0.0202240000):0.0036381800	1afr_A.pdb:0.1659650000):0.9956570000	1za0_A.pdb:1.1668480000):0.9308900000):0.7416030000):0.7600620000	((1lb3_A.pdb:0.1239950000	2za7_A.pdb:0.1593000000):0.2552310000	(1bg7_A.pdb:0.5223530000	1r03_A.pdb:0.2535410000):0.0393407000):0.2790790000):0.2489410000	((1z6o_A.pdb:1.5476520000	1z6o_M.pdb:0.5424710000):0.1531800000	((((1eum_A.pdb:0.5023610000	1krq_A.pdb:0.3563540000):0.3229190000	3e6s_A.pdb:1.0786410000):0.4018870000	2jd7_A.pdb:0.2415320000):0.3592030000	1vlg_A.pdb:0.0145390000):0.6046470000):0.2684010000):0.4437400000	((((1bcf_A.pdb:0.0000020000	3e1q_A.pdb:0.0000030000):0.1251370000	2fkz_A.pdb:0.2569250000):0.1876440000	1jgc_A.pdb:0.5959430000):0.5758280000	1nfv_A.pdb:1.0122130000):0.4463470000):0.5238960000	2vzb_A.pdb:0.6463840000):0.6399020000):0.3619390000):0.2192680000):0.0753282000);
(1ji5_A.pdb:0.2365800000	(1jig_A.pdb:0.1900810000	(((1qgh_A.pdb:0.3874640000	(2ux1_A.pdb:0.4694320000	(((1dps_A.pdb:0.0178410000	1jts_A.pdb:0.0346110000):0.2876280000	1o9r_A.pdb:0.3934460000):0.3642600000	1uvh_A.pdb:0.8811990000):0.4625190000):0.1797750000):0.3339670000	(1ji4_A.pdb:0.6009360000	2fjc_A.pdb:0.8221130000):0.2446540000):0.1352910000	((1tjo_A.pdb:0.0000010000	1tk6_A.pdb:0.0000010000):0.8895330000	((((2fzf_A.pdb:2.4624680000	1nfv_A.pdb:0.5613110000):0.2988670000	(((1bcf_A.pdb:0.0000010000	3e1q_A.pdb:0.0000030000):0.3278380000	2fkz_A.pdb:0.1090310000):0.4282650000	1jgc_A.pdb:0.2984540000):0.8619560000):0.1686960000	((((1lko_A.pdb:0.8549270000	1yuz_A.pdb:0.5963090000):0.9840940000	3qhb_A.pdb:0.5975010000):0.7333260000	((((((((1otk_A.pdb:5.1038240000	2inp_C.pdb:0.0000030000):0.5283650000	1mty_B.pdb:2.7630430000):0.4104350000	2inc_B.pdb:1.3975290000):0.9023980000	3dhg_A.pdb:0.9456330000):0.0000020240	1mty_D.pdb:1.9985540000):0.6125480000	((1jk0_A.pdb:0.3457170000	1w68_A.pdb:0.0000020000):0.1917060000	2uw2_A.pdb:0.0000020000):1.3713800000):0.7543110000	(((1oqu_A.pdb:0.0160170000	(1r2f_A.pdb:0.3023460000	1uzr_A.pdb:0.0590700000):0.1769770000):0.7374700000	3ee4_A.pdb:1.6896260000):0.3159080000	1mxr_A.pdb:1.1834210000):0.5413090000):0.5094670000	(((2uw1_A.pdb:0.0000020000	2uw1_B.pdb:0.0050700000):0.0000026748	1afr_A.pdb:0.2391460000):1.2379700000	1za0_A.pdb:1.3815500000):0.3168890000):0.8307530000):0.3426470000	((((1lb3_A.pdb:0.1556550000	2za7_A.pdb:0.2164460000):0.4500500000	1bg7_A.pdb:0.5909840000):0.0812104000	1r03_A.pdb:0.2519720000):0.1624540000	((1z6o_A.pdb:1.0497550000	1z6o_M.pdb:0.7132460000):0.3245470000	((((1eum_A.pdb:0.4851170000	1krq_A.pdb:0.3083720000):0.3768280000	3e6s_A.pdb:0.9189510000):0.3674350000	2jd7_A.pdb:0.2389140000):0.1880260000	1vlg_A.pdb:0.2041070000):0.5498050000):0.2133320000):0.7553430000):0.5854760000):0.6015730000	2vzb_A.pdb:1.1509570000):0.8286230000):0.7604910000):0.0463722000):0.0698401000	(1n1q_A.pdb:0.2574340000	2chp_A.pdb:0.5716190000):0.0625880000);
(1ji5_A.pdb:0.2661650000	(1jig_A.pdb:0.2624630000	(((1qgh_A.pdb:0.4421110000	2ux1_A.pdb:0.4201800000):0.1872220000	(((1dps_A.pdb:0.0000020000	1jts_A.pdb:0.0193220000):0.3412060000	1o9r_A.pdb:0.4666010000):0.4131290000	1uvh_A.pdb:0.8467770000):0.6243820000):0.3794350000	((1ji4_A.pdb:0.6442210000	2fjc_A.pdb:0.9014910000):0.0587882000	((1tjo_A.pdb:0.0000020000	1tk6_A.pdb:0.0000010000):1.0689400000	((((2fzf_A.pdb:3.5124490000	(((1bcf_A.pdb:0.0000020000	3e1q_A.pdb:0.0000030000):0.2437380000	2fkz_A.pdb:0.2177260000):0.1841570000	1jgc_A.pdb:0.5050520000):0.1674930000):0.5294080000	1nfv_A.pdb:1.3221050000):0.1269140000	((((1lko_A.pdb:1.0244300000	1yuz_A.pdb:0.8346110000):1.4153100000	3qhb_A.pdb:0.1922710000):0.7662440000	(((((1otk_A.pdb:4.7980050000	2inp_C.pdb:0.0000030000):1.1194400000	(2inc_B.pdb:0.8049260000	1mty_B.pdb:2.9937090000):0.4092880000):0.4340160000	(1mty_D.pdb:1.6316220000	3dhg_A.pdb:1.2774800000):0.5326190000):1.1009200000	((((1oqu_A.pdb:0.0879540000	(1r2f_A.pdb:0.2753840000	1uzr_A.pdb:0.0769660000):0.1418570000):0.8940410000	((1jk0_A.pdb:0.2921750000	1w68_A.pdb:0.0000020000):0.1311380000	2uw2_A.pdb:0.0059780000):1.5487400000):0.4076240000	1mxr_A.pdb:1.3183150000):0.3506410000	3ee4_A.pdb:1.2846950000):0.6410220000):0.2950660000	(((2uw1_A.pdb:0.0000020000	2uw1_B.pdb:0.0101730000):0.0000022713	1afr_A.pdb:0.1846190000):1.1323800000	1za0_A.pdb:1.4347830000):0.6496860000):1.3143600000):0.5785160000	((((1lb3_A.pdb:0.0671290000	2za7_A.pdb:0.1996820000):0.2763740000	1bg7_A.pdb:0.5624640000):0.1549010000	1r03_A.pdb:0.1825500000):0.3395290000	(1z6o_A.pdb:1.0024830000	(1z6o_M.pdb:0.6525260000	((((1eum_A.pdb:0.6524860000	1krq_A.pdb:0.3263320000):0.3807640000	3e6s_A.pdb:0.8726430000):0.3457190000	2jd7_A.pdb:0.2689950000):0.1748320000	1vlg_A.pdb:0.1977600000):0.7171440000):0.1787330000):0.1653880000):0.4073660000):0.6370750000):0.5274930000	2vzb_A.pdb:0.8857890000):0.1165460000):0.6954880000):0.3037700000):0.1741940000):0.1189870000	(1n1q_A.pdb:0.3667290000	2chp_A.pdb:0.5083150000):0.1304760000);
(1ji5_A.pdb:0.4087810000	(1jig_A.pdb:0.1414510000	(1n1q_A.pdb:0.3112370000	((1qgh_A.pdb:0.3627180000	2ux1_A.pdb:0.6350950000):0.2014240000	(1ji4_A.pdb:0.6162920000	2fjc_A.pdb:0.8237910000):0.5773700000):0.1624230000):0.2263280000):0.0151838000	(2chp_A.pdb:0.5640960000	((((1dps_A.pdb:0.0084530000	1jts_A.pdb:0.0110580000):0.4377710000	1o9r_A.pdb:0.2406560000):0.5552280000	1uvh_A.pdb:0.7213040000):0.6648100000	((1tjo_A.pdb:0.0000010000	1tk6_A.pdb:0.0000010000):0.4455850000	((((2fzf_A.pdb:2.8940450000	(((1bcf_A.pdb:0.0000010000	3e1q_A.pdb:0.0000030000):0.3126350000	2fkz_A.pdb:0.1642390000):0.4986420000	1jgc_A.pdb:0.2468080000):0.4386830000):0.8625440000	1nfv_A.pdb:0.8893800000):0.0837300000	((((1lko_A.pdb:0.8549140000	1yuz_A.pdb:0.8240730000):0.9068560000	3qhb_A.pdb:0.6735120000):0.4454970000	(((((1otk_A.pdb:5.2544240000	(2inc_B.pdb:1.0844770000	1mty_B.pdb:3.3026110000):0.2396880000):0.4991130000	2inp_C.pdb:0.2332030000):1.5504700000	(1mty_D.pdb:1.3268240000	3dhg_A.pdb:2.1307000000):1.0762200000):0.7797540000	((((1oqu_A.pdb:0.1123740000	(1r2f_A.pdb:0.2407470000	1uzr_A.pdb:0.0741280000):0.1185380000):0.5060580000	1mxr_A.pdb:1.4383820000):0.2647700000	((1jk0_A.pdb:0.3685410000	1w68_A.pdb:0.0096110000):0.0942662000	2uw2_A.pdb:0.0000020000):1.4868600000):0.4066350000	3ee4_A.pdb:1.3604930000):0.2479770000):0.4194380000	(((2uw1_A.pdb:0.0000020000	2uw1_B.pdb:0.0100500000):0.0060083000	1afr_A.pdb:0.1744740000):1.1138400000	1za0_A.pdb:1.3496560000):0.6462270000):1.3411800000):0.4025490000	(((((1lb3_A.pdb:0.1052200000	2za7_A.pdb:0.2137920000):0.3356760000	1bg7_A.pdb:0.9283600000):0.1739510000	1r03_A.pdb:0.1810070000):0.5341390000	(1z6o_A.pdb:1.4714270000	1z6o_M.pdb:0.6333060000):0.1943850000):0.3173260000	((((1eum_A.pdb:0.4671230000	1krq_A.pdb:0.4810130000):0.1916600000	3e6s_A.pdb:1.1368780000):0.3574650000	2jd7_A.pdb:0.3875320000):0.2965900000	1vlg_A.pdb:0.1117640000):0.3008080000):0.9399660000):0.0989517000):0.4499770000	2vzb_A.pdb:0.8394450000):0.7961910000):0.5730690000):0.2481610000):0.2397490000);
(1ji5_A.pdb:0.2342030000	((1jig_A.pdb:0.1034820000	(((1qgh_A.pdb:0.1807060000	2ux1_A.pdb:0.8081370000):0.3249840000	(((1dps_A.pdb:0.0027530000	1jts_A.pdb:0.0112110000):0.4351820000	1o9r_A.pdb:0.1948200000):0.6009050000	1uvh_A.pdb:0.5739750000):0.4511320000):0.3437540000	((1ji4_A.pdb:0.6538020000	2fjc_A.pdb:0.9937710000):0.2919430000	((1tjo_A.pdb:0.0000010000	1tk6_A.pdb:0.0000010000):0.5816190000	((2fzf_A.pdb:2.7107520000	2vzb_A.pdb:0.6361360000):0.3102020000	(((((1bcf_A.pdb:0.0000010000	3e1q_A.pdb:0.0000030000):0.3253030000	2fkz_A.pdb:0.1397800000):0.1470230000	1jgc_A.pdb:0.6530910000):0.5771840000	1nfv_A.pdb:0.8275330000):0.3112720000	((((1lko_A.pdb:0.3988780000	1yuz_A.pdb:1.2314580000):0.6270880000	(((((1otk_A.pdb:3.1607550000	2inp_C.pdb:0.3599080000):0.0977655000	1mty_B.pdb:3.1274880000):0.5822820000	(2inc_B.pdb:0.8656140000	(1mty_D.pdb:1.7354780000	3dhg_A.pdb:0.8159550000):1.7701100000):0.0814621000):1.6017300000	(((2uw1_A.pdb:0.0000020000	1afr_A.pdb:0.1996210000):0.0000029666	2uw1_B.pdb:0.0093170000):0.6963200000	1za0_A.pdb:1.4268030000):0.4555650000):0.0324137000	((((1oqu_A.pdb:0.0766210000	(1r2f_A.pdb:0.2805780000	1uzr_A.pdb:0.0623380000):0.1069920000):0.5397910000	(1jk0_A.pdb:0.0972740000	(2uw2_A.pdb:0.1518310000	1w68_A.pdb:0.0000020000):0.2166520000):1.6180000000):0.1319340000	1mxr_A.pdb:0.8693540000):0.6690840000	3ee4_A.pdb:1.3675050000):1.1690000000):0.6602730000):0.2721890000	3qhb_A.pdb:0.8608820000):1.2218600000	(((((1lb3_A.pdb:0.0819770000	2za7_A.pdb:0.2141500000):0.2584310000	1bg7_A.pdb:0.6308820000):0.0888327000	1r03_A.pdb:0.2353840000):0.3235270000	(1z6o_A.pdb:1.2639080000	1z6o_M.pdb:1.1260170000):0.2326080000):0.1534980000	((((1eum_A.pdb:0.2948290000	1krq_A.pdb:0.5256460000):0.5536560000	3e6s_A.pdb:1.1171260000):0.3096210000	2jd7_A.pdb:0.1505700000):0.1902110000	1vlg_A.pdb:0.2983330000):0.3849570000):0.5350310000):0.1688300000):0.4311440000):0.8678370000):0.5014760000):0.1454550000):0.0884625000):0.1332370000	1n1q_A.pdb:0.4335740000):0.1037480000	2chp_A.pdb:0.6049300000);
(1ji5_A.pdb:0.2956680000	((1jig_A.pdb:0.1788190000	(((1qgh_A.pdb:0.3131780000	2ux1_A.pdb:0.6933770000):0.1848400000	(((1dps_A.pdb:0.0000020000	1jts_A.pdb:0.0126980000):0.2040480000	1o9r_A.pdb:0.4832300000):0.3093030000	1uvh_A.pdb:0.9225400000):0.6993710000):0.3581480000	((1ji4_A.pdb:0.7929430000	2fjc_A.pdb:1.0425650000):0.1830680000	((1tjo_A.pdb:0.0000020000	1tk6_A.pdb:0.0000010000):0.7767800000	((((2fzf_A.pdb:3.7038690000	(((1bcf_A.pdb:0.0000020000	3e1q_A.pdb:0.0122530000):0.2488940000	2fkz_A.pdb:0.1794160000):0.2139160000	1jgc_A.pdb:0.4547260000):0.2263640000):0.4521930000	1nfv_A.pdb:1.0198580000):0.1521950000	((((1lko_A.pdb:0.8791250000	1yuz_A.pdb:0.8168800000):1.1871100000	3qhb_A.pdb:0.5900230000):1.0218500000	((((((1otk_A.pdb:2.3143310000	1mty_B.pdb:2.7865470000):0.8686400000	2inp_C.pdb:0.4371330000):1.0323800000	2inc_B.pdb:0.7820810000):1.0599400000	3dhg_A.pdb:1.3290210000):0.9080870000	1mty_D.pdb:1.3651670000):0.6875260000	((((1oqu_A.pdb:0.0844250000	(1r2f_A.pdb:0.2773250000	1uzr_A.pdb:0.0839390000):0.1173970000):0.6946900000	(1mxr_A.pdb:1.2628890000	((1jk0_A.pdb:0.3751860000	1w68_A.pdb:0.0000020000):0.1147950000	2uw2_A.pdb:0.0000020000):1.5819400000):0.3009420000):0.8182550000	3ee4_A.pdb:1.0157740000):0.8324250000	(((2uw1_A.pdb:0.0000020000	1afr_A.pdb:0.1847470000):0.0062776000	2uw1_B.pdb:0.0146310000):1.4431200000	1za0_A.pdb:1.4090850000):0.5163570000):0.2202220000):0.5389540000):0.1077990000	((((((1lb3_A.pdb:0.0484360000	2za7_A.pdb:0.2150410000):0.3760650000	1bg7_A.pdb:0.7225610000):0.0834156000	1r03_A.pdb:0.2867150000):0.3871930000	1z6o_A.pdb:1.0289660000):0.1122070000	1z6o_M.pdb:0.7682090000):0.2219700000	((((1eum_A.pdb:0.6797850000	1krq_A.pdb:0.1530890000):0.2499100000	3e6s_A.pdb:0.7190920000):0.3389850000	2jd7_A.pdb:0.2157270000):0.1180840000	1vlg_A.pdb:0.2474070000):0.4566050000):0.7761480000):0.4974000000):0.6107300000	2vzb_A.pdb:1.0646190000):0.2716250000):0.8057010000):0.2339890000):0.1723170000):0.0975379000	1n1q_A.pdb:0.3574340000):0.0395453000	2chp_A.pdb:0.6259520000);
(1ji5_A.pdb:0.2606080000	1jig_A.pdb:0.1764150000	((1n1q_A.pdb:0.1994760000	2chp_A.pdb:0.7271600000):0.0699792000	(((1qgh_A.pdb:0.3674650000	2ux1_A.pdb:0.6430820000):0.2193970000	(((1dps_A.pdb:0.0000020000	1jts_A.pdb:0.0269580000):0.3124720000	1o9r_A.pdb:0.3123840000):0.4310600000	1uvh_A.pdb:0.7770400000):0.6042910000):0.1491770000	(((1ji4_A.pdb:0.5965570000	2fjc_A.pdb:0.9437690000):0.1190570000	(1tjo_A.pdb:0.0000010000	1tk6_A.pdb:0.0000010000):1.1286100000):0.1093550000	((2fzf_A.pdb:2.9359950000	2vzb_A.pdb:0.3885510000):0.2804160000	(((((1bcf_A.pdb:0.0000010000	3e1q_A.pdb:0.0067450000):0.2629130000	2fkz_A.pdb:0.1884460000):0.2644300000	1jgc_A.pdb:0.4340170000):0.5972020000	1nfv_A.pdb:0.9323000000):0.6340280000	((((1lko_A.pdb:0.8107520000	1yuz_A.pdb:0.8909810000):1.1693200000	3qhb_A.pdb:0.3647770000):0.3588590000	(((1otk_A.pdb:4.6922950000	((((1oqu_A.pdb:0.1125030000	(1r2f_A.pdb:0.2571810000	1uzr_A.pdb:0.0672460000):0.1165320000):0.5812920000	1mxr_A.pdb:1.1891000000):0.2185030000	((1jk0_A.pdb:0.3139020000	1w68_A.pdb:0.0000020000):0.1743370000	2uw2_A.pdb:0.0000030000):1.5585800000):0.4972900000	3ee4_A.pdb:1.2388180000):0.4115790000):0.0050140600	(((2inc_B.pdb:1.4292240000	1mty_B.pdb:2.6460760000):0.5442850000	2inp_C.pdb:0.0685580000):1.3118900000	(1mty_D.pdb:1.5861040000	3dhg_A.pdb:1.0972610000):0.8710780000):0.4565170000):0.5493650000	(((2uw1_A.pdb:0.0000020000	2uw1_B.pdb:0.0200900000):0.0000024645	1afr_A.pdb:0.2528460000):1.3843600000	1za0_A.pdb:1.9749780000):0.5375570000):0.7917370000):0.5375450000	((((1lb3_A.pdb:0.1113590000	2za7_A.pdb:0.1515750000):0.3996130000	1r03_A.pdb:0.2922690000):0.0527237000	1bg7_A.pdb:0.5899330000):0.1349390000	(1z6o_A.pdb:1.4223830000	(1z6o_M.pdb:1.1933610000	((((1eum_A.pdb:0.4157510000	1krq_A.pdb:0.4025860000):0.3227510000	3e6s_A.pdb:0.7173900000):0.3718030000	2jd7_A.pdb:0.3561920000):0.1737300000	1vlg_A.pdb:0.2956730000):0.6323580000):0.1574420000):0.1602720000):0.6978640000):0.1237200000):1.0990600000):0.9257050000):0.2924160000):0.1057740000):0.0730844000);
(1ji5_A.pdb:0.2450950000	((1jig_A.pdb:0.2226460000	(1n1q_A.pdb:0.5423220000	2chp_A.pdb:0.7296420000):0.0725068000):0.0851917000	((1qgh_A.pdb:0.1940620000	(2ux1_A.pdb:0.6773970000	(((1dps_A.pdb:0.0130690000	1jts_A.pdb:0.0093720000):0.2867510000	1o9r_A.pdb:0.3511620000):0.4862090000	1uvh_A.pdb:0.7362160000):1.0084600000):0.1917110000):0.3429760000	(1ji4_A.pdb:0.6689600000	2fjc_A.pdb:0.8641620000):0.5363120000):0.2822260000):0.1166300000	((1tjo_A.pdb:0.0000010000	1tk6_A.pdb:0.0000010000):0.8579490000	(((2fzf_A.pdb:3.3636670000	(((1lko_A.pdb:1.0075740000	1yuz_A.pdb:0.7168010000):1.1244300000	3qhb_A.pdb:0.5260770000):0.8757100000	((((1otk_A.pdb:9.9500420000	((2inc_B.pdb:0.8639150000	1mty_B.pdb:3.5353330000):0.5584990000	2inp_C.pdb:0.2237260000):0.9314970000):1.2621300000	(1mty_D.pdb:1.7395140000	3dhg_A.pdb:1.4826020000):0.5584710000):0.6225330000	(((2uw1_A.pdb:0.0000020000	2uw1_B.pdb:0.0099180000):0.0419605000	1afr_A.pdb:0.1681850000):1.5377300000	1za0_A.pdb:1.6035340000):0.4208760000):0.1049890000	(((1oqu_A.pdb:0.1152460000	(1r2f_A.pdb:0.2573080000	1uzr_A.pdb:0.0633000000):0.0713605000):1.2228500000	(1mxr_A.pdb:1.1277640000	((1jk0_A.pdb:0.4244470000	1w68_A.pdb:0.0000020000):0.0991444000	2uw2_A.pdb:0.0213230000):1.9005500000):0.1690440000):0.1405650000	3ee4_A.pdb:1.5780140000):0.7433460000):0.7057270000):0.5323050000):0.8118790000	(((((1bcf_A.pdb:0.0000020000	3e1q_A.pdb:0.0133390000):0.2437650000	2fkz_A.pdb:0.1413790000):0.3048810000	1jgc_A.pdb:0.6597120000):0.5489860000	1nfv_A.pdb:1.2627900000):0.2189170000	(((((1lb3_A.pdb:0.0580960000	2za7_A.pdb:0.2454190000):0.3654860000	(1bg7_A.pdb:0.7176420000	1r03_A.pdb:0.1701450000):0.1228550000):0.1891150000	1z6o_A.pdb:1.5075730000):0.3425850000	1z6o_M.pdb:0.8529830000):0.0716581000	((((1eum_A.pdb:0.3209860000	1krq_A.pdb:0.4280370000):0.2573530000	3e6s_A.pdb:1.2035280000):0.2331950000	2jd7_A.pdb:0.1438960000):0.3094150000	1vlg_A.pdb:0.3598160000):0.5448970000):0.8768260000):0.3846790000):0.3419620000	2vzb_A.pdb:0.9642230000):0.5055220000):1.5556600000);
(1ji5_A.pdb:0.2111020000	((1jig_A.pdb:0.2434710000	(((1qgh_A.pdb:0.2629330000	2ux1_A.pdb:0.6401090000):0.1578840000	(((1dps_A.pdb:0.0000020000	1jts_A.pdb:0.0066490000):0.3369890000	1o9r_A.pdb:0.4381260000):0.3215550000	1uvh_A.pdb:0.6205660000):0.8512160000):0.2430480000	((1ji4_A.pdb:0.7636420000	2fjc_A.pdb:0.8556220000):0.2777450000	((1tjo_A.pdb:0.0000020000	1tk6_A.pdb:0.0000010000):0.9136180000	((((2fzf_A.pdb:3.4259990000	(((1bcf_A.pdb:0.0000020000	3e1q_A.pdb:0.0000030000):0.2459450000	2fkz_A.pdb:0.1783260000):0.2796320000	1jgc_A.pdb:0.3874750000):0.4820850000):0.2663440000	1nfv_A.pdb:0.7770330000):0.4186830000	((((1lko_A.pdb:0.7752020000	1yuz_A.pdb:0.8108950000):1.6688400000	3qhb_A.pdb:0.4676220000):0.8626330000	(((1otk_A.pdb:3.1605980000	((2inc_B.pdb:0.9572900000	(2inp_C.pdb:1.2469490000	1mty_B.pdb:2.0456730000):0.1174780000):0.5733840000	(1mty_D.pdb:1.6710420000	3dhg_A.pdb:1.0319050000):0.9626200000):0.0000029114):0.5263150000	((((1oqu_A.pdb:0.2833030000	1uzr_A.pdb:0.1390940000):0.1450260000	1r2f_A.pdb:0.1270660000):0.5281990000	(1mxr_A.pdb:1.3883950000	((1jk0_A.pdb:0.3575300000	1w68_A.pdb:0.0000020000):0.0920310000	2uw2_A.pdb:0.0000030000):1.8584800000):0.2250180000):0.9654480000	3ee4_A.pdb:1.2643220000):0.3074690000):0.0914198000	(((2uw1_A.pdb:0.0000020000	2uw1_B.pdb:0.0155720000):0.0124600000	1afr_A.pdb:0.1462530000):1.3596200000	1za0_A.pdb:1.3942740000):0.7243940000):1.1178900000):0.0000028962	(((((1lb3_A.pdb:0.0308090000	2za7_A.pdb:0.2024120000):0.4074650000	1bg7_A.pdb:0.4251640000):0.0269181000	1r03_A.pdb:0.2370680000):0.1579790000	(((1eum_A.pdb:0.9301200000	1krq_A.pdb:0.1332450000):0.3782160000	3e6s_A.pdb:0.8371750000):0.2463510000	(2jd7_A.pdb:0.1979000000	1vlg_A.pdb:0.2488110000):0.2571860000):0.6185580000):0.1178770000	(1z6o_A.pdb:1.1178510000	1z6o_M.pdb:0.8881360000):0.2450100000):0.3683830000):0.6182780000):0.4195140000	2vzb_A.pdb:1.2645070000):0.3541690000):0.3408430000):0.1509280000):0.0530929000):0.1767300000	1n1q_A.pdb:0.2597650000):0.0974908000	2chp_A.pdb:0.5263240000);
(1ji5_A.pdb:0.2067110000	((1jig_A.pdb:0.1607270000	(((1qgh_A.pdb:0.3107280000	2ux1_A.pdb:0.8323530000):0.2582510000	(1ji4_A.pdb:0.6921720000	2fjc_A.pdb:0.7062920000):0.2615040000):0.1613230000	((((1dps_A.pdb:0.0000030000	1jts_A.pdb:0.0350760000):0.3420670000	1o9r_A.pdb:0.3242890000):0.3720450000	1uvh_A.pdb:1.0182120000):0.6372700000	((1tjo_A.pdb:0.0000010000	1tk6_A.pdb:0.0000010000):0.9453010000	((((2fzf_A.pdb:2.8814320000	(((1bcf_A.pdb:0.0000020000	3e1q_A.pdb:0.0064270000):0.2445790000	2fkz_A.pdb:0.1963210000):0.2182520000	1jgc_A.pdb:0.5923670000):0.3882920000):0.2936280000	1nfv_A.pdb:0.8202220000):0.3782360000	((((1lko_A.pdb:0.7571050000	1yuz_A.pdb:0.5723430000):1.3868800000	3qhb_A.pdb:0.4124670000):1.3882300000	(((((1otk_A.pdb:5.0383220000	2inp_C.pdb:0.0000020000):0.5583200000	(2inc_B.pdb:0.9076710000	1mty_B.pdb:2.6882270000):0.2090330000):1.0604100000	(1mty_D.pdb:1.0182880000	3dhg_A.pdb:1.5157890000):0.7052340000):0.5930350000	(((1oqu_A.pdb:0.0685870000	(1r2f_A.pdb:0.2098080000	1uzr_A.pdb:0.0919190000):0.1199740000):0.7316190000	(1mxr_A.pdb:1.3026620000	((1jk0_A.pdb:0.3880510000	1w68_A.pdb:0.0064760000):0.1296860000	2uw2_A.pdb:0.0000030000):1.5234900000):0.3535790000):0.4575930000	3ee4_A.pdb:1.6312940000):0.3229910000):0.1790200000	(((2uw1_A.pdb:0.0000020000	2uw1_B.pdb:0.0102350000):0.0715247000	1afr_A.pdb:0.1033620000):1.2626900000	1za0_A.pdb:1.7653400000):0.4345180000):0.8049140000):0.3537170000	((1lb3_A.pdb:0.0911940000	2za7_A.pdb:0.1833360000):0.3354740000	(1bg7_A.pdb:0.6055950000	(1r03_A.pdb:0.1957930000	((1z6o_A.pdb:1.2937220000	1z6o_M.pdb:0.4958330000):0.4284750000	(((1eum_A.pdb:0.5236910000	1krq_A.pdb:0.2762810000):0.3696410000	(2jd7_A.pdb:0.3068790000	1vlg_A.pdb:0.3204240000):0.1937620000):0.2497630000	3e6s_A.pdb:0.7393720000):0.4330330000):0.2398070000):0.0974549000):0.0526110000):0.7042620000):0.5032070000):0.4848490000	2vzb_A.pdb:1.0596800000):0.4302640000):0.5234480000):0.2859280000):0.1337550000):0.1133080000	1n1q_A.pdb:0.2752890000):0.0675819000	2chp_A.pdb:0.4927590000);
(1ji5_A.pdb:0.2866150000	(1jig_A.pdb:0.2392400000	(((1qgh_A.pdb:0.3577340000	2ux1_A.pdb:0.5586340000):0.3117170000	(((1dps_A.pdb:0.0222720000	1jts_A.pdb:0.0117130000):0.3735010000	1o9r_A.pdb:0.2853680000):0.4107160000	1uvh_A.pdb:0.8278010000):0.4409460000):0.2995840000	((1ji4_A.pdb:0.6358320000	2fjc_A.pdb:0.6800430000):0.1860390000	((1tjo_A.pdb:0.0000020000	1tk6_A.pdb:0.0000010000):0.8367750000	(((((2fzf_A.pdb:3.2795850000	((1bcf_A.pdb:0.0000020000	3e1q_A.pdb:0.0068170000):0.1835890000	2fkz_A.pdb:0.1739190000):0.0035821400):0.2868180000	1jgc_A.pdb:0.3335380000):0.6285840000	1nfv_A.pdb:0.7212240000):0.4952420000	(((1lko_A.pdb:0.5460740000	1yuz_A.pdb:1.1376190000):0.5021050000	(3qhb_A.pdb:0.3917710000	((((((1otk_A.pdb:4.0280290000	2inp_C.pdb:0.0605540000):0.4412550000	1mty_B.pdb:2.7288330000):0.3937450000	2inc_B.pdb:1.2370500000):1.3333800000	(1mty_D.pdb:0.7526560000	3dhg_A.pdb:1.8893410000):1.1467100000):0.3209510000	(((2uw1_A.pdb:0.0000020000	1afr_A.pdb:0.1278480000):0.0000020195	2uw1_B.pdb:0.0250520000):0.8340030000	1za0_A.pdb:1.1352300000):0.2731540000):0.4684410000	((((1oqu_A.pdb:0.1185900000	(1r2f_A.pdb:0.2573840000	1uzr_A.pdb:0.0123930000):0.1010980000):0.7289970000	1mxr_A.pdb:1.1780260000):0.1554060000	((1jk0_A.pdb:0.2768010000	1w68_A.pdb:0.0043180000):0.0693794000	2uw2_A.pdb:0.0651990000):1.5397000000):0.8046690000	3ee4_A.pdb:1.0634500000):1.3841100000):0.6438550000):0.4934930000):0.9163930000	(((((1lb3_A.pdb:0.1289450000	2za7_A.pdb:0.1733670000):0.3549270000	1bg7_A.pdb:0.7689210000):0.0540971000	1r03_A.pdb:0.2042310000):0.3929390000	(1z6o_A.pdb:1.3662560000	1z6o_M.pdb:0.6871720000):0.4198350000):0.3452230000	((((1eum_A.pdb:0.4987710000	1krq_A.pdb:0.2461800000):0.3165430000	3e6s_A.pdb:0.9853170000):0.3686600000	2jd7_A.pdb:0.2143910000):0.1888720000	1vlg_A.pdb:0.1326530000):0.5270090000):0.8853140000):0.1575120000):0.3671610000	2vzb_A.pdb:0.6197570000):0.5144270000):0.5608220000):0.0581152000):0.1207640000):0.0939632000	(1n1q_A.pdb:0.2964930000	2chp_A.pdb:0.5660690000):0.0670199000);
(1ji5_A.pdb:0.2223170000	((((1jig_A.pdb:0.1486800000	2fjc_A.pdb:1.0124620000):0.0667704000	((1qgh_A.pdb:0.1878560000	2ux1_A.pdb:0.7764900000):0.2814440000	1ji4_A.pdb:0.7878220000):0.1541140000):0.0313054000	((((1dps_A.pdb:0.0000020000	1jts_A.pdb:0.0267450000):0.2314360000	1o9r_A.pdb:0.4076680000):0.3721870000	1uvh_A.pdb:0.7058620000):0.4932930000	((1tjo_A.pdb:0.0000010000	1tk6_A.pdb:0.0000020000):0.8714100000	((2fzf_A.pdb:3.0204710000	2vzb_A.pdb:0.4855540000):0.6257320000	(((((1bcf_A.pdb:0.0000010000	3e1q_A.pdb:0.0126900000):0.2627050000	2fkz_A.pdb:0.1521940000):0.2911330000	1jgc_A.pdb:0.3335030000):0.8482390000	1nfv_A.pdb:0.4497940000):0.4447940000	((((1lko_A.pdb:0.9961220000	1yuz_A.pdb:0.6706350000):1.3289300000	3qhb_A.pdb:0.4692140000):1.1424800000	((((((1otk_A.pdb:3.7018700000	2inp_C.pdb:0.0000020000):0.9407780000	(2inc_B.pdb:0.6496990000	1mty_B.pdb:2.4047810000):0.2791680000):0.4400320000	3dhg_A.pdb:1.2680770000):0.5908750000	1mty_D.pdb:1.2163360000):1.7076700000	((((1oqu_A.pdb:0.1539170000	(1r2f_A.pdb:0.2553290000	1uzr_A.pdb:0.0743850000):0.0507784000):0.7230960000	((1jk0_A.pdb:0.4320560000	1w68_A.pdb:0.0000020000):0.0721249000	2uw2_A.pdb:0.0242360000):1.6694500000):0.1563340000	1mxr_A.pdb:0.8679010000):0.5991160000	3ee4_A.pdb:1.5203780000):0.8417880000):0.1715220000	(((2uw1_A.pdb:0.0000020000	1afr_A.pdb:0.2280700000):0.0024847000	2uw1_B.pdb:0.0075120000):1.2117100000	1za0_A.pdb:1.4060870000):0.5618630000):0.3863060000):0.3891060000	((((1lb3_A.pdb:0.0707340000	2za7_A.pdb:0.1694640000):0.4407960000	((1z6o_A.pdb:1.2914300000	1z6o_M.pdb:1.0074590000):0.1588760000	(((1eum_A.pdb:0.6734180000	1krq_A.pdb:0.2490710000):0.2517550000	3e6s_A.pdb:0.9283150000):0.2322300000	(2jd7_A.pdb:0.2970080000	1vlg_A.pdb:0.3011270000):0.3006370000):0.2303780000):0.4620210000):0.0865241000	1r03_A.pdb:0.2838420000):0.1220860000	1bg7_A.pdb:0.4629720000):0.8577040000):0.5221370000):0.5136870000):0.7484600000):0.5152000000):0.1271570000):0.0915727000	1n1q_A.pdb:0.2347810000):0.0785648000	2chp_A.pdb:0.4412370000);
(1ji5_A.pdb:0.2767130000	(1jig_A.pdb:0.1926650000	(((1qgh_A.pdb:0.4231370000	2ux1_A.pdb:0.6189890000):0.2477610000	(1ji4_A.pdb:0.8711780000	2fjc_A.pdb:0.9170240000):0.2082800000):0.2948730000	((((1dps_A.pdb:0.0071460000	1jts_A.pdb:0.0115870000):0.5531370000	1o9r_A.pdb:0.1133000000):0.6879930000	1uvh_A.pdb:0.9492700000):0.2779520000	((1tjo_A.pdb:0.0000020000	1tk6_A.pdb:0.0000010000):0.7939150000	((((2fzf_A.pdb:3.2671790000	(((1lko_A.pdb:0.9174620000	1yuz_A.pdb:0.7206990000):0.7254390000	3qhb_A.pdb:0.8767690000):0.6933880000	((((1otk_A.pdb:4.7945450000	((2inc_B.pdb:0.9507030000	1mty_B.pdb:2.1984010000):0.4423170000	2inp_C.pdb:0.3875260000):0.4628250000):0.9381430000	(1mty_D.pdb:1.2045410000	3dhg_A.pdb:1.6938240000):0.8969990000):0.7497250000	((((1oqu_A.pdb:0.1087910000	(1r2f_A.pdb:0.1977430000	1uzr_A.pdb:0.1032640000):0.0990063000):0.9102870000	1mxr_A.pdb:0.9575950000):0.2917120000	((1jk0_A.pdb:0.3262330000	1w68_A.pdb:0.0125250000):0.1346140000	2uw2_A.pdb:0.0037500000):1.2764300000):0.3267180000	3ee4_A.pdb:2.2696700000):0.5550080000):0.1010040000	(((2uw1_A.pdb:0.0000020000	1afr_A.pdb:0.1796350000):0.0050487700	2uw1_B.pdb:0.0000020000):1.1469300000	1za0_A.pdb:1.0276750000):0.7064020000):0.7800880000):0.3323410000):0.6338530000	((((1lb3_A.pdb:0.0472020000	2za7_A.pdb:0.1240010000):0.3649240000	(1bg7_A.pdb:0.5567070000	1r03_A.pdb:0.1781940000):0.1002110000):0.2813950000	(1z6o_A.pdb:1.5898350000	1z6o_M.pdb:0.7050800000):0.5289270000):0.2255220000	((((1eum_A.pdb:0.5767210000	1krq_A.pdb:0.2446210000):0.3794500000	3e6s_A.pdb:1.2117610000):0.3024900000	2jd7_A.pdb:0.2245450000):0.2024860000	1vlg_A.pdb:0.2052200000):0.5401870000):0.7267730000):0.0409447000	((((1bcf_A.pdb:0.0000020000	3e1q_A.pdb:0.0000030000):0.2859960000	2fkz_A.pdb:0.1792550000):0.3503610000	1jgc_A.pdb:0.3158300000):0.7854980000	1nfv_A.pdb:0.8509520000):0.4067840000):0.4033760000	2vzb_A.pdb:0.6822160000):0.7266090000):0.5230280000):0.2604590000):0.1074450000):0.1753850000	(1n1q_A.pdb:0.3074000000	2chp_A.pdb:0.4729380000):0.1404640000);
(1ji5_A.pdb:0.3894540000	(1jig_A.pdb:0.1830370000	(((1qgh_A.pdb:0.1935390000	2ux1_A.pdb:0.5000270000):0.2683690000	((1ji4_A.pdb:0.6266080000	2fjc_A.pdb:1.1314950000):0.2475590000	(((1dps_A.pdb:0.0068540000	1jts_A.pdb:0.0000030000):0.1804660000	1o9r_A.pdb:0.4844110000):0.2476470000	1uvh_A.pdb:0.7300960000):0.5909370000):0.0527669000):0.1846590000	((1tjo_A.pdb:0.0000010000	1tk6_A.pdb:0.0000010000):0.7954580000	(((((2fzf_A.pdb:2.5634530000	((1lko_A.pdb:1.0557470000	1yuz_A.pdb:0.6434320000):0.6409380000	3qhb_A.pdb:1.0118060000):0.2597860000):1.2338800000	(((((((1otk_A.pdb:6.2004190000	2inp_C.pdb:0.6116880000):0.0737474000	1mty_B.pdb:2.4492660000):0.6339890000	2inc_B.pdb:0.6960290000):1.3031500000	(1mty_D.pdb:1.3640570000	3dhg_A.pdb:1.1518100000):0.7936520000):1.5254500000	(((1oqu_A.pdb:0.0952620000	(1r2f_A.pdb:0.2766880000	1uzr_A.pdb:0.1236680000):0.0879437000):1.0566200000	((1jk0_A.pdb:0.3557440000	1w68_A.pdb:0.0000020000):0.0413275000	2uw2_A.pdb:0.0611400000):1.5843300000):0.3635770000	1mxr_A.pdb:0.7479320000):0.6181490000):0.3310280000	3ee4_A.pdb:1.6142660000):0.2897020000	(((2uw1_A.pdb:0.0000020000	1afr_A.pdb:0.1800380000):0.0023847600	2uw1_B.pdb:0.0079330000):1.1441400000	1za0_A.pdb:1.2513010000):0.7607530000):0.9636630000):0.2292370000	(((((1lb3_A.pdb:0.0996430000	2za7_A.pdb:0.1908830000):0.3497140000	(1bg7_A.pdb:0.5099670000	1r03_A.pdb:0.2866950000):0.0271629000):0.3967360000	1z6o_A.pdb:1.3992090000):0.2903560000	1z6o_M.pdb:0.6222230000):0.2780460000	((((1eum_A.pdb:0.4577210000	1krq_A.pdb:0.4730070000):0.2613770000	3e6s_A.pdb:1.0967260000):0.3456280000	2jd7_A.pdb:0.2770860000):0.2140310000	1vlg_A.pdb:0.1959380000):0.3880770000):0.2912840000):0.5187120000	((((1bcf_A.pdb:0.0000010000	3e1q_A.pdb:0.0137800000):0.2035980000	2fkz_A.pdb:0.2272960000):0.2482440000	1jgc_A.pdb:0.3304640000):0.4420360000	1nfv_A.pdb:0.5597560000):0.0312153000):1.0828200000	2vzb_A.pdb:0.9778970000):0.4251340000):0.7570950000):0.1056600000):0.0498128000	(1n1q_A.pdb:0.3600720000	2chp_A.pdb:0.4956410000):0.0622536000);
(1ji5_A.pdb:0.2551100000	((1jig_A.pdb:0.2261500000	2chp_A.pdb:0.6657560000):0.0837605000	(((1qgh_A.pdb:0.4134160000	2ux1_A.pdb:0.6628050000):0.1424110000	(((1dps_A.pdb:0.0066850000	1jts_A.pdb:0.0000030000):0.1315180000	1o9r_A.pdb:0.4058890000):0.3293600000	1uvh_A.pdb:0.7384320000):0.9446730000):0.2429150000	((1ji4_A.pdb:0.7036240000	2fjc_A.pdb:0.9381550000):0.1165860000	((1tjo_A.pdb:0.0000010000	1tk6_A.pdb:0.0000010000):1.0176500000	(((((2fzf_A.pdb:3.2496010000	((1lko_A.pdb:0.8439780000	1yuz_A.pdb:0.7961700000):1.0950200000	3qhb_A.pdb:0.3145010000):0.5447890000):0.4229050000	(((1otk_A.pdb:2.8456420000	((2inc_B.pdb:1.2306010000	1mty_B.pdb:2.5123220000):1.1752400000	2inp_C.pdb:0.3525710000):1.2552400000):0.8621260000	(1mty_D.pdb:1.5071710000	3dhg_A.pdb:1.8138950000):1.3073300000):1.1313900000	(((1oqu_A.pdb:0.0000020000	((1r2f_A.pdb:0.3063770000	1uzr_A.pdb:0.1956800000):0.2133870000	(1mxr_A.pdb:1.0949310000	((1jk0_A.pdb:0.3364480000	1w68_A.pdb:0.0012090000):0.0678864000	2uw2_A.pdb:0.0603050000):1.7568700000):0.8773250000):0.0881774000):1.4323800000	3ee4_A.pdb:1.3858250000):0.6024940000	(((2uw1_A.pdb:0.0000020000	1afr_A.pdb:0.1717220000):0.0146686000	2uw1_B.pdb:0.0014950000):1.2624800000	1za0_A.pdb:1.5109590000):0.8788390000):0.0000020364):0.6244900000):0.1461250000	((((((1lb3_A.pdb:0.0600320000	2za7_A.pdb:0.1183430000):0.3176350000	1bg7_A.pdb:0.6893300000):0.0504717000	1r03_A.pdb:0.3017420000):0.3109910000	1z6o_M.pdb:1.0493110000):0.3804250000	1z6o_A.pdb:1.2963180000):0.0286793000	((((1eum_A.pdb:0.5604360000	1krq_A.pdb:0.3095660000):0.4488600000	3e6s_A.pdb:0.8501190000):0.2311200000	2jd7_A.pdb:0.1918270000):0.2504940000	1vlg_A.pdb:0.3158650000):0.3456310000):0.4337230000):1.0428800000	((((1bcf_A.pdb:0.0000020000	3e1q_A.pdb:0.0066990000):0.2168440000	2fkz_A.pdb:0.2428400000):0.2929920000	1jgc_A.pdb:0.3210470000):0.4488010000	1nfv_A.pdb:0.9169690000):0.4579220000):0.3107610000	2vzb_A.pdb:0.8269540000):0.3810910000):0.3952160000):0.2114790000):0.2225680000):0.0616857000	1n1q_A.pdb:0.3147240000);
(1ji5_A.pdb:0.3002520000	(1jig_A.pdb:0.1578590000	(((1qgh_A.pdb:0.3326100000	2ux1_A.pdb:0.3951670000):0.1982980000	2fjc_A.pdb:0.6225390000):0.2209420000	(1ji4_A.pdb:0.6194750000	((((1dps_A.pdb:0.0000020000	1jts_A.pdb:0.0307840000):0.3767120000	1o9r_A.pdb:0.3302180000):0.1975610000	1uvh_A.pdb:0.6887430000):0.4860860000	((1tjo_A.pdb:0.0000010000	1tk6_A.pdb:0.0000010000):0.8194280000	(((((2fzf_A.pdb:3.3269460000	((1lko_A.pdb:0.8047050000	1yuz_A.pdb:0.7325480000):0.8390760000	3qhb_A.pdb:0.6900410000):0.5041900000):0.2346040000	(((1otk_A.pdb:2.3718340000	(((2inc_B.pdb:0.9366380000	1mty_B.pdb:2.5779390000):0.4144280000	2inp_C.pdb:0.4318470000):0.9476600000	(1mty_D.pdb:1.5009400000	3dhg_A.pdb:0.9214000000):0.7554280000):0.2141710000):1.3377100000	((((1oqu_A.pdb:0.1028550000	(1r2f_A.pdb:0.2787270000	1uzr_A.pdb:0.0642880000):0.1832850000):0.9100750000	((1jk0_A.pdb:0.3302470000	1w68_A.pdb:0.0000020000):0.1104740000	2uw2_A.pdb:0.0196800000):1.4541200000):0.2610950000	1mxr_A.pdb:0.7159730000):1.2920900000	3ee4_A.pdb:1.2463040000):0.1378970000):0.1005030000	(((2uw1_A.pdb:0.0000020000	1afr_A.pdb:0.1414050000):0.0051275300	2uw1_B.pdb:0.0000030000):0.8292580000	1za0_A.pdb:1.7697330000):0.6182770000):0.7970080000):0.6359320000	((((1lb3_A.pdb:0.0704990000	2za7_A.pdb:0.1611520000):0.3601830000	1bg7_A.pdb:0.5324510000):0.0905695000	1r03_A.pdb:0.2403100000):0.4950810000	((1z6o_A.pdb:1.0857880000	1z6o_M.pdb:0.4776570000):0.3152860000	((1eum_A.pdb:0.5094170000	1krq_A.pdb:0.3909980000):0.3147290000	(3e6s_A.pdb:1.1143500000	(2jd7_A.pdb:0.3244290000	1vlg_A.pdb:0.2700780000):0.1047720000):0.1239240000):0.5569270000):0.1653620000):0.3725030000):0.3893740000	((((1bcf_A.pdb:0.0000010000	3e1q_A.pdb:0.0059090000):0.1695850000	2fkz_A.pdb:0.1900210000):0.1827880000	1jgc_A.pdb:0.3218360000):0.6058000000	1nfv_A.pdb:0.7792130000):0.1068010000):0.4405200000	2vzb_A.pdb:1.2149540000):0.5738390000):0.2515210000):0.2557380000):0.0876319000):0.2269070000):0.0828227000	(1n1q_A.pdb:0.3377340000	2chp_A.pdb:0.4313670000):0.0670682000);
(1ji5_A.pdb:0.2637920000	(1jig_A.pdb:0.2554690000	((1qgh_A.pdb:0.2392680000	(2ux1_A.pdb:0.5270010000	(((1dps_A.pdb:0.0000030000	1jts_A.pdb:0.0290280000):0.3089530000	1o9r_A.pdb:0.4020850000):0.4779890000	1uvh_A.pdb:0.8806310000):0.6068520000):0.1702980000):0.3062740000	((1ji4_A.pdb:0.8091900000	2fjc_A.pdb:0.8310260000):0.1330000000	((1tjo_A.pdb:0.0000020000	1tk6_A.pdb:0.0000010000):1.0667000000	((((2fzf_A.pdb:3.9279590000	(((1bcf_A.pdb:0.0000020000	3e1q_A.pdb:0.0137930000):0.2686330000	2fkz_A.pdb:0.1668540000):0.2315540000	1jgc_A.pdb:0.3618950000):0.3368610000):0.7065710000	1nfv_A.pdb:0.5269610000):0.3292360000	((((1lko_A.pdb:0.8632590000	1yuz_A.pdb:0.8298850000):0.7044170000	3qhb_A.pdb:0.5333310000):0.4009370000	((((((1otk_A.pdb:4.4903460000	2inp_C.pdb:0.0000020000):0.6986780000	1mty_B.pdb:2.4477160000):0.1786170000	2inc_B.pdb:1.1847070000):0.8835540000	(1mty_D.pdb:1.0769370000	3dhg_A.pdb:1.7727590000):0.5825740000):0.4690580000	(((((1oqu_A.pdb:0.1853640000	1uzr_A.pdb:0.0714010000):0.0737902000	1r2f_A.pdb:0.1021420000):0.9612640000	((1jk0_A.pdb:0.3189440000	1w68_A.pdb:0.0000020000):0.1720830000	2uw2_A.pdb:0.0000020000):1.4884900000):0.1189510000	1mxr_A.pdb:0.9819240000):0.7572970000	3ee4_A.pdb:1.1653880000):0.3873140000):0.3317730000	(((2uw1_A.pdb:0.0000020000	2uw1_B.pdb:0.0205780000):0.0579497000	1afr_A.pdb:0.1803640000):1.4754000000	1za0_A.pdb:1.6223290000):0.4235390000):0.7957090000):1.0627100000	(((((1lb3_A.pdb:0.0956920000	2za7_A.pdb:0.1808710000):0.2486490000	(1bg7_A.pdb:0.7304240000	1r03_A.pdb:0.2296020000):0.0825219000):0.3498990000	1z6o_A.pdb:1.4735670000):0.1359720000	1z6o_M.pdb:0.8659400000):0.3726080000	(((1eum_A.pdb:0.4650990000	1krq_A.pdb:0.3737550000):0.3680700000	3e6s_A.pdb:0.8898580000):0.2568380000	(2jd7_A.pdb:0.3879010000	1vlg_A.pdb:0.2672150000):0.1079320000):0.1359360000):0.6769330000):0.1505560000):0.6388000000	2vzb_A.pdb:0.8167030000):0.1789420000):0.9510910000):0.2258200000):0.2601260000):0.0850188000	(1n1q_A.pdb:0.3721020000	2chp_A.pdb:0.7168510000):0.0958376000);
(1ji5_A.pdb:0.3656270000	(1jig_A.pdb:0.1583830000	(((1qgh_A.pdb:0.4876270000	2ux1_A.pdb:0.4675560000):0.2081460000	(((1dps_A.pdb:0.0000020000	1jts_A.pdb:0.0410520000):0.4830330000	1o9r_A.pdb:0.3786070000):0.2542520000	1uvh_A.pdb:0.8111890000):0.4415940000):0.1666680000	((1ji4_A.pdb:0.8684190000	2fjc_A.pdb:0.9072670000):0.2852020000	((1tjo_A.pdb:0.0000020000	1tk6_A.pdb:0.0000010000):0.9542340000	((((2fzf_A.pdb:3.1031240000	(((1bcf_A.pdb:0.0000020000	3e1q_A.pdb:0.0066380000):0.2749320000	2fkz_A.pdb:0.2729150000):0.1920060000	1jgc_A.pdb:0.5522470000):0.1039840000):0.4825440000	1nfv_A.pdb:0.9850090000):0.2103110000	((((1lko_A.pdb:0.7090010000	1yuz_A.pdb:0.7443570000):1.3634200000	3qhb_A.pdb:0.4611940000):0.6882980000	(((((1otk_A.pdb:4.0980100000	2inp_C.pdb:0.0365900000):0.6024460000	(2inc_B.pdb:1.2474460000	1mty_B.pdb:2.4318530000):0.1314400000):0.5128750000	(1mty_D.pdb:1.1714160000	3dhg_A.pdb:1.3578950000):0.6031070000):0.7623710000	((((1oqu_A.pdb:0.1502420000	1uzr_A.pdb:0.0913820000):0.1161530000	1r2f_A.pdb:0.1087180000):0.7004440000	(1mxr_A.pdb:0.9887700000	((1jk0_A.pdb:0.2842040000	1w68_A.pdb:0.0113370000):0.1458050000	2uw2_A.pdb:0.0000030000):1.3682200000):0.4262290000):0.7260280000	3ee4_A.pdb:1.2951130000):0.7206940000):0.0580462000	(((2uw1_A.pdb:0.0000020000	1afr_A.pdb:0.1839910000):0.0027778200	2uw1_B.pdb:0.0076310000):1.2681300000	1za0_A.pdb:1.4918590000):0.2300060000):0.7702650000):0.5134810000	((((1lb3_A.pdb:0.1087160000	2za7_A.pdb:0.2149680000):0.2717700000	1r03_A.pdb:0.2629680000):0.1186870000	1bg7_A.pdb:0.5869560000):0.2298350000	((1z6o_A.pdb:1.4074830000	1z6o_M.pdb:0.4489290000):0.3726750000	((((1eum_A.pdb:0.5724750000	1krq_A.pdb:0.2643090000):0.3959040000	3e6s_A.pdb:0.7914790000):0.1931000000	2jd7_A.pdb:0.3428220000):0.2003190000	1vlg_A.pdb:0.2767350000):0.5292450000):0.1466500000):0.4269430000):0.5190520000):0.1656210000	2vzb_A.pdb:1.3997210000):0.5343000000):0.4613900000):0.1061010000):0.2291450000):0.0845099000	(1n1q_A.pdb:0.3381190000	2chp_A.pdb:0.5393850000):0.0572617000);
(1ji5_A.pdb:0.2457560000	((1jig_A.pdb:0.2334650000	(((1qgh_A.pdb:0.4086140000	2ux1_A.pdb:0.5659950000):0.2600730000	(1ji4_A.pdb:0.7046160000	2fjc_A.pdb:0.9410750000):0.2828810000):0.2500020000	((((1dps_A.pdb:0.0206460000	1jts_A.pdb:0.0111100000):0.5031670000	1o9r_A.pdb:0.2468680000):0.5808920000	1uvh_A.pdb:0.9975220000):0.3141250000	((1tjo_A.pdb:0.0000010000	1tk6_A.pdb:0.0000010000):0.7559390000	((((2fzf_A.pdb:3.3909550000	(((1bcf_A.pdb:0.0000010000	3e1q_A.pdb:0.0000030000):0.2690660000	2fkz_A.pdb:0.1487210000):0.3590540000	1jgc_A.pdb:0.2325750000):0.4030980000):0.1663410000	1nfv_A.pdb:0.8720580000):0.6489880000	((((1lko_A.pdb:0.5936560000	1yuz_A.pdb:1.0010980000):0.6354260000	3qhb_A.pdb:0.7943330000):0.7478700000	((((((1otk_A.pdb:3.3781880000	2inp_C.pdb:0.4938490000):0.1454100000	1mty_B.pdb:2.7028100000):0.3182950000	2inc_B.pdb:0.9460530000):0.3244410000	(1mty_D.pdb:1.9554920000	3dhg_A.pdb:1.0199100000):1.4633000000):1.5550800000	((((1oqu_A.pdb:0.1264090000	(1r2f_A.pdb:0.2943470000	1uzr_A.pdb:0.1402430000):0.0831191000):0.7059300000	((1jk0_A.pdb:0.2801130000	1w68_A.pdb:0.0000020000):0.1252120000	2uw2_A.pdb:0.0307900000):1.7648100000):0.3028370000	1mxr_A.pdb:1.3110580000):0.7202940000	3ee4_A.pdb:1.3740670000):0.7679560000):0.0302112000	(((2uw1_A.pdb:0.0000020000	1afr_A.pdb:0.2530290000):0.0000021719	2uw1_B.pdb:0.0151130000):1.4618500000	1za0_A.pdb:1.1994480000):0.6305540000):0.5526800000):0.9541940000	((((((1lb3_A.pdb:0.0680250000	2za7_A.pdb:0.2030490000):0.3690600000	1bg7_A.pdb:0.7885740000):0.0565777000	1r03_A.pdb:0.1987490000):0.2302500000	1z6o_A.pdb:1.1921200000):0.2268710000	(((1eum_A.pdb:0.5196640000	1krq_A.pdb:0.3125940000):0.5211020000	3e6s_A.pdb:0.9970720000):0.2654950000	(2jd7_A.pdb:0.3496940000	1vlg_A.pdb:0.3606480000):0.1637750000):0.4097060000):0.2478430000	1z6o_M.pdb:0.7020350000):0.7515710000):0.1103710000):0.1413090000	2vzb_A.pdb:0.8078450000):0.8984230000):0.4308290000):0.6361300000):0.0212124000):0.0704591000	1n1q_A.pdb:0.4053850000):0.0500355000	2chp_A.pdb:0.6728710000);
(1ji5_A.pdb:0.3359690000	1jig_A.pdb:0.2283240000	(1n1q_A.pdb:0.4476520000	(2chp_A.pdb:0.6395270000	(((1qgh_A.pdb:0.4461030000	2ux1_A.pdb:0.5532710000):0.1917070000	(((1dps_A.pdb:0.0000020000	1jts_A.pdb:0.0258020000):0.2554770000	1o9r_A.pdb:0.4529990000):0.4856570000	1uvh_A.pdb:0.6377730000):0.8632370000):0.1873960000	(1ji4_A.pdb:0.8962160000	(2fjc_A.pdb:0.9636570000	((1tjo_A.pdb:0.0000020000	1tk6_A.pdb:0.0000010000):0.9369930000	((((2fzf_A.pdb:2.7042570000	(((1bcf_A.pdb:0.0000020000	3e1q_A.pdb:0.0000030000):0.2582960000	2fkz_A.pdb:0.2808620000):0.2839920000	1jgc_A.pdb:0.4317710000):0.2090430000):0.3921880000	1nfv_A.pdb:0.7413640000):0.1515260000	((((1lko_A.pdb:0.9417900000	1yuz_A.pdb:0.7791320000):1.8506600000	3qhb_A.pdb:0.1876170000):0.8504900000	((((((1otk_A.pdb:6.3783350000	1mty_B.pdb:1.8146870000):1.1850000000	2inp_C.pdb:0.3557350000):0.6732480000	2inc_B.pdb:1.0950840000):0.8020260000	(1mty_D.pdb:1.6749140000	3dhg_A.pdb:1.3161060000):0.4602720000):0.9081210000	(((1oqu_A.pdb:0.1398720000	(1r2f_A.pdb:0.2843640000	1uzr_A.pdb:0.0983330000):0.0614508000):0.5945450000	(1mxr_A.pdb:0.9745100000	((1jk0_A.pdb:0.3469070000	1w68_A.pdb:0.0004360000):0.1092270000	2uw2_A.pdb:0.0145420000):1.0858100000):0.3763700000):0.7797780000	3ee4_A.pdb:1.5152760000):0.2865340000):0.4765960000	(((2uw1_A.pdb:0.0000020000	1afr_A.pdb:0.1946890000):0.0055931700	2uw1_B.pdb:0.0162050000):1.2892400000	1za0_A.pdb:1.4909520000):0.2345570000):0.6708560000):0.6973320000	((((1lb3_A.pdb:0.0941390000	2za7_A.pdb:0.1322680000):0.3776610000	(((1eum_A.pdb:0.5506210000	1krq_A.pdb:0.3838170000):0.3566130000	(2jd7_A.pdb:0.3155670000	1vlg_A.pdb:0.3607820000):0.1787080000):0.3513390000	3e6s_A.pdb:0.8522030000):0.4186910000):0.0325400000	(1bg7_A.pdb:0.6493700000	1r03_A.pdb:0.1940910000):0.0428959000):0.3582310000	(1z6o_A.pdb:1.6282600000	1z6o_M.pdb:0.5995490000):0.3162900000):0.2218230000):0.8299360000):0.5678310000	2vzb_A.pdb:1.0245900000):0.3995280000):0.6588610000):0.0719894000):0.0957836000):0.2110780000):0.0539871000):0.1123590000);
(1ji5_A.pdb:0.2026970000	(1jig_A.pdb:0.1407510000	(((1qgh_A.pdb:0.3551090000	2ux1_A.pdb:0.7841320000):0.2452260000	(((1dps_A.pdb:0.0000020000	1jts_A.pdb:0.0207500000):0.2580440000	1o9r_A.pdb:0.5611750000):0.3448400000	1uvh_A.pdb:0.8123510000):0.9378970000):0.1125890000	((1ji4_A.pdb:0.6454790000	2fjc_A.pdb:0.8531160000):0.2907940000	((1tjo_A.pdb:0.0000010000	1tk6_A.pdb:0.0000010000):0.6322240000	(((((((((2fzf_A.pdb:2.0432120000	(((2inc_B.pdb:1.3911460000	1mty_B.pdb:1.9533130000):0.3459420000	2inp_C.pdb:0.4045340000):1.1747300000	(1mty_D.pdb:1.8728480000	3dhg_A.pdb:1.3511490000):0.3516190000):0.3606040000):0.5447270000	(((1oqu_A.pdb:0.0912430000	(1r2f_A.pdb:0.1823730000	1uzr_A.pdb:0.0942770000):0.1085680000):0.6277670000	1mxr_A.pdb:1.2809780000):0.3421500000	((1jk0_A.pdb:0.3708570000	1w68_A.pdb:0.0000020000):0.1146120000	2uw2_A.pdb:0.0000030000):1.0968300000):0.6050010000):0.2144610000	3ee4_A.pdb:1.2254710000):0.4743590000	(((2uw1_A.pdb:0.0000020000	2uw1_B.pdb:0.0051560000):0.0000027954	1afr_A.pdb:0.1868810000):1.1836800000	1za0_A.pdb:1.4485120000):0.2175580000):0.6549400000	((1lko_A.pdb:0.6837620000	1yuz_A.pdb:0.5539710000):1.3417600000	3qhb_A.pdb:0.4849320000):0.4689660000):0.5233850000	((((1lb3_A.pdb:0.0593290000	2za7_A.pdb:0.2182510000):0.5081430000	1r03_A.pdb:0.2788630000):0.0413830000	1bg7_A.pdb:0.6540410000):0.1104560000	(1z6o_A.pdb:1.6004170000	(1z6o_M.pdb:0.9160320000	(((1eum_A.pdb:0.6296100000	1krq_A.pdb:0.2147230000):0.4488370000	3e6s_A.pdb:0.8804320000):0.0595083000	(2jd7_A.pdb:0.2530690000	1vlg_A.pdb:0.3442930000):0.1458080000):0.4891970000):0.1353440000):0.1465830000):0.7614060000):0.3551610000	((((1bcf_A.pdb:0.0000010000	3e1q_A.pdb:0.0189550000):0.4419990000	2fkz_A.pdb:0.0354630000):0.4653370000	1jgc_A.pdb:0.4292710000):0.5535810000	1nfv_A.pdb:0.6879880000):0.4492040000):0.5489970000	2vzb_A.pdb:1.0995130000):0.3397500000	1otk_A.pdb:4.7238410000):0.2145860000):0.5622140000):0.1659600000):0.2016460000):0.0993433000	(1n1q_A.pdb:0.2367420000	2chp_A.pdb:0.6355500000):0.0766951000);
(1ji5_A.pdb:0.2408180000	((1jig_A.pdb:0.0870350000	(((1qgh_A.pdb:0.2727120000	2ux1_A.pdb:0.6395910000):0.2658680000	(((1dps_A.pdb:0.0000020000	1jts_A.pdb:0.0062530000):0.2261850000	1o9r_A.pdb:0.4481290000):0.4108620000	1uvh_A.pdb:0.7227900000):0.9834190000):0.2322970000	((1ji4_A.pdb:0.8408410000	2fjc_A.pdb:0.7376240000):0.2503880000	((1tjo_A.pdb:0.0000020000	1tk6_A.pdb:0.0000010000):0.7846380000	((2fzf_A.pdb:3.2416100000	2vzb_A.pdb:0.3851420000):0.4468680000	(((((1bcf_A.pdb:0.0000020000	3e1q_A.pdb:0.0063760000):0.2513760000	2fkz_A.pdb:0.1852360000):0.3162680000	1jgc_A.pdb:0.3704530000):0.4499790000	1nfv_A.pdb:1.2783960000):0.2189900000	((((1lko_A.pdb:1.0798180000	1yuz_A.pdb:0.7922060000):0.9246610000	3qhb_A.pdb:0.7707370000):1.1590900000	((((1otk_A.pdb:3.8506600000	((2inc_B.pdb:1.3527100000	1mty_B.pdb:2.7157530000):0.9908530000	2inp_C.pdb:0.0000030000):1.4504900000):0.7208380000	(1mty_D.pdb:1.4279190000	3dhg_A.pdb:1.1545810000):1.3848900000):1.8680100000	((1oqu_A.pdb:0.0000030000	((1r2f_A.pdb:0.2824040000	1uzr_A.pdb:0.0990670000):0.1035290000	(1mxr_A.pdb:1.1115020000	((1jk0_A.pdb:0.3097520000	1w68_A.pdb:0.0000020000):0.0585763000	2uw2_A.pdb:0.0724830000):1.9859600000):0.5882550000):0.2191830000):1.3785400000	3ee4_A.pdb:1.0843530000):0.5008450000):0.3136370000	(((2uw1_A.pdb:0.0000020000	2uw1_B.pdb:0.0000020000):0.0265468000	1afr_A.pdb:0.1232460000):0.8933940000	1za0_A.pdb:1.5438500000):0.2193960000):1.1473600000):0.0399265000	((((1lb3_A.pdb:0.0558720000	2za7_A.pdb:0.1910640000):0.4035720000	(1bg7_A.pdb:0.6285970000	1r03_A.pdb:0.3362980000):0.0000028803):0.2375080000	(1z6o_A.pdb:1.3524100000	1z6o_M.pdb:1.2168850000):0.3483250000):0.0997780000	((((1eum_A.pdb:0.2695980000	1krq_A.pdb:0.3479390000):0.4727470000	2jd7_A.pdb:0.1782050000):0.0767930000	1vlg_A.pdb:0.3474000000):0.2371540000	3e6s_A.pdb:0.7116270000):0.4918540000):0.6755460000):0.4058570000):0.7845510000):0.8173680000):0.3274440000):0.0802669000):0.2191390000):0.0457616000	1n1q_A.pdb:0.3621590000):0.0886582000	2chp_A.pdb:0.4450410000);
(1ji5_A.pdb:0.3668880000	(1jig_A.pdb:0.0906080000	((1qgh_A.pdb:0.4007800000	(2ux1_A.pdb:0.5304450000	(((1dps_A.pdb:0.0000020000	1jts_A.pdb:0.0249530000):0.2985600000	1o9r_A.pdb:0.2898470000):0.5295500000	1uvh_A.pdb:0.9010430000):0.7408230000):0.3526510000):0.3031670000	((1ji4_A.pdb:0.9687360000	2fjc_A.pdb:0.7563290000):0.2638390000	((1tjo_A.pdb:0.0000010000	1tk6_A.pdb:0.0000010000):0.9641370000	((2fzf_A.pdb:2.9256680000	2vzb_A.pdb:0.4365490000):0.3760950000	(((((1bcf_A.pdb:0.0000010000	3e1q_A.pdb:0.0066840000):0.2484360000	2fkz_A.pdb:0.2741190000):0.2916260000	1jgc_A.pdb:0.3389370000):0.5643130000	1nfv_A.pdb:0.5489320000):0.2192940000	((((1lko_A.pdb:0.8835130000	1yuz_A.pdb:0.5674250000):1.0682400000	3qhb_A.pdb:0.6096200000):0.7017150000	((((1otk_A.pdb:3.5079760000	((2inc_B.pdb:1.2058400000	1mty_B.pdb:3.3000330000):0.7971050000	2inp_C.pdb:0.0000020000):1.0428900000):0.8703440000	(1mty_D.pdb:1.4452070000	3dhg_A.pdb:1.6893640000):0.4227270000):0.0793046000	((((1oqu_A.pdb:0.1124490000	(1r2f_A.pdb:0.2324380000	1uzr_A.pdb:0.1118820000):0.0758726000):0.7647060000	((1jk0_A.pdb:0.4198190000	1w68_A.pdb:0.0000020000):0.0895130000	2uw2_A.pdb:0.0223980000):1.5259300000):0.2064310000	1mxr_A.pdb:0.8682220000):0.5298180000	3ee4_A.pdb:1.3395220000):0.7694460000):0.6335960000	(((2uw1_A.pdb:0.0000020000	1afr_A.pdb:0.1759680000):0.0042415700	2uw1_B.pdb:0.0061580000):0.5314160000	1za0_A.pdb:1.8460570000):0.6839480000):0.4976700000):0.5062850000	((((1lb3_A.pdb:0.0959300000	2za7_A.pdb:0.1946990000):0.3121940000	(1bg7_A.pdb:0.8200090000	1r03_A.pdb:0.3130690000):0.1354090000):0.7950080000	(1z6o_A.pdb:1.5011700000	1z6o_M.pdb:0.4717180000):0.2669100000):0.2196540000	((((1eum_A.pdb:0.5412450000	1krq_A.pdb:0.3569000000):0.3910830000	3e6s_A.pdb:0.9294780000):0.1759950000	2jd7_A.pdb:0.2865950000):0.3786910000	1vlg_A.pdb:0.1182160000):0.3982440000):0.6986500000):0.7677190000):0.4752540000):0.3161380000):0.6020570000):0.0922587000):0.2026660000):0.1116150000	(1n1q_A.pdb:0.2962620000	2chp_A.pdb:0.5822570000):0.0668453000);
(1ji5_A.pdb:0.3030580000	(1jig_A.pdb:0.2209070000	((1qgh_A.pdb:0.3229310000	(2ux1_A.pdb:0.2943860000	(((1dps_A.pdb:0.0000020000	1jts_A.pdb:0.0185520000):0.2323860000	1o9r_A.pdb:0.3553030000):0.2813470000	1uvh_A.pdb:0.6945530000):0.7140080000):0.1686650000):0.3393190000	((1ji4_A.pdb:0.5395250000	2fjc_A.pdb:0.6603120000):0.1845390000	((1tjo_A.pdb:0.0000010000	1tk6_A.pdb:0.0000010000):0.8424320000	(((((2fzf_A.pdb:4.1436570000	((1bcf_A.pdb:0.0000020000	3e1q_A.pdb:0.0126450000):0.2617420000	2fkz_A.pdb:0.2736040000):0.0000020057):0.3731870000	1jgc_A.pdb:0.3916320000):0.4876540000	1nfv_A.pdb:0.5795220000):0.0415943000	((((1lko_A.pdb:0.7570320000	1yuz_A.pdb:0.7548100000):0.9409420000	3qhb_A.pdb:0.6286300000):0.5537690000	((((1otk_A.pdb:3.6445740000	((2inc_B.pdb:1.1787360000	1mty_B.pdb:2.4015140000):0.4622620000	2inp_C.pdb:0.2474880000):0.2223690000):1.4038200000	(1mty_D.pdb:1.8646930000	3dhg_A.pdb:1.3851660000):1.3554200000):0.1384840000	(((1oqu_A.pdb:0.0968190000	(1r2f_A.pdb:0.2399620000	1uzr_A.pdb:0.0973000000):0.1555190000):0.3796030000	(1mxr_A.pdb:1.1367190000	((1jk0_A.pdb:0.3101940000	1w68_A.pdb:0.0086290000):0.1230580000	2uw2_A.pdb:0.0127130000):1.8497600000):0.4960810000):1.1187500000	3ee4_A.pdb:0.8842680000):0.4360730000):0.6686510000	(((2uw1_A.pdb:0.0000020000	1afr_A.pdb:0.2123910000):0.0033624600	2uw1_B.pdb:0.0021120000):0.9551880000	1za0_A.pdb:1.5885260000):0.6468890000):0.5538650000):1.0140200000	((((((1lb3_A.pdb:0.0811300000	2za7_A.pdb:0.1342330000):0.2542140000	1bg7_A.pdb:0.6026740000):0.1164300000	1r03_A.pdb:0.2164970000):0.4688610000	1z6o_A.pdb:1.3269690000):0.1837170000	1z6o_M.pdb:0.8007230000):0.2116010000	((((1eum_A.pdb:0.6654300000	1krq_A.pdb:0.2627350000):0.3649940000	3e6s_A.pdb:1.0498760000):0.2240040000	2jd7_A.pdb:0.2517450000):0.2270680000	1vlg_A.pdb:0.2047560000):0.3087510000):0.8476070000):0.5594370000):0.7007800000	2vzb_A.pdb:0.8957430000):0.2940560000):0.3508120000):0.2449660000):0.1394300000):0.0711076000	(1n1q_A.pdb:0.3596360000	2chp_A.pdb:0.5213540000):0.0696909000);
(1ji5_A.pdb:0.1787950000	(1jig_A.pdb:0.1670070000	((1n1q_A.pdb:0.2277720000	((((1dps_A.pdb:0.0046460000	1jts_A.pdb:0.0238050000):0.3594760000	1o9r_A.pdb:0.3141680000):0.0378757000	1uvh_A.pdb:0.9057880000):0.7761910000	((1tjo_A.pdb:0.0000010000	1tk6_A.pdb:0.0000020000):0.5229730000	((2fzf_A.pdb:4.0789890000	2vzb_A.pdb:0.4901070000):0.4671400000	(((((1bcf_A.pdb:0.0000010000	3e1q_A.pdb:0.0264410000):0.1418380000	2fkz_A.pdb:0.1787510000):0.3006780000	1jgc_A.pdb:0.3924070000):0.4665700000	(1nfv_A.pdb:0.3302550000	(((1lko_A.pdb:0.6653640000	1yuz_A.pdb:1.2532440000):0.5785340000	3qhb_A.pdb:1.1920690000):0.8377310000	((((((1otk_A.pdb:3.8425560000	1mty_B.pdb:1.8104620000):1.0638100000	2inc_B.pdb:0.6469040000):0.4388720000	2inp_C.pdb:0.6775080000):0.3499370000	(1mty_D.pdb:1.3689460000	3dhg_A.pdb:1.1259340000):1.3846800000):1.2252300000	(((1oqu_A.pdb:0.1212630000	(1r2f_A.pdb:0.2431070000	1uzr_A.pdb:0.0180410000):0.1112640000):0.4766730000	(1mxr_A.pdb:1.2191740000	((1jk0_A.pdb:0.3914960000	1w68_A.pdb:0.0376700000):0.0610752000	2uw2_A.pdb:0.0053310000):2.5440900000):0.2805570000):0.6877780000	3ee4_A.pdb:1.2871140000):0.3220570000):0.6373060000	(((2uw1_A.pdb:0.0000020000	1afr_A.pdb:0.1446200000):0.0071715400	2uw1_B.pdb:0.0031390000):1.7813700000	1za0_A.pdb:1.3304330000):0.0012240300):1.3259900000):0.4194320000):0.6360900000):0.4045450000	((((1lb3_A.pdb:0.0647970000	2za7_A.pdb:0.2463100000):0.3183260000	1bg7_A.pdb:0.6228300000):0.0727824000	1r03_A.pdb:0.2134580000):0.3074270000	((1z6o_A.pdb:1.3883190000	1z6o_M.pdb:0.5723600000):0.2377140000	((((1eum_A.pdb:0.6673760000	1krq_A.pdb:0.3837380000):0.3023590000	3e6s_A.pdb:1.0676600000):0.2549800000	2jd7_A.pdb:0.2893710000):0.3604850000	1vlg_A.pdb:0.1574990000):0.5382780000):0.2384720000):0.5750220000):0.6145440000):1.1389800000):0.4810960000):0.2707890000):0.1441300000	2chp_A.pdb:0.3999590000):0.0717342000):0.2180480000	((1qgh_A.pdb:0.2457710000	2ux1_A.pdb:0.6631990000):0.4257970000	(1ji4_A.pdb:0.6990800000	2fjc_A.pdb:0.7205750000):0.4415980000):0.1565040000);
(1ji5_A.pdb:0.3250800000	(1jig_A.pdb:0.2188390000	((1qgh_A.pdb:0.3744560000	2ux1_A.pdb:0.6393900000):0.3984710000	((1ji4_A.pdb:0.9322410000	2fjc_A.pdb:0.9453030000):0.2922890000	((((1dps_A.pdb:0.0000020000	1jts_A.pdb:0.0141830000):0.3563650000	1o9r_A.pdb:0.4224140000):0.4974140000	1uvh_A.pdb:0.6061130000):0.4965130000	((1tjo_A.pdb:0.0000020000	1tk6_A.pdb:0.0000010000):0.8210670000	((((2fzf_A.pdb:3.6396420000	(((1bcf_A.pdb:0.0000020000	3e1q_A.pdb:0.0201540000):0.2390170000	2fkz_A.pdb:0.2349950000):0.2879970000	1jgc_A.pdb:0.4895020000):0.3154000000):0.4830250000	((((1lko_A.pdb:0.9282610000	1yuz_A.pdb:0.6632470000):1.3470600000	3qhb_A.pdb:0.2750890000):0.9820650000	((((1otk_A.pdb:3.7223430000	((2inc_B.pdb:1.1744520000	1mty_B.pdb:2.7222930000):0.3427420000	2inp_C.pdb:0.2654560000):1.0134000000):0.0998992000	(1mty_D.pdb:1.5599000000	3dhg_A.pdb:2.0538950000):0.9202980000):1.3498500000	((((1oqu_A.pdb:0.0573300000	(1r2f_A.pdb:0.2629850000	1uzr_A.pdb:0.0777550000):0.1838800000):0.9064680000	1mxr_A.pdb:1.0845790000):0.1707510000	((1jk0_A.pdb:0.2934130000	1w68_A.pdb:0.0000020000):0.1327880000	2uw2_A.pdb:0.0010390000):1.3884600000):0.7838030000	3ee4_A.pdb:1.2231250000):0.1620480000):0.2316350000	(((2uw1_A.pdb:0.0000020000	2uw1_B.pdb:0.0103290000):0.0054191100	1afr_A.pdb:0.2013400000):1.0547200000	1za0_A.pdb:1.1612810000):0.5963150000):1.6459800000):0.2563770000	((((((1lb3_A.pdb:0.1132330000	2za7_A.pdb:0.2478200000):0.2760720000	1bg7_A.pdb:0.7272900000):0.1230830000	1r03_A.pdb:0.2458610000):0.3845210000	1z6o_A.pdb:1.2047620000):0.2149900000	((((1eum_A.pdb:0.5473020000	1krq_A.pdb:0.3773850000):0.5375640000	3e6s_A.pdb:1.2286560000):0.2540290000	2jd7_A.pdb:0.2265670000):0.2155130000	1vlg_A.pdb:0.3563500000):0.5067670000):0.0740874000	1z6o_M.pdb:0.7281310000):0.5643710000):0.3408560000):0.1192270000	1nfv_A.pdb:0.9486350000):0.5284820000	2vzb_A.pdb:0.8952270000):0.5639300000):0.3780130000):0.6059500000):0.2327300000):0.2605160000):0.1165600000	(1n1q_A.pdb:0.4052410000	2chp_A.pdb:0.6030000000):0.1679500000);
(1ji5_A.pdb:0.2613910000	(1jig_A.pdb:0.0991090000	2chp_A.pdb:0.6659970000):0.1161450000	(1n1q_A.pdb:0.2889350000	((1qgh_A.pdb:0.3922160000	2ux1_A.pdb:0.6640600000):0.4508090000	(((1ji4_A.pdb:0.5721850000	2fjc_A.pdb:0.8056890000):0.3339770000	(((1dps_A.pdb:0.0127580000	1jts_A.pdb:0.0000020000):0.2650320000	1uvh_A.pdb:0.9885450000):0.2091850000	1o9r_A.pdb:0.3284740000):0.9158390000):0.1485110000	((1tjo_A.pdb:0.0000010000	1tk6_A.pdb:0.0000010000):0.9776050000	((((2fzf_A.pdb:3.4097050000	(((1bcf_A.pdb:0.0000020000	3e1q_A.pdb:0.0000030000):0.1975230000	2fkz_A.pdb:0.1382320000):0.3807260000	1jgc_A.pdb:0.3449640000):0.3270050000):0.0356284000	1nfv_A.pdb:0.9595830000):0.0803129000	((((1lko_A.pdb:0.5704150000	1yuz_A.pdb:1.1288830000):0.7445090000	3qhb_A.pdb:0.7400440000):0.7728420000	(((((1otk_A.pdb:2.9848990000	((2inc_B.pdb:1.1653220000	1mty_B.pdb:2.5589410000):0.5430360000	2inp_C.pdb:0.3361230000):1.0470900000):0.6771580000	(1mty_D.pdb:2.4155830000	3dhg_A.pdb:0.8786070000):0.9775450000):2.0555500000	((1oqu_A.pdb:0.0366280000	(1r2f_A.pdb:0.2461260000	1uzr_A.pdb:0.1134890000):0.1941070000):0.7400490000	(1mxr_A.pdb:1.3805510000	((1jk0_A.pdb:0.3112940000	1w68_A.pdb:0.0034270000):0.0939132000	2uw2_A.pdb:0.0126150000):1.3933900000):0.4617520000):0.5942720000):0.3332570000	3ee4_A.pdb:1.0276660000):0.6338450000	(((2uw1_A.pdb:0.0000020000	2uw1_B.pdb:0.0152460000):0.0296476000	1afr_A.pdb:0.1512990000):1.6412000000	1za0_A.pdb:1.2055070000):0.1688330000):0.7015680000):0.6724840000	(((((1lb3_A.pdb:0.0559930000	2za7_A.pdb:0.1508880000):0.4184800000	1bg7_A.pdb:0.6645310000):0.1071740000	1r03_A.pdb:0.1481080000):0.4997220000	(1z6o_A.pdb:1.1981030000	1z6o_M.pdb:0.5770690000):0.2409110000):0.2420750000	((((1eum_A.pdb:0.5528280000	1krq_A.pdb:0.3152140000):0.4214570000	3e6s_A.pdb:0.9502390000):0.3537460000	2jd7_A.pdb:0.2014410000):0.2836830000	1vlg_A.pdb:0.0587380000):0.4281060000):0.4766190000):0.5889200000):0.4121230000	2vzb_A.pdb:0.8160760000):0.5855250000):0.6479090000):0.0227050000):0.1749120000):0.1254780000);
(1ji5_A.pdb:0.3031420000	(1jig_A.pdb:0.2902330000	((((1qgh_A.pdb:0.4820690000	2ux1_A.pdb:0.4963660000):0.1582500000	(((1dps_A.pdb:0.0000020000	1jts_A.pdb:0.0068170000):0.3995080000	1o9r_A.pdb:0.4257960000):0.2895200000	1uvh_A.pdb:0.9993630000):0.5321880000):0.2599790000	(1ji4_A.pdb:0.7801330000	2fjc_A.pdb:0.9684520000):0.2595020000):0.1772900000	((1tjo_A.pdb:0.0000020000	1tk6_A.pdb:0.0000010000):1.0560800000	((((2fzf_A.pdb:3.3325830000	(((1bcf_A.pdb:0.0000020000	3e1q_A.pdb:0.0066510000):0.2431480000	2fkz_A.pdb:0.2155580000):0.2903980000	1jgc_A.pdb:0.5153270000):0.1695180000):0.5198070000	1nfv_A.pdb:1.0089530000):0.3093460000	((((1lko_A.pdb:0.9461280000	1yuz_A.pdb:0.8971630000):1.2532500000	3qhb_A.pdb:0.8217750000):1.3221100000	(((((1otk_A.pdb:2.5893960000	1mty_B.pdb:2.7748890000):0.5864340000	2inp_C.pdb:0.3952440000):0.1508900000	2inc_B.pdb:1.2231510000):1.4321500000	(1mty_D.pdb:1.4811300000	3dhg_A.pdb:1.9415570000):0.9304110000):1.0421800000	((((1oqu_A.pdb:0.1179970000	(1r2f_A.pdb:0.1629690000	1uzr_A.pdb:0.1135580000):0.0679792000):1.1457500000	(1mxr_A.pdb:0.9472990000	((1jk0_A.pdb:0.3728880000	1w68_A.pdb:0.0000020000):0.1360260000	2uw2_A.pdb:0.0000020000):1.4562700000):0.4787240000):0.8252670000	3ee4_A.pdb:0.9824550000):0.9084650000	(((2uw1_A.pdb:0.0000020000	1afr_A.pdb:0.2364930000):0.0053761400	2uw1_B.pdb:0.0051570000):1.2789000000	1za0_A.pdb:1.5520920000):0.4177760000):0.0000023504):0.7477130000):0.5191770000	(((((1lb3_A.pdb:0.0874800000	2za7_A.pdb:0.2119430000):0.4422270000	1bg7_A.pdb:0.6712470000):0.0975519000	1r03_A.pdb:0.2136410000):0.2377940000	(1z6o_A.pdb:1.6571200000	((((1eum_A.pdb:0.5128780000	1krq_A.pdb:0.2315220000):0.4718980000	3e6s_A.pdb:1.0214540000):0.1609050000	2jd7_A.pdb:0.3222950000):0.2119070000	1vlg_A.pdb:0.3785790000):0.4345480000):0.3202080000):0.4471440000	1z6o_M.pdb:0.5307980000):0.6349590000):0.8754050000):0.4476260000	2vzb_A.pdb:0.8353900000):0.5419200000):0.9360020000):0.1038330000):0.0906950000	(1n1q_A.pdb:0.3545860000	2chp_A.pdb:0.6074390000):0.0375932000);
(1ji5_A.pdb:0.2046710000	((1jig_A.pdb:0.2952920000	1n1q_A.pdb:0.4068760000):0.0561279000	((1qgh_A.pdb:0.2500560000	2ux1_A.pdb:0.7233460000):0.5068740000	(((1ji4_A.pdb:0.6014140000	2fjc_A.pdb:1.0217330000):0.0582144000	((1tjo_A.pdb:0.0000020000	1tk6_A.pdb:0.0000010000):1.0669600000	((((2fzf_A.pdb:3.0006620000	(((1bcf_A.pdb:0.0000020000	3e1q_A.pdb:0.0063580000):0.2872100000	2fkz_A.pdb:0.2020140000):0.2496330000	1jgc_A.pdb:0.4224650000):0.2459000000):0.7205400000	(1nfv_A.pdb:0.5623740000	(((1lko_A.pdb:0.6862690000	1yuz_A.pdb:0.9148580000):0.6104850000	3qhb_A.pdb:0.7502840000):0.8372520000	((((((1otk_A.pdb:3.7763010000	2inp_C.pdb:0.1156250000):0.6226840000	1mty_B.pdb:2.4540640000):0.2700450000	2inc_B.pdb:1.0620420000):0.2390230000	(1mty_D.pdb:1.7049220000	3dhg_A.pdb:1.0921870000):0.9033540000):0.7594810000	(((1oqu_A.pdb:0.0286900000	(1r2f_A.pdb:0.2187930000	1uzr_A.pdb:0.0716920000):0.1215620000):0.5504520000	(1mxr_A.pdb:1.1498150000	((1jk0_A.pdb:0.3528180000	1w68_A.pdb:0.0000020000):0.1411150000	2uw2_A.pdb:0.0299580000):1.6519800000):0.4473610000):0.5087530000	3ee4_A.pdb:1.2828420000):0.9017630000):0.2748660000	(((2uw1_A.pdb:0.0000020000	2uw1_B.pdb:0.0307640000):0.0000024637	1afr_A.pdb:0.2068140000):1.3458300000	1za0_A.pdb:1.1277350000):0.8630640000):0.5988310000):0.4214120000):0.3896040000):0.0688554000	(((((1lb3_A.pdb:0.0961680000	2za7_A.pdb:0.1347900000):0.3451640000	1bg7_A.pdb:0.4830940000):0.1012810000	1r03_A.pdb:0.2184060000):0.3045320000	(1z6o_A.pdb:1.2581360000	1z6o_M.pdb:0.7597180000):0.2070350000):0.3164260000	((((1eum_A.pdb:0.5119830000	1krq_A.pdb:0.3777250000):0.5858860000	3e6s_A.pdb:1.1252830000):0.2431300000	2jd7_A.pdb:0.4702790000):0.0602255000	1vlg_A.pdb:0.2542860000):0.3826410000):0.4210020000):0.8421430000	2vzb_A.pdb:0.8684670000):0.3733040000):0.2955180000):0.3693820000	(((1dps_A.pdb:0.0000020000	1jts_A.pdb:0.0185540000):0.4242390000	1o9r_A.pdb:0.2532840000):0.1791190000	1uvh_A.pdb:0.9025100000):0.3675900000):0.3393250000):0.0677420000):0.1258940000	2chp_A.pdb:0.5991130000);
(1ji5_A.pdb:0.3247540000	(1jig_A.pdb:0.2275870000	((((1qgh_A.pdb:0.3810490000	2ux1_A.pdb:0.6016420000):0.1482470000	(((1dps_A.pdb:0.0000020000	1jts_A.pdb:0.0130340000):0.1914280000	1o9r_A.pdb:0.4698700000):0.4637120000	1uvh_A.pdb:0.8463750000):0.4989670000):0.4537590000	(1ji4_A.pdb:0.8960420000	2fjc_A.pdb:0.8101240000):0.2427380000):0.1352300000	((1tjo_A.pdb:0.0000010000	1tk6_A.pdb:0.0000010000):0.6640240000	(((2fzf_A.pdb:3.0001810000	((((1bcf_A.pdb:0.0000010000	3e1q_A.pdb:0.0000030000):0.3065090000	2fkz_A.pdb:0.2069930000):0.2883870000	1jgc_A.pdb:0.4370870000):0.3163620000	1nfv_A.pdb:0.7300710000):0.1783260000):0.2323960000	((((1lko_A.pdb:0.5533260000	1yuz_A.pdb:1.0217990000):1.3394700000	3qhb_A.pdb:0.4294970000):0.3803320000	((((((1otk_A.pdb:4.0369170000	2inp_C.pdb:0.0835080000):0.5675060000	1mty_B.pdb:2.0326750000):0.1684930000	2inc_B.pdb:1.4794990000):1.1281000000	(1mty_D.pdb:1.5881680000	3dhg_A.pdb:1.2785500000):1.0348400000):0.1885220000	((1oqu_A.pdb:0.0103230000	((1r2f_A.pdb:0.2186710000	1uzr_A.pdb:0.0890310000):0.0599146000	(1mxr_A.pdb:0.9900980000	((1jk0_A.pdb:0.3133050000	1w68_A.pdb:0.0000020000):0.0794191000	2uw2_A.pdb:0.0304240000):1.6184000000):0.7911670000):0.1600800000):1.4133200000	3ee4_A.pdb:1.3099210000):0.4846510000):0.1064440000	(((2uw1_A.pdb:0.0000020000	1afr_A.pdb:0.1897770000):0.0051719700	2uw1_B.pdb:0.0000020000):1.2011500000	1za0_A.pdb:1.3984320000):0.4460340000):0.8103410000):0.5101870000	(((1lb3_A.pdb:0.0659310000	2za7_A.pdb:0.1622550000):0.2852100000	(1bg7_A.pdb:0.6212550000	1r03_A.pdb:0.1760520000):0.0474246000):0.0829437000	((1z6o_A.pdb:1.4490280000	((((1eum_A.pdb:0.6285930000	1krq_A.pdb:0.2037620000):0.5291640000	3e6s_A.pdb:0.7391270000):0.3253580000	2jd7_A.pdb:0.1815480000):0.1863900000	1vlg_A.pdb:0.1860930000):0.4158750000):0.1089120000	1z6o_M.pdb:0.9267670000):0.2357170000):0.5050440000):0.6283230000):0.5417740000	2vzb_A.pdb:0.7534210000):0.6031020000):0.6375730000):0.0823627000):0.0245794000	(1n1q_A.pdb:0.3371300000	2chp_A.pdb:0.5960580000):0.1070550000);
(1ji5_A.pdb:0.1949330000	((1jig_A.pdb:0.2483380000	((1qgh_A.pdb:0.2402190000	2ux1_A.pdb:0.5999080000):0.3630540000	(1ji4_A.pdb:0.7125100000	2fjc_A.pdb:0.8379710000):0.1913750000):0.1521360000):0.0538674000	1n1q_A.pdb:0.2498530000):0.0655119000	(2chp_A.pdb:0.4029540000	(((((1dps_A.pdb:0.0035530000	1jts_A.pdb:0.0102410000):0.4059470000	1o9r_A.pdb:0.3094950000):0.5198290000	1uvh_A.pdb:0.8561560000):0.4840240000	(1tjo_A.pdb:0.0000010000	1tk6_A.pdb:0.0000010000):0.7472930000):0.2505130000	(((((2fzf_A.pdb:3.0162320000	((1bcf_A.pdb:0.0000020000	3e1q_A.pdb:0.0067580000):0.1706830000	2fkz_A.pdb:0.2076010000):0.2064090000):0.0104818000	1jgc_A.pdb:0.5054550000):0.5712930000	1nfv_A.pdb:1.0360200000):0.2214090000	((((1lko_A.pdb:0.9405520000	1yuz_A.pdb:0.8659310000):1.2757700000	3qhb_A.pdb:0.3822040000):1.5436400000	(((((1otk_A.pdb:3.9915220000	2inp_C.pdb:0.0000020000):0.5113250000	(2inc_B.pdb:0.8940360000	1mty_B.pdb:2.8834810000):0.7391330000):1.3627300000	(1mty_D.pdb:1.3501320000	3dhg_A.pdb:2.0552520000):0.6504090000):0.6528150000	(((2uw1_A.pdb:0.0000020000	2uw1_B.pdb:0.0102360000):0.0678752000	1afr_A.pdb:0.1640100000):0.8903890000	1za0_A.pdb:1.3453890000):0.3731770000):0.0000021344	(((1oqu_A.pdb:0.0000020000	(1r2f_A.pdb:0.2408670000	1uzr_A.pdb:0.0579050000):0.2294460000):0.8356110000	(1mxr_A.pdb:1.0244200000	((1jk0_A.pdb:0.3029130000	1w68_A.pdb:0.0134880000):0.1058300000	2uw2_A.pdb:0.0061910000):1.0903000000):0.5636220000):0.6517840000	3ee4_A.pdb:0.9760320000):0.4021520000):1.9270200000):0.4726630000	(((((1lb3_A.pdb:0.0444690000	2za7_A.pdb:0.2103940000):0.2868820000	1bg7_A.pdb:0.4597880000):0.0587129000	1r03_A.pdb:0.2448540000):0.2575280000	(1z6o_A.pdb:1.2500730000	1z6o_M.pdb:0.8019410000):0.3525410000):0.0918806000	((1eum_A.pdb:0.5012180000	1krq_A.pdb:0.2786870000):0.4110650000	(3e6s_A.pdb:1.0716200000	(2jd7_A.pdb:0.1983980000	1vlg_A.pdb:0.3675530000):0.1861700000):0.1101560000):0.4054300000):0.5922610000):0.2380960000):0.5607050000	2vzb_A.pdb:0.9747580000):0.3464450000):0.3923210000):0.1429060000);
(1ji5_A.pdb:0.2437800000	(1jig_A.pdb:0.1590690000	(1n1q_A.pdb:0.2237830000	(((1qgh_A.pdb:0.3416640000	2ux1_A.pdb:0.6379910000):0.2655230000	(((1dps_A.pdb:0.0000020000	1jts_A.pdb:0.0300240000):0.2431870000	1o9r_A.pdb:0.3146440000):0.3051200000	1uvh_A.pdb:0.7998620000):0.5159560000):0.2139010000	(((1ji4_A.pdb:0.6502230000	2fjc_A.pdb:0.8907830000):0.3234620000	(1tjo_A.pdb:0.0000020000	1tk6_A.pdb:0.0000010000):0.9547400000):0.0777498000	(((((2fzf_A.pdb:2.8720920000	((1bcf_A.pdb:0.0000020000	3e1q_A.pdb:0.0000030000):0.3375890000	2fkz_A.pdb:0.0991680000):0.1128280000):0.1088510000	1jgc_A.pdb:0.4836900000):0.6967980000	1nfv_A.pdb:0.8447260000):0.1062260000	((((((((1lko_A.pdb:0.8048040000	1yuz_A.pdb:0.6957590000):1.1195100000	3qhb_A.pdb:0.7582900000):1.0894400000	(((1otk_A.pdb:5.3653640000	(((2inc_B.pdb:1.5996600000	2inp_C.pdb:0.7348460000):0.6212230000	1mty_B.pdb:1.9341570000):0.6609470000	(1mty_D.pdb:1.5205250000	3dhg_A.pdb:1.0466410000):0.8036120000):0.2450090000):0.2747860000	((((1oqu_A.pdb:0.1170500000	(1r2f_A.pdb:0.2633180000	1uzr_A.pdb:0.0749090000):0.0926851000):0.7274210000	1mxr_A.pdb:0.9954460000):0.2699370000	((1jk0_A.pdb:0.2803320000	1w68_A.pdb:0.0087410000):0.0846932000	2uw2_A.pdb:0.0256000000):1.1938000000):0.6629030000	3ee4_A.pdb:1.6450860000):0.8839950000):0.2316630000	(((2uw1_A.pdb:0.0000020000	1afr_A.pdb:0.2090630000):0.0075216000	2uw1_B.pdb:0.0027110000):1.3460400000	1za0_A.pdb:1.4141150000):0.1861800000):0.3933280000):0.9584690000	1bg7_A.pdb:0.3751330000):0.1618520000	(1lb3_A.pdb:0.0748210000	2za7_A.pdb:0.2151470000):0.3304940000):0.0591190000	(1r03_A.pdb:0.1738710000	(1z6o_A.pdb:1.3658710000	1z6o_M.pdb:0.8249360000):0.6044840000):0.0537094000):0.5569330000	3e6s_A.pdb:0.7623880000):0.2422640000	((1eum_A.pdb:0.4895020000	1krq_A.pdb:0.2711640000):0.4820390000	(2jd7_A.pdb:0.2748740000	1vlg_A.pdb:0.3322780000):0.2268550000):0.2057310000):0.9517800000):0.8719700000	2vzb_A.pdb:0.8183620000):0.6728490000):0.2076280000):0.0715964000):0.1068470000):0.1370520000	2chp_A.pdb:0.4771150000);
(1ji5_A.pdb:0.3298110000	(1jig_A.pdb:0.1404630000	(((1qgh_A.pdb:0.3355940000	2ux1_A.pdb:0.6360340000):0.2561280000	(((1dps_A.pdb:0.0063160000	1jts_A.pdb:0.0000030000):0.3255420000	1o9r_A.pdb:0.4776160000):0.4874990000	1uvh_A.pdb:0.6570850000):0.7997040000):0.3242720000	((1ji4_A.pdb:0.8355730000	2fjc_A.pdb:1.0522490000):0.2946650000	((1tjo_A.pdb:0.0000010000	1tk6_A.pdb:0.0000010000):1.0815300000	(((((2fzf_A.pdb:3.0014440000	((1lko_A.pdb:1.0027250000	1yuz_A.pdb:0.6251300000):0.8580480000	3qhb_A.pdb:0.7304070000):0.4677640000):0.2280060000	(((1otk_A.pdb:3.6374030000	((2inc_B.pdb:1.0208200000	1mty_B.pdb:2.6387510000):1.0456900000	2inp_C.pdb:0.3396580000):0.8064030000):0.3673140000	(1mty_D.pdb:1.4564000000	3dhg_A.pdb:1.8453060000):1.1795600000):1.2337600000	(((((1oqu_A.pdb:0.0763700000	(1r2f_A.pdb:0.2450520000	1uzr_A.pdb:0.0952960000):0.1382350000):0.6526140000	((1jk0_A.pdb:0.3996590000	1w68_A.pdb:0.0000020000):0.0840259000	2uw2_A.pdb:0.0384840000):1.7109100000):0.3124070000	1mxr_A.pdb:1.1720800000):0.7430950000	3ee4_A.pdb:1.8429750000):0.3888160000	(((2uw1_A.pdb:0.0000020000	1afr_A.pdb:0.1951750000):0.0035647400	2uw1_B.pdb:0.0012360000):0.9762580000	1za0_A.pdb:1.4316740000):0.7877520000):0.1061780000):0.7966770000):0.3911130000	(((((1lb3_A.pdb:0.0000030000	2za7_A.pdb:0.2245050000):0.3337790000	1bg7_A.pdb:0.5492390000):0.0714572000	1r03_A.pdb:0.2923520000):0.3143380000	(1z6o_A.pdb:1.5178820000	1z6o_M.pdb:0.5686550000):0.4018970000):0.2166690000	(((1eum_A.pdb:0.6569640000	1krq_A.pdb:0.1757460000):0.4402560000	3e6s_A.pdb:0.8296170000):0.1762690000	(2jd7_A.pdb:0.3030720000	1vlg_A.pdb:0.3244830000):0.1509850000):0.2721730000):0.5927630000):0.7793690000	((((1bcf_A.pdb:0.0000010000	3e1q_A.pdb:0.0000030000):0.2711230000	2fkz_A.pdb:0.2026100000):0.3566430000	1jgc_A.pdb:0.5025630000):0.4992050000	1nfv_A.pdb:0.8372170000):0.1471560000):0.7750770000	2vzb_A.pdb:0.9654580000):0.4889630000):0.5584730000):0.1869950000):0.0789048000):0.0972970000	(1n1q_A.pdb:0.3915630000	2chp_A.pdb:0.4936560000):0.1487320000);
(1ji5_A.pdb:0.2601620000	(1jig_A.pdb:0.1589960000	(((1qgh_A.pdb:0.4397240000	2ux1_A.pdb:0.5451180000):0.1339590000	((((1dps_A.pdb:0.0040380000	1jts_A.pdb:0.0099230000):0.1954220000	1o9r_A.pdb:0.3110090000):0.4422770000	1uvh_A.pdb:0.7843730000):0.4071100000	((1tjo_A.pdb:0.0000020000	1tk6_A.pdb:0.0000010000):0.7066800000	((((2fzf_A.pdb:3.2378140000	(((1bcf_A.pdb:0.0000020000	3e1q_A.pdb:0.0067020000):0.2329970000	2fkz_A.pdb:0.2493430000):0.2000960000	1jgc_A.pdb:0.3922140000):0.0000020046):0.4513180000	1nfv_A.pdb:0.7401860000):0.4038280000	((((1lko_A.pdb:0.7093970000	1yuz_A.pdb:0.7831040000):0.6590310000	3qhb_A.pdb:0.6913230000):0.7440370000	(((1otk_A.pdb:4.0452810000	1za0_A.pdb:0.5339460000):0.5780110000	((((1oqu_A.pdb:0.0000030000	(1r2f_A.pdb:0.2443790000	1uzr_A.pdb:0.0662350000):0.2591230000):0.9322070000	1mxr_A.pdb:0.8086140000):0.4330800000	((1jk0_A.pdb:0.3835300000	1w68_A.pdb:0.0101080000):0.1529990000	2uw2_A.pdb:0.0000020000):1.2084000000):0.5342430000	3ee4_A.pdb:1.9320740000):0.4699260000):0.3294050000	((((2inc_B.pdb:1.8894050000	2inp_C.pdb:0.0466220000):0.8580390000	1mty_B.pdb:2.1344810000):1.0084100000	(1mty_D.pdb:0.9251710000	3dhg_A.pdb:1.8558480000):0.5589780000):0.9140640000	((2uw1_A.pdb:0.0000020000	2uw1_B.pdb:0.0050390000):0.0000026344	1afr_A.pdb:0.2151660000):0.5768530000):0.4004400000):0.8402620000):0.5039480000	((((1lb3_A.pdb:0.0644900000	2za7_A.pdb:0.1366430000):0.3055120000	((1z6o_A.pdb:1.3609630000	1z6o_M.pdb:0.7603900000):0.3852580000	((((1eum_A.pdb:0.3768360000	1krq_A.pdb:0.4147640000):0.3344400000	3e6s_A.pdb:1.0774100000):0.1507870000	2jd7_A.pdb:0.2132880000):0.1712380000	1vlg_A.pdb:0.3113300000):0.7809360000):0.2855000000):0.0554554000	1bg7_A.pdb:0.6387430000):0.0175846000	1r03_A.pdb:0.2357960000):0.4863990000):0.7018380000):0.1367220000	2vzb_A.pdb:0.9244270000):0.5857020000):0.3846940000):0.3578990000):0.0734312000	(1ji4_A.pdb:0.8290730000	2fjc_A.pdb:0.7401570000):0.2216890000):0.1865990000):0.1509060000	(1n1q_A.pdb:0.1643540000	2chp_A.pdb:0.6398930000):0.1059930000);
(1ji5_A.pdb:0.2768770000	(1jig_A.pdb:0.3612630000	(1n1q_A.pdb:0.5559800000	((1qgh_A.pdb:0.4616560000	(2ux1_A.pdb:0.4469210000	(((1dps_A.pdb:0.0000020000	1jts_A.pdb:0.0355550000):0.4062070000	1o9r_A.pdb:0.2131520000):0.6005600000	1uvh_A.pdb:0.8795170000):0.5991810000):0.1812390000):0.1943370000	((1ji4_A.pdb:0.8402560000	2fjc_A.pdb:1.0575760000):0.0527770000	((1tjo_A.pdb:0.0000020000	1tk6_A.pdb:0.0000010000):1.1208100000	(((((2fzf_A.pdb:4.4882820000	1jgc_A.pdb:0.2525710000):0.0607177000	((1bcf_A.pdb:0.0000020000	3e1q_A.pdb:0.0000030000):0.2834690000	2fkz_A.pdb:0.2074080000):0.1874130000):0.7736340000	1nfv_A.pdb:0.5207870000):0.6909140000	((((((1lko_A.pdb:1.1762490000	1yuz_A.pdb:0.9722870000):2.1039000000	3qhb_A.pdb:0.1285760000):1.2520400000	((1otk_A.pdb:5.0685180000	((2inc_B.pdb:1.0868820000	(2inp_C.pdb:0.7804140000	1mty_B.pdb:2.4208230000):0.1414090000):0.2905810000	(1mty_D.pdb:1.6800570000	3dhg_A.pdb:1.2920700000):0.7850330000):0.1652170000):0.5566950000	(((((1oqu_A.pdb:0.1062680000	(1r2f_A.pdb:0.2224700000	1uzr_A.pdb:0.1634400000):0.1056820000):0.6203640000	1mxr_A.pdb:1.5365730000):0.2203610000	((1jk0_A.pdb:0.3336650000	1w68_A.pdb:0.0000020000):0.0629727000	2uw2_A.pdb:0.0166490000):1.6409500000):1.1493900000	3ee4_A.pdb:1.3907320000):0.3667140000	(((2uw1_A.pdb:0.0000020000	1afr_A.pdb:0.1630630000):0.0045131800	2uw1_B.pdb:0.0111720000):1.2762000000	1za0_A.pdb:1.5375850000):0.9635160000):0.0548731000):1.0408300000):1.1039400000	(1bg7_A.pdb:0.6976210000	1r03_A.pdb:0.2418690000):0.0227309000):0.0211456000	((1lb3_A.pdb:0.0818350000	2za7_A.pdb:0.1879670000):0.2335750000	(1z6o_A.pdb:1.3293800000	1z6o_M.pdb:0.8418290000):0.5432800000):0.0279750000):0.5103480000	(((1eum_A.pdb:0.5755820000	1krq_A.pdb:0.4625020000):0.3506110000	3e6s_A.pdb:1.0446230000):0.1422680000	(2jd7_A.pdb:0.3564180000	1vlg_A.pdb:0.3758150000):0.3247360000):0.2154810000):0.8084320000):0.4609930000	2vzb_A.pdb:0.8977420000):0.6835300000):0.5531730000):0.3568680000):0.2056820000):0.0674501000):0.1056240000	2chp_A.pdb:0.5559230000);
(1ji5_A.pdb:0.2326320000	(1jig_A.pdb:0.1438360000	(((1qgh_A.pdb:0.5329900000	2ux1_A.pdb:0.5106040000):0.2071800000	(((1dps_A.pdb:0.0024370000	1jts_A.pdb:0.0323600000):0.3638220000	1o9r_A.pdb:0.3759340000):0.2990680000	1uvh_A.pdb:0.8524160000):0.4902260000):0.0870436000	((1ji4_A.pdb:0.8271190000	((1tjo_A.pdb:0.0000010000	1tk6_A.pdb:0.0000010000):0.7101970000	((((((((2fzf_A.pdb:2.6462100000	(((2inc_B.pdb:1.3266540000	1mty_B.pdb:2.1757290000):0.3364220000	2inp_C.pdb:0.5551030000):0.8114360000	(1mty_D.pdb:1.4910130000	3dhg_A.pdb:0.9982360000):1.4290500000):0.3699010000):0.4636320000	((((1oqu_A.pdb:0.0689960000	(1r2f_A.pdb:0.2378110000	1uzr_A.pdb:0.0614300000):0.1487650000):0.5850600000	((1jk0_A.pdb:0.2952840000	1w68_A.pdb:0.0000020000):0.1131910000	2uw2_A.pdb:0.0386350000):1.8122200000):0.1449620000	1mxr_A.pdb:1.1175560000):1.2179000000	3ee4_A.pdb:1.2574590000):0.1604520000):0.5022570000	(((2uw1_A.pdb:0.0000020000	2uw1_B.pdb:0.0000020000):0.0000027954	1afr_A.pdb:0.1988840000):1.2772800000	1za0_A.pdb:1.1856340000):0.2991770000):0.8565790000	((1lko_A.pdb:0.9655410000	1yuz_A.pdb:0.6546440000):0.9996710000	3qhb_A.pdb:0.7302050000):0.7829720000):0.6281220000	(((1lb3_A.pdb:0.0458990000	2za7_A.pdb:0.1699070000):0.2981200000	(1bg7_A.pdb:0.6549660000	1r03_A.pdb:0.2484120000):0.0849997000):0.2785270000	((1z6o_A.pdb:0.9106490000	1z6o_M.pdb:0.9688970000):0.4684800000	(((1eum_A.pdb:0.5622950000	1krq_A.pdb:0.3726700000):0.4292140000	3e6s_A.pdb:0.9121660000):0.1398210000	(2jd7_A.pdb:0.3244730000	1vlg_A.pdb:0.3120130000):0.1297160000):0.6481340000):0.0902956000):0.6628370000):0.5213060000	((((1bcf_A.pdb:0.0000010000	3e1q_A.pdb:0.0000030000):0.3619680000	2fkz_A.pdb:0.1665300000):0.2997260000	1jgc_A.pdb:0.3978650000):0.2757110000	1nfv_A.pdb:0.7831050000):0.2031330000):0.9081080000	2vzb_A.pdb:1.0409440000):0.2120710000	1otk_A.pdb:4.2198250000):0.0818965000):0.5448580000):0.1182270000	2fjc_A.pdb:0.9803940000):0.1924870000):0.3118260000):0.1125090000	(1n1q_A.pdb:0.3760620000	2chp_A.pdb:0.7777220000):0.1154160000);
(1ji5_A.pdb:0.3065980000	1jig_A.pdb:0.1750720000	((1n1q_A.pdb:0.2402970000	(((1qgh_A.pdb:0.3193180000	2ux1_A.pdb:0.6558930000):0.2697020000	((1ji4_A.pdb:0.6536590000	2fjc_A.pdb:0.9029210000):0.2633200000	((1tjo_A.pdb:0.0000010000	1tk6_A.pdb:0.0000010000):1.1782300000	((2fzf_A.pdb:3.1403710000	2vzb_A.pdb:0.4294200000):0.8004080000	(((((1bcf_A.pdb:0.0000010000	3e1q_A.pdb:0.0251170000):0.2526620000	2fkz_A.pdb:0.2600450000):0.4748030000	1jgc_A.pdb:0.4488680000):0.7458820000	1nfv_A.pdb:0.7589000000):0.5333590000	((((1lko_A.pdb:1.0452720000	1yuz_A.pdb:0.6388520000):1.2793300000	3qhb_A.pdb:0.5999990000):1.0303800000	(((((1otk_A.pdb:4.1154060000	(2inp_C.pdb:0.4037890000	1mty_B.pdb:3.2761330000):0.0946694000):0.5091390000	2inc_B.pdb:0.6176390000):0.6874950000	(1mty_D.pdb:1.8886000000	3dhg_A.pdb:0.6405100000):1.0179300000):1.3180500000	(((1oqu_A.pdb:0.1723260000	(1r2f_A.pdb:0.2446000000	1uzr_A.pdb:0.1047890000):0.0915590000):0.9293220000	(1mxr_A.pdb:0.9303550000	(1jk0_A.pdb:0.1420670000	(2uw2_A.pdb:0.1606820000	1w68_A.pdb:0.0000020000):0.1780110000):1.6617300000):0.2558760000):0.7224590000	3ee4_A.pdb:1.5990920000):0.3228660000):0.3032570000	(((2uw1_A.pdb:0.0000020000	2uw1_B.pdb:0.0098760000):0.0384199000	1afr_A.pdb:0.2121780000):1.4584700000	1za0_A.pdb:1.6565600000):0.1318930000):0.6851740000):0.1607450000	(((((1lb3_A.pdb:0.0894270000	2za7_A.pdb:0.1742050000):0.4827800000	(1bg7_A.pdb:0.7958760000	1r03_A.pdb:0.2824610000):0.0254265000):0.2851290000	1z6o_A.pdb:1.8279090000):0.3071800000	1z6o_M.pdb:0.9986420000):0.1690230000	((((1eum_A.pdb:0.3389200000	1krq_A.pdb:0.3859130000):0.4977710000	3e6s_A.pdb:1.0262000000):0.1956020000	2jd7_A.pdb:0.2809210000):0.2386700000	1vlg_A.pdb:0.3631010000):0.6323230000):0.6373580000):0.5061120000):0.5649800000):0.4645340000):0.7306060000):0.2651210000):0.0610086000	(((1dps_A.pdb:0.0000020000	1jts_A.pdb:0.0070040000):0.2258800000	1o9r_A.pdb:0.3556550000):0.2980840000	1uvh_A.pdb:0.6859920000):0.9474930000):0.0501116000):0.0792786000	2chp_A.pdb:0.5830860000):0.1113190000);
(1ji5_A.pdb:0.3526390000	1jig_A.pdb:0.1544470000	((1n1q_A.pdb:0.3732810000	((1qgh_A.pdb:0.3700350000	2ux1_A.pdb:0.5141080000):0.3061710000	(1ji4_A.pdb:0.7484180000	2fjc_A.pdb:0.9715880000):0.3227420000):0.1433160000):0.1437630000	(2chp_A.pdb:0.5350250000	((((1dps_A.pdb:0.0000020000	1jts_A.pdb:0.0064820000):0.2359470000	1o9r_A.pdb:0.3359300000):0.4556750000	1uvh_A.pdb:0.6341260000):0.6907570000	((1tjo_A.pdb:0.0000010000	1tk6_A.pdb:0.0000010000):0.6841950000	((((2fzf_A.pdb:3.2473260000	(((1bcf_A.pdb:0.0000010000	3e1q_A.pdb:0.0069790000):0.3078230000	2fkz_A.pdb:0.1478450000):0.3556070000	1jgc_A.pdb:0.4576540000):0.2514110000):0.0378703000	1nfv_A.pdb:0.8604940000):0.4414160000	((((1lko_A.pdb:0.4894660000	1yuz_A.pdb:1.0125130000):1.4667300000	3qhb_A.pdb:0.6677120000):0.4197770000	((1otk_A.pdb:3.9647250000	(((((1oqu_A.pdb:0.0993830000	(1r2f_A.pdb:0.1752250000	1uzr_A.pdb:0.0661760000):0.1069280000):0.6470360000	(1jk0_A.pdb:0.1428420000	(2uw2_A.pdb:0.1383280000	1w68_A.pdb:0.0047030000):0.2386060000):1.3821500000):0.2412740000	1mxr_A.pdb:0.7287310000):0.5406680000	3ee4_A.pdb:1.5163210000):0.3125270000	(((2inc_B.pdb:1.0738920000	1mty_B.pdb:2.5163850000):0.4570290000	2inp_C.pdb:0.6205460000):0.7792540000	(1mty_D.pdb:1.7072260000	3dhg_A.pdb:1.5777540000):0.4850990000):0.8799860000):0.2515000000):0.2538490000	(((2uw1_A.pdb:0.0000020000	2uw1_B.pdb:0.0000030000):0.0000023709	1afr_A.pdb:0.2287900000):1.8322000000	1za0_A.pdb:0.9763590000):0.3124300000):0.8780030000):0.4943190000	(((((1lb3_A.pdb:0.0916170000	2za7_A.pdb:0.1461170000):0.3229520000	1bg7_A.pdb:0.6857170000):0.0432550000	1r03_A.pdb:0.2121530000):0.3811870000	(1z6o_A.pdb:1.1281040000	1z6o_M.pdb:0.8554120000):0.2740450000):0.2551300000	((((1eum_A.pdb:0.5120520000	1krq_A.pdb:0.2285290000):0.1570120000	3e6s_A.pdb:1.1019040000):0.3929270000	2jd7_A.pdb:0.2829280000):0.0389402000	1vlg_A.pdb:0.2975110000):0.3836880000):0.2623790000):0.4852440000):0.5927390000	2vzb_A.pdb:0.9850300000):0.5192560000):0.5456190000):0.2480010000):0.2060690000):0.1490760000);
(1ji5_A.pdb:0.2621400000	((1jig_A.pdb:0.1230280000	(((1qgh_A.pdb:0.3024970000	2ux1_A.pdb:0.5244500000):0.3122200000	((((1dps_A.pdb:0.0084060000	1jts_A.pdb:0.0112500000):0.4242520000	1o9r_A.pdb:0.3093310000):0.5038970000	1uvh_A.pdb:0.5992090000):0.2782850000	((1tjo_A.pdb:0.0000020000	1tk6_A.pdb:0.0000010000):0.7635930000	((((2fzf_A.pdb:2.9160900000	(((1bcf_A.pdb:0.0000020000	3e1q_A.pdb:0.0065250000):0.2279890000	2fkz_A.pdb:0.2344780000):0.3779080000	1jgc_A.pdb:0.2828890000):0.8241530000):0.0864528000	1nfv_A.pdb:0.6646050000):0.0555795000	((((1lko_A.pdb:0.7174540000	1yuz_A.pdb:0.6253060000):1.0629100000	3qhb_A.pdb:0.6872960000):0.9364870000	((1otk_A.pdb:2.8960560000	(((((1oqu_A.pdb:0.0263680000	(1r2f_A.pdb:0.2619220000	1uzr_A.pdb:0.0590960000):0.2288240000):0.8448070000	1mxr_A.pdb:1.2746190000):0.3084830000	((1jk0_A.pdb:0.2997540000	1w68_A.pdb:0.0000020000):0.1308730000	2uw2_A.pdb:0.0113810000):1.4269900000):0.5200170000	(((2inc_B.pdb:1.2139800000	1mty_B.pdb:2.5001690000):0.4545580000	2inp_C.pdb:0.0178630000):1.4638100000	(1mty_D.pdb:0.8140130000	3dhg_A.pdb:2.2338160000):1.3942500000):1.0643500000):0.7151260000	3ee4_A.pdb:1.4949920000):0.1599760000):0.1606950000	(((2uw1_A.pdb:0.0000020000	1afr_A.pdb:0.1602370000):0.0038644800	2uw1_B.pdb:0.0061350000):1.8287900000	1za0_A.pdb:0.9133760000):0.6309190000):1.1711900000):0.2548660000	(((((1lb3_A.pdb:0.1766450000	2za7_A.pdb:0.2266210000):0.4801490000	1r03_A.pdb:0.2185360000):0.1030180000	1bg7_A.pdb:0.7721490000):0.3619480000	(1z6o_A.pdb:1.3223190000	((((1eum_A.pdb:0.4502280000	1krq_A.pdb:0.4766670000):0.3082360000	3e6s_A.pdb:0.9275540000):0.2874390000	2jd7_A.pdb:0.2815940000):0.0989274000	1vlg_A.pdb:0.2343150000):0.7361450000):0.0838227000):0.1174620000	1z6o_M.pdb:0.8720660000):0.4811670000):0.5277710000):0.6204870000	2vzb_A.pdb:1.1215820000):0.8426900000):0.3118120000):0.3209730000):0.2363250000	(1ji4_A.pdb:0.7544740000	2fjc_A.pdb:0.5245020000):0.4715280000):0.0957298000):0.0681843000	1n1q_A.pdb:0.3648960000):0.0674435000	2chp_A.pdb:0.5043330000);
(1ji5_A.pdb:0.2922470000	(1jig_A.pdb:0.3191460000	((1qgh_A.pdb:0.3289560000	2ux1_A.pdb:0.7494740000):0.5289490000	(((1ji4_A.pdb:0.8022030000	(((1dps_A.pdb:0.0009490000	1jts_A.pdb:0.0321820000):0.3378800000	1o9r_A.pdb:0.2845150000):0.2347790000	1uvh_A.pdb:0.7336010000):0.7542610000):0.0167555000	2fjc_A.pdb:1.0037100000):0.1434780000	((1tjo_A.pdb:0.0000020000	1tk6_A.pdb:0.0000010000):0.5758450000	(((2fzf_A.pdb:3.8930580000	(((1bcf_A.pdb:0.0000020000	3e1q_A.pdb:0.0000030000):0.2567080000	2fkz_A.pdb:0.1826810000):0.2996330000	1jgc_A.pdb:0.3425110000):0.3246220000):0.2583000000	1nfv_A.pdb:0.8647210000):0.4150460000	(2vzb_A.pdb:0.6666220000	((((1lko_A.pdb:1.2966240000	1yuz_A.pdb:1.3483610000):0.6389120000	3qhb_A.pdb:0.4926510000):1.4768800000	(((((1otk_A.pdb:4.0215870000	(2inp_C.pdb:0.1878610000	1mty_B.pdb:4.1168280000):0.2891060000):0.4854770000	(2inc_B.pdb:1.4688370000	3dhg_A.pdb:1.4695870000):0.5263010000):0.6924270000	1mty_D.pdb:2.5307370000):0.5123000000	(((((1oqu_A.pdb:0.3119870000	1uzr_A.pdb:0.0235440000):0.2575350000	1r2f_A.pdb:0.0151500000):0.6969120000	1mxr_A.pdb:1.1276110000):0.3748110000	((1jk0_A.pdb:0.3518560000	1w68_A.pdb:0.0000020000):0.0805551000	2uw2_A.pdb:0.0000020000):1.7979200000):0.2986220000	3ee4_A.pdb:1.4513190000):0.5319580000):0.1245850000	(((2uw1_A.pdb:0.0000020000	2uw1_B.pdb:0.0052370000):0.0231044000	1afr_A.pdb:0.1120670000):1.1778200000	1za0_A.pdb:1.2524810000):0.3424510000):0.6775050000):0.2633570000	(((((1lb3_A.pdb:0.0580060000	2za7_A.pdb:0.2118150000):0.4081290000	1bg7_A.pdb:0.7625850000):0.0987118000	1r03_A.pdb:0.1793020000):0.4909320000	(1z6o_A.pdb:1.4925560000	1z6o_M.pdb:0.6540960000):0.2978690000):0.3581440000	((((1eum_A.pdb:0.6808220000	1krq_A.pdb:0.3245840000):0.3803230000	3e6s_A.pdb:1.1063270000):0.3476430000	2jd7_A.pdb:0.1155400000):0.1585820000	1vlg_A.pdb:0.3003990000):0.3808550000):0.6481200000):0.8183920000):0.2973550000):0.8621050000):0.6873590000):0.1631860000):0.0888172000):0.0368613000	(1n1q_A.pdb:0.3016930000	2chp_A.pdb:0.7403390000):0.1229450000);
(1ji5_A.pdb:0.3255760000	(1jig_A.pdb:0.1949220000	((1qgh_A.pdb:0.4538930000	(2ux1_A.pdb:0.5416210000	(1ji4_A.pdb:0.7769130000	2fjc_A.pdb:0.5453390000):0.1967670000):0.1654540000):0.2413860000	((((1dps_A.pdb:0.0016290000	1jts_A.pdb:0.0118700000):0.4044360000	1o9r_A.pdb:0.1918280000):0.6485570000	1uvh_A.pdb:0.8174890000):0.5274110000	((1tjo_A.pdb:0.0000020000	1tk6_A.pdb:0.0000010000):0.8110850000	((((2fzf_A.pdb:3.0882000000	(((1bcf_A.pdb:0.0000020000	3e1q_A.pdb:0.0066880000):0.2159660000	2fkz_A.pdb:0.2478370000):0.1972510000	1jgc_A.pdb:0.3166960000):0.0595858000):0.5312720000	1nfv_A.pdb:0.8750170000):0.3210490000	((((1lko_A.pdb:1.2665730000	1yuz_A.pdb:0.7218010000):0.8113560000	3qhb_A.pdb:0.4252100000):0.8431160000	(((1otk_A.pdb:4.1877600000	((((1oqu_A.pdb:0.1634320000	(1r2f_A.pdb:0.2351090000	1uzr_A.pdb:0.0928350000):0.0927543000):0.8722520000	1mxr_A.pdb:0.8115990000):0.5195650000	((1jk0_A.pdb:0.3398230000	1w68_A.pdb:0.0188890000):0.1249890000	2uw2_A.pdb:0.0000020000):1.1926200000):1.0137000000	3ee4_A.pdb:1.4030850000):0.4957920000):0.1000430000	((2inc_B.pdb:0.9451090000	(2inp_C.pdb:0.5109540000	1mty_B.pdb:3.1912620000):0.2223180000):1.7262300000	(1mty_D.pdb:1.1841000000	3dhg_A.pdb:1.6800010000):1.0765500000):0.3036080000):0.4213040000	(((2uw1_A.pdb:0.0000020000	2uw1_B.pdb:0.0102740000):0.0203232000	1afr_A.pdb:0.2143360000):1.4394400000	1za0_A.pdb:1.2548780000):0.1243640000):0.5394890000):0.3489170000	((((1lb3_A.pdb:0.1258770000	2za7_A.pdb:0.2408160000):0.2967300000	(1bg7_A.pdb:0.7841680000	1r03_A.pdb:0.2440820000):0.0400295000):0.6366570000	(1z6o_A.pdb:1.3457520000	((((1eum_A.pdb:0.4123900000	1krq_A.pdb:0.3371700000):0.2863650000	3e6s_A.pdb:0.7987810000):0.2128430000	2jd7_A.pdb:0.2824730000):0.2837760000	1vlg_A.pdb:0.2245900000):0.7268620000):0.2516220000):0.1273690000	1z6o_M.pdb:0.6423130000):0.3603720000):0.7437360000):0.4169140000	2vzb_A.pdb:0.8238160000):0.4044230000):0.1424830000):0.3317150000):0.0993304000):0.0675007000	(1n1q_A.pdb:0.1590420000	2chp_A.pdb:0.4948550000):0.0503356000);
(1ji5_A.pdb:0.2800490000	(1jig_A.pdb:0.2527620000	2chp_A.pdb:0.6685010000):0.0506885000	(1n1q_A.pdb:0.4383550000	(((1qgh_A.pdb:0.4174570000	2ux1_A.pdb:0.7672520000):0.2339120000	(((1dps_A.pdb:0.0000020000	1jts_A.pdb:0.0258470000):0.3108510000	1o9r_A.pdb:0.3662210000):0.5895780000	1uvh_A.pdb:0.5340340000):0.5159450000):0.2094800000	((1ji4_A.pdb:0.7768820000	2fjc_A.pdb:1.0176190000):0.1923720000	((1tjo_A.pdb:0.0000020000	1tk6_A.pdb:0.0000010000):1.1227700000	((2fzf_A.pdb:2.9604720000	2vzb_A.pdb:0.4696860000):0.5248990000	(((((1bcf_A.pdb:0.0000020000	3e1q_A.pdb:0.0067460000):0.2308770000	2fkz_A.pdb:0.2141200000):0.2212030000	1jgc_A.pdb:0.5784750000):0.4095450000	1nfv_A.pdb:0.8816690000):0.3964760000	((((1lko_A.pdb:0.8103950000	1yuz_A.pdb:0.7137390000):1.1838400000	3qhb_A.pdb:0.8501720000):0.4996040000	((((1otk_A.pdb:3.0379570000	((2inc_B.pdb:1.3512600000	1mty_B.pdb:2.7685690000):0.5649790000	2inp_C.pdb:0.2235520000):0.5781790000):0.5133740000	(1mty_D.pdb:1.1431980000	3dhg_A.pdb:1.8882980000):1.1047200000):0.9412100000	(((1oqu_A.pdb:0.0497390000	(1r2f_A.pdb:0.1851820000	1uzr_A.pdb:0.0974320000):0.1991950000):0.6575850000	(1mxr_A.pdb:1.1111090000	((1jk0_A.pdb:0.3783950000	1w68_A.pdb:0.0000020000):0.0876466000	2uw2_A.pdb:0.0255410000):1.4413100000):0.2514680000):1.0973500000	3ee4_A.pdb:0.9323550000):0.4042090000):0.6769970000	(((2uw1_A.pdb:0.0000020000	2uw1_B.pdb:0.0000020000):0.0523087000	1afr_A.pdb:0.1133330000):0.6995140000	1za0_A.pdb:1.7130410000):0.2575150000):0.6417370000):1.0957900000	(((((1lb3_A.pdb:0.0839390000	2za7_A.pdb:0.1628500000):0.2509210000	1bg7_A.pdb:0.6631820000):0.0692083000	1r03_A.pdb:0.1770760000):0.3653610000	(1z6o_A.pdb:1.2719760000	1z6o_M.pdb:0.8633930000):0.2140600000):0.2401170000	((((1eum_A.pdb:0.5883490000	1krq_A.pdb:0.4504400000):0.5710330000	2jd7_A.pdb:0.2329330000):0.1044410000	1vlg_A.pdb:0.3331360000):0.2253420000	3e6s_A.pdb:1.2218720000):0.1103290000):0.6271350000):0.2182430000):0.5772860000):0.4353970000):0.5707930000):0.2465510000):0.0742941000):0.1359160000);
(1ji5_A.pdb:0.2922240000	(1jig_A.pdb:0.1776350000	(((1qgh_A.pdb:0.3257960000	2ux1_A.pdb:0.6146850000):0.3014030000	(1ji4_A.pdb:0.7042030000	2fjc_A.pdb:0.7609150000):0.2333690000):0.1414320000	((((1dps_A.pdb:0.0000020000	1jts_A.pdb:0.0325280000):0.4568060000	1o9r_A.pdb:0.3327930000):0.3301030000	1uvh_A.pdb:0.8358400000):0.5009670000	((1tjo_A.pdb:0.0000010000	1tk6_A.pdb:0.0000010000):0.8842030000	((2fzf_A.pdb:2.8023850000	2vzb_A.pdb:0.1600100000):1.1199700000	(((((1bcf_A.pdb:0.0000010000	3e1q_A.pdb:0.0000030000):0.2197900000	2fkz_A.pdb:0.2205440000):0.3076240000	1jgc_A.pdb:0.4362000000):0.3816460000	1nfv_A.pdb:0.8228140000):0.5765840000	((((1lko_A.pdb:0.6940220000	1yuz_A.pdb:0.8311150000):0.7918080000	3qhb_A.pdb:0.6963210000):0.5522840000	((((((((1otk_A.pdb:2.6791120000	1mty_B.pdb:2.0563300000):0.4590890000	2inc_B.pdb:1.3891340000):1.0030700000	2inp_C.pdb:0.1772730000):1.8598500000	3dhg_A.pdb:1.3575440000):0.3089920000	1mty_D.pdb:0.7038600000):1.1946900000	(((1oqu_A.pdb:0.1159000000	(1r2f_A.pdb:0.2722380000	1uzr_A.pdb:0.0479620000):0.1006290000):0.5099470000	(1mxr_A.pdb:0.8303420000	((1jk0_A.pdb:0.2836900000	1w68_A.pdb:0.0212000000):0.0713289000	2uw2_A.pdb:0.0822730000):1.5415400000):0.3809670000):0.9619100000	3ee4_A.pdb:0.9944590000):1.1491200000):0.5042990000	((2uw1_A.pdb:0.0000020000	1afr_A.pdb:0.1648180000):0.0032060100	2uw1_B.pdb:0.0071830000):0.5647620000):0.0000026197	1za0_A.pdb:2.0609860000):1.1673500000):0.6755550000	((((1lb3_A.pdb:0.0120930000	2za7_A.pdb:0.2236860000):0.2865120000	1bg7_A.pdb:0.6121260000):0.0580001000	1r03_A.pdb:0.2291750000):0.3770600000	((1z6o_A.pdb:1.3926460000	1z6o_M.pdb:0.6133250000):0.3361150000	((((1eum_A.pdb:0.5076800000	1krq_A.pdb:0.2935850000):0.2298940000	3e6s_A.pdb:0.8239920000):0.3027840000	2jd7_A.pdb:0.1426400000):0.2631660000	1vlg_A.pdb:0.0690390000):0.4291140000):0.1984760000):0.4286830000):0.2318670000):0.3621780000):0.6122330000):0.0786529000):0.2556190000):0.0437427000):0.0425618000	(1n1q_A.pdb:0.2177270000	2chp_A.pdb:0.5698640000):0.0752167000);
(1ji5_A.pdb:0.2305700000	(((1jig_A.pdb:0.1350120000	(1tjo_A.pdb:0.0000020000	1tk6_A.pdb:0.0000010000):1.6317600000):0.0617646000	((1ji4_A.pdb:0.7115090000	2fjc_A.pdb:1.0683530000):0.2034870000	((2fzf_A.pdb:2.9722570000	2vzb_A.pdb:0.5539990000):0.3382520000	(((((1bcf_A.pdb:0.0000020000	3e1q_A.pdb:0.0070060000):0.1955160000	2fkz_A.pdb:0.2345010000):0.2928000000	1jgc_A.pdb:0.2445190000):0.9608890000	1nfv_A.pdb:0.7774390000):0.2093940000	((((1lko_A.pdb:0.7481090000	1yuz_A.pdb:1.0274760000):0.6673080000	3qhb_A.pdb:1.0412490000):0.6756530000	((((1otk_A.pdb:5.1677480000	((2inc_B.pdb:1.1364780000	1mty_B.pdb:2.5585640000):0.9143190000	2inp_C.pdb:0.0000020000):1.1478900000):0.1942760000	(1mty_D.pdb:1.4901060000	3dhg_A.pdb:1.6052220000):0.5824310000):1.7005100000	(((1oqu_A.pdb:0.0557720000	(1r2f_A.pdb:0.3051690000	1uzr_A.pdb:0.0403080000):0.2256730000):0.5949320000	(1mxr_A.pdb:1.4777710000	((1jk0_A.pdb:0.4071730000	1w68_A.pdb:0.0061860000):0.0878598000	2uw2_A.pdb:0.0622640000):1.7457900000):0.1469530000):0.8971390000	3ee4_A.pdb:1.5831400000):0.5488400000):0.3784920000	(((2uw1_A.pdb:0.0000020000	2uw1_B.pdb:0.0157960000):0.0230060000	1afr_A.pdb:0.1729340000):1.0170000000	1za0_A.pdb:1.1350180000):0.5854680000):0.7644330000):0.4954180000	((((((1lb3_A.pdb:0.1062800000	2za7_A.pdb:0.1969370000):0.2948950000	1bg7_A.pdb:0.8349500000):0.0779531000	1r03_A.pdb:0.2489410000):0.3129730000	(1z6o_A.pdb:1.5231820000	1z6o_M.pdb:0.5738230000):0.7428700000):0.3613150000	3e6s_A.pdb:1.1856690000):0.2193610000	(((1eum_A.pdb:0.3852300000	1krq_A.pdb:0.6412090000):0.8309590000	2jd7_A.pdb:0.1105430000):0.2954870000	1vlg_A.pdb:0.2400020000):0.2600960000):0.7245590000):0.3386830000):0.4988760000):0.9857150000):0.2419180000):0.0507002000	(1n1q_A.pdb:0.3180510000	(1qgh_A.pdb:0.4616940000	(2ux1_A.pdb:0.4966920000	(((1dps_A.pdb:0.0219780000	1jts_A.pdb:0.0210090000):0.3972700000	1o9r_A.pdb:0.3277540000):0.4020260000	1uvh_A.pdb:0.9926900000):0.5263400000):0.2302840000):0.3822790000):0.0930186000):0.1834750000	2chp_A.pdb:0.8393270000);
(1ji5_A.pdb:0.2882140000	(1jig_A.pdb:0.1982720000	(((1qgh_A.pdb:0.3023120000	2ux1_A.pdb:0.5142270000):0.2966170000	(1ji4_A.pdb:0.5769120000	2fjc_A.pdb:0.6677040000):0.1992990000):0.3387460000	((((1dps_A.pdb:0.0175340000	1jts_A.pdb:0.0081330000):0.5303720000	1o9r_A.pdb:0.2364320000):0.4454650000	1uvh_A.pdb:0.6422080000):0.3202930000	((1tjo_A.pdb:0.0000010000	1tk6_A.pdb:0.0000010000):0.6571580000	(((((2fzf_A.pdb:3.3605640000	(((1bcf_A.pdb:0.0000020000	3e1q_A.pdb:0.0268520000):0.2784610000	2fkz_A.pdb:0.1862310000):0.2162070000	1jgc_A.pdb:0.3182870000):0.0371719000):0.4339670000	1nfv_A.pdb:0.7716360000):0.5736320000	(((1lko_A.pdb:1.0279940000	1yuz_A.pdb:0.5953020000):1.2238200000	3qhb_A.pdb:0.6401450000):0.7034090000	(((((1otk_A.pdb:2.9114460000	2inp_C.pdb:0.0892960000):0.7250100000	(2inc_B.pdb:0.6898050000	1mty_B.pdb:2.3146570000):0.4546780000):0.4700480000	(1mty_D.pdb:1.3352010000	3dhg_A.pdb:1.7743870000):0.7807600000):0.9952380000	((((1oqu_A.pdb:0.1415510000	(1r2f_A.pdb:0.2605290000	1uzr_A.pdb:0.0716720000):0.0452387000):0.7132520000	((1jk0_A.pdb:0.3156590000	1w68_A.pdb:0.0000020000):0.0670426000	2uw2_A.pdb:0.0264780000):1.4912000000):0.1377120000	1mxr_A.pdb:0.8953600000):0.5330310000	3ee4_A.pdb:1.0523850000):0.5167300000):0.3154280000	(((2uw1_A.pdb:0.0000020000	1afr_A.pdb:0.1535930000):0.0031742400	2uw1_B.pdb:0.0225250000):1.2800800000	1za0_A.pdb:1.1522410000):0.9368510000):0.7203100000):0.5229280000):0.0478530000	(((((1lb3_A.pdb:0.0000020000	2za7_A.pdb:0.2094830000):0.2916770000	1bg7_A.pdb:0.7183210000):0.0591784000	1r03_A.pdb:0.1709370000):0.4000450000	1z6o_M.pdb:0.8739250000):0.2043060000	(1z6o_A.pdb:1.1493740000	(((1eum_A.pdb:0.4983120000	1krq_A.pdb:0.2373980000):0.3761680000	3e6s_A.pdb:1.0386100000):0.1991050000	(2jd7_A.pdb:0.3210310000	1vlg_A.pdb:0.3194810000):0.2206320000):0.4208180000):0.1164250000):1.0908300000):0.4272760000	2vzb_A.pdb:1.1351680000):0.5341300000):0.4291220000):0.3784430000):0.0266103000):0.0875698000	(1n1q_A.pdb:0.3023220000	2chp_A.pdb:0.4735780000):0.0707101000);
(1ji5_A.pdb:0.3569400000	(1jig_A.pdb:0.1596560000	(((1qgh_A.pdb:0.3017860000	2ux1_A.pdb:0.7719030000):0.1654780000	(((1dps_A.pdb:0.0133230000	1jts_A.pdb:0.0000020000):0.4877300000	1o9r_A.pdb:0.3414030000):0.5230770000	1uvh_A.pdb:0.7899130000):0.5629720000):0.2827830000	((1ji4_A.pdb:0.7977370000	2fjc_A.pdb:1.0459810000):0.1952140000	((1tjo_A.pdb:0.0000010000	1tk6_A.pdb:0.0000010000):0.8453650000	((2fzf_A.pdb:2.8769910000	2vzb_A.pdb:0.6409970000):0.5972750000	((((((1bcf_A.pdb:0.0000010000	3e1q_A.pdb:0.0067460000):0.3756300000	2fkz_A.pdb:0.0756640000):0.2884360000	1jgc_A.pdb:0.3038810000):0.4410220000	(((((1lb3_A.pdb:0.0820830000	2za7_A.pdb:0.1602710000):0.3300530000	1bg7_A.pdb:0.8679580000):0.1388000000	1r03_A.pdb:0.2522880000):0.4208850000	(1z6o_A.pdb:1.1419770000	1z6o_M.pdb:0.7389850000):0.3087650000):0.1949340000	((((1eum_A.pdb:0.4248120000	1krq_A.pdb:0.2811610000):0.3285950000	3e6s_A.pdb:0.9768770000):0.3980980000	2jd7_A.pdb:0.1802900000):0.3617300000	1vlg_A.pdb:0.1017070000):0.6694400000):1.0456400000):0.3548600000	1nfv_A.pdb:0.8482860000):0.2164200000	(((1lko_A.pdb:0.7253430000	1yuz_A.pdb:1.0062490000):0.9460400000	3qhb_A.pdb:0.9020430000):0.5417120000	(((((1otk_A.pdb:3.2162010000	3dhg_A.pdb:1.1815370000):0.2459360000	((2inc_B.pdb:0.6672790000	1mty_B.pdb:2.9303290000):0.3924210000	2inp_C.pdb:0.7063330000):0.7887360000):0.1352280000	1mty_D.pdb:2.3015180000):0.8157980000	((((1oqu_A.pdb:0.0618000000	(1r2f_A.pdb:0.3343170000	1uzr_A.pdb:0.0954810000):0.1573240000):0.6817070000	1mxr_A.pdb:1.3577620000):0.3437130000	((1jk0_A.pdb:0.3281730000	1w68_A.pdb:0.0000020000):0.1264040000	2uw2_A.pdb:0.0000030000):1.1910800000):0.3203040000	3ee4_A.pdb:1.5135810000):0.2101320000):0.6018400000	(((2uw1_A.pdb:0.0000020000	1afr_A.pdb:0.2394160000):0.0078603900	2uw1_B.pdb:0.0082210000):1.0149700000	1za0_A.pdb:1.5235290000):0.2462330000):1.0075600000):0.9117410000):0.3624970000):0.1228760000):0.5220040000):0.1728010000):0.0779130000):0.1009910000	(1n1q_A.pdb:0.2232380000	2chp_A.pdb:0.5720840000):0.0656213000);
(1ji5_A.pdb:0.2614410000	(1jig_A.pdb:0.1406670000	(((1qgh_A.pdb:0.3586210000	2ux1_A.pdb:0.5543530000):0.2893110000	(((1dps_A.pdb:0.0000020000	1jts_A.pdb:0.0212570000):0.4316460000	1o9r_A.pdb:0.2824410000):0.5151250000	1uvh_A.pdb:0.6682690000):0.4637810000):0.1713690000	((1ji4_A.pdb:0.9503550000	2fjc_A.pdb:0.9488310000):0.0932150000	((1tjo_A.pdb:0.0000010000	1tk6_A.pdb:0.0000010000):0.6829060000	(((((2fzf_A.pdb:2.7812180000	1nfv_A.pdb:0.7108850000):0.1299070000	(((1bcf_A.pdb:0.0000020000	3e1q_A.pdb:0.0000030000):0.3232910000	2fkz_A.pdb:0.1577170000):0.4871350000	1jgc_A.pdb:0.3346420000):0.6047690000):0.2665070000	((((((1lb3_A.pdb:0.1010790000	2za7_A.pdb:0.1752420000):0.3618130000	1bg7_A.pdb:0.6549280000):0.0675011000	1r03_A.pdb:0.1720320000):0.2145990000	1z6o_A.pdb:1.4985670000):0.1931160000	1z6o_M.pdb:0.9841050000):0.2503350000	((((1eum_A.pdb:0.4883780000	1krq_A.pdb:0.3451450000):0.1526300000	3e6s_A.pdb:1.2928980000):0.3784660000	2jd7_A.pdb:0.1534990000):0.2821400000	1vlg_A.pdb:0.2120870000):0.2615560000):0.9002970000):0.6501830000	(((1lko_A.pdb:0.7764710000	1yuz_A.pdb:0.9513230000):0.9775890000	3qhb_A.pdb:0.5324950000):1.1527500000	(((((1otk_A.pdb:3.4103590000	2inp_C.pdb:0.0574640000):0.7273670000	(2inc_B.pdb:1.0545520000	1mty_B.pdb:2.3708530000):0.4688760000):0.9004990000	(1mty_D.pdb:1.1338770000	3dhg_A.pdb:1.6205470000):0.2622810000):1.0342100000	(((1oqu_A.pdb:0.1238450000	(1r2f_A.pdb:0.2359720000	1uzr_A.pdb:0.0766920000):0.0795166000):0.8437570000	(1mxr_A.pdb:0.7816850000	((1jk0_A.pdb:0.3205820000	1w68_A.pdb:0.0011050000):0.0510837000	2uw2_A.pdb:0.0467970000):1.8610600000):0.1044420000):0.5253520000	3ee4_A.pdb:1.2812250000):0.8046560000):0.1912130000	(((2uw1_A.pdb:0.0000020000	1afr_A.pdb:0.1557500000):0.0044910100	2uw1_B.pdb:0.0064000000):1.1746800000	1za0_A.pdb:1.3415170000):0.4124610000):0.5779290000):0.9601390000):0.0386292000	2vzb_A.pdb:1.0229780000):0.5416580000):1.0811000000):0.0979895000):0.2099790000):0.0898471000	(1n1q_A.pdb:0.4171380000	2chp_A.pdb:0.5755400000):0.0979516000);
(1ji5_A.pdb:0.2706810000	((1jig_A.pdb:0.1044420000	((((1qgh_A.pdb:0.4703810000	2ux1_A.pdb:0.4511730000):0.1426930000	(((1dps_A.pdb:0.0000020000	1jts_A.pdb:0.0212960000):0.3018990000	1o9r_A.pdb:0.5203220000):0.2168440000	1uvh_A.pdb:0.9906060000):0.9184580000):0.2783450000	(1ji4_A.pdb:0.8953620000	2fjc_A.pdb:0.9252390000):0.0570399000):0.2975260000	((1tjo_A.pdb:0.0000020000	1tk6_A.pdb:0.0000010000):0.9233740000	((((((2fzf_A.pdb:3.6872980000	2fkz_A.pdb:0.1618350000):0.0491728000	(1bcf_A.pdb:0.0000020000	3e1q_A.pdb:0.0000030000):0.3234260000):0.3047610000	1jgc_A.pdb:0.4435200000):0.3949800000	1nfv_A.pdb:1.0916490000):0.3539130000	((((1lko_A.pdb:0.8756600000	1yuz_A.pdb:0.5557780000):0.9736260000	3qhb_A.pdb:0.6729230000):1.1127200000	(((((1otk_A.pdb:4.3404600000	2inp_C.pdb:0.0000020000):0.4771230000	(2inc_B.pdb:1.0138310000	1mty_B.pdb:2.6670190000):0.5207160000):1.0505100000	(1mty_D.pdb:1.4128600000	3dhg_A.pdb:1.8253060000):0.7682950000):0.8503660000	(((1oqu_A.pdb:0.0000030000	((1r2f_A.pdb:0.2891060000	1uzr_A.pdb:0.1209260000):0.1308150000	3ee4_A.pdb:2.5632610000):0.1307590000):0.7630010000	1mxr_A.pdb:1.2094820000):0.1446370000	((1jk0_A.pdb:0.4316060000	1w68_A.pdb:0.0000020000):0.1168650000	2uw2_A.pdb:0.0000020000):1.5008900000):0.7439710000):0.4914430000	(((2uw1_A.pdb:0.0000020000	2uw1_B.pdb:0.0048730000):0.0000021073	1afr_A.pdb:0.1425540000):1.5348200000	1za0_A.pdb:1.4424660000):0.9621790000):0.8662340000):0.4870220000	((((1lb3_A.pdb:0.0790100000	2za7_A.pdb:0.2545940000):0.2359690000	1bg7_A.pdb:0.6394410000):0.0645962000	1r03_A.pdb:0.2416280000):0.3663510000	((1z6o_A.pdb:1.0262810000	1z6o_M.pdb:0.6850790000):0.2208730000	((((1eum_A.pdb:0.7733250000	1krq_A.pdb:0.2549010000):0.5820600000	2jd7_A.pdb:0.3065500000):0.1176010000	1vlg_A.pdb:0.2919890000):0.1492560000	3e6s_A.pdb:1.0387310000):0.5948710000):0.2122920000):0.7283650000):0.2037320000):0.7073600000	2vzb_A.pdb:1.1994350000):0.2250910000):0.4902040000):0.2932340000):0.1999870000	1n1q_A.pdb:0.4839640000):0.0435753000	2chp_A.pdb:0.5611910000);
(1ji5_A.pdb:0.3521810000	1jig_A.pdb:0.2186910000	((1n1q_A.pdb:0.3014630000	(2chp_A.pdb:0.4859820000	((((1dps_A.pdb:0.0054130000	1jts_A.pdb:0.0206400000):0.4178330000	1o9r_A.pdb:0.3602050000):0.5935540000	1uvh_A.pdb:0.7859780000):0.4927250000	((1tjo_A.pdb:0.0000010000	1tk6_A.pdb:0.0000010000):0.7839500000	((2fzf_A.pdb:2.7230330000	2vzb_A.pdb:0.4108310000):0.3025100000	(((((1bcf_A.pdb:0.0000010000	3e1q_A.pdb:0.0138940000):0.1693540000	2fkz_A.pdb:0.2345030000):0.1253350000	1jgc_A.pdb:0.4441620000):0.8024850000	1nfv_A.pdb:0.6335010000):0.4061470000	((((1lko_A.pdb:0.9251640000	1yuz_A.pdb:1.1967000000):0.8332760000	3qhb_A.pdb:0.4088250000):1.5320700000	((((((1otk_A.pdb:4.1664330000	2inp_C.pdb:0.2579580000):0.4113140000	1mty_B.pdb:2.4240920000):0.3578630000	2inc_B.pdb:1.3415730000):0.7267120000	(1mty_D.pdb:1.9964630000	3dhg_A.pdb:1.3783010000):0.4557800000):1.4800000000	(((2uw1_A.pdb:0.0000020000	1afr_A.pdb:0.1737710000):0.0018626300	2uw1_B.pdb:0.0196990000):1.2500100000	1za0_A.pdb:1.0526450000):0.3843000000):0.2612090000	(((1oqu_A.pdb:0.0745020000	(1r2f_A.pdb:0.2306950000	1uzr_A.pdb:0.0909240000):0.1587540000):0.8082620000	(1mxr_A.pdb:0.8301510000	((1jk0_A.pdb:0.3718070000	1w68_A.pdb:0.0078400000):0.0427117000	2uw2_A.pdb:0.0857000000):1.1907100000):0.3094450000):0.5336640000	3ee4_A.pdb:1.3989010000):1.1656700000):0.4655650000):0.0773410000	(((((1lb3_A.pdb:0.0701260000	2za7_A.pdb:0.1491960000):0.3616850000	1bg7_A.pdb:0.5572820000):0.0804728000	1r03_A.pdb:0.1649920000):0.3430070000	(1z6o_A.pdb:1.6562590000	1z6o_M.pdb:0.8622480000):0.2342960000):0.6863020000	((((1eum_A.pdb:0.7256250000	1krq_A.pdb:0.3184670000):0.4283520000	3e6s_A.pdb:1.0569270000):0.2781280000	2jd7_A.pdb:0.1581640000):0.1559760000	1vlg_A.pdb:0.3207430000):0.2689090000):0.7766330000):0.1320590000):0.2801740000):0.6296610000):0.3478290000):0.4441250000):0.1063300000):0.0682259000	((1qgh_A.pdb:0.2857530000	2ux1_A.pdb:0.6511350000):0.1183220000	(1ji4_A.pdb:0.3815560000	2fjc_A.pdb:0.9527940000):0.5071220000):0.3467860000):0.1520350000);
(1ji5_A.pdb:0.2714620000	(1jig_A.pdb:0.1701870000	(((1qgh_A.pdb:0.4241380000	2ux1_A.pdb:0.4960330000):0.1068370000	(((1dps_A.pdb:0.0063520000	1jts_A.pdb:0.0208440000):0.2433870000	1o9r_A.pdb:0.4243840000):0.2231750000	1uvh_A.pdb:0.9229420000):0.7135080000):0.1783250000	((1ji4_A.pdb:0.9021010000	2fjc_A.pdb:0.8144970000):0.1305570000	((1tjo_A.pdb:0.0000010000	1tk6_A.pdb:0.0000010000):1.2682700000	((2fzf_A.pdb:3.6246980000	2vzb_A.pdb:0.0000020000):0.9829260000	(((((1bcf_A.pdb:0.0000010000	3e1q_A.pdb:0.0133910000):0.2042150000	2fkz_A.pdb:0.2622530000):0.0895718000	1jgc_A.pdb:0.3272460000):0.4535320000	1nfv_A.pdb:0.9333520000):0.2614070000	((((1lko_A.pdb:0.9643070000	1yuz_A.pdb:1.0313430000):0.9853360000	3qhb_A.pdb:0.6687940000):1.5293900000	(((1otk_A.pdb:3.7450960000	(((2inc_B.pdb:0.8998850000	1mty_B.pdb:2.4939870000):0.8207540000	2inp_C.pdb:0.2158640000):0.5491670000	(1mty_D.pdb:1.6347340000	3dhg_A.pdb:1.2959080000):1.4937600000):1.2336000000):0.9323360000	((((1oqu_A.pdb:0.0000030000	(1r2f_A.pdb:0.2139890000	1uzr_A.pdb:0.1088040000):0.1919270000):0.7331190000	((1jk0_A.pdb:0.3769530000	1w68_A.pdb:0.0000020000):0.0885350000	2uw2_A.pdb:0.0447030000):1.7005800000):0.1354610000	1mxr_A.pdb:1.1913130000):0.3118420000	3ee4_A.pdb:2.2084070000):0.6262380000):0.0718488000	(((2uw1_A.pdb:0.0000020000	1afr_A.pdb:0.1404430000):0.0047213100	2uw1_B.pdb:0.0061610000):1.9033000000	1za0_A.pdb:1.0242110000):0.4844570000):1.1449700000):0.5334490000	(((1lb3_A.pdb:0.0379700000	2za7_A.pdb:0.1500130000):0.3296240000	((1bg7_A.pdb:0.4057220000	(1z6o_A.pdb:1.6244320000	1z6o_M.pdb:0.6401780000):0.6878030000):0.0615222000	1r03_A.pdb:0.3832610000):0.1595960000):0.7640100000	((((1eum_A.pdb:0.4821170000	1krq_A.pdb:0.3926370000):0.3033160000	3e6s_A.pdb:0.7912120000):0.3165680000	2jd7_A.pdb:0.1376570000):0.5206260000	1vlg_A.pdb:0.2787300000):0.2802720000):0.3185800000):0.2734190000):0.5385740000):0.4677130000):0.4845580000):0.1443280000):0.1883020000):0.1082820000	(1n1q_A.pdb:0.3212270000	2chp_A.pdb:0.4708990000):0.1310970000);
(1ji5_A.pdb:0.1988320000	((1jig_A.pdb:0.2360600000	(((1qgh_A.pdb:0.3009930000	2ux1_A.pdb:0.6374220000):0.3008450000	(((1dps_A.pdb:0.0030570000	1jts_A.pdb:0.0107950000):0.1715540000	1o9r_A.pdb:0.4046750000):0.3967200000	1uvh_A.pdb:0.5736290000):1.0033700000):0.1515450000	((1ji4_A.pdb:0.8084560000	2fjc_A.pdb:0.9778760000):0.1946940000	((1tjo_A.pdb:0.0000020000	1tk6_A.pdb:0.0000010000):1.1323500000	((((2fzf_A.pdb:3.3784340000	(((1bcf_A.pdb:0.0000020000	3e1q_A.pdb:0.0000030000):0.2895230000	2fkz_A.pdb:0.1894860000):0.3719220000	1jgc_A.pdb:0.4363320000):0.3370320000):0.1187970000	1nfv_A.pdb:0.6877800000):0.3819340000	((((1lko_A.pdb:1.0193490000	1yuz_A.pdb:0.5393190000):1.3956200000	3qhb_A.pdb:0.2946370000):1.0601800000	(((((((1otk_A.pdb:2.9748530000	1mty_B.pdb:3.0027740000):2.0403000000	2inp_C.pdb:0.1645600000):0.7055310000	2inc_B.pdb:1.4308880000):1.5090300000	3dhg_A.pdb:2.1835900000):0.7616680000	1mty_D.pdb:0.5548050000):1.1928800000	(((2uw1_A.pdb:0.0000020000	1afr_A.pdb:0.2194300000):0.0099510400	2uw1_B.pdb:0.0000290000):1.1229900000	1za0_A.pdb:1.7653050000):0.1628020000):0.0000024333	(((1oqu_A.pdb:0.1171140000	(1r2f_A.pdb:0.2451890000	1uzr_A.pdb:0.1710200000):0.1465690000):0.4726830000	(1mxr_A.pdb:1.1378430000	((1jk0_A.pdb:0.2816040000	1w68_A.pdb:0.0000020000):0.0684685000	2uw2_A.pdb:0.0466410000):1.4094400000):0.6393440000):0.6820340000	3ee4_A.pdb:1.5042350000):1.2769900000):0.6283770000):0.0784813000	((((((1lb3_A.pdb:0.0596970000	2za7_A.pdb:0.2790100000):0.3895890000	1bg7_A.pdb:1.0209990000):0.0968839000	1r03_A.pdb:0.1563790000):0.3303410000	1z6o_A.pdb:1.3282490000):0.1635140000	((((1eum_A.pdb:0.5059060000	1krq_A.pdb:0.2631600000):0.4950220000	3e6s_A.pdb:0.8080280000):0.1926760000	2jd7_A.pdb:0.1654660000):0.2731690000	1vlg_A.pdb:0.3066990000):0.3741540000):0.1378950000	1z6o_M.pdb:0.5396480000):1.1021300000):0.7143320000):0.2019770000	2vzb_A.pdb:0.6932190000):0.3559250000):0.5010890000):0.2298680000):0.0861105000):0.0826018000	1n1q_A.pdb:0.2469070000):0.0863314000	2chp_A.pdb:0.5595180000);
(1ji5_A.pdb:0.1335100000	((1jig_A.pdb:0.1695970000	((1qgh_A.pdb:0.3350890000	(2ux1_A.pdb:0.3892500000	(((1dps_A.pdb:0.0000020000	1jts_A.pdb:0.0271380000):0.2564170000	1o9r_A.pdb:0.4713760000):0.1872430000	1uvh_A.pdb:0.8209230000):0.7854090000):0.2036680000):0.3220550000	((1ji4_A.pdb:0.9396880000	2fjc_A.pdb:1.0162330000):0.1727040000	((1tjo_A.pdb:0.0000020000	1tk6_A.pdb:0.0000010000):0.6850990000	((((2fzf_A.pdb:3.2668720000	(((1bcf_A.pdb:0.0000020000	3e1q_A.pdb:0.0203310000):0.2529420000	2fkz_A.pdb:0.2013990000):0.2831680000	1jgc_A.pdb:0.3865990000):0.1253100000):0.5233930000	1nfv_A.pdb:0.6977340000):0.1116560000	((((1lko_A.pdb:0.9303080000	1yuz_A.pdb:0.7711240000):1.3522600000	3qhb_A.pdb:0.6508270000):0.9996620000	(((((((1otk_A.pdb:3.3839020000	2inp_C.pdb:0.5091970000):0.1003650000	1mty_B.pdb:2.8286350000):0.3435410000	2inc_B.pdb:0.9319800000):0.7515260000	(1mty_D.pdb:1.4011520000	3dhg_A.pdb:0.8876950000):1.0203900000):1.0811700000	((1oqu_A.pdb:0.1507540000	(1r2f_A.pdb:0.2870490000	1uzr_A.pdb:0.0726250000):0.1365410000):0.4423530000	(1mxr_A.pdb:1.0053850000	((1jk0_A.pdb:0.3429410000	1w68_A.pdb:0.0013340000):0.1040960000	2uw2_A.pdb:0.0443480000):1.1825300000):0.2565030000):0.8000630000):0.2295620000	3ee4_A.pdb:1.4799830000):0.1497430000	(((2uw1_A.pdb:0.0000020000	2uw1_B.pdb:0.0099480000):0.0000029695	1afr_A.pdb:0.2047450000):1.1555700000	1za0_A.pdb:1.3880320000):1.0785500000):0.1106030000):0.9583860000	(((((((1lb3_A.pdb:0.0280060000	2za7_A.pdb:0.1632410000):0.3227460000	1bg7_A.pdb:0.6130840000):0.0752651000	1r03_A.pdb:0.1161060000):0.2005540000	(1z6o_A.pdb:1.1577770000	1z6o_M.pdb:0.8659790000):0.4122970000):0.5169890000	((1eum_A.pdb:0.4760630000	1krq_A.pdb:0.3107640000):0.4986840000	3e6s_A.pdb:0.8720040000):0.1556480000):0.2031870000	2jd7_A.pdb:0.2394460000):0.0190945000	1vlg_A.pdb:0.4537370000):0.8061580000):0.8764320000):0.6933630000	2vzb_A.pdb:1.0831620000):0.2682610000):0.7513800000):0.1013730000):0.1456960000):0.0676453000	1n1q_A.pdb:0.3433180000):0.1129650000	2chp_A.pdb:0.6290640000);
(1ji5_A.pdb:0.2261980000	(1jig_A.pdb:0.1047420000	((1qgh_A.pdb:0.3585820000	2ux1_A.pdb:0.7528080000):0.2456350000	((1ji4_A.pdb:0.6620640000	2fjc_A.pdb:0.7056380000):0.1998530000	((((1dps_A.pdb:0.0107840000	1jts_A.pdb:0.0243010000):0.4742130000	1o9r_A.pdb:0.3683330000):0.4287270000	1uvh_A.pdb:0.6342700000):0.3274370000	((1tjo_A.pdb:0.0000010000	1tk6_A.pdb:0.0000010000):0.6626810000	((((2fzf_A.pdb:3.7848370000	(((1bcf_A.pdb:0.0000010000	3e1q_A.pdb:0.0072250000):0.2759040000	2fkz_A.pdb:0.1684250000):0.3938290000	1jgc_A.pdb:0.2463730000):0.1360020000):0.7792460000	1nfv_A.pdb:0.7416880000):0.2989040000	(((1lko_A.pdb:0.7571510000	1yuz_A.pdb:0.8453400000):1.0302100000	(3qhb_A.pdb:0.6424150000	(((((1otk_A.pdb:3.2667240000	(2inc_B.pdb:0.9420280000	(2inp_C.pdb:0.5650050000	1mty_B.pdb:3.1317480000):0.1498170000):1.0586700000):0.2603280000	(1mty_D.pdb:1.7603870000	3dhg_A.pdb:0.8632420000):0.5962220000):0.5299060000	(((1oqu_A.pdb:0.0720760000	(1r2f_A.pdb:0.2861640000	1uzr_A.pdb:0.1121210000):0.1861960000):0.9069810000	((1jk0_A.pdb:0.3115550000	1w68_A.pdb:0.0000020000):0.1234080000	2uw2_A.pdb:0.0066890000):1.4745300000):0.3273800000	1mxr_A.pdb:0.9664110000):0.7137870000):0.2912110000	3ee4_A.pdb:1.4282000000):0.3200050000	(((2uw1_A.pdb:0.0000020000	2uw1_B.pdb:0.0000020000):0.0140824000	1afr_A.pdb:0.1957190000):0.9441170000	1za0_A.pdb:1.8377150000):0.4613060000):1.3175800000):0.5641720000):0.9236190000	((((1lb3_A.pdb:0.0450270000	2za7_A.pdb:0.2306210000):0.3520890000	1bg7_A.pdb:0.4593040000):0.0947912000	1r03_A.pdb:0.2135190000):0.1449390000	((1z6o_A.pdb:1.5266150000	1z6o_M.pdb:0.5113820000):0.3740330000	((((1eum_A.pdb:0.5609160000	1krq_A.pdb:0.3840090000):0.6457570000	2jd7_A.pdb:0.2596800000):0.0922726000	1vlg_A.pdb:0.3329050000):0.3041180000	3e6s_A.pdb:0.9860610000):0.4429520000):0.3342140000):1.1361900000):0.1465540000):0.6304540000	2vzb_A.pdb:0.9351470000):0.4753140000):0.5245450000):0.4195360000):0.1941470000):0.1814110000):0.1293080000	(1n1q_A.pdb:0.2730610000	2chp_A.pdb:0.7562270000):0.1151760000);
(1ji5_A.pdb:0.2140680000	((1jig_A.pdb:0.1717740000	(((1qgh_A.pdb:0.1909550000	2ux1_A.pdb:0.7344110000):0.2111940000	(((1dps_A.pdb:0.0000020000	1jts_A.pdb:0.0262940000):0.2459480000	1o9r_A.pdb:0.2789180000):0.3776330000	1uvh_A.pdb:0.7225980000):0.8261520000):0.2516150000	((1ji4_A.pdb:0.9330000000	2fjc_A.pdb:0.7571320000):0.2755910000	(((1tjo_A.pdb:0.0000010000	1tk6_A.pdb:0.0000010000):1.0301100000	2vzb_A.pdb:1.4279090000):0.0808516000	((((((((2fzf_A.pdb:2.0815660000	(1lko_A.pdb:0.6558780000	1yuz_A.pdb:1.1654180000):0.2571900000):1.1002200000	3qhb_A.pdb:0.3770770000):0.6766980000	(((2uw1_A.pdb:0.0000020000	1afr_A.pdb:0.2394000000):0.0050871400	2uw1_B.pdb:0.0050730000):0.9158420000	1za0_A.pdb:2.4498850000):1.0278100000):0.1868950000	((((1otk_A.pdb:3.2913120000	1mty_B.pdb:3.1638130000):0.7729670000	2inp_C.pdb:0.4940790000):0.5600980000	2inc_B.pdb:1.2798360000):1.0709700000	(1mty_D.pdb:1.1399970000	3dhg_A.pdb:1.4064010000):0.8790180000):0.9927300000):0.2600720000	((((1oqu_A.pdb:0.0941180000	(1r2f_A.pdb:0.2342790000	1uzr_A.pdb:0.1186500000):0.1156640000):0.6564340000	((1jk0_A.pdb:0.3427280000	1w68_A.pdb:0.0000020000):0.0962898000	2uw2_A.pdb:0.0397490000):2.2403100000):0.4076870000	1mxr_A.pdb:1.1077590000):0.5595230000	3ee4_A.pdb:1.6301940000):0.7961760000):1.0677900000	(((1lb3_A.pdb:0.1245540000	2za7_A.pdb:0.1170890000):0.3211380000	(1bg7_A.pdb:0.7293410000	1r03_A.pdb:0.2515750000):0.1117520000):0.5325920000	((1z6o_A.pdb:1.3622090000	1z6o_M.pdb:0.9018900000):0.2632940000	((((1eum_A.pdb:0.4820290000	1krq_A.pdb:0.4037140000):0.4278290000	3e6s_A.pdb:0.9992960000):0.2101860000	2jd7_A.pdb:0.1878600000):0.3599910000	1vlg_A.pdb:0.2330890000):0.6022650000):0.0787746000):0.6079340000):0.5481310000	(((1bcf_A.pdb:0.0000010000	3e1q_A.pdb:0.0131360000):0.1970060000	2fkz_A.pdb:0.2887810000):0.1081220000	1jgc_A.pdb:0.6436960000):0.6114990000):0.1893180000	1nfv_A.pdb:0.9936180000):0.6626240000):0.7825590000):0.0530514000):0.1504210000):0.1236620000	1n1q_A.pdb:0.3714990000):0.1182760000	2chp_A.pdb:0.5273460000);
(1ji5_A.pdb:0.2893750000	(1jig_A.pdb:0.1919220000	(1n1q_A.pdb:0.2467660000	((1qgh_A.pdb:0.3008480000	(2ux1_A.pdb:0.5426110000	(1ji4_A.pdb:0.7387850000	2fjc_A.pdb:0.7905680000):0.4954380000):0.2425590000):0.4381600000	((((1dps_A.pdb:0.0000020000	1jts_A.pdb:0.0209160000):0.4115060000	1o9r_A.pdb:0.4019150000):0.4398470000	1uvh_A.pdb:0.7527250000):0.5207720000	((1tjo_A.pdb:0.0000010000	1tk6_A.pdb:0.0000010000):0.8335090000	((((2fzf_A.pdb:3.5836310000	(((1bcf_A.pdb:0.0000010000	3e1q_A.pdb:0.0000030000):0.3590700000	2fkz_A.pdb:0.2725840000):0.4631040000	1jgc_A.pdb:0.2407180000):0.4757660000):0.6877650000	1nfv_A.pdb:0.7587120000):0.5994750000	((((1lko_A.pdb:1.0464200000	1yuz_A.pdb:0.7272300000):1.4597000000	3qhb_A.pdb:0.4835720000):1.2763500000	((((1otk_A.pdb:3.1484170000	((2inc_B.pdb:0.9618040000	1mty_B.pdb:2.8817040000):0.1081080000	2inp_C.pdb:0.2953930000):0.8039720000):0.3413170000	(1mty_D.pdb:1.0116970000	3dhg_A.pdb:1.7984650000):1.8695500000):0.4893380000	((((1oqu_A.pdb:0.1208820000	(1r2f_A.pdb:0.2385100000	1uzr_A.pdb:0.1008570000):0.1691590000):0.5299170000	((1jk0_A.pdb:0.4469630000	1w68_A.pdb:0.0000020000):0.0701308000	2uw2_A.pdb:0.0325850000):1.7013400000):0.3804430000	1mxr_A.pdb:1.0248570000):1.1510600000	3ee4_A.pdb:1.1659030000):0.2530550000):0.3194460000	(((2uw1_A.pdb:0.0000020000	2uw1_B.pdb:0.0100100000):0.0772634000	1afr_A.pdb:0.1434520000):1.5777000000	1za0_A.pdb:1.7491780000):0.7549120000):1.4476400000):0.0000024874	((((((1lb3_A.pdb:0.0738620000	2za7_A.pdb:0.2554080000):0.3759600000	1bg7_A.pdb:0.6052430000):0.0982631000	1r03_A.pdb:0.1970920000):0.6286310000	((((1eum_A.pdb:0.3322070000	1krq_A.pdb:0.5400250000):0.6052330000	2jd7_A.pdb:0.1935290000):0.1409170000	1vlg_A.pdb:0.3829710000):0.5324990000	3e6s_A.pdb:0.9257030000):0.7888900000):0.1186300000	1z6o_A.pdb:1.3028320000):0.1357820000	1z6o_M.pdb:0.4781840000):0.5321210000):0.3811100000):0.3834700000	2vzb_A.pdb:1.2421350000):0.1116310000):0.4596090000):0.3191710000):0.0705048000):0.1670950000):0.1382120000	2chp_A.pdb:0.4951950000);
(1ji5_A.pdb:0.3232660000	1jig_A.pdb:0.2264420000	((1n1q_A.pdb:0.3686910000	2chp_A.pdb:0.7631620000):0.0746684000	((1qgh_A.pdb:0.5034940000	(2ux1_A.pdb:0.4728780000	(((1dps_A.pdb:0.0011110000	1jts_A.pdb:0.0416290000):0.4039630000	1o9r_A.pdb:0.3471650000):0.3298150000	1uvh_A.pdb:0.9358530000):0.5209500000):0.2469980000):0.2879080000	((1ji4_A.pdb:0.6760410000	2fjc_A.pdb:0.7866630000):0.1543440000	((1tjo_A.pdb:0.0000010000	1tk6_A.pdb:0.0000010000):1.0056800000	(((((((((2fzf_A.pdb:3.0089990000	((((1oqu_A.pdb:0.0544720000	(1r2f_A.pdb:0.1850880000	1uzr_A.pdb:0.0504630000):0.1257990000):0.7094630000	1mxr_A.pdb:0.9763590000):0.3155150000	((1jk0_A.pdb:0.4197060000	1w68_A.pdb:0.0000020000):0.1481210000	2uw2_A.pdb:0.0000020000):1.1590400000):0.6594220000	3ee4_A.pdb:1.7354400000):0.0176706000):0.4958620000	(((2inc_B.pdb:1.4882640000	1mty_B.pdb:2.1099310000):0.6288680000	2inp_C.pdb:0.6027150000):0.6937220000	(1mty_D.pdb:1.5618630000	3dhg_A.pdb:1.5351500000):0.6590460000):0.3879090000):0.3889880000	(((2uw1_A.pdb:0.0000020000	1afr_A.pdb:0.2036430000):0.0000021221	2uw1_B.pdb:0.0205260000):1.4523400000	1za0_A.pdb:1.4746220000):0.3609570000):1.1540200000	((1lko_A.pdb:0.8719520000	1yuz_A.pdb:0.9980940000):0.4545130000	3qhb_A.pdb:0.7973330000):0.4592940000):0.7288490000	1nfv_A.pdb:0.4965930000):0.4334320000	(((1bcf_A.pdb:0.0000010000	3e1q_A.pdb:0.0000030000):0.2854560000	2fkz_A.pdb:0.1767020000):0.2725020000	1jgc_A.pdb:0.4405640000):0.6646170000):0.0000023609	(((((1lb3_A.pdb:0.0929960000	2za7_A.pdb:0.1450330000):0.2429450000	1bg7_A.pdb:0.7212310000):0.0535032000	1r03_A.pdb:0.3402850000):0.3493710000	(1z6o_A.pdb:1.1363430000	1z6o_M.pdb:0.6973120000):0.2859950000):0.2287020000	(((1eum_A.pdb:0.6663020000	1krq_A.pdb:0.2536700000):0.4258560000	3e6s_A.pdb:0.9594170000):0.1097450000	(2jd7_A.pdb:0.3798970000	1vlg_A.pdb:0.3779900000):0.1265550000):0.4353190000):1.0081100000):0.6604780000	2vzb_A.pdb:0.7399920000):0.2706740000	1otk_A.pdb:5.7855730000):0.1896780000):0.4786390000):0.3970010000):0.1918600000):0.1496090000);
(1ji5_A.pdb:0.1302190000	(1jig_A.pdb:0.1446940000	((1qgh_A.pdb:0.2969190000	2ux1_A.pdb:0.5703860000):0.1793140000	((1ji4_A.pdb:0.7892190000	2fjc_A.pdb:0.8429920000):0.1574270000	((((1dps_A.pdb:0.0000020000	1jts_A.pdb:0.0228760000):0.4966350000	1o9r_A.pdb:0.2729670000):0.5857020000	1uvh_A.pdb:1.1225510000):0.3694220000	((1tjo_A.pdb:0.0000010000	1tk6_A.pdb:0.0000010000):0.9140220000	((2fzf_A.pdb:3.1449400000	((((((1bcf_A.pdb:0.0000020000	3e1q_A.pdb:0.0000030000):0.3061870000	2fkz_A.pdb:0.1264390000):0.3467380000	1jgc_A.pdb:0.2849000000):0.7863240000	1nfv_A.pdb:0.6574140000):0.3807520000	(((1lko_A.pdb:0.9413600000	1yuz_A.pdb:0.5088390000):0.9731960000	3qhb_A.pdb:0.7601450000):0.5935150000	((((1otk_A.pdb:6.2131360000	((2inc_B.pdb:1.3627210000	1mty_B.pdb:2.7844180000):0.1596910000	2inp_C.pdb:0.5548480000):0.8483370000):0.2480550000	(1mty_D.pdb:1.5183130000	3dhg_A.pdb:1.5197160000):0.3886300000):0.7714010000	((2uw1_A.pdb:0.0000020000	1afr_A.pdb:0.1311130000):0.0010699200	2uw1_B.pdb:0.0137010000):1.3212500000):0.4279450000	((((1oqu_A.pdb:0.1429860000	(1r2f_A.pdb:0.1705460000	1uzr_A.pdb:0.1025320000):0.0540638000):0.3983340000	(1mxr_A.pdb:0.7969280000	((1jk0_A.pdb:0.3758910000	1w68_A.pdb:0.0056750000):0.1236140000	2uw2_A.pdb:0.0000030000):1.2119600000):0.5064170000):0.4642140000	3ee4_A.pdb:1.5692240000):0.6576920000	1za0_A.pdb:1.3801690000):0.1094850000):1.1572000000):0.8473900000):0.2845500000	((((((1lb3_A.pdb:0.0999270000	2za7_A.pdb:0.2544750000):0.2764970000	1bg7_A.pdb:0.7614070000):0.0651898000	1r03_A.pdb:0.2804450000):0.2254140000	(1z6o_A.pdb:1.1281290000	1z6o_M.pdb:0.6036100000):0.3406800000):0.3168320000	3e6s_A.pdb:1.1532540000):0.2221720000	(((1eum_A.pdb:0.6292080000	1krq_A.pdb:0.4307680000):0.4849870000	2jd7_A.pdb:0.2109700000):0.1791230000	1vlg_A.pdb:0.3097760000):0.2892140000):0.9265380000):0.1347690000):0.0532237000	2vzb_A.pdb:0.8597000000):0.4223970000):0.2286850000):0.3979590000):0.2826900000):0.3582980000):0.2211240000	(1n1q_A.pdb:0.2767710000	2chp_A.pdb:0.6610420000):0.2171160000);
(1ji5_A.pdb:0.2233930000	(((1jig_A.pdb:0.1727280000	((1qgh_A.pdb:0.3940710000	2ux1_A.pdb:0.6259120000):0.1280910000	(((1dps_A.pdb:0.0129700000	1jts_A.pdb:0.0000030000):0.3255370000	1o9r_A.pdb:0.4050070000):0.4404740000	1uvh_A.pdb:0.7044390000):0.5046890000):0.3379580000):0.0576795000	((1ji4_A.pdb:0.7348900000	2fjc_A.pdb:0.8731960000):0.2172780000	((1tjo_A.pdb:0.0000010000	1tk6_A.pdb:0.0000010000):1.0581400000	(((((2fzf_A.pdb:3.6186920000	((1bcf_A.pdb:0.0000010000	3e1q_A.pdb:0.0061280000):0.2475130000	2fkz_A.pdb:0.2281620000):0.2851470000):0.0709698000	1jgc_A.pdb:0.4218510000):0.4697790000	1nfv_A.pdb:0.8161550000):0.3793110000	((((1lko_A.pdb:0.7125090000	1yuz_A.pdb:0.8588730000):0.8987200000	3qhb_A.pdb:0.7308840000):0.8259520000	(((((1otk_A.pdb:4.0764520000	2inp_C.pdb:0.0000020000):0.8369400000	(2inc_B.pdb:0.9119480000	1mty_B.pdb:3.6277190000):0.3718910000):0.6643380000	(1mty_D.pdb:1.6678900000	3dhg_A.pdb:1.4947690000):0.4387820000):1.3765300000	(((2uw1_A.pdb:0.0000020000	1afr_A.pdb:0.2120320000):0.0048135300	2uw1_B.pdb:0.0000030000):1.6935300000	1za0_A.pdb:1.4515200000):0.2454680000):0.0000021920	(((1oqu_A.pdb:0.0437230000	(1r2f_A.pdb:0.2223380000	1uzr_A.pdb:0.0561620000):0.1801760000):0.4550880000	(1mxr_A.pdb:1.3986570000	((1jk0_A.pdb:0.3295560000	1w68_A.pdb:0.0079120000):0.1335690000	2uw2_A.pdb:0.0498090000):1.2797500000):0.8245750000):0.7516540000	3ee4_A.pdb:1.4163180000):0.4942850000):1.3992000000):0.2900280000	((((1lb3_A.pdb:0.0530650000	2za7_A.pdb:0.2042820000):0.3157390000	(1bg7_A.pdb:0.6424510000	1r03_A.pdb:0.2211760000):0.0145301000):0.3580070000	(1z6o_A.pdb:1.2648070000	1z6o_M.pdb:0.7850420000):0.1676610000):0.0000025843	((((1eum_A.pdb:0.4083110000	1krq_A.pdb:0.2596220000):0.4378310000	3e6s_A.pdb:0.9328030000):0.2768980000	2jd7_A.pdb:0.0445140000):0.2588320000	1vlg_A.pdb:0.2910700000):0.5401210000):0.4595750000):0.5378270000):0.1875850000	2vzb_A.pdb:0.8705520000):0.1842520000):0.9820630000):0.1494670000):0.0870205000	1n1q_A.pdb:0.3874830000):0.0962957000	2chp_A.pdb:0.5998960000);
(1ji5_A.pdb:0.2775920000	(1jig_A.pdb:0.2216990000	(1n1q_A.pdb:0.3332330000	2chp_A.pdb:0.5270690000):0.1048810000):0.1793090000	(((1qgh_A.pdb:0.2949310000	2ux1_A.pdb:0.6459080000):0.2752170000	(((1dps_A.pdb:0.0028070000	1jts_A.pdb:0.0094440000):0.2981260000	1o9r_A.pdb:0.5227660000):0.3989670000	1uvh_A.pdb:0.8590970000):0.8789510000):0.2354410000	((1ji4_A.pdb:0.7551570000	2fjc_A.pdb:0.9283310000):0.2843180000	((1tjo_A.pdb:0.0000020000	1tk6_A.pdb:0.0000010000):1.2873500000	(((2fzf_A.pdb:2.5810020000	(((1bcf_A.pdb:0.0000020000	3e1q_A.pdb:0.0064470000):0.1710350000	2fkz_A.pdb:0.2779560000):0.3151250000	1jgc_A.pdb:0.3645710000):0.2788890000):0.2686610000	(1nfv_A.pdb:0.8094480000	((((1lko_A.pdb:0.5760560000	1yuz_A.pdb:0.9310560000):0.8932130000	3qhb_A.pdb:0.8012440000):0.6939220000	(((((((1otk_A.pdb:5.1062210000	2inp_C.pdb:0.0190500000):0.8074670000	1mty_B.pdb:2.6612950000):0.3756470000	2inc_B.pdb:0.5599410000):1.0143300000	(1mty_D.pdb:1.9711470000	3dhg_A.pdb:0.6474230000):0.4905880000):1.2322700000	(((1oqu_A.pdb:0.0880740000	(1r2f_A.pdb:0.2073710000	1uzr_A.pdb:0.0964880000):0.1258100000):0.8723590000	((1jk0_A.pdb:0.4072750000	1w68_A.pdb:0.0000020000):0.1268930000	2uw2_A.pdb:0.0267840000):1.2112900000):0.3975010000	1mxr_A.pdb:0.9696790000):0.4228990000):0.1714560000	3ee4_A.pdb:1.3880600000):0.3323950000	(((2uw1_A.pdb:0.0000020000	2uw1_B.pdb:0.0152590000):0.0656610000	1afr_A.pdb:0.0938210000):1.1511400000	1za0_A.pdb:1.4211740000):0.3821260000):0.7270950000):0.7835760000	(((((((1lb3_A.pdb:0.0552230000	2za7_A.pdb:0.1603140000):0.3894470000	1bg7_A.pdb:0.6022240000):0.1702810000	1r03_A.pdb:0.0997850000):0.3157840000	(1z6o_A.pdb:1.5561200000	1z6o_M.pdb:0.6703870000):0.5046730000):0.4489910000	3e6s_A.pdb:1.0421600000):0.2747400000	(1eum_A.pdb:0.5020540000	1krq_A.pdb:0.1849240000):0.7163650000):0.1219540000	(2jd7_A.pdb:0.1936210000	1vlg_A.pdb:0.2608370000):0.1460590000):0.9188920000):0.2584170000):0.1488660000):0.5356880000	2vzb_A.pdb:0.8037820000):0.3889200000):0.5087140000):0.2485660000):0.1861820000);
(1ji5_A.pdb:0.2403380000	(1jig_A.pdb:0.1872170000	(1n1q_A.pdb:0.1765490000	((((1qgh_A.pdb:0.3839250000	2ux1_A.pdb:0.6391120000):0.0857900000	1ji4_A.pdb:0.8700420000):0.1154820000	2fjc_A.pdb:0.9091730000):0.2214900000	((((1dps_A.pdb:0.0007640000	1jts_A.pdb:0.0347190000):0.4156350000	1o9r_A.pdb:0.3729390000):0.4963540000	1uvh_A.pdb:0.5575130000):0.3456440000	((1tjo_A.pdb:0.0000020000	1tk6_A.pdb:0.0000010000):0.7201250000	(((2fzf_A.pdb:3.6808670000	(((1bcf_A.pdb:0.0000020000	3e1q_A.pdb:0.0126830000):0.2238160000	2fkz_A.pdb:0.1079880000):0.3092110000	1jgc_A.pdb:0.3679350000):0.2942260000):0.6916220000	(1nfv_A.pdb:0.8262730000	((1lko_A.pdb:0.5052900000	1yuz_A.pdb:0.9117570000):0.9647080000	((3qhb_A.pdb:0.7995600000	((1otk_A.pdb:5.3578600000	(((((1oqu_A.pdb:0.0531900000	(1r2f_A.pdb:0.1552310000	1uzr_A.pdb:0.0948650000):0.2165120000):0.7734020000	1mxr_A.pdb:1.3597800000):0.5639350000	((1jk0_A.pdb:0.3367160000	1w68_A.pdb:0.0047290000):0.1261640000	2uw2_A.pdb:0.0000020000):0.8930220000):0.8267480000	3ee4_A.pdb:1.6067160000):0.2037980000	(((2inc_B.pdb:0.8195220000	1mty_B.pdb:2.7924470000):0.5190330000	2inp_C.pdb:0.3994000000):0.9130840000	(1mty_D.pdb:1.3551200000	3dhg_A.pdb:1.5311010000):0.2998130000):0.4684330000):0.2175090000):0.4897500000	(((2uw1_A.pdb:0.0000020000	2uw1_B.pdb:0.0050390000):0.0000026344	1afr_A.pdb:0.2123490000):1.0332200000	1za0_A.pdb:2.1335330000):0.4497410000):0.8728870000):0.3279000000	((((1lb3_A.pdb:0.0495140000	2za7_A.pdb:0.2816460000):0.3479570000	((1z6o_A.pdb:1.0162730000	1z6o_M.pdb:0.6362620000):0.3145020000	(((1eum_A.pdb:0.7214860000	1krq_A.pdb:0.2045350000):0.3699240000	3e6s_A.pdb:0.9792780000):0.2198680000	(2jd7_A.pdb:0.3273310000	1vlg_A.pdb:0.2481120000):0.2164190000):0.3169280000):0.4395180000):0.0811740000	1r03_A.pdb:0.1933700000):0.0000023920	1bg7_A.pdb:0.6477150000):1.2094800000):0.4261530000):1.0825500000):0.0489735000):0.4533590000	2vzb_A.pdb:0.8904680000):1.1358900000):0.6518060000):0.2873490000):0.0831654000):0.1718340000):0.0379165000	2chp_A.pdb:0.4815060000);
(1ji5_A.pdb:0.2823880000	(1jig_A.pdb:0.2438330000	(((1qgh_A.pdb:0.2770550000	2ux1_A.pdb:0.3165530000):0.2524990000	(((1dps_A.pdb:0.0000020000	1jts_A.pdb:0.0000020000):0.2532630000	1o9r_A.pdb:0.2903640000):0.1623940000	1uvh_A.pdb:0.9950000000):0.6629770000):0.2187110000	((1ji4_A.pdb:0.5393330000	2fjc_A.pdb:0.7571270000):0.1561090000	((1tjo_A.pdb:0.0000020000	1tk6_A.pdb:0.0000010000):0.8148600000	((((2fzf_A.pdb:2.8272660000	(((1bcf_A.pdb:0.0000020000	3e1q_A.pdb:0.0203140000):0.1988450000	2fkz_A.pdb:0.1915230000):0.1305060000	1jgc_A.pdb:0.4508880000):0.0709419000):0.4761540000	((((1lko_A.pdb:0.8670730000	1yuz_A.pdb:0.6799370000):1.1589600000	3qhb_A.pdb:0.4610680000):0.7401510000	(((((1otk_A.pdb:3.7343240000	2inp_C.pdb:0.0000030000):0.6755650000	(2inc_B.pdb:0.9089950000	1mty_B.pdb:3.2615060000):0.2817030000):0.9862230000	(1mty_D.pdb:0.6703430000	3dhg_A.pdb:2.5192070000):1.5116800000):0.7728350000	(((2uw1_A.pdb:0.0000020000	2uw1_B.pdb:0.0099370000):0.0000021546	1afr_A.pdb:0.1877870000):1.1301100000	1za0_A.pdb:1.3054390000):0.5963700000):0.0000022846	(((1oqu_A.pdb:0.0444440000	(1r2f_A.pdb:0.2420230000	1uzr_A.pdb:0.1012820000):0.1642790000):0.9912190000	(1mxr_A.pdb:1.0562310000	((1jk0_A.pdb:0.2789840000	1w68_A.pdb:0.0048430000):0.0828682000	2uw2_A.pdb:0.0004480000):1.6805900000):0.1973690000):0.7072820000	3ee4_A.pdb:1.3020790000):0.5671300000):0.5430380000):0.6460390000	(((((1lb3_A.pdb:0.0493700000	2za7_A.pdb:0.1842010000):0.3793570000	1bg7_A.pdb:0.4456190000):0.1376600000	1r03_A.pdb:0.1681880000):0.6566080000	(1z6o_A.pdb:1.4699710000	1z6o_M.pdb:0.5352950000):0.2944760000):0.0887950000	((((1eum_A.pdb:0.3296490000	1krq_A.pdb:0.4674010000):0.7620170000	2jd7_A.pdb:0.0570920000):0.1831610000	3e6s_A.pdb:1.2704670000):0.1878850000	1vlg_A.pdb:0.1530810000):0.4364150000):0.6044840000):0.5744030000):0.1088470000	1nfv_A.pdb:0.8756160000):0.6435060000	2vzb_A.pdb:0.6908060000):0.3403760000):0.5803660000):0.1221320000):0.0707033000):0.1174450000	(1n1q_A.pdb:0.2184640000	2chp_A.pdb:0.4647730000):0.0895951000);
(1ji5_A.pdb:0.2962510000	((1jig_A.pdb:0.1754940000	(((1qgh_A.pdb:0.2935910000	2ux1_A.pdb:0.6718080000):0.1295970000	(((1dps_A.pdb:0.0099500000	1jts_A.pdb:0.0108650000):0.1743210000	1o9r_A.pdb:0.4511760000):0.2735450000	1uvh_A.pdb:0.7408480000):0.6251040000):0.2505300000	((1ji4_A.pdb:0.6621900000	2fjc_A.pdb:0.5367570000):0.0988872000	((1tjo_A.pdb:0.0000010000	1tk6_A.pdb:0.0000010000):0.5483990000	((2fzf_A.pdb:2.9626130000	2vzb_A.pdb:0.1233080000):1.3057600000	(((((1bcf_A.pdb:0.0000010000	3e1q_A.pdb:0.0132560000):0.2445270000	2fkz_A.pdb:0.1915590000):0.2858860000	1jgc_A.pdb:0.3980210000):0.4894230000	1nfv_A.pdb:0.8017230000):0.1125580000	((((1lko_A.pdb:0.6700530000	1yuz_A.pdb:0.8437550000):1.0453900000	3qhb_A.pdb:0.6374570000):1.0484100000	(((((((1otk_A.pdb:5.8317480000	2inp_C.pdb:0.0000020000):0.2385430000	(2inc_B.pdb:1.5105780000	1mty_B.pdb:2.8460650000):0.2155630000):1.5747100000	(1mty_D.pdb:1.3410380000	3dhg_A.pdb:1.2305090000):0.6370630000):0.5948900000	((1jk0_A.pdb:0.3811370000	1w68_A.pdb:0.0000020000):0.1154280000	2uw2_A.pdb:0.0000020000):1.7302400000):0.3578660000	(((1oqu_A.pdb:0.2340080000	1uzr_A.pdb:0.0887490000):0.1814350000	1r2f_A.pdb:0.0946190000):0.7437690000	1mxr_A.pdb:1.1764820000):0.2450270000):0.6200290000	3ee4_A.pdb:1.4091500000):1.0284600000	(((2uw1_A.pdb:0.0000020000	1afr_A.pdb:0.1982950000):0.0085940300	2uw1_B.pdb:0.0074580000):1.4761800000	1za0_A.pdb:1.5715630000):0.2164100000):1.0514800000):0.2401370000	(((1lb3_A.pdb:0.0446690000	2za7_A.pdb:0.2500080000):0.4027210000	(1bg7_A.pdb:0.7390940000	1r03_A.pdb:0.0932410000):0.0828908000):0.1502310000	((1z6o_A.pdb:0.9556570000	1z6o_M.pdb:0.6262350000):0.2068730000	((((1eum_A.pdb:0.5155750000	1krq_A.pdb:0.3782410000):0.4032930000	3e6s_A.pdb:0.9740330000):0.1887810000	2jd7_A.pdb:0.1952900000):0.1269690000	1vlg_A.pdb:0.2340880000):0.7786200000):0.1138910000):0.6883330000):1.1051100000):0.4413570000):0.3055390000):1.0305700000):0.3258160000):0.2194440000):0.0979585000	1n1q_A.pdb:0.3634800000):0.1085070000	2chp_A.pdb:0.5797150000);
(1ji5_A.pdb:0.2626120000	(1jig_A.pdb:0.2877030000	(((1qgh_A.pdb:0.4269310000	2ux1_A.pdb:0.5224560000):0.1255760000	(((1dps_A.pdb:0.0000020000	1jts_A.pdb:0.0065050000):0.3234950000	1o9r_A.pdb:0.4095330000):0.3308270000	1uvh_A.pdb:0.8510920000):0.6581320000):0.2439090000	((1ji4_A.pdb:0.9556940000	2fjc_A.pdb:1.1463210000):0.0849842000	((1tjo_A.pdb:0.0000020000	1tk6_A.pdb:0.0000010000):0.7000200000	((((2fzf_A.pdb:3.9274140000	(((1bcf_A.pdb:0.0000020000	3e1q_A.pdb:0.0000030000):0.3697500000	2fkz_A.pdb:0.1591180000):0.3534560000	1jgc_A.pdb:0.4144980000):0.0710800000):0.6531950000	1nfv_A.pdb:0.8026460000):0.3685120000	((((1lko_A.pdb:0.9272040000	1yuz_A.pdb:0.8905950000):0.8995950000	3qhb_A.pdb:0.9926330000):1.2724100000	(((((1otk_A.pdb:4.9416200000	2inp_C.pdb:0.1590110000):1.0220700000	1mty_B.pdb:2.8182470000):0.1938360000	(2inc_B.pdb:1.1546880000	(1mty_D.pdb:1.7926730000	3dhg_A.pdb:1.0133750000):1.4835700000):0.0535203000):1.1629800000	(((2uw1_A.pdb:0.0000020000	2uw1_B.pdb:0.0000020000):0.0287078000	1afr_A.pdb:0.1827170000):1.1267800000	1za0_A.pdb:1.9106370000):0.1284320000):0.0000023385	((((1oqu_A.pdb:0.1326670000	(1r2f_A.pdb:0.2769350000	1uzr_A.pdb:0.0746090000):0.1163210000):0.5138050000	((1jk0_A.pdb:0.3630470000	1w68_A.pdb:0.0000020000):0.1172420000	2uw2_A.pdb:0.0206240000):1.6332900000):0.3671860000	1mxr_A.pdb:1.0100150000):1.1353500000	3ee4_A.pdb:1.2580580000):0.6139430000):0.6119630000):1.0552400000	((((((1lb3_A.pdb:0.0341470000	2za7_A.pdb:0.2259330000):0.3508140000	1bg7_A.pdb:0.5184770000):0.0890675000	1r03_A.pdb:0.1143820000):0.1210300000	(1z6o_A.pdb:1.4552460000	1z6o_M.pdb:0.9917520000):0.3903850000):0.3044750000	3e6s_A.pdb:1.0374710000):0.1671660000	((1eum_A.pdb:0.4976950000	1krq_A.pdb:0.3100150000):0.5379960000	(2jd7_A.pdb:0.2876600000	1vlg_A.pdb:0.2939730000):0.0768624000):0.0958910000):0.7921910000):0.2335860000):0.4930370000	2vzb_A.pdb:1.0822230000):0.5990290000):0.4372530000):0.1500230000):0.1649450000):0.0946575000	(1n1q_A.pdb:0.3595490000	2chp_A.pdb:0.6054680000):0.0842269000);
(1ji5_A.pdb:0.4118640000	1jig_A.pdb:0.2357710000	((1n1q_A.pdb:0.2994020000	(((1qgh_A.pdb:0.4391510000	2ux1_A.pdb:0.3884460000):0.4053160000	((1ji4_A.pdb:0.7452510000	2fjc_A.pdb:1.0499720000):0.2170840000	(((1dps_A.pdb:0.0000020000	1jts_A.pdb:0.0346670000):0.4940920000	1o9r_A.pdb:0.3549390000):0.2962950000	1uvh_A.pdb:0.9615130000):0.5409520000):0.0815925000):0.1221600000	((1tjo_A.pdb:0.0000010000	1tk6_A.pdb:0.0000010000):0.8547820000	((((2fzf_A.pdb:3.2160300000	(((1bcf_A.pdb:0.0000020000	3e1q_A.pdb:0.0000030000):0.2964230000	2fkz_A.pdb:0.2571060000):0.3738930000	1jgc_A.pdb:0.5034670000):0.3187080000):0.1844460000	1nfv_A.pdb:0.7572630000):0.2953060000	((((1lko_A.pdb:0.8852670000	1yuz_A.pdb:0.9951860000):1.0104200000	3qhb_A.pdb:0.6736570000):1.5644500000	((((1otk_A.pdb:3.2398940000	((2inc_B.pdb:1.5762560000	1mty_B.pdb:2.8935050000):0.5592350000	2inp_C.pdb:0.0000030000):0.4935670000):1.4069300000	(1mty_D.pdb:1.1141020000	3dhg_A.pdb:1.8819740000):2.4297100000):0.8110190000	(((1oqu_A.pdb:0.0192050000	(1r2f_A.pdb:0.2671680000	1uzr_A.pdb:0.0890890000):0.1241820000):0.8208210000	(1mxr_A.pdb:0.6783410000	((1jk0_A.pdb:0.3305100000	1w68_A.pdb:0.0010810000):0.0854324000	2uw2_A.pdb:0.0000020000):1.4363200000):0.3490200000):0.9521310000	3ee4_A.pdb:1.2379370000):0.4182520000):0.1529190000	(((2uw1_A.pdb:0.0000020000	1afr_A.pdb:0.1728430000):0.0068853000	2uw1_B.pdb:0.0257050000):1.1263800000	1za0_A.pdb:1.3504250000):0.7388280000):1.0670000000):0.2435230000	(((((1lb3_A.pdb:0.0949550000	2za7_A.pdb:0.1341410000):0.2935870000	1bg7_A.pdb:0.6214620000):0.0954103000	1r03_A.pdb:0.1931610000):0.4199580000	(1z6o_A.pdb:1.2688500000	1z6o_M.pdb:0.8339510000):0.2483160000):0.3498450000	((((1eum_A.pdb:0.6066380000	1krq_A.pdb:0.3401650000):0.3066050000	3e6s_A.pdb:1.2449860000):0.3032200000	2jd7_A.pdb:0.2889370000):0.1409640000	1vlg_A.pdb:0.3455800000):0.3262290000):0.6555630000):0.1990430000):0.6511520000	2vzb_A.pdb:0.8036040000):0.4187300000):0.4042010000):0.1224440000):0.1164010000	2chp_A.pdb:0.6745780000):0.1975410000);
(1ji5_A.pdb:0.3169950000	(1jig_A.pdb:0.2526110000	(((1qgh_A.pdb:0.3556790000	2ux1_A.pdb:0.4988040000):0.2118800000	(((1dps_A.pdb:0.0000020000	1jts_A.pdb:0.0000020000):0.2555650000	1o9r_A.pdb:0.3642080000):0.3971860000	1uvh_A.pdb:0.9553510000):0.6674960000):0.2403190000	((1ji4_A.pdb:0.6284270000	(((1tjo_A.pdb:0.0000020000	1tk6_A.pdb:0.0000010000):1.1381000000	2vzb_A.pdb:1.0515180000):0.0889077000	(((2fzf_A.pdb:3.7628510000	(((1bcf_A.pdb:0.0000020000	3e1q_A.pdb:0.0000030000):0.3477010000	2fkz_A.pdb:0.2560980000):0.3557520000	1jgc_A.pdb:0.5156080000):0.0348838000):0.3499520000	1nfv_A.pdb:0.7185440000):0.4107750000	((((1lko_A.pdb:0.8126560000	1yuz_A.pdb:1.0091960000):1.1529800000	3qhb_A.pdb:0.1787910000):1.2717600000	((((1otk_A.pdb:3.7032310000	((2inc_B.pdb:1.1618570000	1mty_B.pdb:2.6420320000):0.4871610000	2inp_C.pdb:0.4317220000):1.1094100000):0.2277400000	(1mty_D.pdb:1.1765750000	3dhg_A.pdb:1.5506950000):0.6280430000):0.8271050000	((((1oqu_A.pdb:0.0708470000	(1r2f_A.pdb:0.2466180000	1uzr_A.pdb:0.1103110000):0.1139630000):1.3505500000	((1jk0_A.pdb:0.4322400000	1w68_A.pdb:0.0000020000):0.1303550000	2uw2_A.pdb:0.0000020000):1.3828200000):0.4227290000	1mxr_A.pdb:0.7737510000):0.7270520000	3ee4_A.pdb:1.7017200000):0.4672120000):0.3719140000	(((2uw1_A.pdb:0.0000020000	1afr_A.pdb:0.1903650000):0.0089180600	2uw1_B.pdb:0.0016290000):1.2069200000	1za0_A.pdb:1.3481760000):0.2624470000):1.1863100000):0.3911370000	((((1lb3_A.pdb:0.0909660000	2za7_A.pdb:0.1569670000):0.3974460000	(1bg7_A.pdb:0.6835830000	1r03_A.pdb:0.1891210000):0.0303786000):0.2241960000	1z6o_M.pdb:1.1798250000):0.2313650000	(1z6o_A.pdb:1.2305640000	(((1eum_A.pdb:0.5540520000	1krq_A.pdb:0.2594850000):0.3110170000	3e6s_A.pdb:1.2790820000):0.2038970000	(2jd7_A.pdb:0.3214220000	1vlg_A.pdb:0.3737020000):0.0606978000):0.3975670000):0.1029820000):0.2970580000):0.3676830000):0.3689470000):0.5298910000):0.0904284000	2fjc_A.pdb:0.8164500000):0.3379900000):0.1765400000):0.0648157000	(1n1q_A.pdb:0.3224050000	2chp_A.pdb:0.6384880000):0.1886110000);
(1ji5_A.pdb:0.3343780000	(1jig_A.pdb:0.2114240000	(2chp_A.pdb:0.3982070000	((((1dps_A.pdb:0.0124120000	1jts_A.pdb:0.0000030000):0.4439920000	1o9r_A.pdb:0.2782460000):0.4045840000	1uvh_A.pdb:0.6623770000):0.8640340000	((1tjo_A.pdb:0.0000010000	1tk6_A.pdb:0.0000010000):0.5205290000	((((2fzf_A.pdb:4.0697130000	(((1bcf_A.pdb:0.0000010000	3e1q_A.pdb:0.0129820000):0.2135460000	2fkz_A.pdb:0.1909410000):0.3181790000	1jgc_A.pdb:0.2770000000):0.2827210000):0.3839150000	1nfv_A.pdb:0.6502990000):0.1841410000	((((1lko_A.pdb:0.7729480000	1yuz_A.pdb:0.7785660000):1.1878100000	3qhb_A.pdb:0.2701720000):1.0133500000	((((1otk_A.pdb:9.2628130000	(2inc_B.pdb:1.2019980000	(2inp_C.pdb:0.1694220000	1mty_B.pdb:3.5641740000):0.7037060000):0.8322220000):0.5498560000	(1mty_D.pdb:1.6221380000	3dhg_A.pdb:1.6676540000):0.6482060000):0.8483540000	(((1oqu_A.pdb:0.1168090000	(1r2f_A.pdb:0.2395060000	1uzr_A.pdb:0.1172050000):0.1303290000):0.7531880000	(1mxr_A.pdb:1.1462270000	((1jk0_A.pdb:0.3544510000	1w68_A.pdb:0.0000020000):0.0753796000	2uw2_A.pdb:0.0520630000):1.2577200000):0.3677350000):0.8230230000	3ee4_A.pdb:1.2245400000):0.7070280000):0.2365000000	(((2uw1_A.pdb:0.0000020000	1afr_A.pdb:0.1421650000):0.0098641900	2uw1_B.pdb:0.0000030000):0.7994760000	1za0_A.pdb:1.7140800000):0.3468920000):0.8956100000):0.9885900000	((((((1lb3_A.pdb:0.0850640000	2za7_A.pdb:0.1364050000):0.3100320000	1bg7_A.pdb:0.5298340000):0.1491610000	1r03_A.pdb:0.1801580000):0.4911240000	1z6o_A.pdb:1.2665170000):0.1835940000	1z6o_M.pdb:0.8447710000):0.3002870000	((((1eum_A.pdb:0.5547840000	1krq_A.pdb:0.3308850000):0.2928190000	3e6s_A.pdb:1.0812460000):0.2711230000	2jd7_A.pdb:0.2218530000):0.3077770000	1vlg_A.pdb:0.1415700000):0.4918460000):0.5670050000):0.2737340000):0.6548770000	2vzb_A.pdb:0.9932610000):0.3222710000):0.4790550000):0.2305280000):0.2288150000):0.0275729000	(1n1q_A.pdb:0.4278220000	((1qgh_A.pdb:0.4038470000	2ux1_A.pdb:0.4978540000):0.2046450000	(1ji4_A.pdb:0.6535240000	2fjc_A.pdb:0.7016890000):0.3489150000):0.2798280000):0.1124230000);
(1ji5_A.pdb:0.2763210000	(1jig_A.pdb:0.1524570000	(((1qgh_A.pdb:0.4107220000	2ux1_A.pdb:0.6281470000):0.1353150000	(1ji4_A.pdb:0.8224360000	2fjc_A.pdb:0.8365870000):0.2667980000):0.2207980000	((((1dps_A.pdb:0.0000020000	1jts_A.pdb:0.0128390000):0.2887340000	1o9r_A.pdb:0.4003160000):0.5613680000	1uvh_A.pdb:0.7368350000):0.3629680000	((1tjo_A.pdb:0.0000010000	1tk6_A.pdb:0.0000010000):0.5158070000	((2fzf_A.pdb:3.3721450000	2vzb_A.pdb:0.0000030000):1.3146300000	(((((1bcf_A.pdb:0.0000010000	3e1q_A.pdb:0.0197680000):0.2102230000	2fkz_A.pdb:0.2454630000):0.2734840000	1jgc_A.pdb:0.3967170000):0.6316500000	1nfv_A.pdb:1.0036870000):0.2567570000	((((1lko_A.pdb:1.2084650000	1yuz_A.pdb:0.4727270000):1.3934100000	3qhb_A.pdb:0.3736160000):1.5524000000	(((1otk_A.pdb:2.8148130000	((2inc_B.pdb:1.4630750000	1mty_B.pdb:1.7394480000):0.2798710000	(2inp_C.pdb:0.9694640000	(1mty_D.pdb:0.8425620000	3dhg_A.pdb:2.2587910000):1.9122200000):0.2434450000):0.9503740000):1.2502600000	(((2uw1_A.pdb:0.0000020000	2uw1_B.pdb:0.0000020000):0.0000021583	1afr_A.pdb:0.2193090000):2.0490500000	1za0_A.pdb:1.2369160000):0.8658500000):0.0000027511	((1oqu_A.pdb:0.0583400000	((1r2f_A.pdb:0.2499930000	1uzr_A.pdb:0.1008250000):0.0898598000	(1mxr_A.pdb:1.6503280000	((1jk0_A.pdb:0.3873610000	1w68_A.pdb:0.0000020000):0.0781336000	2uw2_A.pdb:0.0666820000):1.3410900000):1.0783600000):0.1098320000):1.5091700000	3ee4_A.pdb:1.1907600000):1.0490700000):0.9829510000):0.3369360000	((((((1lb3_A.pdb:0.0563810000	2za7_A.pdb:0.1672730000):0.3555550000	1bg7_A.pdb:0.3597270000):0.0482572000	1r03_A.pdb:0.1586440000):0.3434220000	1z6o_A.pdb:1.5212430000):0.1298280000	((((1eum_A.pdb:0.6084780000	1krq_A.pdb:0.2835580000):0.4299100000	3e6s_A.pdb:0.5933570000):0.3220890000	2jd7_A.pdb:0.3803330000):0.2293000000	1vlg_A.pdb:0.1902750000):0.5005810000):0.1805260000	1z6o_M.pdb:0.8062450000):0.3564000000):0.7515320000):0.5240480000):0.4889210000):0.6740960000):0.3812070000):0.1634780000):0.0929231000	(1n1q_A.pdb:0.2562130000	2chp_A.pdb:0.4276120000):0.1060190000);
(1ji5_A.pdb:0.1955260000	((1jig_A.pdb:0.1315950000	(((1qgh_A.pdb:0.4718290000	(2ux1_A.pdb:0.4935560000	2fjc_A.pdb:0.7848060000):0.2381060000):0.1769730000	1ji4_A.pdb:1.0354460000):0.1275360000	((((1dps_A.pdb:0.0000020000	1jts_A.pdb:0.0336580000):0.4479220000	1o9r_A.pdb:0.2557510000):0.4424120000	1uvh_A.pdb:0.7536920000):0.5009660000	((1tjo_A.pdb:0.0000010000	1tk6_A.pdb:0.0000010000):0.6578270000	((((((((2fzf_A.pdb:2.7515610000	(((1otk_A.pdb:3.1391770000	(2inc_B.pdb:1.3111340000	1mty_B.pdb:2.2538920000):0.5188920000):0.5304560000	2inp_C.pdb:0.0000020000):1.2794900000	(1mty_D.pdb:1.3686490000	3dhg_A.pdb:1.4906780000):1.1916900000):0.4905710000):0.8160760000	(((1oqu_A.pdb:0.1122140000	(1r2f_A.pdb:0.1926350000	1uzr_A.pdb:0.0740870000):0.1379240000):0.2936980000	1mxr_A.pdb:1.5636920000):0.2162380000	((1jk0_A.pdb:0.2773800000	1w68_A.pdb:0.0000030000):0.0801151000	2uw2_A.pdb:0.0331680000):1.7891800000):0.6516880000):0.7003170000	3ee4_A.pdb:0.9102780000):0.9151950000	(((2uw1_A.pdb:0.0000020000	2uw1_B.pdb:0.0051700000):0.0268209000	1afr_A.pdb:0.1393170000):1.5886800000	1za0_A.pdb:1.4153650000):0.3176890000):0.6239710000	((1lko_A.pdb:0.8545410000	1yuz_A.pdb:0.7029990000):0.8019870000	3qhb_A.pdb:0.9656170000):0.8210720000):0.3723700000	((((((1lb3_A.pdb:0.0876040000	2za7_A.pdb:0.1714690000):0.2900470000	1bg7_A.pdb:0.6731480000):0.1012830000	1r03_A.pdb:0.1970200000):0.4080350000	1z6o_A.pdb:1.3873740000):0.1434260000	((((1eum_A.pdb:0.4568790000	1krq_A.pdb:0.2760250000):0.1931140000	3e6s_A.pdb:0.6870320000):0.3276730000	2jd7_A.pdb:0.2480490000):0.2308320000	1vlg_A.pdb:0.2016070000):0.5153620000):0.1592180000	1z6o_M.pdb:0.6275090000):0.4328360000):0.6607410000	((((1bcf_A.pdb:0.0000010000	3e1q_A.pdb:0.0065560000):0.3437870000	2fkz_A.pdb:0.1654690000):0.3956560000	1jgc_A.pdb:0.4211220000):0.4773220000	1nfv_A.pdb:0.7975690000):0.1587360000):0.4748930000	2vzb_A.pdb:0.8173990000):0.7210090000):0.4332450000):0.2916700000):0.1815710000):0.0659948000	1n1q_A.pdb:0.5057980000):0.1186010000	2chp_A.pdb:0.6332620000);
(1ji5_A.pdb:0.2309870000	((1jig_A.pdb:0.1799080000	(((1qgh_A.pdb:0.4053030000	2ux1_A.pdb:0.4438000000):0.3585540000	(1ji4_A.pdb:0.8759080000	2fjc_A.pdb:0.7214690000):0.2826800000):0.2010610000	((((1dps_A.pdb:0.0000020000	1jts_A.pdb:0.0060980000):0.4025630000	1o9r_A.pdb:0.3767760000):0.4945320000	1uvh_A.pdb:0.6052550000):0.6085700000	((1tjo_A.pdb:0.0000020000	1tk6_A.pdb:0.0000010000):0.5933100000	((((2fzf_A.pdb:3.6475040000	(((1bcf_A.pdb:0.0000020000	3e1q_A.pdb:0.0000030000):0.4143530000	2fkz_A.pdb:0.1533760000):0.2560780000	1jgc_A.pdb:0.3694300000):0.2500010000):0.5651600000	1nfv_A.pdb:0.7301440000):0.3663930000	((((1lko_A.pdb:0.7774950000	1yuz_A.pdb:0.9520290000):0.8822490000	3qhb_A.pdb:0.3987000000):1.0329800000	((1otk_A.pdb:4.6450770000	(((1oqu_A.pdb:0.0860270000	(1r2f_A.pdb:0.1985240000	1uzr_A.pdb:0.0927970000):0.2050770000):0.5572330000	(1mxr_A.pdb:1.0164120000	((1jk0_A.pdb:0.3451610000	1w68_A.pdb:0.0000020000):0.1598270000	2uw2_A.pdb:0.0000030000):1.0233700000):0.1350640000):0.6600390000	((2inc_B.pdb:1.7241730000	(2inp_C.pdb:1.0986480000	1mty_B.pdb:2.0020320000):0.2516170000):0.6519070000	(1mty_D.pdb:1.5707860000	3dhg_A.pdb:1.7805700000):0.4451060000):0.5265750000):0.2517400000):0.3757910000	(3ee4_A.pdb:1.2763730000	(((2uw1_A.pdb:0.0000020000	2uw1_B.pdb:0.0151490000):0.0000022043	1afr_A.pdb:0.1933500000):1.4108800000	1za0_A.pdb:1.3089950000):0.2262890000):0.2695100000):0.4506340000):0.1321890000	((((1lb3_A.pdb:0.0929270000	2za7_A.pdb:0.0894420000):0.4153190000	1bg7_A.pdb:0.5630090000):0.0599682000	1r03_A.pdb:0.3571880000):0.1272270000	(1z6o_A.pdb:1.0088560000	(1z6o_M.pdb:0.9022140000	((((1eum_A.pdb:0.5608430000	1krq_A.pdb:0.3038560000):0.4432170000	3e6s_A.pdb:0.8169590000):0.2494040000	2jd7_A.pdb:0.3253070000):0.2330040000	1vlg_A.pdb:0.1411620000):0.4723050000):0.2185440000):0.2535980000):0.5705030000):0.5568980000):0.2641800000	2vzb_A.pdb:1.1019470000):0.3272550000):0.4495150000):0.2843620000):0.1498140000):0.1041590000	1n1q_A.pdb:0.3350550000):0.1001530000	2chp_A.pdb:0.6632050000);
(1ji5_A.pdb:0.4226230000	(1jig_A.pdb:0.3177570000	(((1qgh_A.pdb:0.3720250000	2ux1_A.pdb:0.6548100000):0.3583110000	(1ji4_A.pdb:0.5214170000	2fjc_A.pdb:0.9715490000):0.2480200000):0.1384310000	(((((1dps_A.pdb:0.0000020000	1jts_A.pdb:0.0188320000):0.4143950000	1o9r_A.pdb:0.3158100000):0.4988150000	1uvh_A.pdb:0.7714180000):0.3365050000	(1tjo_A.pdb:0.0000010000	1tk6_A.pdb:0.0000020000):0.7619930000):0.4341670000	((2fzf_A.pdb:3.1944250000	2vzb_A.pdb:0.3132740000):0.4370970000	(((((1bcf_A.pdb:0.0000010000	3e1q_A.pdb:0.0065120000):0.2787430000	2fkz_A.pdb:0.2281790000):0.4069470000	1jgc_A.pdb:0.5426280000):0.4729800000	1nfv_A.pdb:0.5729770000):0.3257710000	((((1lko_A.pdb:0.7792680000	1yuz_A.pdb:0.8335710000):0.9457540000	3qhb_A.pdb:0.9027650000):0.8700240000	(((((((1otk_A.pdb:4.3053690000	1mty_B.pdb:1.8719300000):0.8955780000	2inc_B.pdb:1.0064490000):0.5847240000	2inp_C.pdb:0.3839790000):1.3889400000	(1mty_D.pdb:1.3356690000	3dhg_A.pdb:1.0344100000):0.6722290000):1.1681200000	(((1oqu_A.pdb:0.0996250000	(1r2f_A.pdb:0.2506590000	1uzr_A.pdb:0.0676210000):0.0990508000):0.3847610000	1mxr_A.pdb:1.5785420000):0.4414110000	((1jk0_A.pdb:0.4023110000	1w68_A.pdb:0.0000020000):0.1346000000	2uw2_A.pdb:0.0000030000):1.4465600000):0.7934340000):0.2682860000	3ee4_A.pdb:1.2425810000):0.5927450000	(((2uw1_A.pdb:0.0000020000	2uw1_B.pdb:0.0051160000):0.0362596000	1afr_A.pdb:0.1533230000):1.1592100000	1za0_A.pdb:1.1290380000):0.1789070000):0.5538740000):0.3157050000	(((((1lb3_A.pdb:0.0543600000	2za7_A.pdb:0.1707960000):0.3716290000	(1bg7_A.pdb:0.6528060000	1r03_A.pdb:0.1886100000):0.0910579000):0.4492410000	((((1eum_A.pdb:0.3012170000	1krq_A.pdb:0.4688610000):0.4164220000	3e6s_A.pdb:1.1385520000):0.2229000000	2jd7_A.pdb:0.2979210000):0.1949180000	1vlg_A.pdb:0.1215040000):0.5850480000):0.1590560000	1z6o_A.pdb:1.5663810000):0.1060000000	1z6o_M.pdb:0.4475980000):0.4537590000):0.7087230000):0.3086120000):0.8003200000):0.2071680000):0.1126580000):0.0397086000	(1n1q_A.pdb:0.3745630000	2chp_A.pdb:0.6299500000):0.0743082000);
(1ji5_A.pdb:0.2763350000	(1jig_A.pdb:0.1114760000	(((1qgh_A.pdb:0.3284160000	2ux1_A.pdb:0.6388280000):0.1884960000	(1ji4_A.pdb:0.5834460000	2fjc_A.pdb:0.9573560000):0.3217480000):0.3007670000	((((1dps_A.pdb:0.0031090000	1jts_A.pdb:0.0118470000):0.4397320000	1o9r_A.pdb:0.1749720000):0.4088360000	1uvh_A.pdb:0.9229870000):0.5525490000	((1tjo_A.pdb:0.0000010000	1tk6_A.pdb:0.0000010000):0.5929240000	(((((2fzf_A.pdb:3.2639430000	((1lko_A.pdb:0.6786970000	1yuz_A.pdb:0.8383230000):1.2117200000	3qhb_A.pdb:0.7135880000):0.2542200000):0.2157570000	(((((((1otk_A.pdb:4.3611850000	2inp_C.pdb:0.2979950000):0.3319080000	1mty_B.pdb:2.7346070000):0.4418450000	2inc_B.pdb:0.7440100000):1.1642200000	3dhg_A.pdb:1.1422350000):0.4499820000	1mty_D.pdb:2.3379460000):0.8605760000	((((1oqu_A.pdb:0.1364860000	(1r2f_A.pdb:0.2342380000	1uzr_A.pdb:0.0620730000):0.0906440000):0.8579960000	(1jk0_A.pdb:0.1085420000	(2uw2_A.pdb:0.0866610000	1w68_A.pdb:0.0000020000):0.2244230000):1.4345900000):0.2102730000	1mxr_A.pdb:1.1461540000):0.5097530000	3ee4_A.pdb:2.0960350000):0.1870460000):0.6172080000	(((2uw1_A.pdb:0.0000020000	1afr_A.pdb:0.2141930000):0.0041849400	2uw1_B.pdb:0.0061340000):1.1490100000	1za0_A.pdb:1.3032750000):0.9419800000):0.9916370000):1.0174500000	((((1lb3_A.pdb:0.0905580000	2za7_A.pdb:0.2254340000):0.4452990000	(1bg7_A.pdb:0.7169650000	1r03_A.pdb:0.1584440000):0.0804146000):0.2857150000	(1z6o_A.pdb:1.4433810000	1z6o_M.pdb:0.6393500000):0.3204680000):0.1095040000	((((1eum_A.pdb:0.4358420000	1krq_A.pdb:0.4091780000):0.3762590000	3e6s_A.pdb:1.4929330000):0.1252370000	2jd7_A.pdb:0.1722240000):0.2034510000	1vlg_A.pdb:0.2589500000):0.5365580000):0.6851070000):0.5078460000	2vzb_A.pdb:0.5178390000):0.2938020000	((((1bcf_A.pdb:0.0000020000	3e1q_A.pdb:0.0067680000):0.2125220000	2fkz_A.pdb:0.1872180000):0.4852930000	1jgc_A.pdb:0.3845450000):0.7413790000	1nfv_A.pdb:0.7267870000):0.7222340000):0.6631620000):0.9938910000):0.1683770000):0.0617188000):0.0890520000	(1n1q_A.pdb:0.3451130000	2chp_A.pdb:0.6325900000):0.1530710000);
(1ji5_A.pdb:0.2104140000	(1jig_A.pdb:0.2950200000	(((1qgh_A.pdb:0.4611080000	2ux1_A.pdb:0.4846790000):0.2139580000	(((1dps_A.pdb:0.0000020000	1jts_A.pdb:0.0139870000):0.3475690000	1o9r_A.pdb:0.3245670000):0.2632930000	1uvh_A.pdb:0.9587340000):0.5702720000):0.1903110000	((1ji4_A.pdb:0.5906440000	((1tjo_A.pdb:0.0000010000	1tk6_A.pdb:0.0000010000):0.6957850000	((((((2fzf_A.pdb:3.2791320000	((((1oqu_A.pdb:0.1162350000	(1r2f_A.pdb:0.2793000000	1uzr_A.pdb:0.1102750000):0.0722845000):0.4847700000	3ee4_A.pdb:2.1587210000):0.3422080000	1mxr_A.pdb:0.9701670000):1.0694000000	((1jk0_A.pdb:0.3858690000	1w68_A.pdb:0.0000020000):0.1829330000	2uw2_A.pdb:0.0000020000):0.6228260000):0.2919380000):0.0147400000	(((1otk_A.pdb:5.8484550000	1mty_B.pdb:1.4592660000):0.2832670000	(2inc_B.pdb:1.0986900000	2inp_C.pdb:0.7879110000):0.7027790000):0.2363240000	(1mty_D.pdb:1.9249030000	3dhg_A.pdb:1.0987250000):0.4172970000):0.6576770000):0.9768720000	((((1lko_A.pdb:0.8754780000	1yuz_A.pdb:0.9857390000):0.6909300000	3qhb_A.pdb:0.8067870000):0.8773350000	((2uw1_A.pdb:0.0000020000	1afr_A.pdb:0.1956270000):0.0000026590	2uw1_B.pdb:0.0099310000):1.0383300000):0.4189270000	1za0_A.pdb:1.4400420000):0.3550910000):0.5778890000	((((1lb3_A.pdb:0.0000030000	2za7_A.pdb:0.2598930000):0.3698430000	1bg7_A.pdb:0.5955930000):0.0637936000	1r03_A.pdb:0.2120300000):0.1611070000	(1z6o_A.pdb:1.3185210000	(1z6o_M.pdb:0.7891270000	((((1eum_A.pdb:0.5524040000	1krq_A.pdb:0.5526940000):0.4248380000	3e6s_A.pdb:1.3244210000):0.1920550000	2jd7_A.pdb:0.1964630000):0.2358950000	1vlg_A.pdb:0.2947960000):0.5388880000):0.1880250000):0.3323670000):0.6404730000):0.3622340000	((((1bcf_A.pdb:0.0000010000	3e1q_A.pdb:0.0000030000):0.3724890000	2fkz_A.pdb:0.0828930000):0.3406430000	1jgc_A.pdb:0.4125950000):0.6983410000	1nfv_A.pdb:0.7387040000):0.4892120000):0.4850150000	2vzb_A.pdb:0.9292590000):0.1603740000):0.5173210000):0.1294920000	2fjc_A.pdb:0.8485520000):0.1748500000):0.1553770000):0.1355820000	(1n1q_A.pdb:0.2934130000	2chp_A.pdb:0.6069580000):0.0795485000);
(1ji5_A.pdb:0.2144300000	(1jig_A.pdb:0.0809320000	(((1qgh_A.pdb:0.4877370000	2ux1_A.pdb:0.5939860000):0.1795240000	(1ji4_A.pdb:0.7422320000	2fjc_A.pdb:0.7251820000):0.2184020000):0.0832995000	((((1dps_A.pdb:0.0024150000	1jts_A.pdb:0.0111170000):0.3542800000	1o9r_A.pdb:0.4196190000):0.3935470000	1uvh_A.pdb:0.6164870000):0.2884920000	((1tjo_A.pdb:0.0000010000	1tk6_A.pdb:0.0000010000):0.7668020000	((((2fzf_A.pdb:4.0617410000	1nfv_A.pdb:0.9016690000):0.0463324000	(((1bcf_A.pdb:0.0000020000	3e1q_A.pdb:0.0000030000):0.2190260000	2fkz_A.pdb:0.1791660000):0.3748860000	1jgc_A.pdb:0.3306810000):0.3033080000):0.2722370000	((((1lko_A.pdb:0.8080030000	1yuz_A.pdb:0.5412590000):0.9188990000	3qhb_A.pdb:0.9237120000):0.6468930000	(((1otk_A.pdb:2.7837370000	(((2inc_B.pdb:0.8755830000	1mty_B.pdb:2.5632210000):0.6712510000	2inp_C.pdb:0.4939750000):0.7707110000	(1mty_D.pdb:2.1549780000	3dhg_A.pdb:1.1838640000):1.0717200000):1.0835500000):1.1216100000	((((1oqu_A.pdb:0.0639370000	(1r2f_A.pdb:0.2412250000	1uzr_A.pdb:0.0862950000):0.0987692000):0.7600440000	1mxr_A.pdb:1.0533940000):0.1630650000	((1jk0_A.pdb:0.3524030000	1w68_A.pdb:0.0000020000):0.1042120000	2uw2_A.pdb:0.0213880000):1.8142300000):0.7529550000	3ee4_A.pdb:1.2189970000):0.6374360000):0.1189340000	(((2uw1_A.pdb:0.0000020000	1afr_A.pdb:0.1695380000):0.0033969900	2uw1_B.pdb:0.0179070000):1.6414800000	1za0_A.pdb:1.2512770000):0.2333910000):1.7784800000):0.4313320000	((((1lb3_A.pdb:0.0477220000	2za7_A.pdb:0.2272870000):0.3998320000	(1bg7_A.pdb:0.5885250000	1r03_A.pdb:0.2345530000):0.0238937000):0.3763670000	(1z6o_A.pdb:1.2438000000	1z6o_M.pdb:0.7655110000):0.2044750000):0.1967640000	((((1eum_A.pdb:0.4783860000	1krq_A.pdb:0.3744430000):0.4869370000	2jd7_A.pdb:0.1630500000):0.2441430000	1vlg_A.pdb:0.2075670000):0.2912140000	3e6s_A.pdb:0.9748380000):0.3053860000):0.6212090000):0.1750390000):0.5120150000	2vzb_A.pdb:0.8487600000):0.6299100000):0.5105820000):0.2337920000):0.3246830000):0.0961235000	(1n1q_A.pdb:0.2998190000	2chp_A.pdb:0.3983430000):0.0830507000);
(1ji5_A.pdb:0.2892900000	(1jig_A.pdb:0.2834620000	((1qgh_A.pdb:0.3082450000	2ux1_A.pdb:0.6633800000):0.4575480000	(1ji4_A.pdb:1.1853580000	2fjc_A.pdb:0.7744960000):0.3418140000):0.1964480000):0.0672031000	(1n1q_A.pdb:0.3079610000	(2chp_A.pdb:0.4930060000	((((1dps_A.pdb:0.0067400000	1jts_A.pdb:0.0000030000):0.3016350000	1o9r_A.pdb:0.3425040000):0.3979830000	1uvh_A.pdb:0.7207330000):0.6151630000	((1tjo_A.pdb:0.0000010000	1tk6_A.pdb:0.0000010000):0.8407680000	((2fzf_A.pdb:3.3801540000	2vzb_A.pdb:0.2241710000):0.6307300000	(((((1bcf_A.pdb:0.0000010000	3e1q_A.pdb:0.0000030000):0.4388770000	2fkz_A.pdb:0.0491100000):0.4235980000	1jgc_A.pdb:0.2537200000):0.7066890000	1nfv_A.pdb:0.4807810000):0.4313220000	((((1lko_A.pdb:1.1583800000	1yuz_A.pdb:0.6009110000):0.7983520000	3qhb_A.pdb:0.9903910000):1.1238300000	(((((((1otk_A.pdb:4.5692900000	((1oqu_A.pdb:0.1993620000	1uzr_A.pdb:0.0829660000):0.1042090000	1r2f_A.pdb:0.0995260000):0.3966840000):0.3512660000	1mxr_A.pdb:0.8754450000):0.2121040000	((1jk0_A.pdb:0.3893500000	1w68_A.pdb:0.0000020000):0.0536444000	2uw2_A.pdb:0.0575070000):1.4582500000):0.2892920000	3ee4_A.pdb:1.8160620000):0.5488220000	((((2inc_B.pdb:1.3347420000	1mty_B.pdb:2.5701770000):0.7255220000	2inp_C.pdb:0.0000020000):1.7588000000	1mty_D.pdb:1.8301710000):0.4620080000	3dhg_A.pdb:1.2735870000):0.8305500000):0.5615590000	1za0_A.pdb:1.1173680000):0.2233400000	((2uw1_A.pdb:0.0000020000	2uw1_B.pdb:0.0150820000):0.0209178000	1afr_A.pdb:0.1784340000):1.9375700000):0.8825760000):0.8053400000	(((((1lb3_A.pdb:0.0676920000	2za7_A.pdb:0.1827650000):0.2971630000	1z6o_A.pdb:1.3520030000):0.1462340000	(1bg7_A.pdb:0.7441460000	1r03_A.pdb:0.2268040000):0.0718136000):0.4515770000	1z6o_M.pdb:0.9968510000):0.1963050000	((((1eum_A.pdb:0.3991510000	1krq_A.pdb:0.4724740000):0.1531490000	3e6s_A.pdb:0.9359400000):0.2919780000	2jd7_A.pdb:0.2259940000):0.1890440000	1vlg_A.pdb:0.3458410000):0.2450230000):0.5060170000):0.3452650000):0.5037190000):0.7040420000):0.5744300000):0.2975930000):0.2466730000):0.0985364000);
(1ji5_A.pdb:0.2248430000	1jig_A.pdb:0.2146190000	((1n1q_A.pdb:0.3092290000	2chp_A.pdb:0.5336790000):0.0876114000	((1qgh_A.pdb:0.2864260000	2ux1_A.pdb:0.7364740000):0.6402210000	((1ji4_A.pdb:0.9463730000	2fjc_A.pdb:0.8823380000):0.3140180000	((((1dps_A.pdb:0.0128530000	1jts_A.pdb:0.0000020000):0.4310420000	1o9r_A.pdb:0.3556020000):0.4492650000	1uvh_A.pdb:0.5600920000):0.5708290000	((1tjo_A.pdb:0.0000020000	1tk6_A.pdb:0.0000010000):0.7100000000	((((2fzf_A.pdb:3.8158040000	(((1bcf_A.pdb:0.0000020000	3e1q_A.pdb:0.0126600000):0.2542590000	2fkz_A.pdb:0.1773570000):0.3737010000	1jgc_A.pdb:0.3886860000):0.3467860000):0.4913110000	1nfv_A.pdb:0.8419530000):0.2057830000	((((1lko_A.pdb:0.5969020000	1yuz_A.pdb:0.9494420000):1.5411600000	3qhb_A.pdb:0.2986320000):1.4805000000	(((((((1otk_A.pdb:3.4571080000	1mty_B.pdb:2.4641510000):1.1320100000	2inp_C.pdb:0.1878250000):0.8582780000	2inc_B.pdb:1.0162590000):0.5123730000	(1mty_D.pdb:1.7941620000	3dhg_A.pdb:1.6305200000):0.4903860000):1.0601500000	((2uw1_A.pdb:0.0000020000	1afr_A.pdb:0.1765900000):0.0017397200	2uw1_B.pdb:0.0086940000):1.2167600000):0.1906280000	1za0_A.pdb:1.4349030000):0.2571430000	((((1oqu_A.pdb:0.2040480000	1uzr_A.pdb:0.1066180000):0.0582551000	1r2f_A.pdb:0.1858110000):0.4564200000	(1mxr_A.pdb:1.1550700000	((1jk0_A.pdb:0.3227990000	1w68_A.pdb:0.0019030000):0.0682612000	2uw2_A.pdb:0.0228740000):1.4173800000):0.3915620000):0.9129600000	3ee4_A.pdb:1.0019000000):0.7085390000):0.8953970000):0.0393513000	(((((1lb3_A.pdb:0.1143070000	2za7_A.pdb:0.1907330000):0.3558740000	1bg7_A.pdb:0.5519270000):0.0989139000	1r03_A.pdb:0.1970300000):0.3417610000	(1z6o_A.pdb:1.2798340000	1z6o_M.pdb:0.7919530000):0.1411920000):0.3611970000	((((1eum_A.pdb:0.6186010000	1krq_A.pdb:0.3192030000):0.2183180000	3e6s_A.pdb:0.8705670000):0.5040540000	2jd7_A.pdb:0.2860400000):0.0529675000	1vlg_A.pdb:0.3669310000):0.2676220000):0.2464750000):0.5874260000):0.7677040000	2vzb_A.pdb:0.8415850000):0.7832480000):0.4258020000):0.2743370000):0.0836533000):0.2228450000):0.0202447000);
(1ji5_A.pdb:0.3072320000	(1jig_A.pdb:0.1592890000	(1n1q_A.pdb:0.4443270000	(((1qgh_A.pdb:0.4439930000	2ux1_A.pdb:0.7705370000):0.2974850000	((((1dps_A.pdb:0.0000020000	1jts_A.pdb:0.0000020000):0.3144850000	1o9r_A.pdb:0.2833310000):0.6872510000	1uvh_A.pdb:0.4256350000):0.3265670000	((1tjo_A.pdb:0.0000020000	1tk6_A.pdb:0.0000010000):0.3341100000	((((((2fzf_A.pdb:1.9876300000	(((1otk_A.pdb:5.5836360000	((2inc_B.pdb:1.3935370000	1mty_B.pdb:2.5792070000):0.8637540000	2inp_C.pdb:0.3138830000):0.5190330000):0.7712000000	(1mty_D.pdb:1.4111100000	3dhg_A.pdb:1.5007250000):1.0656100000):1.1358600000	(((1oqu_A.pdb:0.0300070000	(1r2f_A.pdb:0.2414060000	1uzr_A.pdb:0.0746160000):0.1527680000):0.8474660000	(1mxr_A.pdb:1.2700330000	3ee4_A.pdb:1.8443390000):0.3116360000):0.4667280000	((1jk0_A.pdb:0.3651220000	1w68_A.pdb:0.0000020000):0.1072580000	2uw2_A.pdb:0.0000020000):1.6093700000):0.3763610000):0.0000028948):1.0113700000	(((2uw1_A.pdb:0.0000020000	1afr_A.pdb:0.2079110000):0.0027674500	2uw1_B.pdb:0.0026730000):1.1215500000	1za0_A.pdb:1.4960500000):0.4633210000):0.8452870000	((1lko_A.pdb:0.6254810000	1yuz_A.pdb:0.8016970000):0.8877390000	3qhb_A.pdb:0.6172430000):0.7910540000):0.2416130000	((((1lb3_A.pdb:0.1451240000	2za7_A.pdb:0.0876120000):0.5254030000	(1bg7_A.pdb:0.5771130000	1r03_A.pdb:0.0902330000):0.0340067000):0.3275820000	(1z6o_A.pdb:1.3533570000	1z6o_M.pdb:0.8006250000):0.1345690000):0.1993250000	((((1eum_A.pdb:0.4945060000	1krq_A.pdb:0.3627020000):0.4990320000	2jd7_A.pdb:0.1794680000):0.1986570000	1vlg_A.pdb:0.2167420000):0.3628060000	3e6s_A.pdb:1.1392370000):0.2110020000):0.5063050000):0.5618440000	((((1bcf_A.pdb:0.0000010000	3e1q_A.pdb:0.0000030000):0.2658770000	2fkz_A.pdb:0.2011510000):0.2273690000	1jgc_A.pdb:0.3918560000):0.7191900000	1nfv_A.pdb:0.9998500000):0.0006860810):0.3731270000	2vzb_A.pdb:0.8213150000):0.9967200000):0.8792810000):0.4488980000):0.0821603000	(1ji4_A.pdb:0.6329450000	2fjc_A.pdb:0.6051120000):0.5115660000):0.1400030000):0.1648520000):0.1136960000	2chp_A.pdb:0.6146160000);
(1ji5_A.pdb:0.3389830000	(1jig_A.pdb:0.2372570000	(((1qgh_A.pdb:0.4391880000	2ux1_A.pdb:0.4973110000):0.1996950000	(1ji4_A.pdb:0.7826500000	2fjc_A.pdb:0.7557430000):0.3889720000):0.1599990000	((((1dps_A.pdb:0.0035010000	1jts_A.pdb:0.0095550000):0.2479450000	1o9r_A.pdb:0.3376190000):0.5610910000	1uvh_A.pdb:0.5344720000):0.4955260000	((1tjo_A.pdb:0.0000010000	1tk6_A.pdb:0.0000010000):0.6667880000	((2fzf_A.pdb:3.8063860000	2vzb_A.pdb:0.6201970000):0.5443810000	(((((1bcf_A.pdb:0.0000010000	3e1q_A.pdb:0.0127790000):0.3398110000	2fkz_A.pdb:0.2299570000):0.4372060000	1jgc_A.pdb:0.1787060000):0.7538420000	1nfv_A.pdb:0.5379410000):0.0000026929	((((1lko_A.pdb:1.0337840000	1yuz_A.pdb:0.8783840000):0.1303580000	3qhb_A.pdb:0.9439680000):1.4403400000	(((((1lb3_A.pdb:0.1012250000	2za7_A.pdb:0.1333510000):0.3573780000	1bg7_A.pdb:0.4837000000):0.1042570000	1r03_A.pdb:0.1621000000):0.4249870000	(1z6o_A.pdb:1.7163810000	1z6o_M.pdb:0.7844540000):0.2129680000):0.4054750000	((((1eum_A.pdb:0.7049990000	1krq_A.pdb:0.2705340000):0.3472310000	3e6s_A.pdb:0.7486500000):0.1991970000	2jd7_A.pdb:0.3514090000):0.1308240000	1vlg_A.pdb:0.3202700000):0.1440890000):0.5174330000):0.0679709000	((((1otk_A.pdb:5.6190350000	((2inc_B.pdb:1.6961650000	1mty_B.pdb:3.0522130000):0.5650970000	2inp_C.pdb:0.5870810000):0.9423670000):0.2392510000	(1mty_D.pdb:1.5796980000	3dhg_A.pdb:1.3956080000):0.2874860000):1.2807400000	(((2uw1_A.pdb:0.0000020000	2uw1_B.pdb:0.0264240000):0.0400717000	1afr_A.pdb:0.1184030000):1.4648600000	1za0_A.pdb:1.2044520000):0.1493940000):0.3851700000	((((1oqu_A.pdb:0.0718030000	(1r2f_A.pdb:0.2120950000	1uzr_A.pdb:0.0565500000):0.1104920000):1.0025500000	((1jk0_A.pdb:0.3537220000	1w68_A.pdb:0.0000020000):0.0826993000	2uw2_A.pdb:0.0701660000):1.1320400000):0.7007390000	1mxr_A.pdb:1.0314680000):0.7982640000	3ee4_A.pdb:1.3723860000):0.9311010000):0.8133950000):0.4056330000):0.5140840000):0.5289790000):0.4730630000):0.1822330000):0.1513450000):0.0337686000	(1n1q_A.pdb:0.2761910000	2chp_A.pdb:0.6661330000):0.2802630000);
(1ji5_A.pdb:0.2647130000	(1jig_A.pdb:0.2109420000	(1n1q_A.pdb:0.2813440000	2chp_A.pdb:0.5618250000):0.1243540000):0.1043030000	(((1qgh_A.pdb:0.3736740000	2ux1_A.pdb:0.4972310000):0.2525250000	(((1dps_A.pdb:0.0000020000	1jts_A.pdb:0.0260290000):0.3656740000	1o9r_A.pdb:0.2462070000):0.5781310000	1uvh_A.pdb:0.7620410000):0.5475690000):0.1426330000	((1ji4_A.pdb:0.6430890000	2fjc_A.pdb:0.8848990000):0.3130610000	((1tjo_A.pdb:0.0000010000	1tk6_A.pdb:0.0000010000):0.6405620000	((((((2fzf_A.pdb:3.2378630000	3qhb_A.pdb:0.4223260000):0.2140010000	(1lko_A.pdb:0.7110800000	1yuz_A.pdb:0.9188730000):1.0786600000):0.5395510000	(((1otk_A.pdb:6.4081810000	1za0_A.pdb:0.9010240000):0.2906110000	((2uw1_A.pdb:0.0000020000	1afr_A.pdb:0.1706680000):0.0008154250	2uw1_B.pdb:0.0098470000):1.2905200000):0.3656070000	(((((1oqu_A.pdb:0.0751870000	(1r2f_A.pdb:0.2316710000	1uzr_A.pdb:0.1007630000):0.0905423000):0.8756560000	((1jk0_A.pdb:0.3291690000	1w68_A.pdb:0.0195830000):0.1308260000	2uw2_A.pdb:0.0000030000):1.1758400000):0.3091860000	1mxr_A.pdb:0.8304810000):0.7729530000	3ee4_A.pdb:1.3742950000):0.4403960000	((((2inc_B.pdb:1.1179520000	1mty_B.pdb:2.7581850000):0.9128310000	2inp_C.pdb:0.5689810000):0.9547720000	1mty_D.pdb:2.0589440000):0.1950730000	3dhg_A.pdb:1.4642590000):1.0925900000):0.5554130000):1.1298800000):0.6910670000	(((1lb3_A.pdb:0.0918750000	2za7_A.pdb:0.1438450000):0.3126260000	(1bg7_A.pdb:0.5331170000	1r03_A.pdb:0.2257080000):0.1061730000):0.3589060000	((1z6o_A.pdb:1.5541320000	1z6o_M.pdb:0.6805210000):0.5644180000	(((1eum_A.pdb:0.9008870000	1krq_A.pdb:0.3339920000):0.1640830000	3e6s_A.pdb:1.0336480000):0.2483870000	(2jd7_A.pdb:0.3585390000	1vlg_A.pdb:0.3003380000):0.1746060000):0.3486990000):0.1682170000):0.3521730000):0.7467230000	((((1bcf_A.pdb:0.0000010000	3e1q_A.pdb:0.0000030000):0.2111330000	2fkz_A.pdb:0.1758750000):0.2116550000	1jgc_A.pdb:0.3171410000):0.6555520000	1nfv_A.pdb:0.8675570000):0.0581923000):0.5105840000	2vzb_A.pdb:0.6588970000):0.4990270000):0.6586430000):0.1571260000):0.1462300000);
(1ji5_A.pdb:0.3575410000	(1jig_A.pdb:0.1291190000	(((1qgh_A.pdb:0.6391750000	(2ux1_A.pdb:0.3317280000	(((1dps_A.pdb:0.0096120000	1jts_A.pdb:0.0105560000):0.1826830000	1o9r_A.pdb:0.3901820000):0.5787840000	1uvh_A.pdb:0.5888600000):0.8213000000):0.2607580000):0.2328580000	(1ji4_A.pdb:1.0339860000	2fjc_A.pdb:0.7009750000):0.1978240000):0.2690910000	((1tjo_A.pdb:0.0000010000	1tk6_A.pdb:0.0000010000):0.9379360000	((((((((2fzf_A.pdb:2.8547440000	(((((1oqu_A.pdb:0.0788970000	(1r2f_A.pdb:0.2214400000	1uzr_A.pdb:0.0678430000):0.1030910000):0.5866660000	1mxr_A.pdb:1.3256270000):0.3887160000	3ee4_A.pdb:2.1140340000):0.3792440000	((1jk0_A.pdb:0.3176630000	1w68_A.pdb:0.0000020000):0.1041110000	2uw2_A.pdb:0.0000020000):1.1903300000):0.3270280000	(((2inc_B.pdb:1.4330470000	1mty_B.pdb:2.6286520000):1.2806200000	2inp_C.pdb:0.0978070000):2.6474100000	(1mty_D.pdb:1.0253460000	3dhg_A.pdb:1.9158500000):0.6679690000):0.4151980000):0.0000025673):0.7557970000	(((2uw1_A.pdb:0.0000020000	2uw1_B.pdb:0.0053860000):0.0376062000	1afr_A.pdb:0.0559980000):0.7537970000	1za0_A.pdb:1.4147130000):0.6569110000):0.4395240000	((1lko_A.pdb:1.0823290000	1yuz_A.pdb:0.6354110000):0.8723180000	3qhb_A.pdb:0.5587750000):0.9656850000):0.5265130000	((((1lb3_A.pdb:0.0572440000	2za7_A.pdb:0.1772420000):0.6737500000	1bg7_A.pdb:0.5512070000):0.0323211000	1r03_A.pdb:0.2133320000):0.1864600000	((1z6o_A.pdb:1.6241970000	1z6o_M.pdb:0.5406400000):0.1507030000	(((1eum_A.pdb:0.6062720000	1krq_A.pdb:0.2688660000):0.3620670000	3e6s_A.pdb:0.8539890000):0.2205810000	(2jd7_A.pdb:0.3245390000	1vlg_A.pdb:0.2461480000):0.0525508000):0.4618310000):0.2994590000):0.5907220000):0.6272470000	(((1bcf_A.pdb:0.0000010000	3e1q_A.pdb:0.0067200000):0.2551510000	2fkz_A.pdb:0.2069360000):0.2892400000	1jgc_A.pdb:0.2895710000):0.4985090000):0.0847923000	1nfv_A.pdb:0.7378360000):0.5271910000	2vzb_A.pdb:0.8974730000):0.5102250000	1otk_A.pdb:5.2968510000):0.2277760000):0.4598290000):0.2235840000):0.1329680000	(1n1q_A.pdb:0.3324880000	2chp_A.pdb:0.5577000000):0.1533430000);
(1ji5_A.pdb:0.2872090000	(1jig_A.pdb:0.1027580000	((1qgh_A.pdb:0.1388720000	2ux1_A.pdb:0.7063400000):0.5125100000	(1ji4_A.pdb:0.6111930000	2fjc_A.pdb:0.4728700000):0.4699930000):0.0979645000):0.0685855000	(1n1q_A.pdb:0.3088280000	(2chp_A.pdb:0.4854170000	((((1dps_A.pdb:0.0000030000	1jts_A.pdb:0.0473900000):0.2951280000	1o9r_A.pdb:0.3346700000):0.4461540000	1uvh_A.pdb:0.6480400000):0.5023020000	((1tjo_A.pdb:0.0000010000	1tk6_A.pdb:0.0000010000):0.8521440000	((2fzf_A.pdb:2.9472260000	2vzb_A.pdb:0.0000030000):0.5842340000	(((((1bcf_A.pdb:0.0000010000	3e1q_A.pdb:0.0067530000):0.2185920000	2fkz_A.pdb:0.0506750000):0.5441890000	1jgc_A.pdb:0.2678130000):0.7288100000	1nfv_A.pdb:0.8030700000):0.0000028953	((((1lko_A.pdb:1.1239340000	1yuz_A.pdb:0.8512620000):0.2901560000	3qhb_A.pdb:1.0141820000):0.6566090000	(((1otk_A.pdb:3.7716040000	((((((1oqu_A.pdb:0.2028160000	(1r2f_A.pdb:0.2308580000	1uzr_A.pdb:0.0525380000):0.0210640000):0.3753080000	1mxr_A.pdb:1.5609250000):0.4136760000	3ee4_A.pdb:1.7246960000):0.9603530000	((1jk0_A.pdb:0.3051220000	1w68_A.pdb:0.0000020000):0.1349980000	2uw2_A.pdb:0.0000030000):0.8003980000):0.9846850000	(1mty_D.pdb:2.2627890000	3dhg_A.pdb:0.8055780000):0.8245900000):0.4125040000	((2inc_B.pdb:1.4359020000	2inp_C.pdb:1.1738980000):0.4375180000	1mty_B.pdb:1.9776030000):0.4690130000):0.1006190000):0.5962190000	1za0_A.pdb:1.2859580000):0.9913470000	((2uw1_A.pdb:0.0000020000	2uw1_B.pdb:0.0000030000):0.0000024322	1afr_A.pdb:0.2011080000):1.6544300000):0.8745920000):0.6962080000	((((((1lb3_A.pdb:0.1928410000	2za7_A.pdb:0.2030160000):0.3293700000	1bg7_A.pdb:0.5790870000):0.1084790000	1r03_A.pdb:0.2921640000):0.4896920000	1z6o_A.pdb:1.3099860000):0.2356780000	1z6o_M.pdb:0.7131890000):0.1805330000	((((1eum_A.pdb:0.4706150000	1krq_A.pdb:0.4054690000):0.0775321000	3e6s_A.pdb:0.9434070000):0.4426310000	2jd7_A.pdb:0.2248160000):0.4139210000	1vlg_A.pdb:0.1284940000):0.3529500000):0.7136710000):0.4394560000):0.9771280000):1.5151900000):0.2297570000):0.3796320000):0.2699700000):0.1355820000);
(1ji5_A.pdb:0.3007760000	(1jig_A.pdb:0.1634960000	(((1qgh_A.pdb:0.6689780000	(2ux1_A.pdb:0.5506590000	(1ji4_A.pdb:0.9998630000	2fjc_A.pdb:0.8369270000):0.1155800000):0.3221880000):0.1699250000	(((1dps_A.pdb:0.0062630000	1jts_A.pdb:0.0000030000):0.2314660000	1o9r_A.pdb:0.4077370000):0.5904340000	1uvh_A.pdb:1.1411730000):0.5891310000):0.0948780000	((1tjo_A.pdb:0.0000010000	1tk6_A.pdb:0.0000010000):1.0975100000	((2fzf_A.pdb:2.6412160000	2vzb_A.pdb:0.6926630000):0.2184820000	(((((1bcf_A.pdb:0.0000010000	3e1q_A.pdb:0.0000030000):0.2246910000	2fkz_A.pdb:0.1932870000):0.2853190000	1jgc_A.pdb:0.2857000000):0.4174760000	1nfv_A.pdb:0.4741000000):0.3111540000	((((1lko_A.pdb:1.1990360000	1yuz_A.pdb:0.6781220000):0.7163940000	3qhb_A.pdb:0.8909400000):0.7468810000	(((((1otk_A.pdb:4.2140590000	2inp_C.pdb:0.1473520000):0.3627750000	1mty_B.pdb:2.7161980000):0.5446700000	2inc_B.pdb:1.2347030000):1.5911200000	((((1oqu_A.pdb:0.0707980000	(1r2f_A.pdb:0.1645350000	1uzr_A.pdb:0.1190650000):0.1537310000):0.5976360000	((1jk0_A.pdb:0.3837970000	1w68_A.pdb:0.0000030000):0.1268310000	2uw2_A.pdb:0.0000020000):1.4395000000):0.3367190000	1mxr_A.pdb:0.7878020000):0.2866120000	3ee4_A.pdb:2.0341910000):0.4497650000):0.2494140000	((1mty_D.pdb:1.0336960000	3dhg_A.pdb:1.5776360000):1.0275400000	(((2uw1_A.pdb:0.0000020000	1afr_A.pdb:0.1923240000):0.0000028632	2uw1_B.pdb:0.0111080000):1.5683500000	1za0_A.pdb:0.5834260000):0.9899640000):0.2809980000):1.0319700000):0.2012070000	((((((1lb3_A.pdb:0.0254270000	2za7_A.pdb:0.1825130000):0.4212270000	1bg7_A.pdb:0.4338110000):0.1577750000	1r03_A.pdb:0.1371990000):0.3447760000	1z6o_M.pdb:1.1236900000):0.1756790000	1z6o_A.pdb:1.6662920000):0.1011880000	(((1eum_A.pdb:0.5870160000	1krq_A.pdb:0.2101580000):0.3954650000	3e6s_A.pdb:0.7571420000):0.1153120000	(2jd7_A.pdb:0.2200800000	1vlg_A.pdb:0.3732130000):0.2899350000):0.2881330000):0.6155550000):0.3915420000):0.5172220000):0.4174840000):0.8345360000):0.0617497000):0.1053660000	(1n1q_A.pdb:0.1731250000	2chp_A.pdb:0.6391340000):0.1634280000);
(1ji5_A.pdb:0.2558260000	((1jig_A.pdb:0.2248560000	(((1qgh_A.pdb:0.3870540000	2ux1_A.pdb:0.7223000000):0.1280890000	(1ji4_A.pdb:0.5592830000	2fjc_A.pdb:1.0539680000):0.3709260000):0.2607600000	((((1dps_A.pdb:0.0035310000	1jts_A.pdb:0.0103930000):0.2676200000	1o9r_A.pdb:0.3608850000):0.3048300000	1uvh_A.pdb:0.6852350000):0.6450480000	((1tjo_A.pdb:0.0000010000	1tk6_A.pdb:0.0000010000):0.7686490000	((((2fzf_A.pdb:2.9885840000	(((1bcf_A.pdb:0.0000020000	3e1q_A.pdb:0.0065490000):0.2843580000	2fkz_A.pdb:0.2352190000):0.3214290000	1jgc_A.pdb:0.3889550000):0.3560860000):0.0940181000	1nfv_A.pdb:0.8958470000):0.6259930000	((((1lko_A.pdb:0.9087930000	1yuz_A.pdb:0.8081770000):0.9989740000	3qhb_A.pdb:0.3395140000):0.7017510000	((((1otk_A.pdb:4.5443290000	((2inc_B.pdb:1.3823820000	1mty_B.pdb:2.7529380000):0.6926660000	2inp_C.pdb:0.0799010000):1.0173300000):1.0410500000	(1mty_D.pdb:0.8564790000	3dhg_A.pdb:2.4809120000):1.5241500000):0.2120290000	((((1oqu_A.pdb:0.1554980000	(1r2f_A.pdb:0.2386070000	1uzr_A.pdb:0.1732150000):0.0643446000):0.5309830000	3ee4_A.pdb:1.9633580000):0.4420130000	(1jk0_A.pdb:0.1554890000	(2uw2_A.pdb:0.0939760000	1w68_A.pdb:0.0000020000):0.2675540000):1.4384400000):0.1948990000	1mxr_A.pdb:0.8012170000):0.7916950000):0.4903220000	(((2uw1_A.pdb:0.0000020000	2uw1_B.pdb:0.0102030000):0.0000022356	1afr_A.pdb:0.2018160000):0.8285970000	1za0_A.pdb:1.9543320000):0.8110590000):0.4793770000):0.8449900000	(((1lb3_A.pdb:0.0000020000	2za7_A.pdb:0.2292760000):0.3855900000	(1bg7_A.pdb:0.5713950000	1r03_A.pdb:0.2242420000):0.0733327000):0.4309350000	((1z6o_A.pdb:1.3820630000	1z6o_M.pdb:0.6718020000):0.2688170000	((((1eum_A.pdb:0.4742570000	1krq_A.pdb:0.5136800000):0.5325990000	3e6s_A.pdb:1.1023890000):0.2715380000	2jd7_A.pdb:0.1201910000):0.2533300000	1vlg_A.pdb:0.3684190000):0.8882720000):0.1115730000):0.6697140000):0.2401450000):0.4806960000	2vzb_A.pdb:0.5831580000):0.4143610000):0.5451030000):0.5086510000):0.0758551000):0.0767543000	1n1q_A.pdb:0.2477020000):0.0851332000	2chp_A.pdb:0.5848810000);
(1ji5_A.pdb:0.2735280000	(1jig_A.pdb:0.1714440000	(((1qgh_A.pdb:0.4462750000	2ux1_A.pdb:0.4980390000):0.3088750000	(1ji4_A.pdb:0.8169470000	2fjc_A.pdb:0.7549280000):0.2755710000):0.2227620000	(((1dps_A.pdb:0.0027610000	1jts_A.pdb:0.0118080000):0.4569020000	1o9r_A.pdb:0.2203720000):0.5385510000	(1uvh_A.pdb:0.8315300000	((1tjo_A.pdb:0.0000010000	1tk6_A.pdb:0.0000010000):0.5612320000	((2fzf_A.pdb:3.0655440000	2vzb_A.pdb:0.5332040000):0.1169840000	(((((1bcf_A.pdb:0.0000010000	3e1q_A.pdb:0.0000030000):0.2425850000	2fkz_A.pdb:0.3101940000):0.5728700000	1jgc_A.pdb:0.3391340000):0.6521120000	1nfv_A.pdb:0.6077380000):0.4708110000	((((1lko_A.pdb:0.6222820000	1yuz_A.pdb:0.9811060000):0.8715700000	3qhb_A.pdb:0.8757340000):0.7125770000	((((1otk_A.pdb:3.1049610000	((2inc_B.pdb:1.3332710000	1mty_B.pdb:2.8734660000):0.7463200000	2inp_C.pdb:0.4375900000):0.9982300000):0.5773990000	(1mty_D.pdb:1.2710490000	3dhg_A.pdb:1.1096240000):1.7532800000):0.5844270000	(((1oqu_A.pdb:0.0467870000	(1r2f_A.pdb:0.2107650000	1uzr_A.pdb:0.1189380000):0.2163890000):0.6331790000	(1mxr_A.pdb:0.7932500000	((1jk0_A.pdb:0.3860380000	1w68_A.pdb:0.0000020000):0.0700235000	2uw2_A.pdb:0.0470720000):2.0233300000):0.1331370000):0.9393940000	3ee4_A.pdb:1.3260610000):0.2094240000):0.5254960000	(((2uw1_A.pdb:0.0000020000	1afr_A.pdb:0.1588470000):0.0060901600	2uw1_B.pdb:0.0046740000):1.4887200000	1za0_A.pdb:1.2003470000):0.2664780000):0.7515320000):0.4322770000	((((1lb3_A.pdb:0.0554810000	2za7_A.pdb:0.2105790000):0.3973380000	(1bg7_A.pdb:0.7409270000	1r03_A.pdb:0.2273920000):0.0567204000):0.3043110000	(1z6o_A.pdb:1.3207810000	1z6o_M.pdb:0.6905350000):0.2739160000):0.3094560000	((((1eum_A.pdb:0.4340190000	1krq_A.pdb:0.3798550000):0.3263470000	3e6s_A.pdb:0.9123190000):0.3167420000	2jd7_A.pdb:0.2908170000):0.1837000000	1vlg_A.pdb:0.1186630000):0.4132990000):0.6956580000):0.3665650000):0.5235850000):0.9774110000):0.2793310000):0.2953750000):0.2724540000):0.3240470000):0.1007580000	(1n1q_A.pdb:0.2331720000	2chp_A.pdb:0.6310750000):0.1552870000);
(1ji5_A.pdb:0.3167590000	1jig_A.pdb:0.2179510000	((1n1q_A.pdb:0.2267430000	((1qgh_A.pdb:0.3949210000	2ux1_A.pdb:0.6551940000):0.1965520000	(1ji4_A.pdb:0.6283120000	2fjc_A.pdb:0.8425500000):0.3757120000):0.3015480000):0.0896623000	(2chp_A.pdb:0.5273170000	((((1dps_A.pdb:0.0117890000	1jts_A.pdb:0.0303820000):0.4065470000	1o9r_A.pdb:0.3362770000):0.4596510000	1uvh_A.pdb:0.9011000000):0.4723740000	((1tjo_A.pdb:0.0000010000	1tk6_A.pdb:0.0000010000):0.8026160000	((((2fzf_A.pdb:3.2786530000	(((1bcf_A.pdb:0.0000010000	3e1q_A.pdb:0.0000030000):0.2730320000	2fkz_A.pdb:0.3181630000):0.2406090000	1jgc_A.pdb:0.4526470000):0.4080170000):0.4348250000	1nfv_A.pdb:0.3162740000):0.4848340000	((((1lko_A.pdb:0.7782500000	1yuz_A.pdb:0.8443880000):0.9769580000	3qhb_A.pdb:0.8296520000):0.7137890000	(1otk_A.pdb:4.5260620000	((((((1oqu_A.pdb:0.0861430000	(1r2f_A.pdb:0.2327730000	1uzr_A.pdb:0.1309470000):0.1454960000):0.5454750000	(1jk0_A.pdb:0.2268140000	(2uw2_A.pdb:0.1725170000	1w68_A.pdb:0.0000020000):0.2876760000):1.2809700000):0.2887150000	1mxr_A.pdb:0.8337760000):0.5660550000	((2inc_B.pdb:1.5641960000	(2inp_C.pdb:0.4797920000	1mty_B.pdb:2.9203350000):0.2987980000):1.0435000000	(1mty_D.pdb:1.4326300000	3dhg_A.pdb:1.1305570000):0.7360640000):0.6790820000):0.4251860000	3ee4_A.pdb:1.5603170000):0.3531840000	(((2uw1_A.pdb:0.0000020000	1afr_A.pdb:0.2004420000):0.0084424800	2uw1_B.pdb:0.0075290000):1.3970800000	1za0_A.pdb:1.2960410000):0.2567940000):0.0000023566):0.6864330000):0.2632490000	(((((1lb3_A.pdb:0.1041180000	2za7_A.pdb:0.1364060000):0.4837080000	1r03_A.pdb:0.2272600000):0.1010210000	1bg7_A.pdb:0.6212760000):0.3831530000	(1z6o_A.pdb:1.5812890000	1z6o_M.pdb:0.4305730000):0.3671500000):0.3162910000	((((1eum_A.pdb:0.4709220000	1krq_A.pdb:0.4371750000):0.3981060000	3e6s_A.pdb:0.9019110000):0.3261820000	2jd7_A.pdb:0.3289430000):0.1546110000	1vlg_A.pdb:0.2543730000):0.4731450000):0.8604520000):0.4660930000):0.3811400000	2vzb_A.pdb:0.8195740000):0.7796880000):0.4441350000):0.4223160000):0.1529490000):0.0507224000);
(1ji5_A.pdb:0.3461060000	(1jig_A.pdb:0.2011700000	(((1qgh_A.pdb:0.4254760000	2ux1_A.pdb:0.6183100000):0.2964530000	(1ji4_A.pdb:1.2227880000	2fjc_A.pdb:0.8392020000):0.3936370000):0.1880130000	((((1dps_A.pdb:0.0000020000	1jts_A.pdb:0.0136330000):0.5343900000	1o9r_A.pdb:0.1762680000):0.5135050000	1uvh_A.pdb:1.4620470000):0.4429090000	((1tjo_A.pdb:0.0000020000	1tk6_A.pdb:0.0000010000):0.4447420000	(((2fzf_A.pdb:3.5289810000	((((1bcf_A.pdb:0.0000020000	3e1q_A.pdb:0.0131950000):0.2242350000	2fkz_A.pdb:0.1761150000):0.3203860000	1jgc_A.pdb:0.4262130000):0.6616150000	1nfv_A.pdb:0.6088510000):0.5605460000):0.1324470000	((((1lko_A.pdb:0.8010600000	1yuz_A.pdb:0.9712790000):0.9028120000	3qhb_A.pdb:0.5604750000):0.4626060000	((((1otk_A.pdb:5.7900050000	(((1jk0_A.pdb:0.3808840000	1w68_A.pdb:0.0000020000):0.0578771000	2uw2_A.pdb:0.0000020000):1.0330900000	((2inc_B.pdb:1.1427210000	(2inp_C.pdb:0.4823800000	1mty_B.pdb:2.4323470000):0.4130190000):1.3218700000	(1mty_D.pdb:0.8103500000	3dhg_A.pdb:1.3401750000):0.5120550000):0.4988050000):0.1661050000):0.4068820000	((1oqu_A.pdb:0.0187710000	(1r2f_A.pdb:0.2659110000	1uzr_A.pdb:0.0706940000):0.2249350000):0.7568650000	1mxr_A.pdb:0.9819870000):0.1742160000):0.6166590000	3ee4_A.pdb:1.6209860000):0.2901410000	(((2uw1_A.pdb:0.0000020000	2uw1_B.pdb:0.0000020000):0.0053748900	1afr_A.pdb:0.2079080000):1.2152000000	1za0_A.pdb:1.3290230000):0.7399660000):0.4163990000):0.8903810000	(((1lb3_A.pdb:0.0929790000	2za7_A.pdb:0.1394910000):0.3582560000	(1z6o_A.pdb:1.4357220000	(1z6o_M.pdb:1.1230670000	((((1eum_A.pdb:0.5888330000	1krq_A.pdb:0.2507800000):0.4019160000	3e6s_A.pdb:0.9725040000):0.1911300000	2jd7_A.pdb:0.3229860000):0.2229520000	1vlg_A.pdb:0.2165330000):0.3977110000):0.2058720000):0.1636430000):0.0637327000	(1bg7_A.pdb:0.5306630000	1r03_A.pdb:0.2331900000):0.0515343000):0.6345920000):0.5872850000):0.5030970000	2vzb_A.pdb:0.7134070000):0.4695710000):1.0415300000):0.4298180000):0.1759230000):0.0888281000	(1n1q_A.pdb:0.3944910000	2chp_A.pdb:0.6846200000):0.0851794000);
(1ji5_A.pdb:0.3538810000	(1jig_A.pdb:0.2231420000	(((1qgh_A.pdb:0.5227070000	2ux1_A.pdb:0.5123340000):0.3512490000	((1ji4_A.pdb:0.6569550000	2fjc_A.pdb:0.8621840000):0.0676221000	(((1dps_A.pdb:0.0003840000	1jts_A.pdb:0.0189710000):0.2073120000	1uvh_A.pdb:1.5134950000):0.2563210000	1o9r_A.pdb:0.1665940000):0.9073790000):0.2395870000):0.1778260000	((1tjo_A.pdb:0.0000010000	1tk6_A.pdb:0.0000010000):0.9372940000	((((2fzf_A.pdb:2.5925060000	((1lko_A.pdb:0.9308460000	1yuz_A.pdb:0.9392170000):0.7680650000	3qhb_A.pdb:0.7975500000):0.7239350000):0.5097040000	((((((1lb3_A.pdb:0.0596750000	2za7_A.pdb:0.0917470000):0.3194270000	1bg7_A.pdb:0.4886120000):0.1276900000	1r03_A.pdb:0.2813370000):0.3380500000	(1z6o_A.pdb:1.4168870000	1z6o_M.pdb:0.7644750000):0.3827970000):0.2574940000	((((1eum_A.pdb:0.7841410000	1krq_A.pdb:0.3201400000):0.3200560000	3e6s_A.pdb:0.8925470000):0.4557700000	2jd7_A.pdb:0.2183060000):0.1223100000	1vlg_A.pdb:0.3350920000):0.5723190000):0.4597480000	((((((1otk_A.pdb:3.4333700000	2inp_C.pdb:0.5410640000):0.3489210000	1mty_B.pdb:2.5045790000):0.5678630000	(2inc_B.pdb:1.0240370000	(1mty_D.pdb:1.9321260000	3dhg_A.pdb:1.1674940000):0.7691900000):0.4126640000):1.2541700000	(((1oqu_A.pdb:0.1131880000	(1r2f_A.pdb:0.2599700000	1uzr_A.pdb:0.1008730000):0.1704560000):0.7183740000	((1jk0_A.pdb:0.4670450000	1w68_A.pdb:0.0000020000):0.0923898000	2uw2_A.pdb:0.0544590000):1.4585000000):0.3117670000	1mxr_A.pdb:1.4368250000):0.4655020000):0.1424090000	3ee4_A.pdb:1.7299750000):0.4178500000	(((2uw1_A.pdb:0.0000020000	1afr_A.pdb:0.2127500000):0.0035378300	2uw1_B.pdb:0.0084820000):1.5464900000	1za0_A.pdb:1.1574320000):0.5718410000):0.5896910000):0.1159310000):0.3787560000	((((1bcf_A.pdb:0.0000010000	3e1q_A.pdb:0.0000030000):0.3088030000	2fkz_A.pdb:0.1467770000):0.3287110000	1jgc_A.pdb:0.3955840000):0.5213770000	1nfv_A.pdb:0.7633210000):0.3282350000):0.5689200000	2vzb_A.pdb:0.5587520000):0.6626810000):0.5256120000):0.2953830000):0.0734956000	(1n1q_A.pdb:0.2565560000	2chp_A.pdb:0.6404680000):0.0921700000);
(1ji5_A.pdb:0.3825320000	(1jig_A.pdb:0.1905720000	(1n1q_A.pdb:0.3345560000	2chp_A.pdb:0.5716540000):0.1051130000):0.0949311000	(((1qgh_A.pdb:0.4060430000	2ux1_A.pdb:0.5993010000):0.2885970000	(((1dps_A.pdb:0.0000020000	1jts_A.pdb:0.0182040000):0.3068900000	1o9r_A.pdb:0.2761530000):0.6910530000	1uvh_A.pdb:0.9127110000):0.3396000000):0.2667820000	((1ji4_A.pdb:0.8227990000	2fjc_A.pdb:0.7140340000):0.2516820000	((1tjo_A.pdb:0.0000010000	1tk6_A.pdb:0.0000010000):0.5769660000	(((2fzf_A.pdb:3.6036690000	(((1lko_A.pdb:0.6614140000	1yuz_A.pdb:0.9171200000):0.9450540000	3qhb_A.pdb:1.0901600000):0.7090760000	(((1otk_A.pdb:3.6011140000	(2inp_C.pdb:0.0288040000	1mty_B.pdb:3.8349040000):0.3822760000):0.3696010000	(2inc_B.pdb:1.2127730000	(1mty_D.pdb:2.2133140000	3dhg_A.pdb:1.0639940000):1.3971800000):0.5653380000):1.7086400000	(((((1oqu_A.pdb:0.0000020000	(1r2f_A.pdb:0.2208730000	1uzr_A.pdb:0.1073850000):0.1869070000):0.5649360000	3ee4_A.pdb:2.0960490000):0.3701740000	1mxr_A.pdb:1.0257450000):0.4305330000	((1jk0_A.pdb:0.3240710000	1w68_A.pdb:0.0076840000):0.1525020000	2uw2_A.pdb:0.0000030000):0.9199880000):0.3766660000	(((2uw1_A.pdb:0.0000020000	2uw1_B.pdb:0.0160880000):0.0000021172	1afr_A.pdb:0.1782850000):1.4053500000	1za0_A.pdb:1.1459130000):1.4965900000):0.0000028036):1.3537900000):0.4092840000):0.1707490000	(((((1bcf_A.pdb:0.0000010000	3e1q_A.pdb:0.0000030000):0.2693820000	2fkz_A.pdb:0.1679380000):0.1432430000	1jgc_A.pdb:0.4897880000):1.0656000000	1nfv_A.pdb:0.9261650000):0.0909497000	(((((1lb3_A.pdb:0.1620260000	2za7_A.pdb:0.1280940000):0.2698700000	1bg7_A.pdb:0.5626150000):0.0799672000	1r03_A.pdb:0.1796850000):0.3404790000	(1z6o_A.pdb:1.1406240000	1z6o_M.pdb:0.8543750000):0.5185480000):0.5938040000	((((1eum_A.pdb:0.5431010000	1krq_A.pdb:0.2353250000):0.4526460000	3e6s_A.pdb:0.9325120000):0.1646670000	2jd7_A.pdb:0.3525410000):0.2054500000	1vlg_A.pdb:0.2561920000):0.0664693000):0.8347230000):0.5789340000):0.2068500000	2vzb_A.pdb:0.8283590000):0.5978360000):0.6818290000):0.1196830000):0.2146360000);
(1ji5_A.pdb:0.3755710000	(1jig_A.pdb:0.2566310000	2chp_A.pdb:0.7268810000):0.0561730000	(1n1q_A.pdb:0.2342360000	(((1qgh_A.pdb:0.4000160000	2ux1_A.pdb:0.5162630000):0.2088210000	((1ji4_A.pdb:0.7283440000	2fjc_A.pdb:0.7948610000):0.0386309000	(((1dps_A.pdb:0.0034720000	1jts_A.pdb:0.0095260000):0.1449850000	1uvh_A.pdb:1.1147210000):0.2561490000	1o9r_A.pdb:0.2879240000):0.7105470000):0.2253970000):0.1043370000	((1tjo_A.pdb:0.0000010000	1tk6_A.pdb:0.0000010000):0.8572130000	((((2fzf_A.pdb:3.1923740000	(((1bcf_A.pdb:0.0000020000	3e1q_A.pdb:0.0000030000):0.3037150000	2fkz_A.pdb:0.2016560000):0.3184310000	1jgc_A.pdb:0.3570570000):0.1270900000):0.3732370000	1nfv_A.pdb:0.6194370000):0.0124885000	((((1lko_A.pdb:1.2758330000	1yuz_A.pdb:0.6919920000):0.7619180000	3qhb_A.pdb:0.7597320000):0.8167690000	((((1otk_A.pdb:3.6257700000	((2inc_B.pdb:1.1985460000	1mty_B.pdb:3.2243790000):0.9674740000	2inp_C.pdb:0.0000020000):0.3146740000):1.8367100000	((((1oqu_A.pdb:0.0232320000	(1r2f_A.pdb:0.2992780000	1uzr_A.pdb:0.0638990000):0.2081670000):0.9531290000	((1jk0_A.pdb:0.4665450000	1w68_A.pdb:0.0000020000):0.1313360000	2uw2_A.pdb:0.0000020000):1.5133600000):0.1489620000	1mxr_A.pdb:0.8067490000):0.9670000000	3ee4_A.pdb:1.5855040000):0.3186830000):0.0000028172	(1mty_D.pdb:0.7285200000	3dhg_A.pdb:1.8221690000):2.1518500000):0.4040180000	(((2uw1_A.pdb:0.0000020000	2uw1_B.pdb:0.0152970000):0.0531931000	1afr_A.pdb:0.2071150000):1.8220900000	1za0_A.pdb:1.3425270000):0.1705860000):0.7752330000):0.3290670000	((((1lb3_A.pdb:0.0637920000	2za7_A.pdb:0.1531920000):0.2734950000	(1bg7_A.pdb:0.5199910000	1r03_A.pdb:0.2718460000):0.0558122000):0.6378440000	(1z6o_A.pdb:1.6751400000	1z6o_M.pdb:0.6485260000):0.2773120000):0.2780960000	((((1eum_A.pdb:0.4382540000	1krq_A.pdb:0.3458350000):0.2749160000	3e6s_A.pdb:1.0104530000):0.3693810000	2jd7_A.pdb:0.2314040000):0.2042760000	1vlg_A.pdb:0.2676820000):0.4027500000):0.5253610000):0.5541020000):0.7545640000	2vzb_A.pdb:0.7654390000):0.3102850000):0.7100850000):0.1874580000):0.0890625000);
(1ji5_A.pdb:0.2896150000	1jig_A.pdb:0.2462020000	((1n1q_A.pdb:0.2824800000	2chp_A.pdb:0.5156140000):0.1185800000	(((1qgh_A.pdb:0.2771880000	2ux1_A.pdb:0.6072650000):0.2084840000	(1ji4_A.pdb:0.7711390000	2fjc_A.pdb:1.0811130000):0.4436050000):0.1754100000	((((1dps_A.pdb:0.0000020000	1jts_A.pdb:0.0207520000):0.2675320000	1o9r_A.pdb:0.2813800000):0.6391130000	1uvh_A.pdb:0.6397020000):0.3485300000	((1tjo_A.pdb:0.0000010000	1tk6_A.pdb:0.0000010000):0.6120730000	((((2fzf_A.pdb:2.0345240000	((1lko_A.pdb:0.6893510000	1yuz_A.pdb:1.0258810000):1.1368600000	3qhb_A.pdb:0.3884200000):1.1901600000):0.2204270000	((((((1otk_A.pdb:3.4332130000	2inp_C.pdb:0.4869600000):0.2342110000	2inc_B.pdb:1.8263110000):0.5351770000	1mty_B.pdb:1.7742970000):0.7356810000	(1mty_D.pdb:2.0238180000	3dhg_A.pdb:1.6974640000):0.9566590000):0.5429790000	(((2uw1_A.pdb:0.0000020000	1afr_A.pdb:0.1669740000):0.0056087600	2uw1_B.pdb:0.0058310000):1.1493900000	1za0_A.pdb:1.3099250000):0.6242110000):0.0000025869	((((1oqu_A.pdb:0.1197060000	(1r2f_A.pdb:0.2465720000	1uzr_A.pdb:0.1005380000):0.1380960000):0.6823130000	((1jk0_A.pdb:0.3620550000	1w68_A.pdb:0.0033550000):0.0217704000	2uw2_A.pdb:0.0572420000):1.6480500000):0.3417730000	1mxr_A.pdb:0.8656860000):0.8053710000	3ee4_A.pdb:1.1544860000):0.5198190000):0.9248660000):0.3298590000	2vzb_A.pdb:0.7653000000):0.4888010000	(((((1bcf_A.pdb:0.0000010000	3e1q_A.pdb:0.0072000000):0.2925810000	2fkz_A.pdb:0.2761290000):0.3739740000	1jgc_A.pdb:0.3243300000):0.5255120000	1nfv_A.pdb:0.8380880000):0.4985340000	((((1lb3_A.pdb:0.0400040000	2za7_A.pdb:0.1766550000):0.3886020000	1bg7_A.pdb:0.5555400000):0.1689690000	1r03_A.pdb:0.1240140000):0.3301770000	((1z6o_A.pdb:1.5349480000	1z6o_M.pdb:0.8726930000):0.2639830000	((((1eum_A.pdb:0.5847070000	1krq_A.pdb:0.1811390000):0.5316560000	3e6s_A.pdb:1.2986900000):0.1470690000	2jd7_A.pdb:0.1895810000):0.2651300000	1vlg_A.pdb:0.3307010000):0.4065090000):0.0980060000):0.8987090000):0.5818880000):0.5853480000):0.7283930000):0.3762940000):0.1433120000):0.1614270000);
(1ji5_A.pdb:0.2171470000	((1jig_A.pdb:0.2487940000	((((1dps_A.pdb:0.0000020000	1jts_A.pdb:0.0215210000):0.4340690000	1o9r_A.pdb:0.3026150000):0.5894350000	1uvh_A.pdb:0.7104640000):0.4279380000	((1tjo_A.pdb:0.0000010000	1tk6_A.pdb:0.0000010000):0.5060080000	(((((2fzf_A.pdb:3.8958150000	3qhb_A.pdb:0.1205840000):0.7814290000	(1lko_A.pdb:0.7202300000	1yuz_A.pdb:0.8300530000):0.9309290000):0.5187860000	((((1otk_A.pdb:5.5255220000	((((1oqu_A.pdb:0.1051210000	(1r2f_A.pdb:0.1568110000	1uzr_A.pdb:0.1100260000):0.1066760000):1.1042700000	1mxr_A.pdb:0.9135240000):0.4230460000	((1jk0_A.pdb:0.3194120000	1w68_A.pdb:0.0032060000):0.0933777000	2uw2_A.pdb:0.0000020000):1.2721900000):0.6376560000	(((2inc_B.pdb:1.3535510000	2inp_C.pdb:0.4749560000):0.9773050000	1mty_B.pdb:2.2312580000):0.9609200000	(1mty_D.pdb:1.4531470000	3dhg_A.pdb:1.2281830000):0.8247940000):0.7119890000):0.1712180000):0.2421740000	3ee4_A.pdb:1.2448600000):0.2479040000	1za0_A.pdb:1.7088290000):0.2440190000	((2uw1_A.pdb:0.0000020000	1afr_A.pdb:0.1597560000):0.0200295000	2uw1_B.pdb:0.0000030000):0.7828670000):1.1333800000):1.2843500000	(((((1bcf_A.pdb:0.0000010000	3e1q_A.pdb:0.0062710000):0.2566550000	2fkz_A.pdb:0.2228490000):0.2921300000	1jgc_A.pdb:0.4784600000):0.5037180000	1nfv_A.pdb:0.7705710000):0.2980080000	(((((1lb3_A.pdb:0.0457260000	2za7_A.pdb:0.3132100000):0.3006530000	1bg7_A.pdb:0.5569570000):0.0757875000	1r03_A.pdb:0.1724410000):0.4437960000	(1z6o_A.pdb:1.7891890000	1z6o_M.pdb:0.5249800000):0.1566650000):0.3976790000	((((1eum_A.pdb:0.4846450000	1krq_A.pdb:0.4128760000):0.4427930000	3e6s_A.pdb:1.0441900000):0.1676240000	2jd7_A.pdb:0.1499250000):0.2221020000	1vlg_A.pdb:0.2586530000):0.3462800000):0.8137030000):0.4250580000):0.4755300000	2vzb_A.pdb:0.6638710000):0.6327910000):0.4917330000):0.4212320000):0.0000029389	(1n1q_A.pdb:0.2609500000	2chp_A.pdb:0.4191230000):0.1490030000):0.1154520000	((1qgh_A.pdb:0.3696200000	2ux1_A.pdb:0.5780860000):0.3457530000	(1ji4_A.pdb:0.8176630000	2fjc_A.pdb:0.7298530000):0.1430500000):0.2850300000);
(1ji5_A.pdb:0.3967250000	1jig_A.pdb:0.2567550000	((1n1q_A.pdb:0.3663140000	(((1qgh_A.pdb:0.4674090000	2ux1_A.pdb:0.6014500000):0.3258710000	((1ji4_A.pdb:0.7109100000	2fjc_A.pdb:1.0667410000):0.3296280000	(((1dps_A.pdb:0.0000020000	1jts_A.pdb:0.0212170000):0.2861730000	1o9r_A.pdb:0.3875390000):0.2373100000	1uvh_A.pdb:1.1114620000):0.8048900000):0.0968329000):0.1296620000	((1tjo_A.pdb:0.0000010000	1tk6_A.pdb:0.0000010000):1.1502500000	((((2fzf_A.pdb:3.1780550000	(((1bcf_A.pdb:0.0000020000	3e1q_A.pdb:0.0000030000):0.2740160000	2fkz_A.pdb:0.1341210000):0.2450500000	1jgc_A.pdb:0.4510500000):0.1582870000):0.1805250000	1nfv_A.pdb:0.7015910000):0.2103040000	((((1lko_A.pdb:0.7506490000	1yuz_A.pdb:0.7314850000):0.8133860000	3qhb_A.pdb:0.9111770000):0.7650310000	((((1otk_A.pdb:3.5401500000	((2inc_B.pdb:1.7231320000	1mty_B.pdb:2.8189370000):0.6575000000	2inp_C.pdb:0.1299050000):1.2841200000):0.7312760000	(1mty_D.pdb:1.2643960000	3dhg_A.pdb:1.9201210000):1.1323100000):0.3621790000	((((1oqu_A.pdb:0.1370800000	(1r2f_A.pdb:0.2350990000	1uzr_A.pdb:0.0522980000):0.1188650000):0.8523520000	((1jk0_A.pdb:0.3618650000	1w68_A.pdb:0.0000020000):0.0612330000	2uw2_A.pdb:0.0586320000):1.3273400000):0.2394340000	1mxr_A.pdb:0.7885060000):1.1453000000	3ee4_A.pdb:1.0989710000):0.4649760000):0.4543760000	(((2uw1_A.pdb:0.0000020000	1afr_A.pdb:0.1788300000):0.0017879400	2uw1_B.pdb:0.0086530000):0.9476830000	1za0_A.pdb:1.1467320000):0.2017810000):0.7461530000):0.4874790000	((((((1lb3_A.pdb:0.0999440000	2za7_A.pdb:0.1870850000):0.3540060000	1bg7_A.pdb:0.5802980000):0.0908993000	1r03_A.pdb:0.1933450000):0.4416400000	1z6o_A.pdb:1.4573080000):0.1774210000	((((1eum_A.pdb:0.4869150000	1krq_A.pdb:0.4210520000):0.3194000000	3e6s_A.pdb:0.9930770000):0.1728490000	2jd7_A.pdb:0.2760000000):0.1539320000	1vlg_A.pdb:0.1948040000):0.5255410000):0.1718590000	1z6o_M.pdb:0.6541580000):0.5757890000):0.4468550000):0.5370520000	2vzb_A.pdb:0.8389610000):0.5558250000):0.4033600000):0.1657540000):0.0754077000	2chp_A.pdb:0.5541820000):0.0620647000);
(1ji5_A.pdb:0.2584640000	(1jig_A.pdb:0.2640070000	(((1qgh_A.pdb:0.2819430000	2ux1_A.pdb:0.5725370000):0.1600020000	(((1dps_A.pdb:0.0029860000	1jts_A.pdb:0.0109070000):0.1765620000	1o9r_A.pdb:0.4134710000):0.2669730000	1uvh_A.pdb:0.7080780000):0.8692720000):0.1910640000	((1ji4_A.pdb:0.9106900000	2fjc_A.pdb:0.9416670000):0.1947910000	((1tjo_A.pdb:0.0000010000	1tk6_A.pdb:0.0000010000):1.1530200000	(((2fzf_A.pdb:2.0792160000	2vzb_A.pdb:0.5292880000):0.5370060000	((1lko_A.pdb:0.8446790000	1yuz_A.pdb:0.9510040000):0.6679270000	(3qhb_A.pdb:0.5925240000	(((((1otk_A.pdb:5.9474310000	(1mty_D.pdb:1.4736170000	3dhg_A.pdb:1.2207630000):0.4047360000):0.0090885300	((2inc_B.pdb:1.2882720000	2inp_C.pdb:0.7874150000):0.7723840000	1mty_B.pdb:2.2425390000):1.2109600000):0.6366520000	((((1oqu_A.pdb:0.0951140000	(1r2f_A.pdb:0.2115650000	1uzr_A.pdb:0.0885550000):0.1085640000):0.9300030000	1mxr_A.pdb:1.0952510000):0.3302030000	((1jk0_A.pdb:0.3364190000	1w68_A.pdb:0.0015550000):0.1131970000	2uw2_A.pdb:0.0195500000):1.4038700000):0.5399040000	3ee4_A.pdb:1.6622480000):0.5547390000):0.2948230000	1za0_A.pdb:1.4411380000):0.6933300000	((2uw1_A.pdb:0.0000020000	2uw1_B.pdb:0.0000020000):0.0166344000	1afr_A.pdb:0.2079120000):0.6967270000):1.0148000000):0.3951680000):1.8322500000):0.2884520000	(((((1bcf_A.pdb:0.0000010000	3e1q_A.pdb:0.0000030000):0.2027250000	2fkz_A.pdb:0.1403890000):0.2508630000	1jgc_A.pdb:0.4608960000):0.2926320000	1nfv_A.pdb:1.2487870000):0.3824280000	(((((1lb3_A.pdb:0.0440160000	2za7_A.pdb:0.2304130000):0.4984770000	1bg7_A.pdb:0.5838580000):0.1170230000	1r03_A.pdb:0.1694110000):0.4681250000	(1z6o_A.pdb:1.1165650000	1z6o_M.pdb:0.6907680000):0.3785370000):0.3542600000	((((1eum_A.pdb:0.3839960000	1krq_A.pdb:0.3996590000):0.1803880000	3e6s_A.pdb:1.1568890000):0.5678500000	2jd7_A.pdb:0.2461790000):0.2208280000	1vlg_A.pdb:0.2582200000):0.3239320000):0.9396800000):0.3700270000):0.3397150000):0.5636140000):0.1258530000):0.0651892000):0.0000022284	(1n1q_A.pdb:0.2433640000	2chp_A.pdb:0.6285010000):0.0751040000);
(1ji5_A.pdb:0.2550500000	((1jig_A.pdb:0.3085010000	(((1qgh_A.pdb:0.3478020000	2ux1_A.pdb:0.6685860000):0.3342360000	(1ji4_A.pdb:0.7224260000	2fjc_A.pdb:0.8078500000):0.3254630000):0.1742270000	((((1dps_A.pdb:0.0004690000	1jts_A.pdb:0.0339990000):0.3263140000	1o9r_A.pdb:0.3061450000):0.3090190000	1uvh_A.pdb:0.6144320000):0.4503080000	((1tjo_A.pdb:0.0000020000	1tk6_A.pdb:0.0000010000):0.7551120000	((((2fzf_A.pdb:3.2950270000	(((1bcf_A.pdb:0.0000020000	3e1q_A.pdb:0.0068450000):0.2441700000	2fkz_A.pdb:0.2514380000):0.2339290000	1jgc_A.pdb:0.3669180000):0.2116820000):0.4782590000	1nfv_A.pdb:0.8919960000):0.3462020000	((((1lko_A.pdb:0.6543800000	1yuz_A.pdb:0.9022970000):1.5492900000	3qhb_A.pdb:0.2910440000):0.9954460000	((((1otk_A.pdb:4.6306950000	(2inp_C.pdb:0.7691540000	1mty_B.pdb:2.3198860000):0.2109690000):0.1265190000	(2inc_B.pdb:0.9781070000	(1mty_D.pdb:1.6623340000	3dhg_A.pdb:0.9707230000):0.8942940000):0.6769550000):1.1255700000	(((2uw1_A.pdb:0.0000020000	1afr_A.pdb:0.1509850000):0.0076123600	2uw1_B.pdb:0.0029030000):1.3041200000	1za0_A.pdb:1.5594800000):0.5918910000):0.1632640000	(((1oqu_A.pdb:0.0173350000	(1r2f_A.pdb:0.3216020000	1uzr_A.pdb:0.0824540000):0.2085490000):0.7025840000	(1mxr_A.pdb:1.0880890000	((1jk0_A.pdb:0.3737150000	1w68_A.pdb:0.0000020000):0.1099550000	2uw2_A.pdb:0.0000020000):1.3522600000):0.4189690000):1.0142800000	3ee4_A.pdb:1.2189310000):0.3883980000):0.8514580000):0.2971690000	((((1lb3_A.pdb:0.0626060000	2za7_A.pdb:0.1294460000):0.3996710000	1bg7_A.pdb:0.4663840000):0.0443546000	1r03_A.pdb:0.1525740000):0.3399970000	((1z6o_A.pdb:1.5684470000	1z6o_M.pdb:0.4554120000):0.2367330000	((((1eum_A.pdb:0.6220660000	1krq_A.pdb:0.3403530000):0.3390150000	3e6s_A.pdb:1.1654650000):0.2589170000	2jd7_A.pdb:0.1606650000):0.3627120000	1vlg_A.pdb:0.2029630000):0.5593750000):0.2630550000):0.2856540000):0.6469760000):0.2599450000	2vzb_A.pdb:0.9990720000):0.6588200000):0.5772050000):0.4487900000):0.1170230000):0.0574200000	1n1q_A.pdb:0.4062180000):0.1159070000	2chp_A.pdb:0.4945450000);
(1ji5_A.pdb:0.4134380000	1jig_A.pdb:0.2560290000	((1n1q_A.pdb:0.2669230000	(((1qgh_A.pdb:0.5636840000	2ux1_A.pdb:0.6027130000):0.3310960000	(((1dps_A.pdb:0.0000020000	1jts_A.pdb:0.0215390000):0.3097800000	1o9r_A.pdb:0.3843730000):0.2736070000	1uvh_A.pdb:1.2023440000):0.4601370000):0.2676960000	(1ji4_A.pdb:0.9149490000	(2fjc_A.pdb:1.2524920000	((1tjo_A.pdb:0.0000020000	1tk6_A.pdb:0.0000010000):0.8830470000	(((((2fzf_A.pdb:3.7478360000	((1bcf_A.pdb:0.0000020000	3e1q_A.pdb:0.0000030000):0.2904720000	2fkz_A.pdb:0.2180160000):0.0000023099):0.3774860000	1jgc_A.pdb:0.4361410000):0.7558600000	1nfv_A.pdb:0.9299440000):0.3703500000	((((1lko_A.pdb:0.8457830000	1yuz_A.pdb:1.1756610000):0.7102170000	3qhb_A.pdb:0.9216730000):1.0117100000	((((((1otk_A.pdb:3.8494140000	2inp_C.pdb:0.2249220000):0.7606960000	2inc_B.pdb:1.0027870000):0.4003930000	(1mty_B.pdb:2.3246170000	(1mty_D.pdb:1.7775510000	3dhg_A.pdb:0.7399630000):0.6420460000):0.2418480000):1.0829900000	((((1oqu_A.pdb:0.0606420000	(1r2f_A.pdb:0.3326990000	1uzr_A.pdb:0.0917050000):0.1355160000):0.7223590000	1mxr_A.pdb:1.3212410000):0.4184870000	((1jk0_A.pdb:0.3698400000	1w68_A.pdb:0.0000020000):0.0945132000	2uw2_A.pdb:0.0481680000):1.3555200000):0.5322390000	3ee4_A.pdb:2.2326780000):0.4576820000):0.6963740000	1za0_A.pdb:1.4550720000):0.3874540000	((2uw1_A.pdb:0.0000020000	1afr_A.pdb:0.2047270000):0.0000022197	2uw1_B.pdb:0.0103630000):1.3419200000):0.8398300000):0.6625760000	((((1lb3_A.pdb:0.0482520000	2za7_A.pdb:0.2304970000):0.3797390000	(1bg7_A.pdb:0.7693020000	1r03_A.pdb:0.2153710000):0.0361469000):0.3848210000	(1z6o_A.pdb:1.1783290000	1z6o_M.pdb:0.7569440000):0.2372800000):0.4646730000	((((1eum_A.pdb:0.5540200000	1krq_A.pdb:0.2797210000):0.3942530000	3e6s_A.pdb:0.9041740000):0.1790450000	2jd7_A.pdb:0.2364510000):0.1960880000	1vlg_A.pdb:0.3396120000):0.3393250000):0.7339230000):0.1415960000):0.4444360000	2vzb_A.pdb:0.7311010000):0.4930900000):0.4644310000):0.0525583000):0.2368310000):0.1713320000):0.0842176000	2chp_A.pdb:0.6450510000):0.1009500000);
(1ji5_A.pdb:0.2722700000	(1jig_A.pdb:0.0946290000	((((1qgh_A.pdb:0.3804410000	2ux1_A.pdb:0.4673470000):0.1407580000	(((1dps_A.pdb:0.0000020000	1jts_A.pdb:0.0069850000):0.1747880000	1o9r_A.pdb:0.5415520000):0.2022510000	1uvh_A.pdb:1.0888170000):0.8859940000):0.1555560000	(1ji4_A.pdb:0.9432800000	2fjc_A.pdb:0.6525710000):0.1853750000):0.2253790000	((1tjo_A.pdb:0.0000010000	1tk6_A.pdb:0.0000010000):1.0016400000	((((((2fzf_A.pdb:3.2447970000	((1lko_A.pdb:1.3877360000	1yuz_A.pdb:0.3699480000):1.3486700000	3qhb_A.pdb:0.7308570000):0.4736310000):0.1770970000	(1otk_A.pdb:6.2380770000	(((((1oqu_A.pdb:0.0982180000	(1r2f_A.pdb:0.2560460000	1uzr_A.pdb:0.0896470000):0.1400610000):0.8193160000	1mxr_A.pdb:1.5183350000):0.2579070000	((1jk0_A.pdb:0.4290610000	1w68_A.pdb:0.0000020000):0.1075140000	2uw2_A.pdb:0.0000020000):1.7672000000):0.2619420000	3ee4_A.pdb:1.7452960000):0.2552190000	((((2inc_B.pdb:1.1587390000	1mty_B.pdb:3.5244610000):0.4779490000	2inp_C.pdb:0.3649630000):1.9755300000	((1mty_D.pdb:1.1207830000	3dhg_A.pdb:1.7091310000):0.7706280000	((2uw1_A.pdb:0.0000020000	1afr_A.pdb:0.2184320000):0.0051342000	2uw1_B.pdb:0.0000030000):1.2895700000):0.3074150000):0.4294670000	1za0_A.pdb:1.8630490000):0.0000023069):0.4566390000):0.5083570000):0.8085730000	((((1lb3_A.pdb:0.0825340000	2za7_A.pdb:0.2410230000):0.3736260000	(1bg7_A.pdb:0.7310540000	1r03_A.pdb:0.2785080000):0.0766773000):0.2995230000	(((1eum_A.pdb:0.5277420000	1krq_A.pdb:0.2722290000):0.2794120000	(2jd7_A.pdb:0.2199560000	1vlg_A.pdb:0.6365320000):0.2656900000):0.2962760000	3e6s_A.pdb:0.9500240000):0.4529280000):0.1339410000	(1z6o_A.pdb:1.2445520000	1z6o_M.pdb:0.7984570000):0.3348540000):0.7229980000):0.5516190000	(((1bcf_A.pdb:0.0000010000	3e1q_A.pdb:0.0198290000):0.3122540000	2fkz_A.pdb:0.2495790000):0.2081270000	1jgc_A.pdb:0.6637020000):0.5541470000):0.2198660000	1nfv_A.pdb:1.1483570000):0.9207670000	2vzb_A.pdb:0.5030380000):0.4442330000):0.7782280000):0.1234880000):0.0947777000	(1n1q_A.pdb:0.2244210000	2chp_A.pdb:0.5929270000):0.1436170000);
(1ji5_A.pdb:0.2648010000	(1jig_A.pdb:0.1974240000	(((1qgh_A.pdb:0.4272910000	2ux1_A.pdb:0.6900750000):0.2853820000	(1ji4_A.pdb:0.6866850000	2fjc_A.pdb:0.7645910000):0.1898410000):0.1608940000	((((1dps_A.pdb:0.0000020000	1jts_A.pdb:0.0129970000):0.4186180000	1o9r_A.pdb:0.3469620000):0.5017800000	1uvh_A.pdb:0.7188740000):0.5542060000	((1tjo_A.pdb:0.0000010000	1tk6_A.pdb:0.0000010000):0.6222950000	((((2fzf_A.pdb:3.1095030000	((1lko_A.pdb:1.0587210000	1yuz_A.pdb:0.8900400000):1.0943500000	3qhb_A.pdb:0.4306800000):0.6602470000):0.4421440000	(((((((1lb3_A.pdb:0.0201060000	2za7_A.pdb:0.1169460000):0.3301520000	1r03_A.pdb:0.2052340000):0.0271526000	1bg7_A.pdb:0.5455560000):0.3958800000	1z6o_A.pdb:1.4984070000):0.1396400000	(((1eum_A.pdb:0.7305170000	1krq_A.pdb:0.1922360000):0.3172240000	3e6s_A.pdb:0.7788250000):0.2241020000	(2jd7_A.pdb:0.3317280000	1vlg_A.pdb:0.3380100000):0.0825397000):0.4202160000):0.1180990000	1z6o_M.pdb:0.7616470000):0.4854510000	((((1otk_A.pdb:2.8981420000	(1mty_D.pdb:1.6383690000	3dhg_A.pdb:1.2907430000):0.3793310000):0.1659450000	((2inc_B.pdb:1.3607790000	1mty_B.pdb:1.8069840000):0.2596410000	2inp_C.pdb:0.7600620000):0.5927660000):0.5564880000	(((((1oqu_A.pdb:0.2661090000	1uzr_A.pdb:0.0484080000):0.1094150000	1r2f_A.pdb:0.1510530000):0.6807390000	((1jk0_A.pdb:0.3913790000	1w68_A.pdb:0.0000020000):0.0642024000	2uw2_A.pdb:0.0542480000):1.7015300000):0.6487430000	1mxr_A.pdb:0.9197570000):0.5042520000	3ee4_A.pdb:0.8453380000):0.6781100000):0.1130260000	(((2uw1_A.pdb:0.0000020000	1afr_A.pdb:0.2199370000):0.0113316000	2uw1_B.pdb:0.0047580000):1.2930500000	1za0_A.pdb:2.0782420000):0.3473000000):1.0344100000):0.1736400000):0.5198630000	((((1bcf_A.pdb:0.0000010000	3e1q_A.pdb:0.0067780000):0.2165990000	2fkz_A.pdb:0.1254700000):0.2543140000	1jgc_A.pdb:0.3823310000):0.6011720000	1nfv_A.pdb:0.7179230000):0.3590880000):0.3125160000	2vzb_A.pdb:1.0886280000):0.4968780000):0.4612750000):0.4506710000):0.0818716000):0.1153900000	(1n1q_A.pdb:0.3139210000	2chp_A.pdb:0.4540600000):0.1072830000);
(1ji5_A.pdb:0.2270730000	(1jig_A.pdb:0.0873270000	(((1qgh_A.pdb:0.2652990000	2ux1_A.pdb:0.6170140000):0.2045370000	(1ji4_A.pdb:0.6119400000	2fjc_A.pdb:0.7028480000):0.1469030000):0.1787460000	((((1dps_A.pdb:0.0034540000	1jts_A.pdb:0.0320730000):0.3284290000	1o9r_A.pdb:0.3412120000):0.4807500000	1uvh_A.pdb:0.6068970000):0.6621880000	((1tjo_A.pdb:0.0000010000	1tk6_A.pdb:0.0000010000):0.2617910000	((((2fzf_A.pdb:3.6192270000	(((1bcf_A.pdb:0.0000010000	3e1q_A.pdb:0.0257920000):0.2568090000	2fkz_A.pdb:0.1491400000):0.4502340000	1jgc_A.pdb:0.3330400000):0.5042550000):0.4911290000	1nfv_A.pdb:0.4885030000):0.5119500000	(((((((1lko_A.pdb:1.2336490000	1yuz_A.pdb:0.3931000000):2.2103200000	3qhb_A.pdb:0.0505540000):1.6714600000	((2uw1_A.pdb:0.0000020000	2uw1_B.pdb:0.0050550000):0.0000025642	1afr_A.pdb:0.1929820000):1.1205900000):0.3689330000	1za0_A.pdb:1.9073910000):0.3637710000	(((1otk_A.pdb:3.7020620000	2inp_C.pdb:0.2924170000):0.4009340000	1mty_B.pdb:2.5293510000):0.1098430000	(2inc_B.pdb:0.8534700000	(1mty_D.pdb:2.2633410000	3dhg_A.pdb:0.8947410000):1.1764900000):0.9177380000):2.4807400000):0.1251270000	(((((1oqu_A.pdb:0.1911680000	1r2f_A.pdb:0.1907780000):0.0926641000	1uzr_A.pdb:0.0233330000):0.8307360000	((1jk0_A.pdb:0.3257460000	1w68_A.pdb:0.0129690000):0.0420940000	2uw2_A.pdb:0.1020510000):1.4094400000):0.3588140000	1mxr_A.pdb:0.8410180000):1.2824600000	3ee4_A.pdb:1.1350370000):0.5521150000):0.5360520000	((((1lb3_A.pdb:0.0571860000	2za7_A.pdb:0.1942840000):0.3066220000	(1bg7_A.pdb:0.5252220000	1r03_A.pdb:0.2290550000):0.0558395000):0.2762450000	1z6o_A.pdb:1.7320020000):0.0966070000	(1z6o_M.pdb:1.0064760000	((((1eum_A.pdb:0.5105330000	1krq_A.pdb:0.3871720000):0.3143690000	3e6s_A.pdb:0.9931240000):0.2251050000	2jd7_A.pdb:0.2560780000):0.2388440000	1vlg_A.pdb:0.3723640000):0.2877460000):0.2423280000):0.7150190000):1.0530100000):0.3325910000	2vzb_A.pdb:1.3455010000):0.7644100000):0.9887220000):0.5867430000):0.0522806000):0.1375950000	(1n1q_A.pdb:0.2399330000	2chp_A.pdb:0.6767010000):0.1006770000);
(1ji5_A.pdb:0.3010580000	(1jig_A.pdb:0.2193620000	(1n1q_A.pdb:0.4040540000	(((1qgh_A.pdb:0.3297800000	2ux1_A.pdb:0.6743140000):0.3040260000	(((1dps_A.pdb:0.0000020000	1jts_A.pdb:0.0072000000):0.2696610000	1o9r_A.pdb:0.4045370000):0.5138520000	1uvh_A.pdb:0.6137640000):0.6308380000):0.1048290000	((1ji4_A.pdb:0.8201190000	2fjc_A.pdb:0.9388520000):0.1906340000	((1tjo_A.pdb:0.0000010000	1tk6_A.pdb:0.0000010000):0.9559320000	(((((((2fzf_A.pdb:2.3826270000	((((1otk_A.pdb:5.4566160000	1mty_B.pdb:1.3751480000):0.8930110000	((2inc_B.pdb:1.2401410000	2inp_C.pdb:1.1106080000):0.4722610000	(1mty_D.pdb:2.0083420000	3dhg_A.pdb:1.4988180000):0.7974530000):0.2900450000):1.2618200000	((((1oqu_A.pdb:0.0830120000	(1r2f_A.pdb:0.2024750000	1uzr_A.pdb:0.0879660000):0.1331460000):0.7122970000	1mxr_A.pdb:1.5262170000):0.1734360000	((1jk0_A.pdb:0.3481680000	1w68_A.pdb:0.0000020000):0.0608536000	2uw2_A.pdb:0.0080440000):1.6117500000):0.9433490000	3ee4_A.pdb:0.9973500000):0.3540550000):0.2292560000	(((2uw1_A.pdb:0.0000020000	1afr_A.pdb:0.1820790000):0.0023758900	2uw1_B.pdb:0.0028830000):1.5900800000	1za0_A.pdb:1.0340930000):0.4799450000):1.0021400000):0.6034780000	(1lko_A.pdb:1.1629760000	1yuz_A.pdb:0.8015380000):0.5710530000):0.8570930000	3qhb_A.pdb:0.6179420000):1.6027900000	((((((1lb3_A.pdb:0.0750250000	2za7_A.pdb:0.1989150000):0.4576600000	1bg7_A.pdb:0.6640100000):0.0633071000	1r03_A.pdb:0.1921730000):0.2483460000	1z6o_A.pdb:1.7774280000):0.1550540000	1z6o_M.pdb:1.0238620000):0.1384130000	((1eum_A.pdb:0.5595400000	1krq_A.pdb:0.2680800000):0.4189650000	(3e6s_A.pdb:1.1859250000	(2jd7_A.pdb:0.3895650000	1vlg_A.pdb:0.2600260000):0.1471320000):0.1568510000):0.3186400000):0.6101040000):0.3912860000	(((1bcf_A.pdb:0.0000010000	3e1q_A.pdb:0.0066710000):0.1873460000	2fkz_A.pdb:0.2446540000):0.2584890000	1jgc_A.pdb:0.5172390000):0.3971580000):0.0864611000	1nfv_A.pdb:1.1791090000):0.6729770000	2vzb_A.pdb:1.0915880000):0.3581080000):0.4485620000):0.2987040000):0.1044820000):0.0823907000):0.1738720000	2chp_A.pdb:0.5337400000);
(1ji5_A.pdb:0.2649670000	(1jig_A.pdb:0.2064650000	(((1qgh_A.pdb:0.3370550000	2ux1_A.pdb:0.5828600000):0.1253110000	(((1dps_A.pdb:0.0000020000	1jts_A.pdb:0.0194810000):0.1314320000	1o9r_A.pdb:0.3425410000):0.1883630000	1uvh_A.pdb:0.6771900000):0.7998080000):0.2137330000	((1ji4_A.pdb:0.7144170000	2fjc_A.pdb:0.5324860000):0.1789380000	((1tjo_A.pdb:0.0000010000	1tk6_A.pdb:0.0000010000):0.8796400000	((((((2fzf_A.pdb:3.0173330000	((1lko_A.pdb:0.7172130000	1yuz_A.pdb:0.8323910000):0.7979310000	3qhb_A.pdb:0.6637800000):0.3445720000):0.2477150000	((((1otk_A.pdb:3.1712340000	((2inc_B.pdb:1.1425820000	1mty_B.pdb:2.3032180000):0.7233620000	2inp_C.pdb:0.0707260000):1.3903600000):0.6244090000	(1mty_D.pdb:1.9095490000	3dhg_A.pdb:1.2820890000):0.6293940000):0.4805300000	(((1oqu_A.pdb:0.0718810000	(1r2f_A.pdb:0.2117400000	1uzr_A.pdb:0.0858630000):0.2073840000):0.4728550000	(1mxr_A.pdb:1.4339090000	((1jk0_A.pdb:0.4396860000	1w68_A.pdb:0.0022460000):0.0952409000	2uw2_A.pdb:0.0675020000):1.7479900000):0.2479750000):1.4324300000	3ee4_A.pdb:1.3158550000):0.3239660000):0.6453700000	(((2uw1_A.pdb:0.0000020000	2uw1_B.pdb:0.0000020000):0.0185962000	1afr_A.pdb:0.1635200000):1.2109600000	1za0_A.pdb:1.1403210000):0.7417880000):1.0062100000):0.3077900000	((((1lb3_A.pdb:0.0770840000	2za7_A.pdb:0.1670850000):0.3625430000	1bg7_A.pdb:0.6339220000):0.0637177000	1r03_A.pdb:0.2426610000):0.2544550000	((1z6o_A.pdb:1.1717430000	1z6o_M.pdb:0.6637580000):0.1325040000	(((1eum_A.pdb:0.6231520000	1krq_A.pdb:0.1962930000):0.3766160000	3e6s_A.pdb:0.8758770000):0.2058600000	(2jd7_A.pdb:0.2897340000	1vlg_A.pdb:0.3809170000):0.1315330000):0.4939970000):0.2690350000):0.8099010000):0.6865770000	(((1bcf_A.pdb:0.0000010000	3e1q_A.pdb:0.0126980000):0.2571490000	2fkz_A.pdb:0.1435320000):0.1911740000	1jgc_A.pdb:0.4521420000):0.5017930000):0.1113140000	1nfv_A.pdb:0.9181630000):0.4202280000	2vzb_A.pdb:0.9589550000):0.7005870000):0.4480960000):0.2568720000):0.1738980000):0.0105477000	(1n1q_A.pdb:0.3220770000	2chp_A.pdb:0.5573610000):0.1079470000);
(1ji5_A.pdb:0.2949500000	((1jig_A.pdb:0.2058810000	(((1qgh_A.pdb:0.4863230000	2ux1_A.pdb:0.6996980000):0.2642570000	(((1dps_A.pdb:0.0000020000	1jts_A.pdb:0.0070470000):0.4697080000	1o9r_A.pdb:0.3679650000):0.3867160000	1uvh_A.pdb:1.0073910000):0.8685980000):0.1667540000	((1ji4_A.pdb:0.7610250000	2fjc_A.pdb:0.7582940000):0.1389780000	((1tjo_A.pdb:0.0000010000	1tk6_A.pdb:0.0000010000):0.8377060000	(((2fzf_A.pdb:3.2853040000	((((1bcf_A.pdb:0.0000010000	3e1q_A.pdb:0.0195130000):0.3004270000	2fkz_A.pdb:0.1086300000):0.3262500000	1jgc_A.pdb:0.4986270000):0.6497230000	1nfv_A.pdb:0.7130240000):0.1176110000):0.3228230000	((((1lko_A.pdb:1.0695360000	1yuz_A.pdb:0.5264180000):1.4601500000	3qhb_A.pdb:0.5705420000):0.9270140000	((((((1otk_A.pdb:4.6997510000	2inp_C.pdb:0.0000020000):0.3051600000	1mty_B.pdb:2.5861550000):0.6706110000	2inc_B.pdb:1.1580630000):0.9601100000	(1mty_D.pdb:1.2081130000	3dhg_A.pdb:1.0023760000):0.5217860000):1.1181300000	(((((1oqu_A.pdb:0.2095140000	1uzr_A.pdb:0.0497780000):0.0981835000	1r2f_A.pdb:0.1270090000):0.8693000000	1mxr_A.pdb:1.0699710000):0.1365180000	((1jk0_A.pdb:0.4063230000	1w68_A.pdb:0.0071810000):0.1123790000	2uw2_A.pdb:0.0167720000):1.0915400000):0.2549760000	3ee4_A.pdb:1.9877990000):0.4323920000):0.3499900000	(((2uw1_A.pdb:0.0000020000	1afr_A.pdb:0.2184420000):0.0007902150	2uw1_B.pdb:0.0090900000):1.2272600000	1za0_A.pdb:1.1948230000):0.7696030000):0.6209410000):0.3706170000	((((1lb3_A.pdb:0.0859180000	2za7_A.pdb:0.1206830000):0.3234870000	(1bg7_A.pdb:0.5662220000	1r03_A.pdb:0.2101140000):0.0493140000):0.1472940000	(1z6o_A.pdb:1.4308940000	1z6o_M.pdb:0.9285860000):0.2314900000):0.3628240000	((((1eum_A.pdb:0.6445600000	1krq_A.pdb:0.2629880000):0.3363030000	3e6s_A.pdb:1.1242170000):0.3337720000	2jd7_A.pdb:0.2412320000):0.1126790000	1vlg_A.pdb:0.2312460000):0.4085370000):0.5185440000):0.4393810000):0.9092100000	2vzb_A.pdb:0.5801790000):0.3376530000):1.0702800000):0.1093040000):0.2461340000):0.0940019000	1n1q_A.pdb:0.3748010000):0.0607249000	2chp_A.pdb:0.6783090000);
(1ji5_A.pdb:0.3853230000	(1jig_A.pdb:0.1449260000	(((1qgh_A.pdb:0.4047140000	2ux1_A.pdb:0.6477130000):0.3173230000	(((1dps_A.pdb:0.0000020000	1jts_A.pdb:0.0063880000):0.3281790000	1o9r_A.pdb:0.3739860000):0.3427260000	1uvh_A.pdb:0.8406060000):0.6704710000):0.3413550000	((1ji4_A.pdb:0.8552130000	2fjc_A.pdb:0.9423860000):0.0449814000	((1tjo_A.pdb:0.0000020000	1tk6_A.pdb:0.0000010000):0.7423290000	((((2fzf_A.pdb:3.7583080000	(((1bcf_A.pdb:0.0000020000	3e1q_A.pdb:0.0061380000):0.3078100000	2fkz_A.pdb:0.2717250000):0.5221520000	1jgc_A.pdb:0.1512010000):0.3944310000):0.2778680000	1nfv_A.pdb:0.5325590000):0.3127710000	((((1lko_A.pdb:1.0928120000	1yuz_A.pdb:0.7652300000):1.2351800000	3qhb_A.pdb:0.6204100000):0.8595140000	((((((1otk_A.pdb:3.3213900000	2inp_C.pdb:0.7523710000):0.2917140000	1mty_B.pdb:2.8026050000):0.3959120000	2inc_B.pdb:1.2575910000):0.5910890000	(1mty_D.pdb:1.5713830000	3dhg_A.pdb:0.7831180000):1.4696500000):0.6524950000	((((1oqu_A.pdb:0.1242780000	(1r2f_A.pdb:0.2209140000	1uzr_A.pdb:0.1293870000):0.0956543000):0.8566460000	((1jk0_A.pdb:0.4485520000	1w68_A.pdb:0.0008950000):0.0904025000	2uw2_A.pdb:0.0463150000):1.6021200000):0.0937510000	1mxr_A.pdb:0.9245820000):0.5569910000	3ee4_A.pdb:1.3777090000):0.2386130000):0.3089490000	(((2uw1_A.pdb:0.0000020000	2uw1_B.pdb:0.0000020000):0.0000028318	1afr_A.pdb:0.1724310000):1.0539800000	1za0_A.pdb:1.0192460000):0.6306510000):1.5635100000):0.4101730000	((((((1lb3_A.pdb:0.0699720000	2za7_A.pdb:0.1780900000):0.3784440000	1r03_A.pdb:0.2071180000):0.0808891000	1bg7_A.pdb:0.6040370000):0.2485200000	(1z6o_A.pdb:1.2280650000	1z6o_M.pdb:0.9149900000):0.3562090000):0.5587160000	((1eum_A.pdb:0.5018290000	1krq_A.pdb:0.2332560000):0.3432770000	3e6s_A.pdb:0.9351350000):0.1034260000):0.1137070000	(2jd7_A.pdb:0.3617110000	1vlg_A.pdb:0.2990210000):0.0768420000):0.7261710000):0.3094010000):1.2570300000	2vzb_A.pdb:0.7604590000):0.5242450000):0.7804530000):0.3992090000):0.1797680000):0.1201180000	(1n1q_A.pdb:0.3747780000	2chp_A.pdb:0.6962920000):0.0883194000);
(1ji5_A.pdb:0.3006440000	(1jig_A.pdb:0.1487000000	(1n1q_A.pdb:0.4260120000	((1qgh_A.pdb:0.4127680000	2ux1_A.pdb:0.5535930000):0.3191360000	(1ji4_A.pdb:1.0116120000	2fjc_A.pdb:0.5186090000):0.2108370000):0.1847120000):0.0415155000):0.1583240000	(2chp_A.pdb:0.4251530000	((((1dps_A.pdb:0.0000020000	1jts_A.pdb:0.0065330000):0.2895030000	1o9r_A.pdb:0.3446830000):0.7563760000	1uvh_A.pdb:0.4878250000):0.8131520000	((1tjo_A.pdb:0.0000010000	1tk6_A.pdb:0.0000010000):0.7640490000	((((2fzf_A.pdb:2.9225710000	1nfv_A.pdb:1.1272500000):0.0224304000	(((1bcf_A.pdb:0.0000020000	3e1q_A.pdb:0.0067250000):0.2441000000	2fkz_A.pdb:0.1551910000):0.5177340000	1jgc_A.pdb:0.2813920000):0.5682360000):0.1675220000	((((1lko_A.pdb:0.9959140000	1yuz_A.pdb:0.6119300000):0.8340120000	3qhb_A.pdb:0.5740930000):1.5679500000	(((1otk_A.pdb:4.1823180000	((2inc_B.pdb:0.7856550000	1mty_B.pdb:2.8881540000):1.0032200000	2inp_C.pdb:0.4507820000):0.2418330000):2.1119700000	(1mty_D.pdb:0.9649400000	3dhg_A.pdb:2.5002370000):0.1926170000):1.1235400000	(((((1oqu_A.pdb:0.0703190000	(1r2f_A.pdb:0.1880580000	1uzr_A.pdb:0.0846210000):0.1605770000):0.5688590000	(1mxr_A.pdb:1.0281770000	((1jk0_A.pdb:0.2744950000	1w68_A.pdb:0.0008330000):0.0552779000	2uw2_A.pdb:0.0518770000):1.5561100000):0.4569800000):0.4638060000	3ee4_A.pdb:1.6544920000):1.2080700000	1za0_A.pdb:1.5599690000):0.1826190000	((2uw1_A.pdb:0.0000020000	1afr_A.pdb:0.1484200000):0.0000023380	2uw1_B.pdb:0.0150680000):1.4249700000):0.4302850000):0.1264050000):0.7119820000	((((((1lb3_A.pdb:0.0866730000	2za7_A.pdb:0.1962150000):0.2932100000	1bg7_A.pdb:0.8071680000):0.1798520000	1r03_A.pdb:0.1419160000):0.2165520000	1z6o_A.pdb:1.5571560000):0.0992222000	1z6o_M.pdb:0.9008820000):0.4596610000	((((1eum_A.pdb:0.5514330000	1krq_A.pdb:0.3901110000):0.2315030000	3e6s_A.pdb:0.7990500000):0.3205790000	2jd7_A.pdb:0.1726480000):0.2551840000	1vlg_A.pdb:0.2920000000):0.0348737000):0.6998820000):0.5346860000):0.1618530000	2vzb_A.pdb:0.7129210000):0.7953070000):0.2455720000):0.2490030000):0.3118500000);
(1ji5_A.pdb:0.2928790000	(1jig_A.pdb:0.2627710000	((1qgh_A.pdb:0.3433780000	2ux1_A.pdb:0.7057230000):0.3130070000	((1ji4_A.pdb:0.7645320000	2fjc_A.pdb:0.8620440000):0.0907196000	((((1dps_A.pdb:0.0000020000	1jts_A.pdb:0.0200810000):0.3077380000	1o9r_A.pdb:0.3351800000):0.3961900000	1uvh_A.pdb:0.8329920000):0.4467900000	((1tjo_A.pdb:0.0000020000	1tk6_A.pdb:0.0000010000):0.8002790000	(((((((2fzf_A.pdb:1.6723210000	((1otk_A.pdb:3.2818240000	((2inc_B.pdb:1.1483880000	1mty_B.pdb:2.2965930000):0.8502490000	2inp_C.pdb:0.0438860000):0.4030870000):0.7468730000	(1mty_D.pdb:1.5262590000	3dhg_A.pdb:1.3769550000):0.6926030000):1.6361400000):0.0035900600	((((1oqu_A.pdb:0.1237240000	(1r2f_A.pdb:0.1385990000	1uzr_A.pdb:0.0816710000):0.0336779000):0.5421060000	1mxr_A.pdb:1.4131800000):0.5221710000	((1jk0_A.pdb:0.3894520000	1w68_A.pdb:0.0154370000):0.0872437000	2uw2_A.pdb:0.0000020000):1.6887300000):0.7897230000	3ee4_A.pdb:1.4432700000):0.3850220000):0.5019960000	(((2uw1_A.pdb:0.0000020000	2uw1_B.pdb:0.0051310000):0.0340147000	1afr_A.pdb:0.1440180000):1.0254000000	1za0_A.pdb:1.3313700000):0.6873940000):0.9312210000	((1lko_A.pdb:0.5968360000	1yuz_A.pdb:1.0739340000):0.9583490000	3qhb_A.pdb:1.1730050000):0.7889710000):0.5008390000	(((((1lb3_A.pdb:0.0472990000	2za7_A.pdb:0.1521600000):0.3357270000	(1bg7_A.pdb:0.5654150000	1r03_A.pdb:0.2405770000):0.0821961000):0.2177680000	(1z6o_A.pdb:1.3262210000	1z6o_M.pdb:0.4180950000):0.5752780000):0.3879580000	3e6s_A.pdb:0.6851880000):0.3098980000	(((1eum_A.pdb:0.3552340000	1krq_A.pdb:0.4629110000):0.6946800000	1vlg_A.pdb:0.2554070000):0.0630350000	2jd7_A.pdb:0.3290360000):0.1714170000):0.7154310000):0.3132470000	((((1bcf_A.pdb:0.0000010000	3e1q_A.pdb:0.0066150000):0.3432320000	2fkz_A.pdb:0.1574180000):0.2975390000	1jgc_A.pdb:0.3996010000):0.5114730000	1nfv_A.pdb:0.7945860000):0.1340930000):0.6218530000	2vzb_A.pdb:0.9249190000):0.4499940000):0.3710910000):0.1765620000):0.1798090000):0.1350710000):0.0888395000	(1n1q_A.pdb:0.3891910000	2chp_A.pdb:0.3971800000):0.1080050000);
(1ji5_A.pdb:0.2634260000	(1jig_A.pdb:0.2759050000	((1qgh_A.pdb:0.3728180000	(2ux1_A.pdb:0.3089460000	(((1dps_A.pdb:0.0137320000	1jts_A.pdb:0.0342890000):0.3280740000	1o9r_A.pdb:0.3707210000):0.4401430000	1uvh_A.pdb:0.9131710000):0.6064080000):0.3531810000):0.3704320000	((1ji4_A.pdb:0.6540160000	((1tjo_A.pdb:0.0000020000	1tk6_A.pdb:0.0000010000):0.5587250000	((((2fzf_A.pdb:4.0636340000	(((1bcf_A.pdb:0.0000020000	3e1q_A.pdb:0.0144090000):0.2823180000	2fkz_A.pdb:0.2184910000):0.4129950000	1jgc_A.pdb:0.2875160000):0.0000022704):0.7948840000	1nfv_A.pdb:0.6826390000):0.6601420000	((((((1lko_A.pdb:0.8985940000	1yuz_A.pdb:0.7719330000):2.0668800000	3qhb_A.pdb:0.2612800000):0.8428870000	((((((1otk_A.pdb:6.6067990000	1mty_B.pdb:1.8073040000):0.8090740000	2inp_C.pdb:0.5365770000):0.6162470000	2inc_B.pdb:1.1486590000):0.6290210000	(1mty_D.pdb:1.9934320000	3dhg_A.pdb:0.7056100000):0.3626770000):0.5303350000	(((((1oqu_A.pdb:0.2545720000	1uzr_A.pdb:0.1023630000):0.1690100000	1r2f_A.pdb:0.0525850000):0.8791640000	((1jk0_A.pdb:0.4624930000	1w68_A.pdb:0.0000020000):0.1228480000	2uw2_A.pdb:0.0092530000):1.6057900000):0.3248480000	1mxr_A.pdb:0.8271310000):0.9688920000	3ee4_A.pdb:1.7097370000):0.4615890000):0.5332180000	(((2uw1_A.pdb:0.0000020000	1afr_A.pdb:0.2189760000):0.0031642600	2uw1_B.pdb:0.0079070000):1.1884200000	1za0_A.pdb:1.6231270000):0.2571930000):0.5386210000):1.0579100000	(1z6o_A.pdb:1.0765450000	1z6o_M.pdb:0.6140460000):0.3010770000):0.2276050000	((1lb3_A.pdb:0.0772610000	2za7_A.pdb:0.1638810000):0.3704130000	(1bg7_A.pdb:0.6569210000	1r03_A.pdb:0.3168670000):0.0269378000):0.2194310000):0.4659980000	((((1eum_A.pdb:0.4915730000	1krq_A.pdb:0.4600860000):0.4341020000	3e6s_A.pdb:1.0959740000):0.2181280000	2jd7_A.pdb:0.3955150000):0.0945656000	1vlg_A.pdb:0.3227510000):0.2797040000):0.9426290000):0.4719130000	2vzb_A.pdb:1.1263990000):0.7348290000):1.2898300000):0.0725905000	2fjc_A.pdb:0.6994350000):0.1895390000):0.3197860000):0.1159560000	(1n1q_A.pdb:0.3080230000	2chp_A.pdb:0.6810070000):0.2057140000);
(1ji5_A.pdb:0.3244790000	(1jig_A.pdb:0.1865580000	(((1qgh_A.pdb:0.2770710000	2ux1_A.pdb:0.7557630000):0.1306660000	(((1dps_A.pdb:0.0000020000	1jts_A.pdb:0.0061900000):0.2993310000	1o9r_A.pdb:0.3325290000):0.7451480000	1uvh_A.pdb:0.6617910000):0.6313340000):0.2398900000	((1ji4_A.pdb:1.0194980000	((1tjo_A.pdb:0.0000010000	1tk6_A.pdb:0.0000010000):0.9421800000	((2fzf_A.pdb:2.7529590000	2vzb_A.pdb:0.3395070000):0.8359470000	(((((1bcf_A.pdb:0.0000010000	3e1q_A.pdb:0.0063960000):0.2571590000	2fkz_A.pdb:0.1312050000):0.2127950000	1jgc_A.pdb:0.5421060000):0.7069800000	1nfv_A.pdb:0.9360440000):0.2516510000	((((1lko_A.pdb:1.3397610000	1yuz_A.pdb:0.4945830000):1.6015600000	3qhb_A.pdb:0.4218510000):0.8696200000	(((((1otk_A.pdb:3.4570160000	2inp_C.pdb:0.5465030000):0.1336470000	1mty_B.pdb:2.7880020000):0.4248390000	2inc_B.pdb:0.6814160000):0.8420700000	(1mty_D.pdb:1.4292390000	3dhg_A.pdb:0.9924840000):0.6634430000):0.5838210000	(((((1oqu_A.pdb:0.2234090000	1uzr_A.pdb:0.1156470000):0.0675568000	1r2f_A.pdb:0.2014920000):0.5958530000	(1mxr_A.pdb:1.2067250000	((1jk0_A.pdb:0.3742490000	1w68_A.pdb:0.0214520000):0.1142610000	2uw2_A.pdb:0.0000020000):1.9288100000):0.2421750000):0.7626020000	3ee4_A.pdb:1.0473110000):0.4883290000	(((2uw1_A.pdb:0.0000020000	1afr_A.pdb:0.2625430000):0.0000028023	2uw1_B.pdb:0.0150800000):1.9193400000	1za0_A.pdb:1.5329070000):1.0214700000):0.4948350000):1.3557800000):0.5811440000	(((((1lb3_A.pdb:0.0329150000	2za7_A.pdb:0.1225240000):0.3179680000	1z6o_A.pdb:1.5061740000):0.1585290000	(1bg7_A.pdb:0.5956610000	1r03_A.pdb:0.2253770000):0.1706680000):0.2397390000	1z6o_M.pdb:1.0498010000):0.0885617000	((((1eum_A.pdb:0.5536580000	1krq_A.pdb:0.3131180000):0.3950100000	3e6s_A.pdb:1.0841500000):0.2687820000	2jd7_A.pdb:0.1231680000):0.3315390000	1vlg_A.pdb:0.1711270000):0.3450940000):0.4217310000):0.2686100000):0.5073970000):0.5002420000):0.8318330000):0.0000021921	2fjc_A.pdb:0.9436130000):0.1521950000):0.0745533000):0.2074990000	(1n1q_A.pdb:0.2925960000	2chp_A.pdb:0.6632800000):0.1356170000);
(1ji5_A.pdb:0.2994740000	1jig_A.pdb:0.2756850000	((1n1q_A.pdb:0.3353150000	((1qgh_A.pdb:0.3032420000	2ux1_A.pdb:0.6778330000):0.2230680000	(((1dps_A.pdb:0.0323160000	1jts_A.pdb:0.0136080000):0.4168910000	1o9r_A.pdb:0.4234860000):0.4475940000	1uvh_A.pdb:0.6991670000):0.4266580000):0.2611140000):0.1895700000	(2chp_A.pdb:0.6110220000	((1ji4_A.pdb:0.6696230000	2fjc_A.pdb:0.7653340000):0.1192040000	((1tjo_A.pdb:0.0000010000	1tk6_A.pdb:0.0000010000):0.9407740000	(((((2fzf_A.pdb:2.9215550000	((1lko_A.pdb:0.4965440000	1yuz_A.pdb:1.2016150000):1.1029900000	3qhb_A.pdb:0.9337090000):0.3398610000):0.4548620000	((((1otk_A.pdb:4.1985740000	((2inc_B.pdb:1.2800600000	1mty_B.pdb:2.5344660000):0.1012350000	2inp_C.pdb:0.3397630000):0.9133550000):0.2588150000	(1mty_D.pdb:1.2248540000	3dhg_A.pdb:1.6779300000):0.8332890000):1.1655700000	(((1oqu_A.pdb:0.0752800000	(1r2f_A.pdb:0.1996100000	1uzr_A.pdb:0.0549400000):0.0894714000):0.9109320000	(1mxr_A.pdb:1.0351260000	((1jk0_A.pdb:0.3209110000	1w68_A.pdb:0.0000020000):0.0631234000	2uw2_A.pdb:0.0238880000):1.4520300000):0.1545270000):0.6167170000	3ee4_A.pdb:1.2283570000):1.2394700000):0.0935842000	(((2uw1_A.pdb:0.0000020000	1afr_A.pdb:0.1925430000):0.0098245600	2uw1_B.pdb:0.0058480000):1.1704400000	1za0_A.pdb:1.0985160000):0.6726170000):0.3082400000):0.8159560000	(((((1lb3_A.pdb:0.1098000000	2za7_A.pdb:0.2032490000):0.2480190000	1bg7_A.pdb:0.6026820000):0.0300393000	1r03_A.pdb:0.2191260000):0.3051010000	(1z6o_A.pdb:1.5642370000	1z6o_M.pdb:0.6220400000):0.3752500000):0.3225790000	(((1eum_A.pdb:0.5396200000	1krq_A.pdb:0.2758580000):0.4807360000	3e6s_A.pdb:0.7721520000):0.2004000000	(2jd7_A.pdb:0.3705880000	1vlg_A.pdb:0.3152990000):0.2289500000):0.2810340000):0.5148330000):0.4871110000	((((1bcf_A.pdb:0.0000010000	3e1q_A.pdb:0.0133260000):0.2295330000	2fkz_A.pdb:0.2670110000):0.1141160000	1jgc_A.pdb:0.6451290000):0.5007200000	1nfv_A.pdb:1.0909660000):0.2354450000):0.7436250000	2vzb_A.pdb:1.0271050000):0.1709680000):0.6063370000):0.2579830000):0.0931973000):0.0960549000);
(1ji5_A.pdb:0.2285340000	(((1jig_A.pdb:0.2034890000	(1ji4_A.pdb:0.9831850000	(2fjc_A.pdb:0.7996530000	((1tjo_A.pdb:0.0000020000	1tk6_A.pdb:0.0000010000):0.8987850000	((((2fzf_A.pdb:3.7399880000	(((1bcf_A.pdb:0.0000020000	3e1q_A.pdb:0.0000030000):0.3511140000	2fkz_A.pdb:0.1599200000):0.4843490000	1jgc_A.pdb:0.3718220000):0.1723760000):0.3457880000	1nfv_A.pdb:0.8216260000):0.3161070000	((((1lko_A.pdb:1.4107920000	1yuz_A.pdb:0.3026740000):1.7970000000	3qhb_A.pdb:0.0838640000):1.3458000000	(((((((1otk_A.pdb:4.4762960000	1mty_B.pdb:3.0491370000):0.0777985000	2inp_C.pdb:0.4881700000):0.8260490000	2inc_B.pdb:0.6604260000):1.6811700000	3dhg_A.pdb:0.8408160000):0.8899240000	1mty_D.pdb:1.4698250000):0.4419410000	((((1oqu_A.pdb:0.2246740000	(1r2f_A.pdb:0.2188200000	1uzr_A.pdb:0.0850090000):0.0778919000):1.0584500000	1mxr_A.pdb:1.2489950000):0.2410150000	((1jk0_A.pdb:0.4371970000	1w68_A.pdb:0.0000020000):0.1119460000	2uw2_A.pdb:0.0344780000):1.3406200000):0.6247230000	3ee4_A.pdb:1.5512930000):0.6438680000):0.3417300000	(((2uw1_A.pdb:0.0000020000	1afr_A.pdb:0.1898840000):0.0000022073	2uw1_B.pdb:0.0048530000):1.2957600000	1za0_A.pdb:1.7555150000):0.5054110000):1.3129500000):0.0883097000	((((((1lb3_A.pdb:0.0743700000	2za7_A.pdb:0.2400090000):0.2888230000	1bg7_A.pdb:0.8131990000):0.0755300000	1r03_A.pdb:0.2536770000):0.1608440000	1z6o_A.pdb:1.3545980000):0.2756100000	1z6o_M.pdb:0.9811320000):0.1436120000	((((1eum_A.pdb:0.4701090000	1krq_A.pdb:0.4490200000):0.2468120000	3e6s_A.pdb:0.9773200000):0.2863730000	2jd7_A.pdb:0.1239840000):0.1420210000	1vlg_A.pdb:0.3754820000):0.4268390000):0.4258150000):0.6345480000):0.6128930000	2vzb_A.pdb:0.4873280000):0.7667210000):0.4456190000):0.0592941000):0.3845190000):0.1085060000	(1qgh_A.pdb:0.2140720000	(2ux1_A.pdb:0.3921550000	(((1dps_A.pdb:0.0000020000	1jts_A.pdb:0.0206240000):0.4124230000	1o9r_A.pdb:0.2120970000):0.5686980000	1uvh_A.pdb:0.8314880000):0.5743980000):0.3597290000):0.6898510000):0.0632751000	1n1q_A.pdb:0.4756010000):0.0652317000	2chp_A.pdb:0.7245320000);
(1ji5_A.pdb:0.2899050000	(1jig_A.pdb:0.3107400000	(1n1q_A.pdb:0.3120610000	((1qgh_A.pdb:0.2515720000	2ux1_A.pdb:0.7698560000):0.5319710000	((1ji4_A.pdb:0.8091750000	2fjc_A.pdb:0.9562920000):0.1528810000	((((1dps_A.pdb:0.0084160000	1jts_A.pdb:0.0112550000):0.4332880000	1o9r_A.pdb:0.3228490000):0.5116680000	1uvh_A.pdb:0.7576210000):0.4821100000	((1tjo_A.pdb:0.0000010000	1tk6_A.pdb:0.0000010000):0.9240660000	(((((2fzf_A.pdb:3.3777040000	(1bcf_A.pdb:0.0000020000	3e1q_A.pdb:0.0000020000):0.0112547000):0.2120330000	2fkz_A.pdb:0.3112490000):0.1096950000	1jgc_A.pdb:0.5195820000):0.6898320000	(1nfv_A.pdb:0.8802790000	((((1lko_A.pdb:0.8934690000	1yuz_A.pdb:1.1425270000):0.5291970000	3qhb_A.pdb:0.8502630000):1.5695100000	((((((1otk_A.pdb:4.6211730000	2inp_C.pdb:0.0000020000):0.8629470000	(2inc_B.pdb:0.7605660000	1mty_B.pdb:3.7789000000):0.4155760000):0.6415540000	(1mty_D.pdb:1.3228490000	3dhg_A.pdb:2.0825550000):0.4455560000):0.6144100000	((((1oqu_A.pdb:0.1196600000	(1r2f_A.pdb:0.2644700000	1uzr_A.pdb:0.0846870000):0.1495740000):0.9313210000	1mxr_A.pdb:1.0709740000):0.3401240000	((1jk0_A.pdb:0.4243600000	1w68_A.pdb:0.0000020000):0.1405860000	2uw2_A.pdb:0.0269090000):1.1963200000):0.3170780000	3ee4_A.pdb:1.6901500000):0.6231100000):0.8471910000	((2uw1_A.pdb:0.0000020000	1afr_A.pdb:0.1936320000):0.0036616000	2uw1_B.pdb:0.0065260000):1.6089300000):0.1811990000	1za0_A.pdb:1.1090780000):1.1793000000):0.3261320000	((((((1lb3_A.pdb:0.1400610000	2za7_A.pdb:0.1598930000):0.2255340000	1bg7_A.pdb:0.6770020000):0.0452444000	1r03_A.pdb:0.2597410000):0.4536120000	1z6o_A.pdb:1.3150750000):0.2743840000	1z6o_M.pdb:0.7232770000):0.5857000000	((((1eum_A.pdb:0.4940340000	1krq_A.pdb:0.3551640000):0.3709970000	3e6s_A.pdb:1.0828980000):0.2428770000	2jd7_A.pdb:0.2146210000):0.3244690000	1vlg_A.pdb:0.1264300000):0.2291620000):0.8083710000):0.1092270000):0.0518949000):0.6618130000	2vzb_A.pdb:1.2302850000):0.2635160000):0.4499210000):0.2062880000):0.2279120000):0.1631010000):0.1020790000):0.0677584000	2chp_A.pdb:0.5394910000);
(1ji5_A.pdb:0.2728870000	((1jig_A.pdb:0.1305060000	(((1qgh_A.pdb:0.2854120000	2ux1_A.pdb:0.4513150000):0.2982730000	(((1dps_A.pdb:0.0185890000	1jts_A.pdb:0.0000020000):0.3032620000	1o9r_A.pdb:0.4149480000):0.2671800000	1uvh_A.pdb:0.8570180000):0.8644430000):0.1062780000	((1ji4_A.pdb:0.6389320000	2fjc_A.pdb:0.7534580000):0.1669530000	((1tjo_A.pdb:0.0000020000	1tk6_A.pdb:0.0000010000):1.0099200000	((((2fzf_A.pdb:3.3850780000	(((1bcf_A.pdb:0.0000020000	3e1q_A.pdb:0.0124620000):0.2884350000	2fkz_A.pdb:0.1711730000):0.4594810000	1jgc_A.pdb:0.2551900000):0.1102280000):0.4237930000	1nfv_A.pdb:0.8155670000):0.1573570000	((((1lko_A.pdb:0.9220940000	1yuz_A.pdb:0.7886310000):1.1190300000	3qhb_A.pdb:0.5423320000):0.7805240000	(((((1otk_A.pdb:4.0569350000	2inp_C.pdb:0.0000020000):0.7181740000	(2inc_B.pdb:0.8553820000	1mty_B.pdb:3.2862860000):0.3970150000):0.9130360000	(1mty_D.pdb:1.4085560000	3dhg_A.pdb:1.0076360000):0.8016190000):0.6704280000	(((((1oqu_A.pdb:0.2484710000	1uzr_A.pdb:0.0696720000):0.1723570000	1r2f_A.pdb:0.0976300000):1.0093700000	((1jk0_A.pdb:0.3621550000	1w68_A.pdb:0.0000020000):0.1872260000	2uw2_A.pdb:0.0000030000):1.3854800000):0.0175803000	1mxr_A.pdb:1.1038120000):0.3521950000	3ee4_A.pdb:1.4668110000):0.2920860000):0.2685870000	(((2uw1_A.pdb:0.0000020000	2uw1_B.pdb:0.0204390000):0.0248390000	1afr_A.pdb:0.2192070000):2.1269900000	1za0_A.pdb:1.4118750000):0.3510570000):1.0098100000):0.0465260000	(((1lb3_A.pdb:0.0937720000	2za7_A.pdb:0.1325210000):0.4388750000	(1bg7_A.pdb:0.8002830000	1r03_A.pdb:0.1848790000):0.0696201000):0.3386240000	((1z6o_A.pdb:1.3164830000	1z6o_M.pdb:0.6353810000):0.3323850000	((((1eum_A.pdb:0.4703120000	1krq_A.pdb:0.2990870000):0.2700250000	3e6s_A.pdb:0.9835120000):0.3075330000	2jd7_A.pdb:0.2216480000):0.1204560000	1vlg_A.pdb:0.2035830000):0.7292850000):0.1646520000):0.7953600000):0.5458130000):0.5277470000	2vzb_A.pdb:1.1832260000):0.4941180000):0.9311990000):0.1948700000):0.2314160000):0.0763270000	1n1q_A.pdb:0.3651470000):0.0660891000	2chp_A.pdb:0.5978520000);
(1ji5_A.pdb:0.2120530000	((1jig_A.pdb:0.1656120000	(((1qgh_A.pdb:0.4340110000	2ux1_A.pdb:0.6573790000):0.3049750000	(((1dps_A.pdb:0.0000020000	1jts_A.pdb:0.0204470000):0.3031420000	1o9r_A.pdb:0.5411940000):0.2785950000	1uvh_A.pdb:0.9725210000):0.5595180000):0.2918930000	((1ji4_A.pdb:0.7863790000	2fjc_A.pdb:1.1683400000):0.1176870000	((1tjo_A.pdb:0.0000020000	1tk6_A.pdb:0.0000010000):0.6537420000	((((2fzf_A.pdb:3.5539040000	(((1bcf_A.pdb:0.0000020000	3e1q_A.pdb:0.0000030000):0.3322220000	2fkz_A.pdb:0.1663610000):0.1676110000	1jgc_A.pdb:0.5901370000):0.4760450000):0.0566425000	1nfv_A.pdb:0.7430280000):0.2529210000	((((1lko_A.pdb:0.8188300000	1yuz_A.pdb:0.6994210000):0.8129500000	3qhb_A.pdb:0.6358320000):0.7678630000	(((1otk_A.pdb:3.4727240000	((2inc_B.pdb:1.0060220000	(2inp_C.pdb:0.9117580000	1mty_B.pdb:2.5753700000):0.3689620000):0.5717840000	(1mty_D.pdb:1.6702620000	3dhg_A.pdb:0.7404700000):1.4159300000):0.1833490000):1.8627800000	((((1oqu_A.pdb:0.0000030000	(1r2f_A.pdb:0.3157810000	1uzr_A.pdb:0.0402220000):0.1862560000):0.6437040000	((1jk0_A.pdb:0.4003080000	1w68_A.pdb:0.0000020000):0.1519730000	2uw2_A.pdb:0.0000020000):1.5051900000):0.2709350000	1mxr_A.pdb:0.9502590000):1.0528400000	3ee4_A.pdb:1.2324620000):0.9276220000):0.0000020451	(((2uw1_A.pdb:0.0000020000	2uw1_B.pdb:0.0159080000):0.1036230000	1afr_A.pdb:0.1071170000):0.7925160000	1za0_A.pdb:1.0880590000):0.2695810000):0.9888910000):0.5413510000	(((((1lb3_A.pdb:0.0696240000	2za7_A.pdb:0.1942760000):0.2610360000	1bg7_A.pdb:0.4543660000):0.1170350000	1r03_A.pdb:0.2225310000):0.3674270000	(1z6o_A.pdb:1.2247730000	1z6o_M.pdb:0.8314550000):0.2536250000):0.2081280000	(((1eum_A.pdb:0.6346910000	1krq_A.pdb:0.2117190000):0.5176510000	3e6s_A.pdb:0.8150510000):0.0868808000	(2jd7_A.pdb:0.2081580000	1vlg_A.pdb:0.3216780000):0.1253990000):0.2837150000):0.5256380000):0.6727890000):0.7518140000	2vzb_A.pdb:0.9391560000):0.3557110000):0.6033220000):0.1124630000):0.2547770000):0.0989937000	1n1q_A.pdb:0.3330350000):0.0847664000	2chp_A.pdb:0.5789310000);
(1ji5_A.pdb:0.2503400000	(1jig_A.pdb:0.1964230000	(((1qgh_A.pdb:0.4479490000	2ux1_A.pdb:0.7183600000):0.1439050000	(((1dps_A.pdb:0.0000020000	1jts_A.pdb:0.0129430000):0.2700260000	1o9r_A.pdb:0.4359260000):0.5325090000	1uvh_A.pdb:0.6399970000):0.8634410000):0.1508630000	((1ji4_A.pdb:0.8008020000	2fjc_A.pdb:0.7314650000):0.1916810000	((1tjo_A.pdb:0.0000010000	1tk6_A.pdb:0.0000010000):0.8234760000	((((((((((((2fzf_A.pdb:3.0119740000	(((2inc_B.pdb:1.3005650000	1mty_B.pdb:2.6359130000):0.4022680000	2inp_C.pdb:0.5055560000):1.0391800000	(1mty_D.pdb:2.0254350000	3dhg_A.pdb:0.9133920000):0.7680190000):0.6263220000):0.5383430000	((1jk0_A.pdb:0.3154660000	1w68_A.pdb:0.0098310000):0.1473250000	2uw2_A.pdb:0.0000030000):1.1249500000):0.2804780000	(((1oqu_A.pdb:0.1965070000	1uzr_A.pdb:0.1348890000):0.0675722000	1r2f_A.pdb:0.0985120000):0.8187580000	1mxr_A.pdb:0.9926830000):0.2557390000):0.6950980000	3ee4_A.pdb:1.3669080000):0.6663760000	(((2uw1_A.pdb:0.0000020000	2uw1_B.pdb:0.0100160000):0.0055116300	1afr_A.pdb:0.1703540000):1.4840500000	1za0_A.pdb:1.7904560000):0.3655420000):1.4055300000	3qhb_A.pdb:0.6564470000):0.7365800000	(1lko_A.pdb:1.0623080000	1yuz_A.pdb:0.9753890000):0.5064790000):1.3604100000	1nfv_A.pdb:0.8497260000):0.3868440000	(((((1lb3_A.pdb:0.0646540000	2za7_A.pdb:0.1874370000):0.3220530000	1bg7_A.pdb:0.4369330000):0.0315544000	1r03_A.pdb:0.2238880000):0.4753200000	(1z6o_A.pdb:1.3779900000	1z6o_M.pdb:0.7992420000):0.3977210000):0.2125510000	(((1eum_A.pdb:0.5598070000	1krq_A.pdb:0.3020370000):0.3970680000	3e6s_A.pdb:1.0046600000):0.1276060000	(2jd7_A.pdb:0.2401510000	1vlg_A.pdb:0.4301690000):0.1292710000):0.4462990000):0.6953040000):0.1623330000	(((1bcf_A.pdb:0.0000010000	3e1q_A.pdb:0.0064520000):0.3090210000	2fkz_A.pdb:0.1758030000):0.0681910000	1jgc_A.pdb:0.6117200000):0.3200820000):0.9796750000	2vzb_A.pdb:1.1861080000):0.2557170000	1otk_A.pdb:4.2133660000):0.0713779000):0.5512050000):0.1912500000):0.1799650000):0.0893338000	(1n1q_A.pdb:0.3524840000	2chp_A.pdb:0.6270650000):0.1148970000);
(1ji5_A.pdb:0.2268900000	(1jig_A.pdb:0.2149270000	(((1qgh_A.pdb:0.2871740000	2ux1_A.pdb:0.5422640000):0.2041280000	(1ji4_A.pdb:0.3092200000	2fjc_A.pdb:0.8379610000):0.4345200000):0.2340580000	((1tjo_A.pdb:0.0000010000	1tk6_A.pdb:0.0000010000):0.6632620000	((((2fzf_A.pdb:3.6087140000	(((1bcf_A.pdb:0.0000020000	3e1q_A.pdb:0.0190080000):0.3044510000	2fkz_A.pdb:0.1648450000):0.1373620000	1jgc_A.pdb:0.5110110000):0.3242790000):0.3074510000	1nfv_A.pdb:0.6673310000):0.1260440000	(((((1lko_A.pdb:0.6930960000	1yuz_A.pdb:1.0487300000):0.7569300000	3qhb_A.pdb:0.9122020000):1.3811900000	(((1otk_A.pdb:2.4673980000	((2inc_B.pdb:1.0338760000	1mty_B.pdb:2.3403700000):0.0546165000	2inp_C.pdb:0.5122540000):0.3765400000):0.4870890000	(1mty_D.pdb:1.5971450000	3dhg_A.pdb:1.3321580000):1.5775500000):0.8793550000	((((1oqu_A.pdb:0.0710240000	(1r2f_A.pdb:0.1785710000	1uzr_A.pdb:0.1103400000):0.1312620000):0.9036870000	((1jk0_A.pdb:0.3414820000	1w68_A.pdb:0.0014670000):0.0930978000	2uw2_A.pdb:0.0205810000):1.3902800000):0.1365920000	1mxr_A.pdb:1.3373860000):0.4928250000	3ee4_A.pdb:2.0446010000):0.3667360000):0.2905520000):0.0808943000	(((2uw1_A.pdb:0.0000020000	1afr_A.pdb:0.1834120000):0.0004929030	2uw1_B.pdb:0.0153530000):1.4659900000	1za0_A.pdb:1.3640370000):0.8525920000):0.3057260000	(((((1lb3_A.pdb:0.1021410000	2za7_A.pdb:0.1368800000):0.3446510000	1bg7_A.pdb:0.4372650000):0.1957640000	1r03_A.pdb:0.1993450000):0.4199680000	(1z6o_A.pdb:1.4103660000	1z6o_M.pdb:0.7319180000):0.2396390000):0.1547620000	((((1eum_A.pdb:0.6488460000	1krq_A.pdb:0.1736230000):0.4950410000	3e6s_A.pdb:1.0732880000):0.1811400000	2jd7_A.pdb:0.2848890000):0.1534960000	1vlg_A.pdb:0.3271900000):0.5146000000):0.3857180000):0.6353290000):0.6464470000	2vzb_A.pdb:1.0899720000):0.5153650000):0.6308390000):0.0009951080):0.0569666000	((1n1q_A.pdb:0.1415400000	(((1dps_A.pdb:0.0000020000	1jts_A.pdb:0.0000020000):0.4174740000	1o9r_A.pdb:0.3544770000):0.1810400000	1uvh_A.pdb:0.6665310000):0.6853410000):0.1284420000	2chp_A.pdb:0.4634710000):0.0610887000);
(1ji5_A.pdb:0.3169520000	(1jig_A.pdb:0.2069230000	(((1qgh_A.pdb:0.3167440000	2ux1_A.pdb:0.4989280000):0.3087320000	(1ji4_A.pdb:0.7627720000	2fjc_A.pdb:0.9246190000):0.3100900000):0.1234660000	((((1dps_A.pdb:0.0000020000	1jts_A.pdb:0.0000020000):0.3293520000	1o9r_A.pdb:0.3438010000):0.4456330000	1uvh_A.pdb:0.5563540000):0.4405080000	((1tjo_A.pdb:0.0000020000	1tk6_A.pdb:0.0000010000):0.7525690000	((((2fzf_A.pdb:2.6497260000	(((1bcf_A.pdb:0.0000020000	3e1q_A.pdb:0.0000030000):0.3118590000	2fkz_A.pdb:0.1864340000):0.1922840000	1jgc_A.pdb:0.4975580000):0.0000023215):0.6115510000	1nfv_A.pdb:0.7977680000):0.1747330000	((((1lko_A.pdb:1.1235960000	1yuz_A.pdb:0.7461440000):0.9783260000	3qhb_A.pdb:0.6825700000):0.5835550000	(((((1otk_A.pdb:3.8324180000	3ee4_A.pdb:1.4277590000):0.2342240000	(1mty_D.pdb:1.6249790000	3dhg_A.pdb:1.3064140000):0.9692670000):0.6633130000	(((1oqu_A.pdb:0.2247130000	(1r2f_A.pdb:0.2111430000	1uzr_A.pdb:0.0811460000):0.0554918000):0.4650970000	(1jk0_A.pdb:0.1547800000	(2uw2_A.pdb:0.1384640000	1w68_A.pdb:0.0000020000):0.2339730000):1.6369200000):0.4836040000	1mxr_A.pdb:0.9780490000):0.8568490000):0.0535402000	((2inc_B.pdb:1.0522490000	1mty_B.pdb:2.3512750000):0.2972490000	2inp_C.pdb:0.6861270000):1.6286400000):0.2756580000	(((2uw1_A.pdb:0.0000020000	2uw1_B.pdb:0.0000020000):0.0000028121	1afr_A.pdb:0.1644030000):1.0846800000	1za0_A.pdb:0.9985190000):0.7197970000):0.7350130000):0.8643720000	(((((1lb3_A.pdb:0.0272120000	2za7_A.pdb:0.2083220000):0.4052040000	1bg7_A.pdb:0.5692950000):0.1178040000	1r03_A.pdb:0.1668690000):0.4236740000	(1z6o_A.pdb:1.1154600000	1z6o_M.pdb:0.8389890000):0.4209150000):0.1171930000	(((1eum_A.pdb:0.5377960000	1krq_A.pdb:0.3770840000):0.3631090000	3e6s_A.pdb:1.1144590000):0.2132260000	(2jd7_A.pdb:0.3121110000	1vlg_A.pdb:0.3884310000):0.1437740000):0.4593900000):0.6801220000):0.1775950000):0.7417210000	2vzb_A.pdb:0.9160540000):0.4115530000):0.1723250000):0.3398480000):0.0657022000):0.0608181000	(1n1q_A.pdb:0.2194740000	2chp_A.pdb:0.5179790000):0.1390010000);
(1ji5_A.pdb:0.2215180000	(1jig_A.pdb:0.1882690000	(1n1q_A.pdb:0.4987850000	((1qgh_A.pdb:0.2820750000	(2ux1_A.pdb:0.3543820000	(((1dps_A.pdb:0.0000020000	1jts_A.pdb:0.0362710000):0.2946790000	1o9r_A.pdb:0.4037730000):0.3132970000	1uvh_A.pdb:1.0922150000):0.7608990000):0.1894660000):0.4894290000	((1ji4_A.pdb:0.6926920000	2fjc_A.pdb:0.6856970000):0.1411370000	((1tjo_A.pdb:0.0000010000	1tk6_A.pdb:0.0000010000):1.0247200000	((2fzf_A.pdb:2.8369330000	2vzb_A.pdb:0.8212180000):0.3817020000	(((((1bcf_A.pdb:0.0000010000	3e1q_A.pdb:0.0072050000):0.2581040000	2fkz_A.pdb:0.1957100000):0.2301810000	1jgc_A.pdb:0.5425430000):0.3299160000	1nfv_A.pdb:1.2062560000):0.4134350000	((((1lko_A.pdb:0.8178240000	1yuz_A.pdb:1.0787680000):1.2431900000	3qhb_A.pdb:0.9556210000):0.6736660000	((((((1otk_A.pdb:3.0632400000	2inp_C.pdb:0.0000020000):0.8014020000	1mty_B.pdb:2.3152350000):0.3953380000	2inc_B.pdb:1.3032120000):0.5074310000	(1mty_D.pdb:1.5880710000	3dhg_A.pdb:1.1614990000):0.3321290000):1.0155700000	(((((1oqu_A.pdb:0.1725510000	1uzr_A.pdb:0.1151870000):0.0274198000	1r2f_A.pdb:0.2148360000):0.9376990000	3ee4_A.pdb:1.9291130000):0.1537590000	1mxr_A.pdb:1.1587060000):0.5383300000	((1jk0_A.pdb:0.4729270000	1w68_A.pdb:0.0072910000):0.1277010000	2uw2_A.pdb:0.0000030000):1.6702100000):0.3017540000):0.4374570000	(((2uw1_A.pdb:0.0000020000	1afr_A.pdb:0.1858980000):0.0000021210	2uw1_B.pdb:0.0051120000):2.0866800000	1za0_A.pdb:1.0048600000):0.5958830000):0.4911670000):1.3837300000	(((((1lb3_A.pdb:0.0841630000	2za7_A.pdb:0.1495570000):0.2830370000	(1bg7_A.pdb:0.5308910000	1r03_A.pdb:0.2350720000):0.0000020469):0.2566340000	1z6o_A.pdb:1.4477300000):0.3526850000	1z6o_M.pdb:0.9906470000):0.2147720000	((((1eum_A.pdb:0.6845180000	1krq_A.pdb:0.2412650000):0.2990190000	3e6s_A.pdb:1.1961670000):0.3447240000	2jd7_A.pdb:0.2716550000):0.0170371000	1vlg_A.pdb:0.3172060000):0.8235350000):0.8424040000):0.0333629000):0.1475410000):0.2000300000):1.0015200000):0.0872553000):0.2217690000):0.1024380000):0.1615610000	2chp_A.pdb:0.7075590000);
(1ji5_A.pdb:0.2365540000	(1jig_A.pdb:0.2291520000	(1n1q_A.pdb:0.2690420000	(((1qgh_A.pdb:0.4668980000	2ux1_A.pdb:0.5610290000):0.1880060000	(1ji4_A.pdb:0.6895910000	2fjc_A.pdb:0.7494580000):0.2731550000):0.1731390000	((((1dps_A.pdb:0.0080160000	1jts_A.pdb:0.0195480000):0.3181930000	1o9r_A.pdb:0.4809770000):0.4952180000	1uvh_A.pdb:0.7742830000):0.4260110000	((1tjo_A.pdb:0.0000010000	1tk6_A.pdb:0.0000010000):0.7218130000	((((2fzf_A.pdb:2.7639460000	(((1bcf_A.pdb:0.0000010000	3e1q_A.pdb:0.0000030000):0.2387970000	2fkz_A.pdb:0.2031810000):0.3214120000	1jgc_A.pdb:0.3936440000):0.2857800000):0.0715220000	1nfv_A.pdb:0.8307500000):0.2025840000	((((1lko_A.pdb:0.9113130000	1yuz_A.pdb:0.6703450000):0.7990840000	3qhb_A.pdb:1.1920330000):0.4219350000	(((((1otk_A.pdb:4.2245400000	(2inc_B.pdb:1.1715950000	1mty_B.pdb:2.6587020000):0.1755980000):0.3956660000	2inp_C.pdb:0.2747780000):1.8727800000	(1mty_D.pdb:1.5778750000	3dhg_A.pdb:1.3344290000):0.7723480000):0.9489320000	(((2uw1_A.pdb:0.0000020000	2uw1_B.pdb:0.0104750000):0.0503798000	1afr_A.pdb:0.1282140000):1.3420400000	1za0_A.pdb:1.3656770000):0.4507260000):0.1690550000	((((1oqu_A.pdb:0.1529280000	(1r2f_A.pdb:0.2011670000	1uzr_A.pdb:0.0793070000):0.0929561000):0.8615470000	((1jk0_A.pdb:0.3499360000	1w68_A.pdb:0.0194240000):0.0614811000	2uw2_A.pdb:0.0533540000):1.3553700000):0.1779360000	1mxr_A.pdb:1.0625350000):0.4473680000	3ee4_A.pdb:1.5347300000):0.3712450000):1.2914100000):0.7993080000	((((((1lb3_A.pdb:0.0694350000	2za7_A.pdb:0.1614060000):0.3028670000	1bg7_A.pdb:0.6420580000):0.2695750000	1r03_A.pdb:0.0839600000):0.3144200000	1z6o_A.pdb:1.5513800000):0.2804840000	1z6o_M.pdb:0.6289650000):0.3860720000	(((1eum_A.pdb:0.5319420000	1krq_A.pdb:0.2119400000):0.2421790000	3e6s_A.pdb:0.9275950000):0.1586440000	(2jd7_A.pdb:0.1509790000	1vlg_A.pdb:0.3745880000):0.1875910000):0.1365750000):0.6230540000):0.1952770000):0.5403510000	2vzb_A.pdb:0.8721790000):0.6116140000):0.7560650000):0.4366160000):0.2050770000):0.1046120000):0.0256830000	2chp_A.pdb:0.6178790000);
(1ji5_A.pdb:0.2548400000	((1jig_A.pdb:0.1863820000	(((1qgh_A.pdb:0.2788270000	2ux1_A.pdb:0.9337650000):0.1762640000	(((1dps_A.pdb:0.0000020000	1jts_A.pdb:0.0000020000):0.2457970000	1uvh_A.pdb:1.1254860000):0.1899790000	1o9r_A.pdb:0.5708580000):0.7233450000):0.2573220000	((1ji4_A.pdb:0.7273820000	2fjc_A.pdb:0.8301770000):0.4100840000	(((1tjo_A.pdb:0.0000010000	1tk6_A.pdb:0.0000010000):1.0067200000	(2fzf_A.pdb:3.1281410000	2vzb_A.pdb:0.4653280000):0.9425600000):0.0000026496	(((((1bcf_A.pdb:0.0000010000	3e1q_A.pdb:0.0000030000):0.3034910000	2fkz_A.pdb:0.2086040000):0.3838030000	1jgc_A.pdb:0.1678190000):0.8116260000	1nfv_A.pdb:0.3695740000):0.2450690000	(((1lko_A.pdb:0.7459210000	1yuz_A.pdb:0.6739970000):0.7519950000	3qhb_A.pdb:0.8834920000):0.5340460000	((((1lb3_A.pdb:0.0626690000	2za7_A.pdb:0.2113910000):0.3332990000	(1bg7_A.pdb:0.6429370000	1r03_A.pdb:0.2326580000):0.0697721000):0.3954600000	(1z6o_A.pdb:1.6174620000	(1z6o_M.pdb:0.9934350000	((((1eum_A.pdb:0.5375190000	1krq_A.pdb:0.3084600000):0.1946460000	3e6s_A.pdb:1.2069640000):0.2706010000	2jd7_A.pdb:0.2068200000):0.0559251000	1vlg_A.pdb:0.2965720000):0.4975990000):0.2806790000):0.0425156000):0.5004200000	(((1otk_A.pdb:5.1164960000	(((2inc_B.pdb:1.1351290000	1mty_B.pdb:2.2934010000):0.4690270000	2inp_C.pdb:0.3005220000):1.2717800000	(1mty_D.pdb:1.7658650000	3dhg_A.pdb:1.2916490000):0.5031820000):0.1743750000):0.2710880000	((((1oqu_A.pdb:0.1649870000	(1r2f_A.pdb:0.2367670000	1uzr_A.pdb:0.0725420000):0.1174920000):0.7706970000	1mxr_A.pdb:1.1846500000):0.3919420000	((1jk0_A.pdb:0.4336670000	1w68_A.pdb:0.0000020000):0.1071370000	2uw2_A.pdb:0.0000030000):1.0370800000):0.5018840000	3ee4_A.pdb:1.5449500000):0.3630740000):0.5482060000	(((2uw1_A.pdb:0.0000020000	1afr_A.pdb:0.2275010000):0.0000198299	2uw1_B.pdb:0.0153630000):0.8967920000	1za0_A.pdb:1.6168600000):0.4646280000):1.1817900000):0.5007480000):0.4332690000):0.7527000000):0.8105530000):0.0748568000):0.2432540000):0.1339220000	1n1q_A.pdb:0.3012340000):0.0426076000	2chp_A.pdb:0.7870880000);
(1ji5_A.pdb:0.2852560000	(1jig_A.pdb:0.0605480000	((((1qgh_A.pdb:0.4903400000	2ux1_A.pdb:0.4609730000):0.2863210000	1ji4_A.pdb:0.7294500000):0.1511040000	(2fjc_A.pdb:0.7345410000	((1tjo_A.pdb:0.0000010000	1tk6_A.pdb:0.0000010000):0.8205920000	((((((2fzf_A.pdb:2.2423930000	((1lko_A.pdb:0.7231370000	1yuz_A.pdb:1.2961360000):0.7158310000	(((1otk_A.pdb:4.0074850000	(((((1oqu_A.pdb:0.2058380000	1uzr_A.pdb:0.0940650000):0.1603830000	1r2f_A.pdb:0.0452230000):0.9843720000	1mxr_A.pdb:0.8684140000):0.2912020000	((1jk0_A.pdb:0.3027750000	1w68_A.pdb:0.0000020000):0.1468330000	2uw2_A.pdb:0.0000030000):1.1234000000):0.1534810000	(((2inc_B.pdb:1.2111780000	1mty_B.pdb:2.1999040000):0.6730580000	2inp_C.pdb:0.3437430000):1.1637700000	(1mty_D.pdb:1.5486930000	3dhg_A.pdb:1.2579760000):0.7929840000):0.4550640000):0.6549960000):0.0000024365	3ee4_A.pdb:1.3654580000):0.4503040000	(((2uw1_A.pdb:0.0000020000	1afr_A.pdb:0.1845900000):0.0137406000	2uw1_B.pdb:0.0012480000):1.3827800000	1za0_A.pdb:1.2852280000):0.1739080000):0.8814740000):0.4980420000):0.1994100000	3qhb_A.pdb:0.8927620000):0.5652740000	(((1lb3_A.pdb:0.0957040000	2za7_A.pdb:0.1660460000):0.4634470000	(1bg7_A.pdb:0.5510440000	1r03_A.pdb:0.2154820000):0.0388608000):0.3871620000	((1z6o_A.pdb:1.1798940000	1z6o_M.pdb:0.4152970000):0.4263890000	((((1eum_A.pdb:0.4391820000	1krq_A.pdb:0.3988140000):0.4595060000	3e6s_A.pdb:0.9282500000):0.2348610000	2jd7_A.pdb:0.1644350000):0.3692390000	1vlg_A.pdb:0.0000020000):0.6294420000):0.1998840000):0.8471080000):0.8767650000	(((1bcf_A.pdb:0.0000010000	3e1q_A.pdb:0.0000030000):0.2456090000	2fkz_A.pdb:0.1146830000):0.2738300000	1jgc_A.pdb:0.2401110000):0.4794540000):0.0048159200	1nfv_A.pdb:0.7000440000):0.4665880000	2vzb_A.pdb:0.8124520000):0.6035180000):0.2764810000):0.2370110000):0.1351150000	(((1dps_A.pdb:0.0090090000	1jts_A.pdb:0.0218280000):0.4227970000	1uvh_A.pdb:1.1138700000):0.1640780000	1o9r_A.pdb:0.1775600000):0.8994510000):0.1147100000):0.2072020000	(1n1q_A.pdb:0.3463860000	2chp_A.pdb:0.4797430000):0.0433784000);
(1ji5_A.pdb:0.2570510000	(1jig_A.pdb:0.0821150000	(((1qgh_A.pdb:0.3887620000	2ux1_A.pdb:0.5883630000):0.2238050000	(((1dps_A.pdb:0.0000020000	1jts_A.pdb:0.0245910000):0.3320800000	1o9r_A.pdb:0.4143670000):0.4602580000	1uvh_A.pdb:0.5906680000):0.7007100000):0.3352030000	((1ji4_A.pdb:0.7883330000	2fjc_A.pdb:0.7851240000):0.1558810000	((1tjo_A.pdb:0.0000010000	1tk6_A.pdb:0.0000010000):1.1663200000	((2fzf_A.pdb:2.8104390000	2vzb_A.pdb:0.2396070000):0.3053780000	(((((1bcf_A.pdb:0.0000010000	3e1q_A.pdb:0.0060700000):0.1455150000	2fkz_A.pdb:0.2748890000):0.4574760000	1jgc_A.pdb:0.5246110000):0.6387920000	1nfv_A.pdb:1.3386620000):0.4299570000	(((((1lko_A.pdb:0.7270780000	1yuz_A.pdb:0.8416940000):1.0526200000	3qhb_A.pdb:0.8161720000):0.4803440000	(((((1oqu_A.pdb:0.1039920000	(1r2f_A.pdb:0.1751680000	1uzr_A.pdb:0.1188940000):0.1246960000):0.6684820000	((1jk0_A.pdb:0.3148860000	1w68_A.pdb:0.0082030000):0.0967646000	2uw2_A.pdb:0.0587110000):1.5521500000):0.1920920000	1mxr_A.pdb:1.2871360000):1.1082000000	3ee4_A.pdb:1.6600870000):0.7712400000	(((2uw1_A.pdb:0.0000020000	1afr_A.pdb:0.2106570000):0.0035012500	2uw1_B.pdb:0.0018350000):1.2882100000	1za0_A.pdb:1.4437550000):0.8602570000):0.1920810000):0.1616780000	((((1otk_A.pdb:3.4875470000	2inp_C.pdb:0.1296060000):0.9898200000	(2inc_B.pdb:0.4798110000	1mty_B.pdb:3.0314940000):0.3684490000):1.2819300000	3dhg_A.pdb:0.8280910000):0.5386420000	1mty_D.pdb:1.2971970000):1.4370000000):0.1683750000	((((1lb3_A.pdb:0.1164000000	2za7_A.pdb:0.0663310000):0.3745400000	(1bg7_A.pdb:0.5118990000	1r03_A.pdb:0.2741140000):0.0702202000):0.2820890000	(1z6o_A.pdb:1.1857000000	1z6o_M.pdb:0.9112370000):0.2182740000):0.2068170000	((((1eum_A.pdb:0.5937550000	1krq_A.pdb:0.3070640000):0.1901060000	3e6s_A.pdb:0.8770230000):0.3568850000	2jd7_A.pdb:0.2127240000):0.1468080000	1vlg_A.pdb:0.2863260000):0.6067500000):0.5577280000):0.2692490000):0.4649110000):0.9229720000):0.3306790000):0.3861190000):0.2132420000):0.1355820000	(1n1q_A.pdb:0.3827080000	2chp_A.pdb:0.5674120000):0.1072530000);
(1ji5_A.pdb:0.3604740000	((1jig_A.pdb:0.2045130000	((1qgh_A.pdb:0.3032540000	2ux1_A.pdb:0.5809570000):0.2147540000	(((1dps_A.pdb:0.0064460000	1jts_A.pdb:0.0196620000):0.2752320000	1o9r_A.pdb:0.6223920000):0.4674360000	1uvh_A.pdb:0.5183380000):0.5236860000):0.2806460000):0.0360470000	((1ji4_A.pdb:0.7799470000	2fjc_A.pdb:0.7634100000):0.3785940000	((1tjo_A.pdb:0.0000020000	1tk6_A.pdb:0.0000010000):0.7735210000	((2fzf_A.pdb:2.4261240000	2vzb_A.pdb:0.4450500000):0.6549870000	(((((1bcf_A.pdb:0.0000020000	3e1q_A.pdb:0.0137240000):0.4193760000	2fkz_A.pdb:0.1644570000):0.3464330000	1jgc_A.pdb:0.4155270000):0.4581090000	1nfv_A.pdb:0.8527890000):0.3887760000	((((1lko_A.pdb:0.7603660000	1yuz_A.pdb:0.9912810000):0.2220850000	3qhb_A.pdb:1.2481370000):0.6555490000	((((1otk_A.pdb:4.8645950000	((2inc_B.pdb:1.3661090000	1mty_B.pdb:3.4841400000):0.5228490000	2inp_C.pdb:0.0000020000):1.0585600000):0.8076790000	(1mty_D.pdb:1.2196200000	3dhg_A.pdb:1.2397810000):0.3502800000):0.7595100000	((((1oqu_A.pdb:0.0000030000	(1r2f_A.pdb:0.3055270000	1uzr_A.pdb:0.0521900000):0.1909420000):0.5392670000	((1jk0_A.pdb:0.3597780000	1w68_A.pdb:0.0194240000):0.0881555000	2uw2_A.pdb:0.0000020000):1.4578100000):0.1326560000	1mxr_A.pdb:1.1521910000):0.4127210000	3ee4_A.pdb:1.6194660000):0.8911040000):0.1713450000	(((2uw1_A.pdb:0.0000020000	2uw1_B.pdb:0.0099470000):0.0327997000	1afr_A.pdb:0.1865970000):0.8757330000	1za0_A.pdb:1.6387390000):0.1893900000):0.6808680000):0.6171520000	(((((1lb3_A.pdb:0.0615490000	2za7_A.pdb:0.2031060000):0.3452390000	1bg7_A.pdb:0.6027330000):0.0836401000	1r03_A.pdb:0.2446770000):0.1964020000	(1z6o_A.pdb:1.3057020000	1z6o_M.pdb:0.7202960000):0.3459540000):0.1806260000	((((1eum_A.pdb:0.5540200000	1krq_A.pdb:0.2751580000):0.5172560000	2jd7_A.pdb:0.2422510000):0.0850067000	1vlg_A.pdb:0.3782030000):0.2967680000	3e6s_A.pdb:0.7472860000):0.3264460000):0.6887660000):0.2008940000):0.5929570000):0.4934430000):0.5588170000):0.1536470000):0.0819160000	(1n1q_A.pdb:0.2758050000	2chp_A.pdb:0.6278590000):0.1199260000);
(1ji5_A.pdb:0.4071230000	1jig_A.pdb:0.1646250000	((1n1q_A.pdb:0.3641040000	(((1qgh_A.pdb:0.4406870000	2ux1_A.pdb:0.6445840000):0.4592270000	((1ji4_A.pdb:1.0641280000	2fjc_A.pdb:1.3548410000):0.1538330000	(((1dps_A.pdb:0.0000020000	1jts_A.pdb:0.0401650000):0.2847970000	1o9r_A.pdb:0.5153000000):0.3781660000	1uvh_A.pdb:1.2216630000):0.5836670000):0.0814168000):0.1127720000	((1tjo_A.pdb:0.0000010000	1tk6_A.pdb:0.0000010000):1.1087700000	((((2fzf_A.pdb:2.8857870000	(((1bcf_A.pdb:0.0000020000	3e1q_A.pdb:0.0000030000):0.2091040000	2fkz_A.pdb:0.1890490000):0.2834530000	1jgc_A.pdb:0.3656340000):0.2048270000):0.5422960000	1nfv_A.pdb:0.6073930000):0.1075690000	((((1lko_A.pdb:0.8276690000	1yuz_A.pdb:0.9652080000):1.0866400000	3qhb_A.pdb:0.8569640000):0.9491690000	((((1otk_A.pdb:3.4011920000	((2inc_B.pdb:1.2650060000	1mty_B.pdb:2.2147820000):0.4606150000	2inp_C.pdb:0.2935950000):0.9446470000):0.9246920000	(1mty_D.pdb:1.8589820000	3dhg_A.pdb:1.4702900000):0.2048190000):0.8116670000	(((1oqu_A.pdb:0.0748300000	(1r2f_A.pdb:0.3009800000	1uzr_A.pdb:0.0477290000):0.2079290000):0.7382320000	(1mxr_A.pdb:1.2026990000	((1jk0_A.pdb:0.3982050000	1w68_A.pdb:0.0000020000):0.0715969000	2uw2_A.pdb:0.0365520000):1.0869900000):0.2954720000):0.7476180000	3ee4_A.pdb:1.3693720000):0.1041890000):0.4094490000	(((2uw1_A.pdb:0.0000020000	2uw1_B.pdb:0.0100660000):0.0408890000	1afr_A.pdb:0.1445020000):1.0257100000	1za0_A.pdb:1.4140230000):0.2982460000):0.7536880000):0.5211010000	(((((1lb3_A.pdb:0.0239160000	2za7_A.pdb:0.2252660000):0.4002600000	1bg7_A.pdb:0.5512660000):0.1025430000	1r03_A.pdb:0.1809600000):0.5357640000	(1z6o_A.pdb:1.7886680000	1z6o_M.pdb:0.5689700000):0.3365760000):0.2500990000	((((1eum_A.pdb:0.6493910000	1krq_A.pdb:0.2115180000):0.3327190000	3e6s_A.pdb:0.8436970000):0.3181900000	2jd7_A.pdb:0.3011550000):0.1031390000	1vlg_A.pdb:0.2547380000):0.2805260000):0.6023210000):0.4488860000):0.6033990000	2vzb_A.pdb:0.9258380000):0.5060210000):0.5815490000):0.0000021647):0.1544150000	2chp_A.pdb:0.7833360000):0.1421830000);
(1ji5_A.pdb:0.3166550000	(1jig_A.pdb:0.2222730000	((1qgh_A.pdb:0.4452160000	(2ux1_A.pdb:0.5821500000	(((1dps_A.pdb:0.0000020000	1jts_A.pdb:0.0211850000):0.3332070000	1o9r_A.pdb:0.3092270000):0.7515250000	1uvh_A.pdb:0.5883590000):0.4549290000):0.1133300000):0.3156270000	((1ji4_A.pdb:1.0094800000	2fjc_A.pdb:1.0278360000):0.1875050000	((1tjo_A.pdb:0.0000010000	1tk6_A.pdb:0.0000010000):1.1488500000	((2fzf_A.pdb:2.7411090000	2vzb_A.pdb:0.1864040000):1.2346500000	(((((1bcf_A.pdb:0.0000010000	3e1q_A.pdb:0.0068700000):0.2828600000	2fkz_A.pdb:0.1667610000):0.0871076000	1jgc_A.pdb:0.6515790000):0.5223160000	1nfv_A.pdb:1.3883370000):0.1893200000	((((1lko_A.pdb:0.9531010000	1yuz_A.pdb:0.7817400000):0.9813710000	3qhb_A.pdb:0.3980280000):0.6542820000	(((((1otk_A.pdb:7.5966600000	((2inc_B.pdb:0.5562570000	1mty_B.pdb:3.3400490000):0.5402960000	2inp_C.pdb:0.6838860000):0.8389350000):0.1515270000	(1mty_D.pdb:1.5600860000	3dhg_A.pdb:1.1068440000):0.0924131000):1.0770300000	((((1oqu_A.pdb:0.0543180000	(1r2f_A.pdb:0.2244620000	1uzr_A.pdb:0.0692860000):0.1465450000):0.5619330000	((1jk0_A.pdb:0.3784940000	1w68_A.pdb:0.0000020000):0.1530020000	2uw2_A.pdb:0.0106430000):1.8514300000):0.1930040000	1mxr_A.pdb:1.1803710000):0.3536220000	3ee4_A.pdb:1.3953170000):0.1331140000):0.6463940000	1za0_A.pdb:1.5454870000):0.3159610000	((2uw1_A.pdb:0.0000020000	1afr_A.pdb:0.1507380000):0.0090122400	2uw1_B.pdb:0.0014350000):1.7608200000):0.9588890000):0.3241730000	((((1lb3_A.pdb:0.0407730000	2za7_A.pdb:0.2347690000):0.3139480000	1r03_A.pdb:0.2274700000):0.0000029934	1bg7_A.pdb:0.6498010000):0.2473260000	((1z6o_A.pdb:1.0262590000	1z6o_M.pdb:0.7474040000):0.2675810000	((((1eum_A.pdb:0.3726950000	1krq_A.pdb:0.4097950000):0.4255710000	3e6s_A.pdb:0.9774030000):0.2486770000	2jd7_A.pdb:0.0845230000):0.3992470000	1vlg_A.pdb:0.2515780000):0.5146270000):0.1585480000):0.4271370000):0.3326850000):0.6395240000):0.4412150000):0.1445700000):0.2831470000):0.1703360000):0.0467202000	(1n1q_A.pdb:0.2519760000	2chp_A.pdb:0.6186990000):0.1632600000);
(1ji5_A.pdb:0.3206940000	(1jig_A.pdb:0.2513990000	(((1qgh_A.pdb:0.3177030000	2ux1_A.pdb:0.5031370000):0.4408430000	(1ji4_A.pdb:1.0430500000	2fjc_A.pdb:0.7402220000):0.1494040000):0.1380860000	((((1dps_A.pdb:0.0033130000	1jts_A.pdb:0.0089350000):0.2924510000	1o9r_A.pdb:0.3424650000):0.3477810000	1uvh_A.pdb:0.7178680000):0.5738090000	((1tjo_A.pdb:0.0000010000	1tk6_A.pdb:0.0000010000):1.0343800000	(((2fzf_A.pdb:3.5870660000	(((1bcf_A.pdb:0.0000010000	3e1q_A.pdb:0.0240500000):0.2349700000	2fkz_A.pdb:0.2478520000):0.1588320000	1jgc_A.pdb:0.5769830000):0.2224480000):0.3620190000	(1nfv_A.pdb:0.8875810000	((((1lko_A.pdb:0.9075880000	1yuz_A.pdb:0.9742090000):1.2734800000	3qhb_A.pdb:0.7047890000):0.5825950000	((((1otk_A.pdb:3.5990870000	((2inc_B.pdb:1.5301450000	1mty_B.pdb:3.5950770000):0.4997020000	2inp_C.pdb:0.1406660000):0.2823760000):1.5323500000	(1mty_D.pdb:1.1750950000	3dhg_A.pdb:1.8117060000):2.5659900000):0.7974380000	((((1oqu_A.pdb:0.1238800000	(1r2f_A.pdb:0.2038630000	1uzr_A.pdb:0.1130820000):0.0551065000):0.6629100000	((1jk0_A.pdb:0.3845960000	1w68_A.pdb:0.0000020000):0.0983761000	2uw2_A.pdb:0.0389580000):1.6076700000):0.2569980000	1mxr_A.pdb:1.1666750000):0.5308100000	3ee4_A.pdb:1.5652200000):0.2233170000):0.0575009000	(((2uw1_A.pdb:0.0000020000	1afr_A.pdb:0.2080520000):0.0018263500	2uw1_B.pdb:0.0082490000):1.7299800000	1za0_A.pdb:0.8224240000):0.6293230000):1.2006700000):1.2703600000	(((((1lb3_A.pdb:0.0778690000	2za7_A.pdb:0.1461530000):0.3431530000	(1bg7_A.pdb:0.5542500000	1r03_A.pdb:0.2906050000):0.0439257000):0.2386000000	1z6o_A.pdb:1.6932760000):0.2654220000	1z6o_M.pdb:1.0737370000):0.2204510000	((1eum_A.pdb:0.5320180000	1krq_A.pdb:0.2453210000):0.4844410000	(3e6s_A.pdb:0.9599410000	(2jd7_A.pdb:0.3237130000	1vlg_A.pdb:0.4331270000):0.2086690000):0.0860159000):0.2495700000):1.0407800000):0.0331157000):0.0781465000):0.5109660000	2vzb_A.pdb:0.8534700000):0.4351550000):0.4106850000):0.5366630000):0.0926069000):0.0801135000	(1n1q_A.pdb:0.1844190000	2chp_A.pdb:0.6441230000):0.0698779000);
(1ji5_A.pdb:0.3447670000	1jig_A.pdb:0.1559800000	((1n1q_A.pdb:0.3014380000	((1qgh_A.pdb:0.3742890000	2ux1_A.pdb:0.6730320000):0.1132510000	(1ji4_A.pdb:0.9303380000	2fjc_A.pdb:0.8833160000):0.2704980000):0.2638850000):0.1617870000	(2chp_A.pdb:0.3498140000	((((1dps_A.pdb:0.0011110000	1jts_A.pdb:0.0193380000):0.3321950000	1o9r_A.pdb:0.4364980000):0.5109690000	1uvh_A.pdb:0.5733670000):0.4831600000	((1tjo_A.pdb:0.0000010000	1tk6_A.pdb:0.0000010000):0.7120190000	(((2fzf_A.pdb:3.4582130000	(((1bcf_A.pdb:0.0000010000	3e1q_A.pdb:0.0000030000):0.2526330000	2fkz_A.pdb:0.1317780000):0.4367010000	1jgc_A.pdb:0.2530760000):0.3396540000):0.2206530000	(1nfv_A.pdb:0.8014970000	((((1lko_A.pdb:1.3743790000	1yuz_A.pdb:0.6173760000):0.9055070000	3qhb_A.pdb:0.3870150000):1.0445000000	(((1otk_A.pdb:3.8852660000	1za0_A.pdb:1.0291700000):0.2762480000	(((((1oqu_A.pdb:0.0866430000	(1r2f_A.pdb:0.2572330000	1uzr_A.pdb:0.1125430000):0.1281290000):0.3517280000	3ee4_A.pdb:2.1950350000):0.5890590000	1mxr_A.pdb:1.1718860000):0.2441970000	((1jk0_A.pdb:0.3096060000	1w68_A.pdb:0.0000020000):0.1196730000	2uw2_A.pdb:0.0000020000):1.2072300000):1.2146700000	(((2inc_B.pdb:1.3916120000	1mty_B.pdb:3.5610680000):0.9791430000	2inp_C.pdb:0.4292220000):1.2295000000	(1mty_D.pdb:1.0169120000	3dhg_A.pdb:2.3185800000):0.4703730000):0.6308320000):1.0831200000):0.3678680000	((2uw1_A.pdb:0.0000020000	2uw1_B.pdb:0.0000030000):0.0000024958	1afr_A.pdb:0.2289640000):0.9448120000):1.1426500000):0.2925840000	((((1lb3_A.pdb:0.0872890000	2za7_A.pdb:0.1987530000):0.2620070000	(1bg7_A.pdb:0.9710900000	1r03_A.pdb:0.2236280000):0.0259774000):0.4086060000	(1z6o_A.pdb:1.1734130000	1z6o_M.pdb:0.9037470000):0.2449590000):0.3035400000	((((1eum_A.pdb:0.2017500000	1krq_A.pdb:0.4425750000):0.1408030000	3e6s_A.pdb:0.8644780000):0.4869370000	2jd7_A.pdb:0.2030200000):0.0822250000	1vlg_A.pdb:0.3586130000):0.1080010000):0.5248890000):0.7892610000):0.0467671000):0.7498970000	2vzb_A.pdb:0.8682680000):0.6536900000):0.5185670000):0.4684980000):0.2224150000):0.0463414000);
(1ji5_A.pdb:0.2479530000	(1jig_A.pdb:0.1489980000	(((1qgh_A.pdb:0.5336970000	2ux1_A.pdb:0.5929620000):0.2821430000	(1ji4_A.pdb:0.8790460000	2fjc_A.pdb:0.6283830000):0.4625010000):0.1252140000	((((1dps_A.pdb:0.0000020000	1jts_A.pdb:0.0065860000):0.3640940000	1o9r_A.pdb:0.4547610000):0.4957730000	1uvh_A.pdb:0.4634160000):0.7318650000	((1tjo_A.pdb:0.0000010000	1tk6_A.pdb:0.0000010000):0.6375450000	((((((2fzf_A.pdb:3.3109420000	2fkz_A.pdb:0.1464790000):0.0180498000	(1bcf_A.pdb:0.0000020000	3e1q_A.pdb:0.0000030000):0.3307460000):0.4416120000	1jgc_A.pdb:0.3594670000):0.6113890000	1nfv_A.pdb:0.7441090000):0.2487730000	((((1lko_A.pdb:1.0517860000	1yuz_A.pdb:0.7329570000):0.6869370000	3qhb_A.pdb:0.7058450000):1.0019200000	(((((((((1otk_A.pdb:5.3629210000	3ee4_A.pdb:2.3406800000):0.4681290000	1r2f_A.pdb:0.0948130000):0.1088320000	1uzr_A.pdb:0.1382610000):0.1603360000	1oqu_A.pdb:0.0471930000):0.8069980000	1mxr_A.pdb:1.1590480000):0.4216130000	((1jk0_A.pdb:0.3087420000	1w68_A.pdb:0.0005390000):0.0989287000	2uw2_A.pdb:0.0000030000):1.1056200000):0.9125020000	((2inc_B.pdb:0.8174510000	1mty_B.pdb:2.7058600000):0.6486760000	2inp_C.pdb:0.6982010000):1.3343200000):0.0690593000	(1mty_D.pdb:1.0075600000	3dhg_A.pdb:1.5171770000):0.9319210000):0.9429840000	(((2uw1_A.pdb:0.0000020000	1afr_A.pdb:0.2021150000):0.0000028548	2uw1_B.pdb:0.0052430000):1.1485700000	1za0_A.pdb:1.5262070000):1.2176000000):0.4913620000):0.1992400000	((((((1lb3_A.pdb:0.1362480000	2za7_A.pdb:0.2033940000):0.3612380000	1bg7_A.pdb:0.5353000000):0.1118950000	1r03_A.pdb:0.1315820000):0.1789190000	1z6o_A.pdb:1.5158480000):0.1899190000	1z6o_M.pdb:1.0852700000):0.1877160000	(((1eum_A.pdb:0.6396560000	1krq_A.pdb:0.1906800000):0.2617770000	3e6s_A.pdb:1.0543890000):0.1833330000	(2jd7_A.pdb:0.2289680000	1vlg_A.pdb:0.4214870000):0.0983989000):0.4245600000):0.9523150000):0.3530190000):0.5930310000	2vzb_A.pdb:0.8591690000):0.3758460000):0.5314150000):0.3277820000):0.1887000000):0.1044930000	(1n1q_A.pdb:0.3014920000	2chp_A.pdb:0.6503750000):0.1878270000);
(1ji5_A.pdb:0.3778890000	(1jig_A.pdb:0.1061860000	((((1qgh_A.pdb:0.4007300000	2ux1_A.pdb:0.4525710000):0.3001500000	(((1dps_A.pdb:0.0000020000	1jts_A.pdb:0.0064550000):0.3735260000	1o9r_A.pdb:0.3432370000):0.4443580000	1uvh_A.pdb:0.6448500000):0.5779660000):0.0816479000	(1ji4_A.pdb:0.9148720000	2fjc_A.pdb:0.8490610000):0.3717350000):0.1871180000	((1tjo_A.pdb:0.0000010000	1tk6_A.pdb:0.0000010000):0.6451330000	(((((2fzf_A.pdb:2.2659320000	((1lko_A.pdb:0.6052920000	1yuz_A.pdb:1.1129780000):0.8410150000	3qhb_A.pdb:0.8310210000):0.3040220000):0.6542500000	((((1otk_A.pdb:3.3550870000	((2inc_B.pdb:1.8308460000	1mty_B.pdb:2.5507420000):0.4080710000	2inp_C.pdb:0.5191700000):0.0972852000):1.4406100000	(1mty_D.pdb:0.7661370000	3dhg_A.pdb:2.0533840000):1.2264100000):0.6067400000	(((1oqu_A.pdb:0.0000030000	(1r2f_A.pdb:0.1633660000	1uzr_A.pdb:0.0715500000):0.1996500000):0.4438830000	(1mxr_A.pdb:1.0129830000	((1jk0_A.pdb:0.3937210000	1w68_A.pdb:0.0000020000):0.0664655000	2uw2_A.pdb:0.0432620000):1.3450500000):0.4924410000):0.5384640000	3ee4_A.pdb:1.6790790000):0.5908000000):0.0546686000	(((2uw1_A.pdb:0.0000020000	1afr_A.pdb:0.1470880000):0.0100111000	2uw1_B.pdb:0.0061150000):0.8715580000	1za0_A.pdb:1.4359940000):0.6466300000):0.4097120000):0.2850030000	(((((1lb3_A.pdb:0.0740820000	2za7_A.pdb:0.2637850000):0.3949350000	1bg7_A.pdb:0.7586240000):0.0604265000	1r03_A.pdb:0.1321820000):0.2486490000	(1z6o_A.pdb:1.2956220000	1z6o_M.pdb:0.5831820000):0.4574790000):0.4117970000	((1eum_A.pdb:0.5515520000	1krq_A.pdb:0.2489330000):0.4621510000	((3e6s_A.pdb:1.4051940000	2jd7_A.pdb:0.1787880000):0.0642182000	1vlg_A.pdb:0.3963950000):0.1515690000):0.2810270000):0.5164970000):0.5826750000	((((1bcf_A.pdb:0.0000010000	3e1q_A.pdb:0.0135700000):0.4278690000	2fkz_A.pdb:0.1678390000):0.2964060000	1jgc_A.pdb:0.3778480000):0.5251990000	1nfv_A.pdb:0.8016120000):0.2425870000):0.4833500000	2vzb_A.pdb:0.7829220000):0.4555180000):0.4786200000):0.3164350000):0.0839323000	(1n1q_A.pdb:0.3975510000	2chp_A.pdb:0.5918990000):0.0925747000);
(1ji5_A.pdb:0.3688560000	(1jig_A.pdb:0.1104880000	((1qgh_A.pdb:0.2679090000	(2ux1_A.pdb:0.4493830000	(((1dps_A.pdb:0.0000020000	1jts_A.pdb:0.0200420000):0.2543140000	1o9r_A.pdb:0.4993580000):0.4870750000	1uvh_A.pdb:0.9008640000):0.8005450000):0.3913930000):0.2372170000	((1ji4_A.pdb:0.9158030000	2fjc_A.pdb:0.7579130000):0.4799790000	((1tjo_A.pdb:0.0000020000	1tk6_A.pdb:0.0000010000):0.7827430000	(((((2fzf_A.pdb:4.0234320000	((1bcf_A.pdb:0.0000020000	3e1q_A.pdb:0.0000030000):0.3232830000	2fkz_A.pdb:0.2510640000):0.0424577000):0.2078960000	1jgc_A.pdb:0.3614550000):0.6237920000	1nfv_A.pdb:1.0917840000):0.3912930000	((((1lko_A.pdb:1.0177280000	1yuz_A.pdb:0.6215160000):1.3159800000	3qhb_A.pdb:0.8937700000):1.0825900000	((((((1otk_A.pdb:4.9221470000	2inp_C.pdb:0.0000020000):0.5986030000	2inc_B.pdb:1.7908740000):0.5217100000	1mty_B.pdb:2.4508770000):1.1071900000	(1mty_D.pdb:1.4071920000	3dhg_A.pdb:1.5172950000):0.2006640000):0.6648180000	((((1oqu_A.pdb:0.0953470000	(1r2f_A.pdb:0.3137610000	1uzr_A.pdb:0.1206360000):0.0612511000):0.8023180000	3ee4_A.pdb:2.1262800000):0.1453510000	1mxr_A.pdb:1.2127710000):0.2693000000	((1jk0_A.pdb:0.4226360000	1w68_A.pdb:0.0000020000):0.0501845000	2uw2_A.pdb:0.0093440000):1.5825700000):1.2333400000):0.7575630000	(((2uw1_A.pdb:0.0000020000	1afr_A.pdb:0.1736370000):0.0002316860	2uw1_B.pdb:0.0153210000):1.2411800000	1za0_A.pdb:1.6398610000):0.3692880000):0.8586860000):1.1167700000	((((1lb3_A.pdb:0.0697770000	2za7_A.pdb:0.2012270000):0.3312220000	1bg7_A.pdb:0.5408210000):0.0772386000	1r03_A.pdb:0.2197970000):0.1323440000	((1z6o_A.pdb:1.4557270000	1z6o_M.pdb:0.8063760000):0.2909290000	((((1eum_A.pdb:0.7211450000	1krq_A.pdb:0.3182760000):0.4228020000	2jd7_A.pdb:0.2558830000):0.1398580000	1vlg_A.pdb:0.3048400000):0.2429430000	3e6s_A.pdb:1.0213950000):0.4511240000):0.1683690000):0.5415240000):0.7218950000):0.6739590000	2vzb_A.pdb:0.9449860000):0.0312502000):1.0674400000):0.0974539000):0.2298500000):0.0673957000	(1n1q_A.pdb:0.2634750000	2chp_A.pdb:0.6637880000):0.1516470000);
(1ji5_A.pdb:0.2214920000	((1jig_A.pdb:0.1864430000	(((1qgh_A.pdb:0.3135600000	2ux1_A.pdb:0.6948460000):0.2454210000	(((1dps_A.pdb:0.0000020000	1jts_A.pdb:0.0203720000):0.3179820000	1o9r_A.pdb:0.4709120000):0.2024290000	1uvh_A.pdb:0.7110970000):0.8847720000):0.2081100000	((1ji4_A.pdb:0.6539710000	2fjc_A.pdb:0.6649020000):0.2215690000	((1tjo_A.pdb:0.0000020000	1tk6_A.pdb:0.0000010000):0.7659410000	((((2fzf_A.pdb:2.6644910000	(((1bcf_A.pdb:0.0000020000	3e1q_A.pdb:0.0139040000):0.2660100000	2fkz_A.pdb:0.1944780000):0.3288600000	1jgc_A.pdb:0.3374140000):0.2325340000):0.4760940000	1nfv_A.pdb:0.8105500000):0.2455220000	(((1lko_A.pdb:0.5046510000	1yuz_A.pdb:1.0918280000):0.7440500000	3qhb_A.pdb:0.5612420000):0.8742070000	(((((1lb3_A.pdb:0.0204960000	2za7_A.pdb:0.2021310000):0.4579760000	1bg7_A.pdb:0.7298380000):0.0624099000	1r03_A.pdb:0.1904420000):0.3978420000	(1z6o_A.pdb:1.9267500000	(1z6o_M.pdb:0.5775050000	((((1eum_A.pdb:0.4106430000	1krq_A.pdb:0.4317400000):0.4022160000	3e6s_A.pdb:1.0975920000):0.2052190000	2jd7_A.pdb:0.2448190000):0.1118950000	1vlg_A.pdb:0.1959130000):0.7671990000):0.0463853000):0.3672020000):0.6391000000	((((((1otk_A.pdb:3.9011380000	2inp_C.pdb:0.0000020000):0.8433400000	1mty_B.pdb:2.6082770000):0.2156090000	2inc_B.pdb:1.2296360000):0.9178240000	(1mty_D.pdb:1.5944220000	3dhg_A.pdb:1.0697700000):0.6371700000):1.3146900000	((((1oqu_A.pdb:0.0694710000	(1r2f_A.pdb:0.2684170000	1uzr_A.pdb:0.0576970000):0.1323860000):0.8976100000	((1jk0_A.pdb:0.3233870000	1w68_A.pdb:0.0000020000):0.0830266000	2uw2_A.pdb:0.0271870000):1.6589100000):0.2856770000	1mxr_A.pdb:1.2316250000):0.6724970000	3ee4_A.pdb:1.1560990000):0.6371210000):0.0000025840	(((2uw1_A.pdb:0.0000020000	2uw1_B.pdb:0.0050120000):0.0057052200	1afr_A.pdb:0.1696070000):0.9504950000	1za0_A.pdb:1.4194760000):0.1476030000):0.9033180000):0.1122920000):0.5898040000):0.4829850000	2vzb_A.pdb:0.9121410000):0.4737160000):0.6685420000):0.3085980000):0.0819129000):0.0994847000	1n1q_A.pdb:0.3365130000):0.0807509000	2chp_A.pdb:0.5788160000);
(1ji5_A.pdb:0.2152080000	(1jig_A.pdb:0.1468740000	(2chp_A.pdb:0.4328970000	((((1dps_A.pdb:0.0117370000	1jts_A.pdb:0.0082310000):0.3926480000	1o9r_A.pdb:0.3585440000):0.5444320000	1uvh_A.pdb:0.6100900000):0.6205610000	((1tjo_A.pdb:0.0000010000	1tk6_A.pdb:0.0000010000):0.6447360000	(((((2fzf_A.pdb:3.0715540000	(((1bcf_A.pdb:0.0000010000	3e1q_A.pdb:0.0203020000):0.2932700000	2fkz_A.pdb:0.1184620000):0.2196090000	1jgc_A.pdb:0.3646760000):0.2217990000):0.7187120000	1nfv_A.pdb:0.5406200000):0.1996290000	((((1lko_A.pdb:0.8084040000	1yuz_A.pdb:1.1999300000):1.0340100000	3qhb_A.pdb:0.4688120000):0.7816250000	(((2uw1_A.pdb:0.0000020000	1afr_A.pdb:0.2027800000):0.0000021776	2uw1_B.pdb:0.0052580000):1.0956400000	1za0_A.pdb:1.5633640000):0.4032930000):0.3574530000	((((1otk_A.pdb:2.6709990000	3dhg_A.pdb:1.4620290000):0.4027150000	(2inc_B.pdb:1.2189420000	(2inp_C.pdb:0.4331470000	1mty_B.pdb:3.0905950000):0.3055310000):0.9587330000):0.4475000000	1mty_D.pdb:1.5927750000):0.8917400000	(((1oqu_A.pdb:0.0965640000	(1r2f_A.pdb:0.1858100000	1uzr_A.pdb:0.1039940000):0.1955790000):0.7199220000	(1mxr_A.pdb:0.9740420000	((1jk0_A.pdb:0.3170520000	1w68_A.pdb:0.0151960000):0.1240070000	2uw2_A.pdb:0.0007890000):1.1943800000):0.2086030000):0.5962890000	3ee4_A.pdb:1.6827360000):0.2280220000):0.5157210000):0.4930010000):0.2459760000	((((1lb3_A.pdb:0.0989370000	2za7_A.pdb:0.1802230000):0.4711390000	(1bg7_A.pdb:0.8419590000	1r03_A.pdb:0.1203280000):0.0917382000):0.4107310000	(1z6o_A.pdb:1.1853590000	1z6o_M.pdb:0.7742930000):0.1920190000):0.2968710000	((((1eum_A.pdb:0.4803740000	1krq_A.pdb:0.3346480000):0.4012440000	3e6s_A.pdb:0.8629960000):0.2540660000	2jd7_A.pdb:0.3117070000):0.1332380000	1vlg_A.pdb:0.2533350000):0.3541250000):0.9549820000):0.3230130000	2vzb_A.pdb:0.8163550000):0.4495400000):0.3667190000):0.3184590000):0.3011130000):0.0420954000	(1n1q_A.pdb:0.1630810000	((1qgh_A.pdb:0.4054000000	2ux1_A.pdb:0.5040640000):0.2158700000	(1ji4_A.pdb:0.5812530000	2fjc_A.pdb:0.7951730000):0.3145040000):0.2610620000):0.1558490000);
(1ji5_A.pdb:0.2727670000	(1jig_A.pdb:0.1969350000	(1n1q_A.pdb:0.3889180000	2chp_A.pdb:0.5907580000):0.0621402000):0.0792644000	(((1qgh_A.pdb:0.2162540000	2ux1_A.pdb:0.5771880000):0.2596500000	(((1dps_A.pdb:0.0055440000	1jts_A.pdb:0.0380780000):0.2262720000	1o9r_A.pdb:0.4614290000):0.2357370000	1uvh_A.pdb:0.7922530000):0.5938390000):0.2260570000	((1ji4_A.pdb:0.7050540000	2fjc_A.pdb:0.7851460000):0.2394270000	((1tjo_A.pdb:0.0000020000	1tk6_A.pdb:0.0000010000):0.9330170000	((((2fzf_A.pdb:3.4942770000	(((1bcf_A.pdb:0.0000020000	3e1q_A.pdb:0.0000030000):0.1964750000	2fkz_A.pdb:0.2063240000):0.1933350000	1jgc_A.pdb:0.3512510000):0.1335960000):0.4485290000	1nfv_A.pdb:0.6066380000):0.1375190000	((((1lko_A.pdb:0.8056960000	1yuz_A.pdb:0.7274660000):0.8273890000	3qhb_A.pdb:0.6904690000):1.1650800000	((((((1otk_A.pdb:4.0121550000	2inp_C.pdb:0.0000020000):1.0749700000	(2inc_B.pdb:1.3031620000	1mty_B.pdb:2.4802030000):0.5294170000):0.8410960000	(1mty_D.pdb:1.3934860000	3dhg_A.pdb:1.2288730000):0.4316880000):1.3072200000	(((1oqu_A.pdb:0.1632990000	(1r2f_A.pdb:0.2988070000	1uzr_A.pdb:0.0401280000):0.1226240000):0.6112360000	(1mxr_A.pdb:0.8971160000	(1jk0_A.pdb:0.1074190000	(2uw2_A.pdb:0.1510190000	1w68_A.pdb:0.0000020000):0.1473440000):0.9379940000):0.2107780000):1.1358600000	3ee4_A.pdb:0.9556780000):0.4857350000):0.0582825000	1za0_A.pdb:0.9926970000):0.0000026658	((2uw1_A.pdb:0.0000020000	1afr_A.pdb:0.1846250000):0.0041196800	2uw1_B.pdb:0.0011600000):1.5265300000):1.0102000000):0.4426620000	((((1lb3_A.pdb:0.0977800000	2za7_A.pdb:0.1236190000):0.3225920000	1r03_A.pdb:0.2806960000):0.0632519000	1bg7_A.pdb:0.6689320000):0.5333610000	((1z6o_A.pdb:1.4206580000	1z6o_M.pdb:0.4972890000):0.2770860000	((((1eum_A.pdb:0.4519920000	1krq_A.pdb:0.5998890000):0.2743490000	3e6s_A.pdb:1.1205480000):0.2109990000	2jd7_A.pdb:0.1420140000):0.3549270000	1vlg_A.pdb:0.0862540000):0.7018800000):0.1610670000):0.4774420000):0.4001080000):0.3968670000	2vzb_A.pdb:0.9314990000):0.5425140000):0.4013040000):0.1414930000):0.1502990000);
(1ji5_A.pdb:0.3381220000	((1jig_A.pdb:0.2149000000	((1qgh_A.pdb:0.5008300000	(2ux1_A.pdb:0.5638530000	(((1dps_A.pdb:0.0000020000	1jts_A.pdb:0.0139740000):0.2232140000	1uvh_A.pdb:1.0487240000):0.2918220000	1o9r_A.pdb:0.3975850000):0.4492380000):0.1608550000):0.3545890000	((1ji4_A.pdb:1.2109640000	2fjc_A.pdb:0.7417380000):0.1685080000	((1tjo_A.pdb:0.0000010000	1tk6_A.pdb:0.0000010000):0.9198400000	((2fzf_A.pdb:4.0148280000	2vzb_A.pdb:0.4323670000):0.7370960000	(((((1bcf_A.pdb:0.0000010000	3e1q_A.pdb:0.0069300000):0.3136160000	2fkz_A.pdb:0.3090680000):0.2614270000	1jgc_A.pdb:0.4532550000):0.4795800000	1nfv_A.pdb:0.4930820000):0.2995800000	(((((1lko_A.pdb:0.7283500000	1yuz_A.pdb:0.9941650000):0.4150420000	3qhb_A.pdb:0.7480750000):1.1645600000	((((((1otk_A.pdb:4.7473960000	2inp_C.pdb:0.0212310000):0.6676700000	(2inc_B.pdb:0.8875690000	1mty_B.pdb:3.1882030000):0.4643060000):1.6843200000	(1mty_D.pdb:1.6443100000	3dhg_A.pdb:0.9474190000):0.6454970000):1.1007900000	((1oqu_A.pdb:0.1863930000	(1r2f_A.pdb:0.2669740000	1uzr_A.pdb:0.0725600000):0.1198180000):0.7042660000	(1mxr_A.pdb:0.8061990000	((1jk0_A.pdb:0.3979740000	1w68_A.pdb:0.0000020000):0.0421594000	2uw2_A.pdb:0.0559040000):1.3316900000):0.2876760000):0.4533370000):0.2964080000	3ee4_A.pdb:1.4499370000):0.6133150000	(((2uw1_A.pdb:0.0000020000	2uw1_B.pdb:0.0105090000):0.0662551000	1afr_A.pdb:0.1149900000):1.5567700000	1za0_A.pdb:1.4616350000):0.2120100000):0.8374800000):0.8016050000	((((1lb3_A.pdb:0.0813810000	2za7_A.pdb:0.1202700000):0.2423030000	1bg7_A.pdb:0.5851670000):0.0728779000	1r03_A.pdb:0.3615390000):0.3113490000	(1z6o_A.pdb:1.4531200000	1z6o_M.pdb:0.8783400000):0.1826710000):0.1454250000):0.4772820000	((((1eum_A.pdb:0.5896190000	1krq_A.pdb:0.4164000000):0.3440030000	3e6s_A.pdb:0.9006860000):0.3940190000	2jd7_A.pdb:0.1887590000):0.2526800000	1vlg_A.pdb:0.2506070000):0.3014120000):0.7667100000):0.4002390000):0.1901220000):0.7775640000):0.0655372000):0.3256450000):0.0596707000	1n1q_A.pdb:0.3879900000):0.0593674000	2chp_A.pdb:0.6061740000);
(1ji5_A.pdb:0.2879310000	(1jig_A.pdb:0.2032290000	(((1qgh_A.pdb:0.4511210000	2ux1_A.pdb:0.6603290000):0.1575680000	(((1dps_A.pdb:0.0000020000	1jts_A.pdb:0.0063420000):0.2381000000	1o9r_A.pdb:0.4980400000):0.4135660000	1uvh_A.pdb:0.7862940000):0.6651910000):0.3467040000	((1ji4_A.pdb:0.7078630000	2fjc_A.pdb:0.7941220000):0.1582930000	((1tjo_A.pdb:0.0000020000	1tk6_A.pdb:0.0000010000):0.9464880000	((((2fzf_A.pdb:4.0129430000	(((1bcf_A.pdb:0.0000020000	3e1q_A.pdb:0.0000030000):0.2327480000	2fkz_A.pdb:0.1942650000):0.4256630000	1jgc_A.pdb:0.3672030000):0.4245120000):0.2630130000	1nfv_A.pdb:0.6410710000):0.2386300000	((((1lko_A.pdb:1.1280390000	1yuz_A.pdb:0.4271200000):1.3926900000	3qhb_A.pdb:0.5656460000):1.1146700000	(((((((1otk_A.pdb:5.4504880000	1mty_B.pdb:1.6191240000):0.3762820000	2inp_C.pdb:0.5853810000):0.1986180000	2inc_B.pdb:1.2083060000):0.6170400000	(1mty_D.pdb:2.0497010000	3dhg_A.pdb:1.2565640000):0.4881910000):0.4593170000	((1oqu_A.pdb:0.0217900000	(1r2f_A.pdb:0.2388660000	1uzr_A.pdb:0.0877540000):0.2100230000):0.5528090000	(1mxr_A.pdb:1.4808410000	((1jk0_A.pdb:0.4182360000	1w68_A.pdb:0.0000020000):0.1268390000	2uw2_A.pdb:0.0306000000):1.3524700000):0.3504490000):0.9284400000):0.4439260000	3ee4_A.pdb:1.1563780000):0.3858700000	(((2uw1_A.pdb:0.0000020000	1afr_A.pdb:0.2073610000):0.0012491100	2uw1_B.pdb:0.0034470000):1.3448000000	1za0_A.pdb:1.8199310000):0.4036230000):0.7940510000):0.2667680000	(((1lb3_A.pdb:0.0482220000	2za7_A.pdb:0.1433900000):0.3691060000	(1bg7_A.pdb:0.4629180000	1r03_A.pdb:0.3374580000):0.0750587000):0.4040550000	(1z6o_A.pdb:1.1510800000	(1z6o_M.pdb:0.7950830000	((((1eum_A.pdb:0.6406460000	1krq_A.pdb:0.3894310000):0.4028840000	3e6s_A.pdb:0.9397970000):0.2253440000	2jd7_A.pdb:0.2857470000):0.1895910000	1vlg_A.pdb:0.1526120000):0.6832650000):0.1062690000):0.0868757000):0.3730730000):0.6195250000):0.9118910000	2vzb_A.pdb:1.1718280000):0.2492920000):0.3332970000):0.2387880000):0.1410580000):0.0268690000	(1n1q_A.pdb:0.2505570000	2chp_A.pdb:0.6356390000):0.1227300000);
(1ji5_A.pdb:0.2389340000	(1jig_A.pdb:0.1988230000	((1n1q_A.pdb:0.1362750000	(1qgh_A.pdb:0.4848010000	(2ux1_A.pdb:0.7800700000	(1ji4_A.pdb:0.7548190000	2fjc_A.pdb:0.9208800000):0.3735770000):0.0386312000):0.3500900000):0.1535470000	((((1dps_A.pdb:0.0000020000	1jts_A.pdb:0.0132740000):0.2283280000	1o9r_A.pdb:0.3589300000):0.4274490000	1uvh_A.pdb:0.7067190000):0.4702560000	((1tjo_A.pdb:0.0000010000	1tk6_A.pdb:0.0000010000):0.6602690000	((2fzf_A.pdb:3.0321560000	2vzb_A.pdb:0.1775920000):0.7638980000	(((((1bcf_A.pdb:0.0000010000	3e1q_A.pdb:0.0062700000):0.3849390000	2fkz_A.pdb:0.2030180000):0.3451760000	1jgc_A.pdb:0.4413640000):0.5938620000	1nfv_A.pdb:0.5387130000):0.3641320000	((((1lko_A.pdb:0.5917120000	1yuz_A.pdb:0.9773190000):1.0856100000	3qhb_A.pdb:1.0179140000):0.4363430000	(((((1otk_A.pdb:3.3891750000	((2inc_B.pdb:1.8699100000	1mty_B.pdb:2.7341320000):0.7005410000	2inp_C.pdb:0.0000020000):1.2443200000):0.7550440000	(1mty_D.pdb:1.5656380000	3dhg_A.pdb:1.4518310000):0.3871050000):1.1508100000	(((1oqu_A.pdb:0.0402160000	(1r2f_A.pdb:0.2534560000	1uzr_A.pdb:0.0866050000):0.1483810000):0.8009210000	((1jk0_A.pdb:0.3671690000	1w68_A.pdb:0.0000020000):0.1095490000	2uw2_A.pdb:0.0000020000):1.1133500000):0.1439480000	1mxr_A.pdb:0.8425070000):0.6396800000):0.3922360000	3ee4_A.pdb:0.9578040000):0.8409050000	(((2uw1_A.pdb:0.0000020000	2uw1_B.pdb:0.0205020000):0.0762338000	1afr_A.pdb:0.1060910000):1.1108800000	1za0_A.pdb:1.2022780000):0.3421320000):1.1936200000):0.1359900000	((((1lb3_A.pdb:0.0652770000	2za7_A.pdb:0.1399000000):0.4446810000	(1bg7_A.pdb:0.4790470000	1r03_A.pdb:0.3338380000):0.0683293000):0.1686530000	1z6o_A.pdb:1.5011560000):0.1044460000	(1z6o_M.pdb:0.7759480000	(((1eum_A.pdb:0.5718900000	1krq_A.pdb:0.2354390000):0.2872770000	3e6s_A.pdb:0.8438470000):0.1728760000	(2jd7_A.pdb:0.2923010000	1vlg_A.pdb:0.2116370000):0.1700530000):0.4203440000):0.1783260000):0.4069020000):0.9720300000):0.6337010000):0.5610450000):0.8204730000):0.5164440000):0.1121130000):0.1370510000	2chp_A.pdb:0.6061500000);
(1ji5_A.pdb:0.3647530000	(1jig_A.pdb:0.2080100000	(((1qgh_A.pdb:0.3904200000	2ux1_A.pdb:0.5078840000):0.4238290000	(1ji4_A.pdb:0.8682230000	2fjc_A.pdb:1.0495080000):0.3777680000):0.2563200000	((((1dps_A.pdb:0.0107500000	1jts_A.pdb:0.0096660000):0.5494320000	1o9r_A.pdb:0.1060030000):0.4534710000	1uvh_A.pdb:1.3229520000):0.4221560000	((1tjo_A.pdb:0.0000010000	1tk6_A.pdb:0.0000010000):0.8742610000	(((((((2fzf_A.pdb:1.7358420000	((((1otk_A.pdb:3.0720190000	2inp_C.pdb:0.1856460000):0.7023270000	2inc_B.pdb:1.1233960000):0.3466200000	1mty_B.pdb:2.3850980000):0.3301260000	(1mty_D.pdb:1.4035900000	3dhg_A.pdb:0.8053700000):0.3938360000):1.2061800000):0.3566550000	(((((1oqu_A.pdb:0.1726490000	1uzr_A.pdb:0.1011740000):0.1187840000	1r2f_A.pdb:0.1231700000):0.5182470000	((1jk0_A.pdb:0.3650290000	1w68_A.pdb:0.0000020000):0.0876338000	2uw2_A.pdb:0.0309870000):1.7249400000):0.2233680000	1mxr_A.pdb:1.0206960000):0.6139670000	3ee4_A.pdb:1.4644440000):0.3338120000):0.7303150000	((2uw1_A.pdb:0.0000020000	2uw1_B.pdb:0.0052200000):0.0311252000	1afr_A.pdb:0.1615790000):1.3113200000):0.1505010000	1za0_A.pdb:1.0547980000):0.5234410000	((1lko_A.pdb:0.8391970000	1yuz_A.pdb:1.2851190000):1.1684500000	3qhb_A.pdb:0.7256770000):0.7549420000):0.6047210000	(((((1bcf_A.pdb:0.0000010000	3e1q_A.pdb:0.0132600000):0.3183840000	2fkz_A.pdb:0.1739740000):0.3722000000	1jgc_A.pdb:0.5394280000):0.5770650000	1nfv_A.pdb:0.4930680000):0.5614650000	(((((1lb3_A.pdb:0.0650590000	2za7_A.pdb:0.1601250000):0.3008200000	1bg7_A.pdb:0.6076940000):0.0395774000	1r03_A.pdb:0.2066880000):0.2011620000	(1z6o_A.pdb:1.2375500000	1z6o_M.pdb:0.8614270000):0.2248400000):0.3089670000	(((1eum_A.pdb:0.5255410000	1krq_A.pdb:0.3019460000):0.4452200000	3e6s_A.pdb:0.9815310000):0.2191690000	(2jd7_A.pdb:0.2774290000	1vlg_A.pdb:0.4426380000):0.1209330000):0.2654190000):0.4023220000):0.4635300000):0.2650370000	2vzb_A.pdb:0.5957260000):0.5637750000):0.7350010000):0.3897820000):0.3066430000):0.0690683000	(1n1q_A.pdb:0.3753600000	2chp_A.pdb:0.7328600000):0.1713980000);
(1ji5_A.pdb:0.2517720000	(1jig_A.pdb:0.1228330000	(((1qgh_A.pdb:0.3365140000	2ux1_A.pdb:0.5267400000):0.3160190000	(1ji4_A.pdb:0.8257950000	2fjc_A.pdb:0.8054750000):0.1665880000):0.1338660000	((((1dps_A.pdb:0.0000020000	1jts_A.pdb:0.0198550000):0.3554090000	1o9r_A.pdb:0.3208530000):0.6278290000	1uvh_A.pdb:0.8202560000):0.2486720000	((1tjo_A.pdb:0.0000010000	1tk6_A.pdb:0.0000010000):0.7981560000	((2fzf_A.pdb:3.0587000000	2vzb_A.pdb:0.2262550000):0.6209440000	((((((1bcf_A.pdb:0.0000010000	3e1q_A.pdb:0.0183730000):0.2953300000	2fkz_A.pdb:0.0672450000):0.1780540000	1jgc_A.pdb:0.4549660000):0.7268640000	1nfv_A.pdb:0.7958020000):0.2102140000	(((1lko_A.pdb:0.7462010000	1yuz_A.pdb:0.9225280000):1.2207800000	3qhb_A.pdb:1.2607260000):0.4523740000	((((1lb3_A.pdb:0.0000020000	2za7_A.pdb:0.2474970000):0.4215700000	(1bg7_A.pdb:0.5380560000	1r03_A.pdb:0.2803820000):0.0617806000):0.3589280000	(1z6o_A.pdb:1.0716610000	1z6o_M.pdb:0.6535690000):0.4364860000):0.0894865000	(((1eum_A.pdb:0.6668320000	1krq_A.pdb:0.2076230000):0.3508000000	3e6s_A.pdb:1.0887720000):0.2001940000	(2jd7_A.pdb:0.2852460000	1vlg_A.pdb:0.2571200000):0.2786800000):0.2272970000):0.5582760000):0.2694900000):0.3182540000	(((((1otk_A.pdb:3.0737760000	1mty_B.pdb:2.3666710000):0.7680440000	2inp_C.pdb:0.1207680000):0.5583210000	(2inc_B.pdb:0.8382680000	(1mty_D.pdb:2.0678890000	3dhg_A.pdb:1.0599170000):0.7850210000):0.9033420000):1.9260200000	(((1oqu_A.pdb:0.0668510000	(1r2f_A.pdb:0.2426410000	1uzr_A.pdb:0.1242720000):0.1093460000):0.6740850000	((1jk0_A.pdb:0.3549540000	1w68_A.pdb:0.0000020000):0.0814580000	2uw2_A.pdb:0.0685120000):1.3603000000):0.2740720000	1mxr_A.pdb:0.8179250000):0.2678360000):0.2465580000	(3ee4_A.pdb:1.1798110000	(((2uw1_A.pdb:0.0000020000	2uw1_B.pdb:0.0294980000):0.0021380400	1afr_A.pdb:0.1568450000):1.9516300000	1za0_A.pdb:0.9104490000):0.9986830000):0.3715740000):1.1853700000):0.5411620000):0.3679470000):0.3878390000):0.3925650000):0.1085430000):0.1114600000	(1n1q_A.pdb:0.2348610000	2chp_A.pdb:0.5482220000):0.0822439000);
(1ji5_A.pdb:0.3067890000	((1jig_A.pdb:0.2066370000	((1ji4_A.pdb:0.7331300000	2fjc_A.pdb:0.9315210000):0.1169930000	((1tjo_A.pdb:0.0000020000	1tk6_A.pdb:0.0000010000):0.8083090000	((2fzf_A.pdb:2.8347370000	2vzb_A.pdb:0.4618960000):0.4017850000	(((((1bcf_A.pdb:0.0000020000	3e1q_A.pdb:0.0000030000):0.1923710000	2fkz_A.pdb:0.1792410000):0.2507700000	1jgc_A.pdb:0.3285140000):0.4219080000	1nfv_A.pdb:1.0206250000):0.3169730000	((((1lko_A.pdb:0.6336260000	1yuz_A.pdb:0.8863660000):0.8619440000	3qhb_A.pdb:0.8098870000):0.5150720000	(((((1otk_A.pdb:3.2612860000	((2inc_B.pdb:1.2584660000	1mty_B.pdb:2.5602570000):0.5572170000	2inp_C.pdb:0.2063430000):1.1150900000):0.5525360000	1mty_D.pdb:1.7853130000):0.3059500000	3dhg_A.pdb:1.2955820000):1.5809800000	((((1oqu_A.pdb:0.0869820000	(1r2f_A.pdb:0.2011390000	1uzr_A.pdb:0.0556320000):0.0767690000):0.8286110000	(1jk0_A.pdb:0.0713900000	(2uw2_A.pdb:0.1059450000	1w68_A.pdb:0.0163110000):0.2488040000):1.2756800000):0.2767040000	1mxr_A.pdb:0.9570820000):0.8455860000	3ee4_A.pdb:1.1610160000):0.2755470000):0.4112640000	(((2uw1_A.pdb:0.0000020000	2uw1_B.pdb:0.0202170000):0.0478425000	1afr_A.pdb:0.1515320000):1.2336200000	1za0_A.pdb:1.5614710000):0.1715010000):0.7728320000):1.3294000000	(((((1lb3_A.pdb:0.0247070000	2za7_A.pdb:0.2083570000):0.3816060000	1bg7_A.pdb:0.5368080000):0.0802333000	1r03_A.pdb:0.1943900000):0.3212640000	(1z6o_A.pdb:1.4916330000	1z6o_M.pdb:0.4680740000):0.3501610000):0.1866400000	((((1eum_A.pdb:0.4268530000	1krq_A.pdb:0.3141550000):0.4725800000	2jd7_A.pdb:0.2151500000):0.2132030000	1vlg_A.pdb:0.2003770000):0.1296090000	3e6s_A.pdb:0.9137540000):0.3250790000):0.4471180000):0.3445470000):0.4992680000):0.5604240000):0.5994630000):0.2342470000):0.0414141000	((1qgh_A.pdb:0.3237010000	2ux1_A.pdb:0.5209640000):0.1874250000	(((1dps_A.pdb:0.0046460000	1jts_A.pdb:0.0201400000):0.2483730000	1o9r_A.pdb:0.4479020000):0.4601250000	1uvh_A.pdb:0.7106290000):0.5675140000):0.2908490000):0.0533768000	(1n1q_A.pdb:0.2934570000	2chp_A.pdb:0.6229400000):0.1341300000);
(1ji5_A.pdb:0.2751390000	(1jig_A.pdb:0.2057680000	((((1qgh_A.pdb:0.5115170000	2ux1_A.pdb:0.5755050000):0.2252850000	(((1dps_A.pdb:0.0000020000	1jts_A.pdb:0.0267900000):0.1954570000	1o9r_A.pdb:0.5549570000):0.2885730000	1uvh_A.pdb:0.6915200000):0.6351270000):0.1344330000	(1ji4_A.pdb:0.5684460000	2fjc_A.pdb:1.0481520000):0.2841400000):0.0967987000	((1tjo_A.pdb:0.0000010000	1tk6_A.pdb:0.0000010000):0.7105540000	(((((((((((2fzf_A.pdb:3.1360190000	(((2inc_B.pdb:1.1054690000	1mty_B.pdb:1.9815280000):0.7687930000	2inp_C.pdb:0.5112130000):1.5187800000	(1mty_D.pdb:1.3412270000	3dhg_A.pdb:1.5102260000):1.7597100000):0.3836320000):0.3531370000	((1jk0_A.pdb:0.3527480000	1w68_A.pdb:0.0000020000):0.1097830000	2uw2_A.pdb:0.0000020000):1.3191900000):0.4909960000	(1oqu_A.pdb:0.1276320000	(1r2f_A.pdb:0.2447610000	1uzr_A.pdb:0.1004580000):0.1228310000):0.8068310000):0.0885338000	1mxr_A.pdb:1.2344970000):0.7991600000	3ee4_A.pdb:1.3060070000):0.3727120000	(((2uw1_A.pdb:0.0000020000	1afr_A.pdb:0.1446210000):0.0039573900	2uw1_B.pdb:0.0075180000):1.6849900000	1za0_A.pdb:1.4529260000):0.9570460000):0.7845490000	((1lko_A.pdb:1.0620240000	1yuz_A.pdb:0.7367970000):0.8047960000	3qhb_A.pdb:0.5725080000):1.3965200000):0.4109090000	((((((1lb3_A.pdb:0.0733750000	2za7_A.pdb:0.1462050000):0.4201820000	1bg7_A.pdb:0.5248390000):0.0604122000	1r03_A.pdb:0.2378090000):0.3160910000	(((1eum_A.pdb:0.7423930000	1krq_A.pdb:0.2102220000):0.4050860000	(2jd7_A.pdb:0.3417700000	1vlg_A.pdb:0.4157550000):0.1918840000):0.1101100000	3e6s_A.pdb:0.7817070000):0.3514080000):0.0912195000	1z6o_A.pdb:1.6169780000):0.1269670000	1z6o_M.pdb:0.8101810000):0.6068280000):0.3603480000	(((1bcf_A.pdb:0.0000010000	3e1q_A.pdb:0.0064110000):0.2327570000	2fkz_A.pdb:0.2112900000):0.2575980000	1jgc_A.pdb:0.3358850000):0.5032230000):0.0000022639	1nfv_A.pdb:0.7713810000):0.6890380000	(2vzb_A.pdb:0.9743020000	1otk_A.pdb:5.6473490000):0.0036988900):0.4667320000):0.5239720000):0.1334880000):0.1254380000	(1n1q_A.pdb:0.4189710000	2chp_A.pdb:0.5731330000):0.0304573000);
(1ji5_A.pdb:0.3204760000	((1jig_A.pdb:0.2352310000	2chp_A.pdb:0.5616060000):0.0285602000	(((1qgh_A.pdb:0.3810790000	2ux1_A.pdb:0.5930540000):0.4742880000	(1ji4_A.pdb:0.7670710000	2fjc_A.pdb:0.7652310000):0.2781380000):0.1872780000	((((1dps_A.pdb:0.0065800000	1jts_A.pdb:0.0000030000):0.5991630000	1o9r_A.pdb:0.2090320000):0.5225980000	1uvh_A.pdb:0.9504610000):0.4657900000	((1tjo_A.pdb:0.0000020000	1tk6_A.pdb:0.0000010000):0.5659070000	((((((((((2fzf_A.pdb:2.1103270000	(1mty_D.pdb:1.8665550000	3dhg_A.pdb:1.2986120000):1.0365000000):0.1529900000	(1otk_A.pdb:3.4299420000	((2inc_B.pdb:0.8840830000	1mty_B.pdb:2.6703290000):1.3657100000	2inp_C.pdb:0.0000020000):1.1768100000):1.1647700000):0.8439630000	(((1oqu_A.pdb:0.0760510000	(1r2f_A.pdb:0.2156170000	1uzr_A.pdb:0.0919230000):0.1812150000):0.6261810000	1mxr_A.pdb:1.0424480000):0.3730570000	((1jk0_A.pdb:0.4150160000	1w68_A.pdb:0.0186640000):0.0857903000	2uw2_A.pdb:0.0000020000):1.4295400000):0.3134310000):0.3187160000	3ee4_A.pdb:1.1947500000):0.9935180000	1za0_A.pdb:1.7109990000):0.1739860000	((2uw1_A.pdb:0.0000020000	2uw1_B.pdb:0.0098700000):0.0416971000	1afr_A.pdb:0.0877570000):1.0524900000):1.6126300000	((1lko_A.pdb:1.1170890000	1yuz_A.pdb:0.8825320000):0.4983550000	3qhb_A.pdb:1.2389390000):0.4355940000):0.5893240000	(((((1lb3_A.pdb:0.0819940000	2za7_A.pdb:0.1824080000):0.4619990000	1r03_A.pdb:0.2508160000):0.0158568000	1bg7_A.pdb:0.6861480000):0.5299190000	(1z6o_A.pdb:1.8505290000	1z6o_M.pdb:0.5676700000):0.5676570000):0.3751880000	((((1eum_A.pdb:0.4382260000	1krq_A.pdb:0.3008030000):0.6197640000	2jd7_A.pdb:0.1729750000):0.1390440000	1vlg_A.pdb:0.2669230000):0.0467965000	3e6s_A.pdb:0.9640110000):0.4246020000):0.6543390000):0.6620030000	((((1bcf_A.pdb:0.0000010000	3e1q_A.pdb:0.0071730000):0.2239520000	2fkz_A.pdb:0.2838430000):0.5106580000	1jgc_A.pdb:0.1070030000):0.6792040000	1nfv_A.pdb:0.7034150000):0.1130840000):0.9569380000	2vzb_A.pdb:0.4422500000):0.8750220000):0.4601170000):0.1696460000):0.1535330000):0.0407823000	1n1q_A.pdb:0.3607320000);
(1ji5_A.pdb:0.2674320000	(1jig_A.pdb:0.2460830000	(((1qgh_A.pdb:0.4269700000	2ux1_A.pdb:0.5465190000):0.3506890000	(((1dps_A.pdb:0.0000020000	1jts_A.pdb:0.0000020000):0.3278970000	1o9r_A.pdb:0.2512330000):0.6622340000	1uvh_A.pdb:0.6659920000):0.3154080000):0.3191790000	((1ji4_A.pdb:0.8967210000	2fjc_A.pdb:0.8455080000):0.1281290000	((1tjo_A.pdb:0.0000020000	1tk6_A.pdb:0.0000010000):0.7728810000	(((((2fzf_A.pdb:3.3705210000	(((1bcf_A.pdb:0.0000020000	3e1q_A.pdb:0.0063560000):0.2063470000	2fkz_A.pdb:0.2734090000):0.3085810000	1jgc_A.pdb:0.3659350000):0.2316160000):0.2703210000	1nfv_A.pdb:0.5981070000):0.1761860000	(((((1lb3_A.pdb:0.1093550000	2za7_A.pdb:0.0757090000):0.3759490000	(1bg7_A.pdb:0.5395980000	1r03_A.pdb:0.1887670000):0.0444927000):0.2234360000	1z6o_A.pdb:1.3000340000):0.3291670000	1z6o_M.pdb:0.6460830000):0.1700760000	((((1eum_A.pdb:0.5201560000	1krq_A.pdb:0.3841120000):0.3643410000	3e6s_A.pdb:0.7744550000):0.1940910000	2jd7_A.pdb:0.1796530000):0.2897670000	1vlg_A.pdb:0.0428350000):0.3948990000):0.6158700000):0.0902175000	(((1lko_A.pdb:0.7289150000	1yuz_A.pdb:1.0176310000):1.1170900000	3qhb_A.pdb:0.3909840000):0.6571460000	((((((1otk_A.pdb:2.7451100000	1mty_B.pdb:2.7551660000):1.4463100000	2inp_C.pdb:0.0630660000):0.3887660000	2inc_B.pdb:1.6802320000):1.2613900000	(1mty_D.pdb:1.0036400000	3dhg_A.pdb:1.8581250000):0.4741300000):0.7987940000	((((1oqu_A.pdb:0.0724650000	(1r2f_A.pdb:0.2522100000	1uzr_A.pdb:0.1172530000):0.1454070000):0.7944250000	((1jk0_A.pdb:0.3251460000	1w68_A.pdb:0.0000020000):0.0788165000	2uw2_A.pdb:0.0468680000):1.5531000000):0.3306720000	1mxr_A.pdb:0.6932420000):1.1873400000	3ee4_A.pdb:0.7599890000):0.8050100000):0.0844409000	(((2uw1_A.pdb:0.0000020000	2uw1_B.pdb:0.0102900000):0.0585217000	1afr_A.pdb:0.1561110000):0.8447810000	1za0_A.pdb:1.3836150000):0.2891330000):0.6954100000):1.1808100000):0.6144110000	2vzb_A.pdb:0.7815790000):0.3223650000):0.4002320000):0.1595960000):0.0292656000):0.1432080000	(1n1q_A.pdb:0.4132100000	2chp_A.pdb:0.4601070000):0.1187830000);
(1ji5_A.pdb:0.2929570000	(1jig_A.pdb:0.2129280000	(((1qgh_A.pdb:0.3769760000	2ux1_A.pdb:0.7379220000):0.1840800000	(((1dps_A.pdb:0.0000020000	1jts_A.pdb:0.0194550000):0.4428730000	1o9r_A.pdb:0.3935580000):0.5572360000	1uvh_A.pdb:0.7814520000):0.6435400000):0.2774230000	((1ji4_A.pdb:0.9576020000	2fjc_A.pdb:1.0019930000):0.1567940000	((1tjo_A.pdb:0.0000010000	1tk6_A.pdb:0.0000010000):1.0894900000	((((((((2fzf_A.pdb:2.6798580000	(((1oqu_A.pdb:0.1301540000	(1r2f_A.pdb:0.2444730000	1uzr_A.pdb:0.0663670000):0.1194640000):0.7589340000	(1mxr_A.pdb:1.1280230000	((1jk0_A.pdb:0.3413670000	1w68_A.pdb:0.0013850000):0.1195970000	2uw2_A.pdb:0.0597320000):1.4251600000):0.2187130000):0.5168640000	3ee4_A.pdb:1.2371410000):0.2973210000):0.3277240000	(((2inc_B.pdb:0.9567610000	1mty_B.pdb:2.0021980000):0.6205500000	2inp_C.pdb:0.3225830000):1.6269600000	(1mty_D.pdb:1.2632390000	3dhg_A.pdb:1.2868190000):0.2630010000):0.4686840000):0.5276760000	(((2uw1_A.pdb:0.0000020000	2uw1_B.pdb:0.0052510000):0.0094903500	1afr_A.pdb:0.2042760000):1.2080100000	1za0_A.pdb:1.8274450000):0.1393190000):0.9196620000	((1lko_A.pdb:0.7172300000	1yuz_A.pdb:0.7800300000):1.0579300000	3qhb_A.pdb:0.3405300000):0.4311410000):0.8670450000	(((1lb3_A.pdb:0.0284890000	2za7_A.pdb:0.1949090000):0.3285670000	(1bg7_A.pdb:0.7737930000	1r03_A.pdb:0.2092190000):0.0576120000):0.1279580000	((1z6o_A.pdb:1.2481230000	1z6o_M.pdb:0.8305500000):0.2047590000	(((1eum_A.pdb:0.6425070000	1krq_A.pdb:0.1964820000):0.4299580000	3e6s_A.pdb:0.8778970000):0.1935040000	(2jd7_A.pdb:0.2997980000	1vlg_A.pdb:0.3028990000):0.1122390000):0.4952830000):0.1432500000):0.6718460000):0.4644600000	((((1bcf_A.pdb:0.0000010000	3e1q_A.pdb:0.0000030000):0.4519520000	2fkz_A.pdb:0.1221350000):0.2692050000	1jgc_A.pdb:0.4832280000):0.6027720000	1nfv_A.pdb:0.8572860000):0.2970480000):0.3960970000	2vzb_A.pdb:1.0088190000):0.1829730000	1otk_A.pdb:4.2837140000):0.1339280000):0.5919370000):0.4210810000):0.1575970000):0.1008460000	(1n1q_A.pdb:0.4003810000	2chp_A.pdb:0.6449500000):0.0864131000);
(1ji5_A.pdb:0.3487790000	(1jig_A.pdb:0.1254250000	((1qgh_A.pdb:0.3314000000	2ux1_A.pdb:0.6160940000):0.3720600000	((1ji4_A.pdb:0.8585790000	2fjc_A.pdb:0.7673510000):0.4229850000	((((1dps_A.pdb:0.0000020000	1jts_A.pdb:0.0255430000):0.5786320000	1o9r_A.pdb:0.1807080000):0.3642250000	1uvh_A.pdb:1.1374730000):0.4170260000	((1tjo_A.pdb:0.0000020000	1tk6_A.pdb:0.0000010000):0.7163420000	((((2fzf_A.pdb:3.1668820000	(((1bcf_A.pdb:0.0000020000	3e1q_A.pdb:0.0000030000):0.3571300000	2fkz_A.pdb:0.2159390000):0.3784760000	1jgc_A.pdb:0.3683410000):0.6430780000):0.1647850000	1nfv_A.pdb:0.9001060000):0.3923000000	((((1lko_A.pdb:1.0143140000	1yuz_A.pdb:0.9592890000):0.6579140000	3qhb_A.pdb:0.9663470000):0.4661380000	(((((((1otk_A.pdb:3.1598460000	2inp_C.pdb:0.1407340000):0.4653600000	1mty_B.pdb:2.5039070000):0.3249540000	2inc_B.pdb:1.1140730000):1.1533900000	(1mty_D.pdb:1.7143950000	3dhg_A.pdb:0.8451830000):0.8806530000):0.7540620000	((((1oqu_A.pdb:0.2870650000	1uzr_A.pdb:0.0926100000):0.1888700000	1r2f_A.pdb:0.0372840000):0.8751690000	1mxr_A.pdb:1.6173790000):0.2953320000	((1jk0_A.pdb:0.3209040000	1w68_A.pdb:0.0000020000):0.0869630000	2uw2_A.pdb:0.0000020000):1.5078400000):0.2578110000):0.2340320000	3ee4_A.pdb:1.3839880000):0.3238890000	(((2uw1_A.pdb:0.0000020000	2uw1_B.pdb:0.0050060000):0.0000021394	1afr_A.pdb:0.1603680000):1.1890000000	1za0_A.pdb:1.8043030000):0.8501650000):0.8533900000):0.9704400000	((((1lb3_A.pdb:0.0987960000	2za7_A.pdb:0.1786100000):0.3746060000	1bg7_A.pdb:0.6148290000):0.1187130000	1r03_A.pdb:0.1420730000):0.3434960000	((1z6o_A.pdb:1.5186960000	1z6o_M.pdb:0.8348860000):0.2641830000	((((1eum_A.pdb:0.4672550000	1krq_A.pdb:0.4596250000):0.4244400000	3e6s_A.pdb:1.1887260000):0.2482580000	2jd7_A.pdb:0.0890640000):0.2788680000	1vlg_A.pdb:0.3986020000):0.4905960000):0.2156460000):0.7221560000):0.2000690000):0.2414620000	2vzb_A.pdb:0.9304880000):1.1123300000):0.6951800000):0.2713110000):0.1723100000):0.2838970000):0.0882382000	(1n1q_A.pdb:0.5726420000	2chp_A.pdb:0.6838260000):0.0639590000);
(1ji5_A.pdb:0.3607580000	(1jig_A.pdb:0.2501880000	(1n1q_A.pdb:0.2721050000	((((1qgh_A.pdb:0.4767150000	2ux1_A.pdb:0.6025370000):0.1882960000	(((1dps_A.pdb:0.0000020000	1jts_A.pdb:0.0065410000):0.1886530000	1o9r_A.pdb:0.3995820000):0.3915810000	1uvh_A.pdb:1.1302300000):0.7330640000):0.1747330000	(1ji4_A.pdb:0.9320120000	2fjc_A.pdb:1.1838550000):0.1252660000):0.2918180000	((1tjo_A.pdb:0.0000020000	1tk6_A.pdb:0.0000010000):0.7946150000	((((((2fzf_A.pdb:3.6132230000	2fkz_A.pdb:0.1361700000):0.0960288000	(1bcf_A.pdb:0.0000020000	3e1q_A.pdb:0.0129230000):0.1627900000):0.1693080000	1jgc_A.pdb:0.5124790000):0.4671260000	1nfv_A.pdb:1.1795840000):0.2058630000	((((1lko_A.pdb:0.7098110000	1yuz_A.pdb:1.0169230000):1.5441100000	3qhb_A.pdb:0.5888320000):1.3893100000	(((((1otk_A.pdb:5.0412690000	2inp_C.pdb:0.0000020000):0.3285910000	(2inc_B.pdb:1.2715250000	1mty_B.pdb:2.4509820000):0.6551970000):1.6446400000	(1mty_D.pdb:1.5523310000	3dhg_A.pdb:1.5663950000):0.2999790000):2.1699200000	((((1oqu_A.pdb:0.0421760000	(1r2f_A.pdb:0.3795960000	1uzr_A.pdb:0.0687850000):0.1530560000):0.8317980000	3ee4_A.pdb:2.4070310000):0.2644680000	1mxr_A.pdb:1.1729690000):0.0600711000	(1jk0_A.pdb:0.1046390000	(2uw2_A.pdb:0.1176950000	1w68_A.pdb:0.0000020000):0.2836450000):1.1510900000):0.3939270000):0.9309780000	(((2uw1_A.pdb:0.0000020000	1afr_A.pdb:0.1798590000):0.0015190200	2uw1_B.pdb:0.0137910000):1.3981600000	1za0_A.pdb:0.7438560000):0.7207280000):1.1102600000):0.0856051000	(((((1lb3_A.pdb:0.0724490000	2za7_A.pdb:0.2146020000):0.3902470000	1bg7_A.pdb:0.5588380000):0.1498100000	1r03_A.pdb:0.2274820000):0.3626460000	(1z6o_A.pdb:1.5391410000	1z6o_M.pdb:0.7389900000):0.4820220000):0.2191290000	((((1eum_A.pdb:0.5776970000	1krq_A.pdb:0.2274280000):0.6190320000	2jd7_A.pdb:0.1008760000):0.2098680000	1vlg_A.pdb:0.3357790000):0.1453710000	3e6s_A.pdb:1.1113280000):0.2866380000):0.6307550000):0.3038700000):0.2702520000	2vzb_A.pdb:1.0082500000):0.5407740000):0.8716310000):0.0514968000):0.0775316000):0.1072420000	2chp_A.pdb:0.4192650000);
(1ji5_A.pdb:0.2914500000	(1jig_A.pdb:0.1829740000	((((1qgh_A.pdb:0.4187020000	2ux1_A.pdb:0.5092240000):0.1797450000	1ji4_A.pdb:0.7709980000):0.1178720000	2fjc_A.pdb:0.7347570000):0.1744690000	(((1dps_A.pdb:0.0000020000	1jts_A.pdb:0.0439960000):0.5999280000	1o9r_A.pdb:0.0685840000):0.4013320000	(1uvh_A.pdb:0.6053480000	((1tjo_A.pdb:0.0000020000	1tk6_A.pdb:0.0000010000):0.6546260000	((((2fzf_A.pdb:4.8864300000	(((1bcf_A.pdb:0.0000020000	3e1q_A.pdb:0.0000030000):0.3774620000	2fkz_A.pdb:0.2539910000):0.3209160000	1jgc_A.pdb:0.2885500000):0.0014707100):0.5783230000	1nfv_A.pdb:0.7907380000):0.1408930000	((((1lko_A.pdb:0.8353820000	1yuz_A.pdb:0.9215430000):1.0936100000	3qhb_A.pdb:0.4024760000):0.8267580000	(((1otk_A.pdb:4.6721770000	((((1oqu_A.pdb:0.1682320000	(1r2f_A.pdb:0.2071560000	1uzr_A.pdb:0.1322550000):0.0549401000):0.8827950000	((1jk0_A.pdb:0.3980200000	1w68_A.pdb:0.0000020000):0.1411580000	2uw2_A.pdb:0.0291140000):1.4303000000):0.1202990000	1mxr_A.pdb:1.0271830000):0.7883400000	3ee4_A.pdb:1.1924410000):0.5495930000):0.2360110000	(((2inc_B.pdb:1.5888850000	1mty_B.pdb:2.3408560000):0.3231890000	2inp_C.pdb:0.3299870000):0.7415950000	(1mty_D.pdb:1.1133660000	3dhg_A.pdb:1.3300900000):1.3349400000):0.5491610000):0.3096170000	(((2uw1_A.pdb:0.0000020000	1afr_A.pdb:0.2061520000):0.0000026344	2uw1_B.pdb:0.0101910000):1.4760400000	1za0_A.pdb:2.0153520000):0.1263820000):0.4570030000):0.7175250000	((((1lb3_A.pdb:0.1551130000	2za7_A.pdb:0.1361870000):0.1872520000	(1z6o_A.pdb:1.4278380000	(1z6o_M.pdb:0.9405390000	((((1eum_A.pdb:0.3480960000	1krq_A.pdb:0.5560460000):0.2956220000	3e6s_A.pdb:0.8607070000):0.1918470000	2jd7_A.pdb:0.3304700000):0.4018120000	1vlg_A.pdb:0.1429310000):0.5122220000):0.2127850000):0.6671170000):0.1108080000	1bg7_A.pdb:0.4732070000):0.0664048000	1r03_A.pdb:0.2572820000):0.8850640000):0.9842920000):0.7032980000	2vzb_A.pdb:0.9184130000):0.9399850000):0.4573500000):0.3165450000):0.5734910000):0.2596960000):0.0441176000	(1n1q_A.pdb:0.2631110000	2chp_A.pdb:0.6627090000):0.0952462000);
(1ji5_A.pdb:0.2740960000	(1jig_A.pdb:0.1502680000	(((1qgh_A.pdb:0.3256320000	2ux1_A.pdb:0.6139450000):0.2264450000	(((1dps_A.pdb:0.0000020000	1jts_A.pdb:0.0187470000):0.2104640000	1uvh_A.pdb:0.9918570000):0.1302430000	1o9r_A.pdb:0.3182930000):0.6341760000):0.1772680000	((1ji4_A.pdb:0.5217080000	2fjc_A.pdb:0.6931080000):0.1125340000	((1tjo_A.pdb:0.0000010000	1tk6_A.pdb:0.0000010000):0.7410990000	(((((2fzf_A.pdb:2.9299390000	((1lko_A.pdb:0.7777820000	1yuz_A.pdb:1.1046050000):0.8635110000	3qhb_A.pdb:0.5518250000):0.1808490000):0.7402040000	(((1otk_A.pdb:3.5452860000	(((2inc_B.pdb:1.3782730000	(1mty_D.pdb:1.2104990000	3dhg_A.pdb:1.4229060000):0.6732130000):0.7076390000	2inp_C.pdb:1.0842910000):0.3020830000	1mty_B.pdb:1.8203120000):0.5474750000):0.5176590000	(((1oqu_A.pdb:0.1334460000	(1r2f_A.pdb:0.2120350000	1uzr_A.pdb:0.0997030000):0.1133250000):0.6074760000	(1mxr_A.pdb:0.9415480000	((1jk0_A.pdb:0.3530580000	1w68_A.pdb:0.0000020000):0.1067380000	2uw2_A.pdb:0.0344200000):1.3132200000):0.6430730000):0.9671110000	3ee4_A.pdb:1.2400720000):0.9714970000):0.0476132000	(((2uw1_A.pdb:0.0000020000	1afr_A.pdb:0.2167730000):0.0060465100	2uw1_B.pdb:0.0051220000):1.1783300000	1za0_A.pdb:1.4459510000):0.2851870000):0.6274660000):0.0912440000	(((1lb3_A.pdb:0.0834600000	2za7_A.pdb:0.1696410000):0.3617750000	(1bg7_A.pdb:0.4767440000	1r03_A.pdb:0.2951560000):0.1191710000):0.3770360000	((1z6o_A.pdb:1.3596750000	1z6o_M.pdb:0.6235510000):0.1960420000	((((1eum_A.pdb:0.5418170000	1krq_A.pdb:0.4468980000):0.2995390000	3e6s_A.pdb:0.9225210000):0.3359960000	2jd7_A.pdb:0.3004850000):0.2258660000	1vlg_A.pdb:0.1324010000):0.5429010000):0.1684420000):0.4664370000):0.8596600000	((((1bcf_A.pdb:0.0000020000	3e1q_A.pdb:0.0000030000):0.2250720000	2fkz_A.pdb:0.2027300000):0.2485200000	1jgc_A.pdb:0.3238030000):0.4768870000	1nfv_A.pdb:0.5956270000):0.3063490000):0.3963300000	2vzb_A.pdb:1.1081600000):0.1125190000):0.5806650000):0.3252300000):0.1171610000):0.1888410000	(1n1q_A.pdb:0.2526460000	2chp_A.pdb:0.5687530000):0.0712014000);
(1ji5_A.pdb:0.2401560000	(1jig_A.pdb:0.1612330000	((1qgh_A.pdb:0.3506150000	2ux1_A.pdb:0.6016300000):0.2708980000	((1ji4_A.pdb:0.6042360000	2fjc_A.pdb:0.8100120000):0.2981790000	((((1dps_A.pdb:0.0033530000	1jts_A.pdb:0.0445400000):0.3877850000	1o9r_A.pdb:0.2835380000):0.5100750000	1uvh_A.pdb:0.6325190000):0.4374130000	((1tjo_A.pdb:0.0000010000	1tk6_A.pdb:0.0000010000):0.5959920000	(((((2fzf_A.pdb:2.5888880000	((1lko_A.pdb:0.7749070000	1yuz_A.pdb:0.8129240000):1.0988700000	3qhb_A.pdb:0.7125950000):0.2743610000):0.0674631000	(((1otk_A.pdb:5.5193860000	(((1oqu_A.pdb:0.1380350000	(1r2f_A.pdb:0.2622330000	1uzr_A.pdb:0.0867380000):0.0758407000):0.6966430000	(1mxr_A.pdb:0.8317610000	(1jk0_A.pdb:0.1862590000	(2uw2_A.pdb:0.1052060000	1w68_A.pdb:0.0013880000):0.2092760000):1.5271000000):0.2060490000):0.9740630000	3ee4_A.pdb:1.0726040000):0.6473920000):0.0245945000	(((2inc_B.pdb:0.9668030000	1mty_B.pdb:1.9599800000):0.5177790000	2inp_C.pdb:0.7158670000):1.0729400000	(1mty_D.pdb:1.7534790000	3dhg_A.pdb:1.0664470000):0.3006200000):1.1371900000):0.6040200000	(((2uw1_A.pdb:0.0000020000	2uw1_B.pdb:0.0050500000):0.0102729000	1afr_A.pdb:0.1315670000):1.2152900000	1za0_A.pdb:1.2972920000):0.2933690000):1.3531500000):0.7606310000	(((1lb3_A.pdb:0.0649480000	2za7_A.pdb:0.2250290000):0.4931080000	(1bg7_A.pdb:0.6343020000	1r03_A.pdb:0.2418050000):0.0418101000):0.3243830000	((1z6o_A.pdb:1.3427300000	1z6o_M.pdb:0.6541700000):0.2494080000	(((1eum_A.pdb:0.3168630000	1krq_A.pdb:0.5623680000):0.5069080000	(3e6s_A.pdb:1.3653530000	2jd7_A.pdb:0.1752450000):0.1257850000):0.2867430000	1vlg_A.pdb:0.0408340000):0.5585420000):0.1527440000):0.3189440000):0.6329400000	((((1bcf_A.pdb:0.0000010000	3e1q_A.pdb:0.0070350000):0.3373370000	2fkz_A.pdb:0.1368750000):0.2088850000	1jgc_A.pdb:0.2559210000):0.5461630000	1nfv_A.pdb:0.6893820000):0.2957470000):0.4845300000	2vzb_A.pdb:0.6472970000):0.7398470000):0.5248440000):0.1780250000):0.1088830000):0.2392620000):0.0810092000	(1n1q_A.pdb:0.3653430000	2chp_A.pdb:0.4075850000):0.1081720000);
(1ji5_A.pdb:0.3593540000	1jig_A.pdb:0.2311120000	((1n1q_A.pdb:0.3864720000	2chp_A.pdb:0.6718440000):0.1262910000	(((1qgh_A.pdb:0.3751440000	2ux1_A.pdb:0.5884800000):0.2779020000	(((1dps_A.pdb:0.0000020000	1jts_A.pdb:0.0176270000):0.3889960000	1o9r_A.pdb:0.3262470000):0.5014800000	1uvh_A.pdb:0.7166810000):0.6594980000):0.0903007000	((1ji4_A.pdb:0.6361410000	2fjc_A.pdb:0.8963680000):0.0920868000	((1tjo_A.pdb:0.0000010000	1tk6_A.pdb:0.0000010000):0.9391720000	((2fzf_A.pdb:2.9840980000	2vzb_A.pdb:0.2824570000):0.5861650000	(((((1bcf_A.pdb:0.0000010000	3e1q_A.pdb:0.0060580000):0.2812460000	2fkz_A.pdb:0.1947070000):0.3050130000	1jgc_A.pdb:0.3030670000):0.5261320000	1nfv_A.pdb:0.8005170000):0.3936500000	((((1lko_A.pdb:0.9222190000	1yuz_A.pdb:1.2510260000):0.9676550000	3qhb_A.pdb:0.4781300000):0.8262830000	((((((1otk_A.pdb:3.2029250000	2inp_C.pdb:0.0054080000):0.9936970000	1mty_B.pdb:2.4539080000):0.4826450000	2inc_B.pdb:0.7611110000):0.9297000000	(1mty_D.pdb:1.7271890000	3dhg_A.pdb:1.2647870000):0.4203170000):1.8256900000	((((1oqu_A.pdb:0.1420620000	(1r2f_A.pdb:0.1911390000	1uzr_A.pdb:0.0719610000):0.0657441000):0.8652380000	((1jk0_A.pdb:0.2992870000	1w68_A.pdb:0.0000020000):0.0560014000	2uw2_A.pdb:0.0609330000):1.4870700000):0.3957800000	1mxr_A.pdb:0.6971060000):1.1066300000	3ee4_A.pdb:1.3214630000):0.3779530000):0.1902230000	(((2uw1_A.pdb:0.0000020000	1afr_A.pdb:0.1617840000):0.0079993800	2uw1_B.pdb:0.0139590000):0.8703510000	1za0_A.pdb:1.6445260000):0.9486030000):0.7557900000):0.0571332000	((((1lb3_A.pdb:0.1052550000	2za7_A.pdb:0.1205220000):0.3243550000	(1bg7_A.pdb:0.5049660000	1r03_A.pdb:0.3163890000):0.0250849000):0.3738220000	(1z6o_A.pdb:1.2102330000	1z6o_M.pdb:0.9751490000):0.1819540000):0.1303250000	((((1eum_A.pdb:0.6151510000	1krq_A.pdb:0.2770130000):0.2687740000	3e6s_A.pdb:1.1241950000):0.3361750000	2jd7_A.pdb:0.2428610000):0.1940040000	1vlg_A.pdb:0.3209880000):0.5454010000):0.2474800000):0.7277130000):0.6934490000):0.4972930000):0.6262730000):0.2795830000):0.1516940000):0.1447910000);
(1ji5_A.pdb:0.1715900000	((1jig_A.pdb:0.1604900000	(((1qgh_A.pdb:0.4431980000	2ux1_A.pdb:0.6978530000):0.2332740000	(((1dps_A.pdb:0.0000020000	1jts_A.pdb:0.0196620000):0.3604150000	1o9r_A.pdb:0.3783400000):0.3540000000	1uvh_A.pdb:0.8520980000):0.5766680000):0.1793770000	((1ji4_A.pdb:0.6088780000	2fjc_A.pdb:0.8858910000):0.1699000000	((1tjo_A.pdb:0.0000020000	1tk6_A.pdb:0.0000010000):0.7998570000	((2fzf_A.pdb:2.9025230000	2vzb_A.pdb:0.2532900000):0.5097130000	(((((1bcf_A.pdb:0.0000020000	3e1q_A.pdb:0.0066950000):0.2773160000	2fkz_A.pdb:0.1671980000):0.3714250000	1jgc_A.pdb:0.2755120000):0.4063420000	1nfv_A.pdb:0.8135130000):0.2599710000	((((1lko_A.pdb:0.8938250000	1yuz_A.pdb:1.1956230000):1.1186000000	3qhb_A.pdb:0.9917100000):0.6641400000	((((1otk_A.pdb:3.3685180000	((2inc_B.pdb:1.2652740000	1mty_B.pdb:2.7384050000):0.6472660000	2inp_C.pdb:0.0000030000):0.7397870000):0.2921520000	(1mty_D.pdb:1.1888850000	3dhg_A.pdb:1.2273390000):1.4205500000):0.6782540000	((((1oqu_A.pdb:0.1521030000	1uzr_A.pdb:0.0803760000):0.1584030000	1r2f_A.pdb:0.0649720000):0.6742210000	(1mxr_A.pdb:1.0502480000	((1jk0_A.pdb:0.4014260000	1w68_A.pdb:0.0000020000):0.1283020000	2uw2_A.pdb:0.0000020000):1.8934100000):0.4365660000):0.8038550000	3ee4_A.pdb:1.5717600000):0.5045370000):0.7095710000	(((2uw1_A.pdb:0.0000020000	2uw1_B.pdb:0.0000020000):0.0000020654	1afr_A.pdb:0.1725890000):1.0009400000	1za0_A.pdb:2.0016940000):0.4074310000):0.4858660000):0.7552970000	((((1lb3_A.pdb:0.0460900000	2za7_A.pdb:0.2065760000):0.3466220000	1bg7_A.pdb:0.4262570000):0.0832317000	1r03_A.pdb:0.1561820000):0.2483910000	((1z6o_A.pdb:1.8080370000	1z6o_M.pdb:0.6653990000):0.3888990000	((((1eum_A.pdb:0.4755700000	1krq_A.pdb:0.3816660000):0.5784890000	2jd7_A.pdb:0.1643000000):0.1557110000	1vlg_A.pdb:0.2807790000):0.3549320000	3e6s_A.pdb:0.8415340000):0.4828220000):0.0948157000):0.4942700000):0.8650820000):0.7056760000):0.4578570000):0.7107350000):0.2149490000):0.1681790000):0.0803390000	1n1q_A.pdb:0.4343420000):0.1268700000	2chp_A.pdb:0.6806190000);
(1ji5_A.pdb:0.3250830000	(1jig_A.pdb:0.3004460000	(((1qgh_A.pdb:0.3421230000	2ux1_A.pdb:0.6628530000):0.2442650000	(((1dps_A.pdb:0.0000020000	1jts_A.pdb:0.0069930000):0.3956580000	1o9r_A.pdb:0.3061520000):0.4343870000	1uvh_A.pdb:0.8005470000):0.5440960000):0.3446410000	((1ji4_A.pdb:0.6519490000	2fjc_A.pdb:0.8464790000):0.3852710000	((1tjo_A.pdb:0.0000010000	1tk6_A.pdb:0.0000010000):1.1735200000	((((2fzf_A.pdb:4.4300430000	(((1bcf_A.pdb:0.0000010000	3e1q_A.pdb:0.0000030000):0.1932690000	2fkz_A.pdb:0.3164100000):0.2824150000	1jgc_A.pdb:0.6088900000):0.4944570000):0.2059180000	1nfv_A.pdb:0.9326650000):0.0000022636	((((((1lko_A.pdb:0.5292160000	1yuz_A.pdb:0.9699460000):0.9882380000	3qhb_A.pdb:0.5391510000):0.8280860000	(((((1otk_A.pdb:8.5400310000	((2inc_B.pdb:0.9317780000	1mty_B.pdb:3.1677100000):0.1929210000	2inp_C.pdb:0.7134790000):0.4826900000):0.7051350000	(1mty_D.pdb:1.8752710000	3dhg_A.pdb:1.0290120000):0.7354230000):0.4743430000	(((1oqu_A.pdb:0.1630230000	(1r2f_A.pdb:0.3213960000	1uzr_A.pdb:0.0806660000):0.0886612000):0.6430160000	1mxr_A.pdb:1.2787690000):0.8262320000	((1jk0_A.pdb:0.3255940000	1w68_A.pdb:0.0000020000):0.1790550000	2uw2_A.pdb:0.0000020000):1.6720800000):0.4670310000):0.1935420000	3ee4_A.pdb:0.8629280000):0.6566320000	(((2uw1_A.pdb:0.0000020000	1afr_A.pdb:0.2137920000):0.0090295300	2uw1_B.pdb:0.0064120000):1.0460700000	1za0_A.pdb:1.6735990000):0.2283920000):0.7262100000):1.0775900000	((((1lb3_A.pdb:0.0815890000	2za7_A.pdb:0.2807460000):0.3612870000	1r03_A.pdb:0.2234860000):0.0064008100	1bg7_A.pdb:0.7608700000):0.2319400000	1z6o_A.pdb:1.3494680000):0.0316777000):0.3827830000	1z6o_M.pdb:0.6370060000):0.2269770000	((((1eum_A.pdb:0.5334890000	1krq_A.pdb:0.5543930000):0.3143220000	3e6s_A.pdb:0.9434280000):0.3460790000	2jd7_A.pdb:0.1403210000):0.3915710000	1vlg_A.pdb:0.1584790000):0.5453760000):0.6850620000):0.5810280000	2vzb_A.pdb:1.0362430000):0.6687640000):0.3412450000):0.1915650000):0.0757063000):0.0298833000	(1n1q_A.pdb:0.3365840000	2chp_A.pdb:0.7164880000):0.0894448000);
(1ji5_A.pdb:0.2317630000	(1jig_A.pdb:0.2627420000	(1n1q_A.pdb:0.2824170000	(2chp_A.pdb:0.5363180000	((((1dps_A.pdb:0.0000020000	1jts_A.pdb:0.0128650000):0.2390680000	1o9r_A.pdb:0.3714510000):0.3375010000	1uvh_A.pdb:0.6531550000):0.6675410000	((1tjo_A.pdb:0.0000010000	1tk6_A.pdb:0.0000010000):0.5682360000	((2fzf_A.pdb:3.1523550000	2vzb_A.pdb:0.2848810000):0.7086680000	(((((1bcf_A.pdb:0.0000010000	3e1q_A.pdb:0.0000030000):0.2806150000	2fkz_A.pdb:0.2156960000):0.2240980000	1jgc_A.pdb:0.4263500000):0.5473540000	1nfv_A.pdb:0.8127730000):0.4799230000	((((1lko_A.pdb:0.8203030000	1yuz_A.pdb:0.9639070000):0.6671920000	3qhb_A.pdb:1.0120770000):0.9989550000	((((((1otk_A.pdb:3.5448790000	1mty_B.pdb:2.8945680000):0.1532040000	2inc_B.pdb:1.7668940000):0.8887280000	2inp_C.pdb:0.4412050000):1.7396900000	(1mty_D.pdb:1.2800030000	3dhg_A.pdb:1.4231270000):0.6554630000):0.9050260000	(((1oqu_A.pdb:0.1332410000	(1r2f_A.pdb:0.2650960000	1uzr_A.pdb:0.0692400000):0.0990386000):0.6704260000	(1mxr_A.pdb:0.9457670000	((1jk0_A.pdb:0.3677560000	1w68_A.pdb:0.0030940000):0.0803865000	2uw2_A.pdb:0.0315880000):1.5785900000):0.4917990000):0.3901420000	3ee4_A.pdb:1.4895380000):0.8137310000):0.5897290000	(((2uw1_A.pdb:0.0000020000	1afr_A.pdb:0.2645430000):0.0059874600	2uw1_B.pdb:0.0098890000):0.9543270000	1za0_A.pdb:2.0704360000):0.5214130000):0.1678780000):1.1986800000	((((((1lb3_A.pdb:0.0889940000	2za7_A.pdb:0.1336210000):0.2933390000	1bg7_A.pdb:0.4942620000):0.0822902000	1r03_A.pdb:0.2232470000):0.2486010000	1z6o_A.pdb:1.3709220000):0.2928120000	1z6o_M.pdb:0.9953530000):0.3688290000	((((1eum_A.pdb:0.5799880000	1krq_A.pdb:0.3253950000):0.3522910000	3e6s_A.pdb:0.8396860000):0.2822500000	2jd7_A.pdb:0.1283520000):0.2806840000	1vlg_A.pdb:0.2135760000):0.1978700000):0.6297970000):0.2817390000):0.5977360000):0.5706690000):0.4430880000):0.2261870000):0.2187710000):0.1654440000):0.1160470000	((1qgh_A.pdb:0.1700950000	2ux1_A.pdb:0.8170600000):0.4526770000	(1ji4_A.pdb:0.7537960000	2fjc_A.pdb:0.9143340000):0.5302500000):0.1091330000);
(1ji5_A.pdb:0.3485180000	(1jig_A.pdb:0.1371600000	((((1qgh_A.pdb:0.3486770000	2ux1_A.pdb:0.7108510000):0.2367430000	(1ji4_A.pdb:0.8486460000	2fjc_A.pdb:0.9835910000):0.2607190000):0.1261780000	(((1dps_A.pdb:0.0000020000	1jts_A.pdb:0.0197300000):0.2504320000	1o9r_A.pdb:0.4091210000):0.4154130000	1uvh_A.pdb:0.8297470000):0.8574570000):0.2132850000	((1tjo_A.pdb:0.0000020000	1tk6_A.pdb:0.0000010000):1.0774300000	((((2fzf_A.pdb:2.7175450000	(((1bcf_A.pdb:0.0000020000	3e1q_A.pdb:0.0000030000):0.2676110000	2fkz_A.pdb:0.1725280000):0.4512900000	1jgc_A.pdb:0.4056510000):0.2301730000):0.2220790000	1nfv_A.pdb:0.8573300000):0.3106490000	((((1lko_A.pdb:0.7797340000	1yuz_A.pdb:0.7485020000):1.2627000000	3qhb_A.pdb:0.3150830000):0.5636380000	((((1otk_A.pdb:4.1325290000	((2inc_B.pdb:0.9145780000	1mty_B.pdb:3.0634660000):0.9833550000	2inp_C.pdb:0.2190570000):0.9610050000):1.2541200000	(1mty_D.pdb:1.4117200000	3dhg_A.pdb:1.4940970000):0.9905570000):0.0256130000	((((1oqu_A.pdb:0.0834890000	(1r2f_A.pdb:0.2892370000	1uzr_A.pdb:0.0575870000):0.0943376000):0.6571160000	3ee4_A.pdb:1.8738190000):0.3244940000	1mxr_A.pdb:1.0574930000):0.2393030000	((1jk0_A.pdb:0.3637890000	1w68_A.pdb:0.0000020000):0.0983029000	2uw2_A.pdb:0.0000020000):1.2719100000):0.4782020000):0.5176410000	(((2uw1_A.pdb:0.0000020000	1afr_A.pdb:0.2352340000):0.0049651000	2uw1_B.pdb:0.0000030000):1.1687000000	1za0_A.pdb:1.9836370000):0.3774930000):0.8608300000):0.6704290000	((((1lb3_A.pdb:0.0000020000	2za7_A.pdb:0.2426450000):0.4266330000	1bg7_A.pdb:0.6183600000):0.0579189000	1r03_A.pdb:0.2125620000):0.2256090000	((1z6o_A.pdb:1.3077870000	1z6o_M.pdb:0.4604380000):0.1646930000	((((1eum_A.pdb:0.4333620000	1krq_A.pdb:0.2394810000):0.4395040000	3e6s_A.pdb:0.9373630000):0.2734180000	2jd7_A.pdb:0.1901320000):0.2967310000	1vlg_A.pdb:0.1212230000):0.7442030000):0.2546920000):0.6417270000):0.6571950000):0.4352680000	2vzb_A.pdb:0.8642120000):0.5987040000):0.7470890000):0.0332351000):0.0981806000	(1n1q_A.pdb:0.2694350000	2chp_A.pdb:0.6137060000):0.0644554000);
(1ji5_A.pdb:0.2071550000	(1jig_A.pdb:0.1064060000	((1qgh_A.pdb:0.3750960000	2ux1_A.pdb:0.6164540000):0.3422640000	((1ji4_A.pdb:0.7450700000	2fjc_A.pdb:0.7620060000):0.3247900000	((1tjo_A.pdb:0.0000010000	1tk6_A.pdb:0.0000010000):0.4879010000	(((((((2fzf_A.pdb:3.4033270000	3e1q_A.pdb:0.0000020000):0.0240496000	1bcf_A.pdb:0.0000020000):0.3677140000	2fkz_A.pdb:0.1326310000):0.4829710000	1jgc_A.pdb:0.2988840000):0.3866390000	(((1lko_A.pdb:0.8801880000	1yuz_A.pdb:0.4473450000):0.8997570000	3qhb_A.pdb:0.5643000000):1.1414600000	(((((1lb3_A.pdb:0.0912000000	2za7_A.pdb:0.1344510000):0.3147050000	1bg7_A.pdb:0.6139970000):0.2436870000	1r03_A.pdb:0.2028580000):0.2163860000	(1z6o_A.pdb:1.1745760000	(1z6o_M.pdb:0.8322140000	((((1eum_A.pdb:0.6983600000	1krq_A.pdb:0.1773740000):0.2256630000	3e6s_A.pdb:0.9341400000):0.2686700000	2jd7_A.pdb:0.1708350000):0.2017510000	1vlg_A.pdb:0.2601580000):0.4207430000):0.1233920000):0.1488620000):1.0200600000	(((((1otk_A.pdb:4.0826200000	((2inc_B.pdb:1.4003000000	1mty_B.pdb:3.1845280000):0.4811490000	2inp_C.pdb:0.0894940000):0.5697140000):1.5799800000	3dhg_A.pdb:1.6069610000):0.4440120000	1mty_D.pdb:1.3420790000):1.3411100000	(((1oqu_A.pdb:0.1164240000	(1r2f_A.pdb:0.2528230000	1uzr_A.pdb:0.0875590000):0.1016510000):0.8549480000	(1mxr_A.pdb:1.1894310000	((1jk0_A.pdb:0.2526690000	1w68_A.pdb:0.0000020000):0.1116780000	2uw2_A.pdb:0.0125890000):1.4426000000):0.0726232000):0.4967640000	3ee4_A.pdb:1.6084290000):0.2989450000):0.2604770000	(((2uw1_A.pdb:0.0000020000	2uw1_B.pdb:0.0000020000):0.0000020948	1afr_A.pdb:0.1654350000):1.6511700000	1za0_A.pdb:0.9308070000):0.7369600000):0.8015400000):0.2869570000):0.3995590000):0.1963780000	1nfv_A.pdb:0.7845290000):0.6604380000	2vzb_A.pdb:1.3904760000):0.3049600000):1.0014800000):0.0501452000):0.1491750000):0.1293530000	((1n1q_A.pdb:0.2336000000	(((1dps_A.pdb:0.0025940000	1jts_A.pdb:0.0103540000):0.2117760000	1o9r_A.pdb:0.5508530000):0.4402730000	1uvh_A.pdb:0.6136650000):1.1690400000):0.0644947000	2chp_A.pdb:0.6583980000):0.1420030000);
(1ji5_A.pdb:0.3424660000	(1jig_A.pdb:0.1969740000	((1qgh_A.pdb:0.2193610000	2ux1_A.pdb:0.8270120000):0.4021220000	(1ji4_A.pdb:1.0660830000	2fjc_A.pdb:0.9120270000):0.4789520000):0.1075440000):0.1035360000	(1n1q_A.pdb:0.3721270000	(2chp_A.pdb:0.5745130000	((((1dps_A.pdb:0.0074990000	1jts_A.pdb:0.0202880000):0.3181730000	1o9r_A.pdb:0.4544420000):0.5462280000	1uvh_A.pdb:0.7122880000):0.4876890000	((1tjo_A.pdb:0.0000010000	1tk6_A.pdb:0.0000010000):0.5258340000	((2fzf_A.pdb:2.3079570000	2vzb_A.pdb:0.8084420000):0.4223810000	(((((1bcf_A.pdb:0.0000020000	3e1q_A.pdb:0.0125030000):0.3156720000	2fkz_A.pdb:0.1484380000):0.4285260000	1jgc_A.pdb:0.2857390000):0.7759950000	1nfv_A.pdb:0.3398620000):0.3808810000	((((1lko_A.pdb:0.6015450000	1yuz_A.pdb:0.8114180000):0.6609920000	3qhb_A.pdb:0.9916390000):0.6654420000	((((1otk_A.pdb:1.9945800000	((2inc_B.pdb:1.2683380000	1mty_B.pdb:3.2643240000):0.5639020000	2inp_C.pdb:0.0000020000):1.4942000000):1.3666300000	(1mty_D.pdb:1.1095920000	3dhg_A.pdb:1.4659170000):1.2281700000):0.0336439000	((((1oqu_A.pdb:0.0900800000	(1r2f_A.pdb:0.1694980000	1uzr_A.pdb:0.0900260000):0.1072470000):0.8491670000	((1jk0_A.pdb:0.2982370000	1w68_A.pdb:0.0054150000):0.0891289000	2uw2_A.pdb:0.0230550000):1.7473100000):0.1359450000	1mxr_A.pdb:0.6784900000):0.5130550000	3ee4_A.pdb:1.4563130000):0.6124850000):0.3210230000	(((2uw1_A.pdb:0.0000020000	2uw1_B.pdb:0.0156930000):0.0228485000	1afr_A.pdb:0.1713670000):1.2928100000	1za0_A.pdb:1.3195510000):0.9364440000):1.1622700000):0.5100010000	((((1lb3_A.pdb:0.0650920000	2za7_A.pdb:0.1998320000):0.5480290000	(1bg7_A.pdb:0.8114020000	1r03_A.pdb:0.1493740000):0.0866911000):0.3579810000	(1z6o_A.pdb:1.4346370000	1z6o_M.pdb:0.6614850000):0.3242570000):0.2094870000	((((1eum_A.pdb:0.3928720000	1krq_A.pdb:0.3117080000):0.3149930000	3e6s_A.pdb:0.8368630000):0.2710140000	2jd7_A.pdb:0.1987440000):0.1951700000	1vlg_A.pdb:0.2482560000):0.2692020000):0.8682500000):0.3543200000):0.6085870000):0.4903520000):0.7023040000):0.2957220000):0.0996759000):0.1366960000);
(1ji5_A.pdb:0.2843800000	1jig_A.pdb:0.2551200000	((1n1q_A.pdb:0.2634600000	2chp_A.pdb:0.5336640000):0.0521640000	((1qgh_A.pdb:0.4094570000	(2ux1_A.pdb:0.5603620000	(((1dps_A.pdb:0.0037850000	1jts_A.pdb:0.0098060000):0.2076900000	1o9r_A.pdb:0.2615180000):0.2503640000	1uvh_A.pdb:1.0723130000):0.8891920000):0.1104250000):0.2413000000	((1ji4_A.pdb:0.6198350000	2fjc_A.pdb:0.9431730000):0.1977190000	((1tjo_A.pdb:0.0000020000	1tk6_A.pdb:0.0000010000):1.1043200000	(((((2fzf_A.pdb:3.3439230000	((1bcf_A.pdb:0.0000020000	3e1q_A.pdb:0.0187680000):0.3154110000	2fkz_A.pdb:0.1264570000):0.3621440000):0.0506876000	1jgc_A.pdb:0.5376330000):0.5840700000	1nfv_A.pdb:0.7281470000):0.2419970000	((((1lko_A.pdb:0.7957770000	1yuz_A.pdb:0.8114270000):1.3221300000	3qhb_A.pdb:0.6671750000):0.9038280000	((((((1otk_A.pdb:4.4027660000	2inp_C.pdb:0.2379340000):0.4786010000	1mty_B.pdb:3.1620050000):0.3971210000	2inc_B.pdb:0.8740660000):0.7502970000	(1mty_D.pdb:2.0164260000	3dhg_A.pdb:0.9394530000):0.9312820000):2.0179800000	((((1oqu_A.pdb:0.1243450000	(1r2f_A.pdb:0.1677440000	1uzr_A.pdb:0.1357140000):0.0226247000):0.8638360000	((1jk0_A.pdb:0.4464260000	1w68_A.pdb:0.0000020000):0.0743016000	2uw2_A.pdb:0.0497250000):1.0843300000):0.7003710000	1mxr_A.pdb:0.5026040000):0.5977740000	3ee4_A.pdb:1.8472110000):0.4902130000):0.0468436000	(((2uw1_A.pdb:0.0000020000	1afr_A.pdb:0.1659130000):0.0000023481	2uw1_B.pdb:0.0149040000):1.4539900000	1za0_A.pdb:1.2022230000):0.6516060000):1.2050600000):0.0000020896	(((((1lb3_A.pdb:0.1100100000	2za7_A.pdb:0.1804660000):0.3060620000	(1bg7_A.pdb:0.5806540000	1r03_A.pdb:0.2281580000):0.1035300000):0.5810810000	1z6o_A.pdb:1.3677930000):0.1861230000	1z6o_M.pdb:0.7115730000):0.2863650000	((((1eum_A.pdb:0.3784210000	1krq_A.pdb:0.4638590000):0.3551060000	3e6s_A.pdb:1.2033580000):0.1423470000	2jd7_A.pdb:0.0546060000):0.3378610000	1vlg_A.pdb:0.3435940000):0.4748000000):0.7886490000):0.5139950000):0.4718950000	2vzb_A.pdb:0.8758180000):0.0744384000):0.8179700000):0.0867495000):0.2281600000):0.0697279000);
(1ji5_A.pdb:0.1453100000	(1jig_A.pdb:0.0503410000	(1n1q_A.pdb:0.2210910000	((((1qgh_A.pdb:0.4681670000	2ux1_A.pdb:0.7369360000):0.2540810000	1ji4_A.pdb:0.6485940000):0.1115210000	2fjc_A.pdb:0.8941930000):0.2172200000	((((1dps_A.pdb:0.0067300000	1jts_A.pdb:0.0000030000):0.3824170000	1o9r_A.pdb:0.3887710000):0.4884100000	1uvh_A.pdb:0.5434930000):0.6739180000	((1tjo_A.pdb:0.0000010000	1tk6_A.pdb:0.0000010000):0.7652030000	((2fzf_A.pdb:2.8927320000	2vzb_A.pdb:0.0316820000):0.7499060000	((((1bcf_A.pdb:0.0000010000	3e1q_A.pdb:0.0070020000):0.4080600000	2fkz_A.pdb:0.0640510000):0.4106310000	1jgc_A.pdb:0.2530410000):0.8897770000	(1nfv_A.pdb:0.6273270000	(((1lko_A.pdb:0.7875480000	1yuz_A.pdb:0.7530940000):0.6258800000	3qhb_A.pdb:0.8857520000):1.0572400000	((((((((1lb3_A.pdb:0.0559870000	2za7_A.pdb:0.2469880000):0.4148520000	1r03_A.pdb:0.2590930000):0.1497570000	1bg7_A.pdb:0.5940640000):0.3213980000	(1z6o_A.pdb:1.4555410000	1z6o_M.pdb:0.7286720000):0.0870517000):0.5905110000	(1eum_A.pdb:0.6074860000	1krq_A.pdb:0.1911980000):0.3130470000):0.1689420000	3e6s_A.pdb:0.8090460000):0.1841050000	(2jd7_A.pdb:0.2275910000	1vlg_A.pdb:0.3565350000):0.0000027514):0.5429140000	((((((1otk_A.pdb:3.3635920000	1mty_B.pdb:2.3207880000):0.0821824000	2inc_B.pdb:1.0455630000):0.6995530000	2inp_C.pdb:0.3841650000):1.5884800000	(1mty_D.pdb:1.6003000000	3dhg_A.pdb:1.6070680000):0.2001250000):1.3703700000	((((1oqu_A.pdb:0.1175600000	(1r2f_A.pdb:0.2923060000	1uzr_A.pdb:0.0623200000):0.1448280000):0.6459500000	((1jk0_A.pdb:0.2802050000	1w68_A.pdb:0.0000020000):0.0590100000	2uw2_A.pdb:0.0638260000):1.4319600000):0.5553930000	1mxr_A.pdb:0.8880260000):0.7852290000	3ee4_A.pdb:1.6485200000):0.3864340000):0.5956650000	(((2uw1_A.pdb:0.0000020000	1afr_A.pdb:0.1792100000):0.0050650900	2uw1_B.pdb:0.0000020000):1.1594900000	1za0_A.pdb:2.0338600000):0.3644620000):0.3665970000):0.1038990000):0.5909310000):0.1498630000):0.9268810000):0.6750520000):0.5281080000):0.2068220000):0.1000760000):0.1543890000):0.1446970000	2chp_A.pdb:0.5048260000);
(1ji5_A.pdb:0.2299850000	1jig_A.pdb:0.1825800000	(1n1q_A.pdb:0.3114220000	((2chp_A.pdb:0.3218100000	((((1dps_A.pdb:0.0000020000	1jts_A.pdb:0.0279890000):0.5514310000	1o9r_A.pdb:0.3365170000):0.5276570000	1uvh_A.pdb:0.7004120000):0.5077100000	((1tjo_A.pdb:0.0000010000	1tk6_A.pdb:0.0000010000):0.5493570000	((2fzf_A.pdb:3.0395080000	2vzb_A.pdb:0.0672150000):0.7881270000	(((((1bcf_A.pdb:0.0000010000	3e1q_A.pdb:0.0000030000):0.2396190000	2fkz_A.pdb:0.1605880000):0.2098840000	1jgc_A.pdb:0.5392330000):0.4124700000	1nfv_A.pdb:1.1554400000):0.3224030000	((((1lko_A.pdb:0.8200530000	1yuz_A.pdb:0.7983150000):0.5637280000	3qhb_A.pdb:1.0201450000):0.8851900000	(((((((1otk_A.pdb:3.3719070000	1mty_B.pdb:2.0685940000):0.1933340000	2inc_B.pdb:1.1120940000):0.5894960000	2inp_C.pdb:0.4000010000):1.0044200000	(1mty_D.pdb:1.7322360000	3dhg_A.pdb:1.0941870000):0.5307580000):0.7518300000	(((1oqu_A.pdb:0.0904260000	(1r2f_A.pdb:0.2556850000	1uzr_A.pdb:0.0760380000):0.1546100000):0.4878000000	(1mxr_A.pdb:1.0163130000	((1jk0_A.pdb:0.3601800000	1w68_A.pdb:0.0000020000):0.0588105000	2uw2_A.pdb:0.0383570000):1.7526900000):0.2519670000):0.6441320000	3ee4_A.pdb:1.7152140000):0.5521090000):0.5194960000	1za0_A.pdb:1.3711540000):0.4191440000	((2uw1_A.pdb:0.0000020000	2uw1_B.pdb:0.0000030000):0.0000024322	1afr_A.pdb:0.1980010000):0.8226780000):0.7427700000):1.2251400000	(((((1lb3_A.pdb:0.0414870000	2za7_A.pdb:0.2157780000):0.2771960000	(1bg7_A.pdb:0.6278150000	1r03_A.pdb:0.2507260000):0.0655187000):0.4404020000	1z6o_A.pdb:1.2114330000):0.2700780000	((((1eum_A.pdb:0.5088770000	1krq_A.pdb:0.2531290000):0.3228580000	3e6s_A.pdb:0.9475930000):0.2239630000	2jd7_A.pdb:0.2464270000):0.3747860000	1vlg_A.pdb:0.1663160000):0.5274170000):0.1849270000	1z6o_M.pdb:0.4865800000):0.4873280000):0.3438450000):0.6044220000):0.3890480000):0.2822330000):0.4629510000):0.1545500000	((1qgh_A.pdb:0.3572340000	2ux1_A.pdb:0.9423900000):0.3906060000	(1ji4_A.pdb:0.7730120000	2fjc_A.pdb:1.0396180000):0.4395880000):0.1428200000):0.0604846000):0.0691361000);
(1ji5_A.pdb:0.2106320000	(1jig_A.pdb:0.1286290000	(2chp_A.pdb:0.5760690000	((1qgh_A.pdb:0.4187800000	(2ux1_A.pdb:0.4226010000	(((1dps_A.pdb:0.0000030000	1jts_A.pdb:0.0418800000):0.3520950000	1o9r_A.pdb:0.4433760000):0.2209900000	1uvh_A.pdb:0.7968770000):0.4772960000):0.3023990000):0.2988100000	((1ji4_A.pdb:0.7756220000	2fjc_A.pdb:0.5582360000):0.0777578000	((1tjo_A.pdb:0.0000020000	1tk6_A.pdb:0.0000010000):0.5150220000	(((2fzf_A.pdb:4.4796380000	(((1bcf_A.pdb:0.0000020000	3e1q_A.pdb:0.0065300000):0.3215430000	2fkz_A.pdb:0.1452980000):0.4306500000	1jgc_A.pdb:0.3670990000):0.0000023099):0.7418530000	(1nfv_A.pdb:0.5456700000	((((1lko_A.pdb:1.0291910000	1yuz_A.pdb:0.4129190000):1.1579200000	3qhb_A.pdb:0.8334340000):1.2370000000	((((1otk_A.pdb:3.3072710000	((((2inc_B.pdb:0.8262900000	1mty_B.pdb:2.4069750000):0.3876240000	2inp_C.pdb:0.6691450000):1.0965100000	1mty_D.pdb:1.7511390000):0.2742400000	3dhg_A.pdb:1.0696840000):0.4773440000):1.2963200000	(((1oqu_A.pdb:0.0943010000	(1r2f_A.pdb:0.2277630000	1uzr_A.pdb:0.0676190000):0.1368470000):0.3866720000	(1mxr_A.pdb:0.8619530000	((1jk0_A.pdb:0.3448790000	1w68_A.pdb:0.0051750000):0.0711033000	2uw2_A.pdb:0.0344280000):1.5175300000):0.7286170000):2.1735600000	3ee4_A.pdb:0.6299420000):0.6968000000):0.6793110000	1za0_A.pdb:1.7857750000):0.0000022102	((2uw1_A.pdb:0.0000020000	2uw1_B.pdb:0.0049710000):0.0082869600	1afr_A.pdb:0.1435030000):1.3778900000):0.7077530000):0.0940991000	((((((1lb3_A.pdb:0.0516530000	2za7_A.pdb:0.2265150000):0.3775160000	1r03_A.pdb:0.2360880000):0.1296190000	1bg7_A.pdb:0.6286140000):0.3833310000	1z6o_A.pdb:1.3870230000):0.1255920000	1z6o_M.pdb:0.5679870000):0.2351130000	((((1eum_A.pdb:0.5287900000	1krq_A.pdb:0.4880200000):0.2650810000	3e6s_A.pdb:0.9246160000):0.1018580000	2jd7_A.pdb:0.2517300000):0.2399830000	1vlg_A.pdb:0.1729180000):0.5667720000):0.4671990000):1.1666200000):0.0000020344):0.7684320000	2vzb_A.pdb:0.8692420000):0.1833150000):0.9580850000):0.1295780000):0.1741020000):0.1395390000):0.1186280000	1n1q_A.pdb:0.4396430000);
(1ji5_A.pdb:0.1452520000	((1jig_A.pdb:0.1671460000	((1qgh_A.pdb:0.2683270000	2ux1_A.pdb:0.7524280000):0.3097430000	((1ji4_A.pdb:0.8556110000	2fjc_A.pdb:1.3217020000):0.0399530000	((((1dps_A.pdb:0.0035920000	1jts_A.pdb:0.0104290000):0.2491020000	1o9r_A.pdb:0.3062430000):0.4491110000	1uvh_A.pdb:0.7146820000):0.4914850000	((1tjo_A.pdb:0.0000010000	1tk6_A.pdb:0.0000010000):1.0356300000	(((2fzf_A.pdb:3.4290470000	(((1lko_A.pdb:0.6704470000	1yuz_A.pdb:0.6697350000):1.6769500000	3qhb_A.pdb:0.0565660000):0.7820280000	(((((1otk_A.pdb:4.1082150000	2inp_C.pdb:0.5774850000):0.6114910000	2inc_B.pdb:1.0588510000):0.7743840000	1mty_B.pdb:1.9139220000):0.6482890000	(1mty_D.pdb:1.7563220000	3dhg_A.pdb:1.1543820000):0.7565140000):0.8420250000	((((((1oqu_A.pdb:0.0909940000	(1r2f_A.pdb:0.2579250000	1uzr_A.pdb:0.1122000000):0.1263840000):0.7621600000	((1jk0_A.pdb:0.3107810000	1w68_A.pdb:0.0000020000):0.1311590000	2uw2_A.pdb:0.0439630000):1.3531100000):0.4537440000	1mxr_A.pdb:0.8878360000):0.5304260000	3ee4_A.pdb:1.6102280000):0.4886110000	((2uw1_A.pdb:0.0000020000	1afr_A.pdb:0.2040980000):0.0050674000	2uw1_B.pdb:0.0109290000):1.3049600000):0.0747564000	1za0_A.pdb:1.3271890000):0.0000024794):1.4393600000):0.2052430000):0.4208710000	(((((1lb3_A.pdb:0.0807260000	2za7_A.pdb:0.1902990000):0.4246270000	(1bg7_A.pdb:0.5949210000	1r03_A.pdb:0.2504770000):0.0495764000):0.3341380000	(((1eum_A.pdb:0.4937530000	1krq_A.pdb:0.1849850000):0.4534020000	3e6s_A.pdb:1.0672850000):0.1361150000	(2jd7_A.pdb:0.1042680000	1vlg_A.pdb:0.4959560000):0.2374910000):0.5264340000):0.3507280000	1z6o_A.pdb:1.3061180000):0.3752720000	1z6o_M.pdb:0.4211940000):0.8966940000):0.5425260000	(2vzb_A.pdb:0.9691250000	((((1bcf_A.pdb:0.0000010000	3e1q_A.pdb:0.0000030000):0.2164510000	2fkz_A.pdb:0.2386580000):0.2934340000	1jgc_A.pdb:0.4586690000):0.6995220000	1nfv_A.pdb:1.2742410000):0.3372990000):0.3158980000):0.3206580000):0.4711140000):0.4460950000):0.1689280000):0.2182470000):0.0925220000	1n1q_A.pdb:0.3039910000):0.0946845000	2chp_A.pdb:0.4852820000);
(1ji5_A.pdb:0.3145520000	(1jig_A.pdb:0.2325950000	((1qgh_A.pdb:0.3456410000	(2ux1_A.pdb:0.6046020000	(((1dps_A.pdb:0.0002650000	1jts_A.pdb:0.0224050000):0.2038210000	1o9r_A.pdb:0.4220130000):0.4030320000	1uvh_A.pdb:0.6417320000):0.6007810000):0.1020820000):0.2541190000	((1ji4_A.pdb:0.6467250000	2fjc_A.pdb:1.0172340000):0.1594030000	((1tjo_A.pdb:0.0000020000	1tk6_A.pdb:0.0000010000):0.9356570000	((((2fzf_A.pdb:3.5255430000	(((1bcf_A.pdb:0.0000020000	3e1q_A.pdb:0.0070990000):0.3408110000	2fkz_A.pdb:0.1394250000):0.2316270000	1jgc_A.pdb:0.3810220000):0.1419070000):0.5983020000	1nfv_A.pdb:0.9061510000):0.2333380000	((((1lko_A.pdb:0.7431550000	1yuz_A.pdb:0.6423470000):1.2247600000	3qhb_A.pdb:0.5010700000):0.9932580000	((((1otk_A.pdb:4.6059100000	(1mty_D.pdb:1.4773930000	3dhg_A.pdb:1.0820390000):0.8187770000):0.0016870000	((2inc_B.pdb:1.2327720000	1mty_B.pdb:2.2163880000):0.2323060000	2inp_C.pdb:0.6746620000):1.7736500000):0.6678730000	(((2uw1_A.pdb:0.0000020000	2uw1_B.pdb:0.0099400000):0.0208541000	1afr_A.pdb:0.1789330000):1.1356300000	1za0_A.pdb:1.2067140000):0.4036210000):0.1807100000	(((1oqu_A.pdb:0.0514350000	(1r2f_A.pdb:0.2001470000	1uzr_A.pdb:0.0646160000):0.1977080000):0.5817300000	(1mxr_A.pdb:0.9398620000	((1jk0_A.pdb:0.3841850000	1w68_A.pdb:0.0000020000):0.0627650000	2uw2_A.pdb:0.0801140000):1.2430500000):0.3364570000):0.9771160000	3ee4_A.pdb:1.1713430000):1.1089800000):1.0732900000):0.6518620000	((((1lb3_A.pdb:0.0000020000	2za7_A.pdb:0.2949940000):0.3759570000	(1bg7_A.pdb:0.6233240000	1r03_A.pdb:0.2783510000):0.0334785000):0.1702790000	(1z6o_A.pdb:1.2814390000	1z6o_M.pdb:0.7866610000):0.2809840000):0.2562380000	(((1eum_A.pdb:0.6225050000	1krq_A.pdb:0.3338210000):0.2597580000	3e6s_A.pdb:0.9201740000):0.1668700000	(2jd7_A.pdb:0.4035210000	1vlg_A.pdb:0.2778840000):0.1584400000):0.4581090000):0.4216640000):0.5990620000):0.5300190000	2vzb_A.pdb:1.1062350000):0.4130520000):0.2907130000):0.2494990000):0.0902275000):0.0404565000	(1n1q_A.pdb:0.2472120000	2chp_A.pdb:0.5342030000):0.0996991000);
(1ji5_A.pdb:0.2968940000	(1jig_A.pdb:0.0983690000	(((1qgh_A.pdb:0.3964080000	2ux1_A.pdb:0.5023880000):0.3831060000	(1ji4_A.pdb:0.9120850000	2fjc_A.pdb:0.9943730000):0.1969070000):0.1932550000	((((1dps_A.pdb:0.0000020000	1jts_A.pdb:0.0132050000):0.2757570000	1uvh_A.pdb:1.2400850000):0.3506870000	1o9r_A.pdb:0.2485070000):0.5629460000	((1tjo_A.pdb:0.0000010000	1tk6_A.pdb:0.0000010000):0.5433600000	(((2fzf_A.pdb:3.2643180000	2vzb_A.pdb:0.1745870000):0.6437260000	(((1lko_A.pdb:0.9653910000	1yuz_A.pdb:0.8016680000):0.8248190000	3qhb_A.pdb:0.7775730000):0.9439210000	(((((1lb3_A.pdb:0.0747070000	2za7_A.pdb:0.2729830000):0.3885860000	1bg7_A.pdb:0.6880340000):0.0743827000	1r03_A.pdb:0.2032080000):0.3271440000	((1z6o_A.pdb:1.3459050000	1z6o_M.pdb:0.6586010000):0.1556330000	((((1eum_A.pdb:0.5857920000	1krq_A.pdb:0.3239380000):0.3074450000	3e6s_A.pdb:0.8558370000):0.2185500000	2jd7_A.pdb:0.1540310000):0.0917347000	1vlg_A.pdb:0.3668240000):0.9679800000):0.2336850000):0.6581000000	((((((1otk_A.pdb:4.0695580000	2inp_C.pdb:0.3941470000):0.3852470000	2inc_B.pdb:1.5971760000):0.6046580000	1mty_B.pdb:2.1688830000):0.9120610000	(((1jk0_A.pdb:0.4150230000	1w68_A.pdb:0.0000020000):0.1023810000	2uw2_A.pdb:0.0169930000):0.8456100000	(1mty_D.pdb:1.1786230000	3dhg_A.pdb:1.4644190000):1.2332800000):0.6381300000):0.0000024040	((1oqu_A.pdb:0.0861500000	(1r2f_A.pdb:0.2658430000	1uzr_A.pdb:0.0244200000):0.2704090000):0.5174710000	(1mxr_A.pdb:1.4804780000	3ee4_A.pdb:1.6732420000):0.4072860000):0.4455290000):0.5652660000	(((2uw1_A.pdb:0.0000020000	1afr_A.pdb:0.1621790000):0.0002723160	2uw1_B.pdb:0.0043590000):1.6285100000	1za0_A.pdb:1.3267470000):0.8736040000):0.7711210000):0.2296480000):0.4893940000):0.3929090000	((((1bcf_A.pdb:0.0000010000	3e1q_A.pdb:0.0000030000):0.2588550000	2fkz_A.pdb:0.2771600000):0.3082610000	1jgc_A.pdb:0.3644970000):0.5869550000	1nfv_A.pdb:0.8224170000):0.7466910000):0.5847690000):0.6807890000):0.4771350000):0.3459930000):0.1839340000	(1n1q_A.pdb:0.4991650000	2chp_A.pdb:0.3955700000):0.0820310000);
(1ji5_A.pdb:0.3300930000	((1jig_A.pdb:0.0968310000	((1tjo_A.pdb:0.0000010000	1tk6_A.pdb:0.0000010000):0.7608420000	((2fzf_A.pdb:3.6938740000	2vzb_A.pdb:0.0000030000):1.2048000000	((((1bcf_A.pdb:0.0000010000	3e1q_A.pdb:0.0370160000):0.2363580000	2fkz_A.pdb:0.2151500000):0.1441820000	1jgc_A.pdb:0.5590700000):0.5398110000	(1nfv_A.pdb:0.8235570000	(((1lko_A.pdb:0.5706000000	1yuz_A.pdb:0.8698990000):1.1523100000	(3qhb_A.pdb:0.6759490000	(((((1otk_A.pdb:4.4781040000	((2inc_B.pdb:1.3316400000	1mty_B.pdb:3.0560990000):0.6324320000	2inp_C.pdb:0.1156100000):0.4900630000):0.3800470000	(1mty_D.pdb:1.1969030000	3dhg_A.pdb:1.4221580000):1.0226300000):0.7645080000	(((1oqu_A.pdb:0.0307720000	(1r2f_A.pdb:0.2341930000	1uzr_A.pdb:0.0714250000):0.1497820000):0.5106960000	1mxr_A.pdb:1.4545420000):0.6148730000	((1jk0_A.pdb:0.3245460000	1w68_A.pdb:0.0036700000):0.1429980000	2uw2_A.pdb:0.0000030000):1.0457000000):0.7570670000):0.2370910000	3ee4_A.pdb:1.3690800000):0.4333490000	(((2uw1_A.pdb:0.0000020000	1afr_A.pdb:0.2179520000):0.0000029256	2uw1_B.pdb:0.0316790000):1.3051100000	1za0_A.pdb:1.3166680000):0.6937660000):0.7529630000):0.4364200000):0.6158200000	((((1lb3_A.pdb:0.1142290000	2za7_A.pdb:0.2101220000):0.4389960000	1bg7_A.pdb:0.7298700000):0.0356893000	1r03_A.pdb:0.1709430000):0.2664480000	((1z6o_A.pdb:1.2514270000	1z6o_M.pdb:0.7142020000):0.2765720000	((((1eum_A.pdb:0.7734900000	1krq_A.pdb:0.1621210000):0.3648130000	3e6s_A.pdb:1.1192170000):0.2001670000	2jd7_A.pdb:0.3946230000):0.1695450000	1vlg_A.pdb:0.2487250000):0.5192370000):0.2972770000):0.8852910000):0.6576700000):0.0000020614):0.8843170000):0.6148120000):0.9531590000):0.0522180000	(1n1q_A.pdb:0.2690490000	2chp_A.pdb:0.5296860000):0.1218260000):0.1434800000	(((1qgh_A.pdb:0.3391910000	2ux1_A.pdb:0.5249820000):0.2403350000	(1ji4_A.pdb:0.8727090000	2fjc_A.pdb:0.8229310000):0.1644470000):0.2261170000	(((1dps_A.pdb:0.0045550000	1jts_A.pdb:0.0212740000):0.3103830000	1o9r_A.pdb:0.4542340000):0.5457840000	1uvh_A.pdb:0.4942540000):0.7693180000):0.1417360000);
(1ji5_A.pdb:0.3581620000	1jig_A.pdb:0.2292860000	((1n1q_A.pdb:0.2385180000	2chp_A.pdb:0.6479680000):0.0833519000	(((1qgh_A.pdb:0.4489900000	2ux1_A.pdb:0.6039210000):0.3302280000	(1ji4_A.pdb:0.6982970000	2fjc_A.pdb:0.7259030000):0.3353590000):0.0754272000	((((1dps_A.pdb:0.0000020000	1jts_A.pdb:0.0272410000):0.3736530000	1o9r_A.pdb:0.3393390000):0.5566320000	1uvh_A.pdb:0.6320160000):0.4559310000	((1tjo_A.pdb:0.0000010000	1tk6_A.pdb:0.0000010000):0.8006440000	((2fzf_A.pdb:3.6911640000	2vzb_A.pdb:0.4031340000):0.7135950000	(((((1bcf_A.pdb:0.0000010000	3e1q_A.pdb:0.0000030000):0.1974230000	2fkz_A.pdb:0.2969580000):0.1256380000	1jgc_A.pdb:0.6076260000):0.5548470000	1nfv_A.pdb:1.2676720000):0.1220190000	((((1lko_A.pdb:0.9007390000	1yuz_A.pdb:1.0849370000):1.0391300000	3qhb_A.pdb:0.8210140000):1.3483200000	(((((((1otk_A.pdb:2.8603580000	1mty_B.pdb:2.3392530000):0.5048270000	2inc_B.pdb:0.8329730000):0.4704040000	2inp_C.pdb:0.4562930000):0.7032680000	(1mty_D.pdb:1.0260320000	3dhg_A.pdb:1.6541610000):1.4762500000):1.4481800000	((1oqu_A.pdb:0.0904620000	(1r2f_A.pdb:0.2067790000	1uzr_A.pdb:0.0748520000):0.1644030000):0.5979150000	(1mxr_A.pdb:1.5432420000	((1jk0_A.pdb:0.3254610000	1w68_A.pdb:0.0000030000):0.0810630000	2uw2_A.pdb:0.0268100000):1.8086600000):0.2153420000):1.4348900000):0.1751710000	3ee4_A.pdb:1.2366310000):0.7387600000	(((2uw1_A.pdb:0.0000020000	2uw1_B.pdb:0.0000020000):0.0081561500	1afr_A.pdb:0.1832040000):1.0905900000	1za0_A.pdb:1.5749950000):0.3502070000):0.9852370000):0.3454020000	(((1lb3_A.pdb:0.0752920000	2za7_A.pdb:0.2055350000):0.3385550000	(1bg7_A.pdb:0.6353590000	1r03_A.pdb:0.1977310000):0.0878499000):0.3857200000	((1z6o_A.pdb:1.3837820000	1z6o_M.pdb:0.6245750000):0.2000070000	((((1eum_A.pdb:0.5719850000	1krq_A.pdb:0.2827550000):0.3769470000	3e6s_A.pdb:0.8480940000):0.2663380000	2jd7_A.pdb:0.2266050000):0.2624470000	1vlg_A.pdb:0.2194960000):0.5181170000):0.0934207000):0.1452230000):0.4767090000):0.4776420000):0.3343400000):0.3148310000):0.4339910000):0.0737687000):0.0460002000);
(1ji5_A.pdb:0.3025990000	((1jig_A.pdb:0.1692640000	(((1qgh_A.pdb:0.3350580000	2ux1_A.pdb:0.6672630000):0.5102150000	(1ji4_A.pdb:0.8798380000	2fjc_A.pdb:0.8620680000):0.2739940000):0.1971410000	((((1dps_A.pdb:0.0064450000	1jts_A.pdb:0.0000030000):0.4563700000	1o9r_A.pdb:0.3819900000):0.5782000000	1uvh_A.pdb:0.6841500000):0.6507950000	((1tjo_A.pdb:0.0000010000	1tk6_A.pdb:0.0000010000):0.8861850000	((2fzf_A.pdb:2.8616440000	2vzb_A.pdb:0.3749610000):0.1648460000	((((1bcf_A.pdb:0.0000010000	3e1q_A.pdb:0.0000030000):0.3021160000	2fkz_A.pdb:0.2554280000):0.3129460000	1jgc_A.pdb:0.3404940000):0.6891580000	(1nfv_A.pdb:0.7973060000	((((1lko_A.pdb:1.3918090000	1yuz_A.pdb:0.3913900000):0.5071690000	3qhb_A.pdb:0.9146510000):1.4355400000	((((1otk_A.pdb:4.1738890000	((2inc_B.pdb:0.8026880000	1mty_B.pdb:4.0944980000):0.3763130000	2inp_C.pdb:0.5830360000):1.4056200000):0.4688010000	(1mty_D.pdb:1.0463640000	3dhg_A.pdb:1.6775110000):0.6448460000):0.9343830000	((((1oqu_A.pdb:0.2062210000	(1r2f_A.pdb:0.2826870000	1uzr_A.pdb:0.0623570000):0.0741854000):1.0230600000	((1jk0_A.pdb:0.4654840000	1w68_A.pdb:0.0000020000):0.1189710000	2uw2_A.pdb:0.0731730000):1.3030400000):0.4104090000	1mxr_A.pdb:1.0636390000):0.3719910000	3ee4_A.pdb:1.3657730000):0.3763150000):0.5645660000	(((2uw1_A.pdb:0.0000020000	2uw1_B.pdb:0.0212440000):0.0400416000	1afr_A.pdb:0.1832110000):1.3396800000	1za0_A.pdb:1.4936220000):0.7082800000):0.7157930000):0.0032071400	(((((1lb3_A.pdb:0.1176340000	2za7_A.pdb:0.2353760000):0.3698820000	(1bg7_A.pdb:0.7240880000	1r03_A.pdb:0.2863720000):0.0425039000):0.4939620000	1z6o_A.pdb:1.3054580000):0.2253860000	1z6o_M.pdb:0.8397300000):0.4926670000	((((1eum_A.pdb:0.4126840000	1krq_A.pdb:0.4471360000):0.2421160000	3e6s_A.pdb:0.9440450000):0.2592350000	2jd7_A.pdb:0.1000490000):0.1894490000	1vlg_A.pdb:0.2893150000):0.2760490000):0.5556570000):0.4673270000):0.0672084000):0.7967880000):0.8290790000):0.2605480000):0.5491750000):0.1110530000):0.0726013000	1n1q_A.pdb:0.4027700000):0.1045220000	2chp_A.pdb:0.6540280000);
(1ji5_A.pdb:0.2406200000	((1jig_A.pdb:0.1348230000	(((1qgh_A.pdb:0.4852100000	2ux1_A.pdb:0.6458700000):0.5072470000	(1ji4_A.pdb:1.1477560000	2fjc_A.pdb:0.7112330000):0.2227360000):0.1296550000	((((1dps_A.pdb:0.0000020000	1jts_A.pdb:0.0060730000):0.3297980000	1o9r_A.pdb:0.2854220000):0.4348330000	1uvh_A.pdb:0.9826910000):0.6763280000	((1tjo_A.pdb:0.0000020000	1tk6_A.pdb:0.0000010000):0.5783500000	((((((((2fzf_A.pdb:2.9949460000	((1otk_A.pdb:3.3661900000	((2inc_B.pdb:1.9194900000	1mty_B.pdb:2.5646160000):0.7846590000	2inp_C.pdb:0.0000020000):1.4463400000):0.8195530000	(1mty_D.pdb:1.5350130000	3dhg_A.pdb:1.3173530000):0.9691400000):0.3515530000):0.0980065000	(((1oqu_A.pdb:0.1562520000	(1r2f_A.pdb:0.2592240000	1uzr_A.pdb:0.0968340000):0.1104400000):0.4353040000	1mxr_A.pdb:1.1604200000):0.2183010000	((1jk0_A.pdb:0.2575290000	1w68_A.pdb:0.0163830000):0.0901852000	2uw2_A.pdb:0.0000020000):1.5600400000):0.4395400000):0.6652070000	3ee4_A.pdb:1.3346430000):0.6064760000	(((2uw1_A.pdb:0.0000020000	1afr_A.pdb:0.1835120000):0.0037251400	2uw1_B.pdb:0.0016480000):0.9107770000	1za0_A.pdb:1.8055770000):0.7398050000):0.5606420000	((1lko_A.pdb:0.6947510000	1yuz_A.pdb:1.0933800000):0.5692810000	3qhb_A.pdb:0.8306730000):0.6006200000):0.2250220000	(((1lb3_A.pdb:0.0402340000	2za7_A.pdb:0.2086010000):0.3978260000	(1bg7_A.pdb:0.5366140000	1r03_A.pdb:0.2745940000):0.0262863000):0.2320370000	((1z6o_A.pdb:1.3345070000	1z6o_M.pdb:0.5254130000):0.2202000000	((((1eum_A.pdb:0.6324790000	1krq_A.pdb:0.2390140000):0.3346680000	2jd7_A.pdb:0.3553110000):0.1541420000	1vlg_A.pdb:0.2678930000):0.1423330000	3e6s_A.pdb:0.7783880000):0.3624100000):0.0951438000):0.9017200000):0.5507970000	((((1bcf_A.pdb:0.0000010000	3e1q_A.pdb:0.0000030000):0.2855070000	2fkz_A.pdb:0.0740020000):0.4028940000	1jgc_A.pdb:0.1262360000):0.6295340000	1nfv_A.pdb:0.3832950000):0.5622330000):0.5696690000	2vzb_A.pdb:0.6917750000):1.0697500000):0.6910140000):0.1822860000):0.2037080000):0.1700480000	1n1q_A.pdb:0.4044580000):0.0875379000	2chp_A.pdb:0.6059390000);
(1ji5_A.pdb:0.3816480000	(1jig_A.pdb:0.1724420000	((1qgh_A.pdb:0.3906650000	2ux1_A.pdb:0.6054470000):0.2469530000	((1ji4_A.pdb:0.7679440000	2fjc_A.pdb:1.0145330000):0.1894070000	((((1dps_A.pdb:0.0000020000	1jts_A.pdb:0.0139070000):0.2341220000	1uvh_A.pdb:1.1196140000):0.3938120000	1o9r_A.pdb:0.2853370000):0.6447300000	((1tjo_A.pdb:0.0000010000	1tk6_A.pdb:0.0000010000):0.8133660000	((((2fzf_A.pdb:3.2141410000	(((1bcf_A.pdb:0.0000020000	3e1q_A.pdb:0.0000030000):0.2415620000	2fkz_A.pdb:0.1966600000):0.3632970000	1jgc_A.pdb:0.3924270000):0.2535630000):0.2352900000	1nfv_A.pdb:0.9377760000):0.4963310000	((((1lko_A.pdb:1.0997930000	1yuz_A.pdb:0.5663030000):0.9957970000	3qhb_A.pdb:0.7295520000):0.7120770000	((((1otk_A.pdb:4.1559360000	((2inc_B.pdb:0.7060280000	1mty_B.pdb:2.7996660000):0.7880320000	2inp_C.pdb:0.2143790000):0.5748010000):0.7588390000	(1mty_D.pdb:1.3304820000	3dhg_A.pdb:1.6176450000):0.6884210000):0.1427160000	((((1oqu_A.pdb:0.1429610000	(1r2f_A.pdb:0.2646000000	1uzr_A.pdb:0.0603790000):0.1176450000):0.7735510000	1mxr_A.pdb:1.3143530000):0.2971540000	((1jk0_A.pdb:0.3109180000	1w68_A.pdb:0.0000020000):0.1409750000	2uw2_A.pdb:0.0203230000):1.4761600000):0.5494140000	3ee4_A.pdb:2.0294280000):0.2729940000):0.7575950000	(((2uw1_A.pdb:0.0000020000	2uw1_B.pdb:0.0000020000):0.0000027764	1afr_A.pdb:0.1749500000):0.9524450000	1za0_A.pdb:2.0896490000):0.6385970000):1.4322400000):0.3898500000	((((1lb3_A.pdb:0.0611700000	2za7_A.pdb:0.2008510000):0.3256560000	1bg7_A.pdb:0.6312680000):0.1721310000	1r03_A.pdb:0.1394030000):0.4296840000	((1z6o_A.pdb:1.2823640000	1z6o_M.pdb:0.5635700000):0.2724170000	((((1eum_A.pdb:0.4690520000	1krq_A.pdb:0.4253780000):0.1975050000	3e6s_A.pdb:0.7853880000):0.2518230000	2jd7_A.pdb:0.2736210000):0.2709120000	1vlg_A.pdb:0.1208070000):0.4440320000):0.2808910000):0.6577190000):0.5787100000):0.4610850000	2vzb_A.pdb:1.1461590000):0.1727750000):0.4937040000):0.2957340000):0.2172800000):0.1977500000):0.0523641000	(1n1q_A.pdb:0.3003850000	2chp_A.pdb:0.6503200000):0.0703955000);
(1ji5_A.pdb:0.2905750000	1jig_A.pdb:0.2254490000	((1n1q_A.pdb:0.3696950000	((1qgh_A.pdb:0.3975580000	2ux1_A.pdb:0.7068510000):0.2882030000	(1ji4_A.pdb:0.7426550000	2fjc_A.pdb:0.7070430000):0.4164710000):0.2276860000):0.1369470000	(2chp_A.pdb:0.4183610000	((((1dps_A.pdb:0.0000430000	1jts_A.pdb:0.0201280000):0.3998810000	1o9r_A.pdb:0.2006800000):0.7792110000	1uvh_A.pdb:0.7174430000):0.4151280000	((1tjo_A.pdb:0.0000010000	1tk6_A.pdb:0.0000010000):0.7534200000	((((2fzf_A.pdb:4.2704240000	(((1bcf_A.pdb:0.0000010000	3e1q_A.pdb:0.0000030000):0.2542620000	2fkz_A.pdb:0.1176390000):0.2752770000	1jgc_A.pdb:0.4374560000):0.4511630000):0.4080170000	1nfv_A.pdb:0.6794430000):0.0857618000	((((1lko_A.pdb:1.0359380000	1yuz_A.pdb:0.7521030000):1.5047600000	3qhb_A.pdb:0.3904460000):0.3792880000	(((1otk_A.pdb:2.8856440000	3ee4_A.pdb:0.7257720000):0.5598660000	((1oqu_A.pdb:0.0674520000	(1r2f_A.pdb:0.2199510000	1uzr_A.pdb:0.1013260000):0.1491340000):0.7283840000	(1mxr_A.pdb:1.3770000000	(1jk0_A.pdb:0.1415660000	(2uw2_A.pdb:0.1152950000	1w68_A.pdb:0.0046730000):0.1449060000):1.0793800000):0.3483720000):1.0023100000):0.5815850000	((((2inc_B.pdb:1.8712270000	1mty_B.pdb:2.6633890000):0.3733810000	2inp_C.pdb:0.5014110000):0.8043680000	(1mty_D.pdb:1.4449750000	3dhg_A.pdb:2.0890940000):0.8106760000):1.9931900000	(((2uw1_A.pdb:0.0000020000	1afr_A.pdb:0.1963980000):0.0034709300	2uw1_B.pdb:0.0066290000):1.4814200000	1za0_A.pdb:1.3166920000):0.6416300000):0.0778266000):1.1542100000):0.9337260000	(((((1lb3_A.pdb:0.1209900000	2za7_A.pdb:0.1676660000):0.2855660000	1r03_A.pdb:0.2888690000):0.0741017000	1bg7_A.pdb:0.6277050000):0.2208970000	(1z6o_A.pdb:1.2305120000	1z6o_M.pdb:0.9995800000):0.2199990000):0.4141940000	((((1eum_A.pdb:0.5624540000	1krq_A.pdb:0.3809190000):0.3872520000	3e6s_A.pdb:1.3418580000):0.1923240000	2jd7_A.pdb:0.2602320000):0.1644070000	1vlg_A.pdb:0.3121570000):0.2665900000):0.3956610000):0.5101750000):0.2736820000	2vzb_A.pdb:1.0078990000):0.6529200000):0.3306670000):0.4471850000):0.2863700000):0.1163160000);
(1ji5_A.pdb:0.2462040000	(1jig_A.pdb:0.1908630000	((1qgh_A.pdb:0.4794860000	(2ux1_A.pdb:0.4771080000	(((1dps_A.pdb:0.0000020000	1jts_A.pdb:0.0183150000):0.2558970000	1o9r_A.pdb:0.3726880000):0.5156110000	1uvh_A.pdb:0.7826510000):0.4350170000):0.1751150000):0.2459880000	((1ji4_A.pdb:0.7361440000	2fjc_A.pdb:0.6871110000):0.1309520000	((1tjo_A.pdb:0.0000020000	1tk6_A.pdb:0.0000010000):0.8752030000	((((2fzf_A.pdb:3.9514140000	(((1bcf_A.pdb:0.0000020000	3e1q_A.pdb:0.0000030000):0.3813270000	2fkz_A.pdb:0.1066490000):0.3119760000	1jgc_A.pdb:0.4578690000):0.3463360000):0.2321380000	1nfv_A.pdb:0.7416400000):0.0795671000	((((1lko_A.pdb:1.0164040000	1yuz_A.pdb:0.4980720000):1.0751200000	3qhb_A.pdb:0.8791300000):0.9621870000	((((1otk_A.pdb:3.3748650000	((2inc_B.pdb:1.2132980000	1mty_B.pdb:2.5578080000):0.4244000000	2inp_C.pdb:0.2246300000):1.4345400000):0.9866080000	(1mty_D.pdb:1.0755320000	3dhg_A.pdb:1.4382200000):1.2977300000):0.4355480000	((1oqu_A.pdb:0.0000030000	(1r2f_A.pdb:0.2297530000	1uzr_A.pdb:0.0979470000):0.1742720000):0.8285420000	((1mxr_A.pdb:0.9935630000	((1jk0_A.pdb:0.3131580000	1w68_A.pdb:0.0039660000):0.1144390000	2uw2_A.pdb:0.0000030000):1.5761300000):0.2772330000	3ee4_A.pdb:1.8443970000):0.1954280000):0.3772210000):0.3084430000	(((2uw1_A.pdb:0.0000020000	2uw1_B.pdb:0.0101850000):0.0491644000	1afr_A.pdb:0.1156610000):0.7545660000	1za0_A.pdb:1.6280210000):1.0475100000):1.0612000000):0.1087890000	((((((1lb3_A.pdb:0.0890600000	2za7_A.pdb:0.1231220000):0.3742480000	(1bg7_A.pdb:0.5126970000	1r03_A.pdb:0.2002210000):0.0502741000):0.2613220000	(1z6o_A.pdb:0.9929280000	1z6o_M.pdb:1.1351850000):0.3540420000):0.4933660000	((1eum_A.pdb:0.6224200000	1krq_A.pdb:0.1606760000):0.3614610000	3e6s_A.pdb:0.8577870000):0.1552750000):0.1082010000	2jd7_A.pdb:0.2931930000):0.0954965000	1vlg_A.pdb:0.3543820000):0.7231040000):0.4634930000):0.8249960000	2vzb_A.pdb:0.9133720000):0.1139420000):0.4394790000):0.2528710000):0.1124840000):0.1043210000	(1n1q_A.pdb:0.4027720000	2chp_A.pdb:0.6881710000):0.0923180000);
(1ji5_A.pdb:0.2382110000	(1jig_A.pdb:0.3062020000	(1n1q_A.pdb:0.2925650000	((1qgh_A.pdb:0.4024990000	2ux1_A.pdb:0.4725950000):0.1863430000	(1ji4_A.pdb:0.8589060000	2fjc_A.pdb:0.7182580000):0.3054090000):0.2430520000):0.1456430000):0.0974259000	(2chp_A.pdb:0.3785030000	((((1dps_A.pdb:0.0000020000	1jts_A.pdb:0.0130540000):0.2690160000	1o9r_A.pdb:0.3400000000):0.4454990000	1uvh_A.pdb:0.5827350000):0.7221920000	((1tjo_A.pdb:0.0000010000	1tk6_A.pdb:0.0000010000):0.9417170000	((((2fzf_A.pdb:3.8258720000	(((1bcf_A.pdb:0.0000010000	3e1q_A.pdb:0.0133400000):0.3098040000	2fkz_A.pdb:0.1568190000):0.4687880000	1jgc_A.pdb:0.2247360000):0.2381480000):0.2264770000	1nfv_A.pdb:0.7527800000):0.6217390000	((((1lko_A.pdb:0.8751510000	1yuz_A.pdb:0.8451350000):0.8284170000	3qhb_A.pdb:0.4505410000):1.0953100000	((((1otk_A.pdb:3.2255990000	((2inc_B.pdb:1.5913960000	1mty_B.pdb:2.2454810000):0.8817180000	2inp_C.pdb:0.4163800000):0.5063110000):0.9127800000	(1mty_D.pdb:1.8502950000	3dhg_A.pdb:1.6749550000):0.0919741000):1.2735600000	((((1oqu_A.pdb:0.0389210000	(1r2f_A.pdb:0.2189900000	1uzr_A.pdb:0.1173900000):0.1591500000):0.8041430000	((1jk0_A.pdb:0.2901720000	1w68_A.pdb:0.0023380000):0.0952360000	2uw2_A.pdb:0.0278130000):1.6704500000):0.3021500000	1mxr_A.pdb:0.9950130000):0.7996620000	3ee4_A.pdb:1.0167150000):0.8552990000):0.0000022287	(((2uw1_A.pdb:0.0000020000	1afr_A.pdb:0.2131910000):0.0058679600	2uw1_B.pdb:0.0154730000):1.1697800000	1za0_A.pdb:1.4722140000):0.6123000000):0.6843510000):0.3398890000	(((((1lb3_A.pdb:0.0289500000	2za7_A.pdb:0.1582270000):0.3710150000	1bg7_A.pdb:0.7751420000):0.0085344800	1r03_A.pdb:0.3025380000):0.3678130000	(1z6o_A.pdb:1.5401930000	1z6o_M.pdb:0.7933160000):0.1983630000):0.3070370000	((((1eum_A.pdb:0.5045020000	1krq_A.pdb:0.2806850000):0.2592450000	3e6s_A.pdb:1.0029920000):0.3431730000	2jd7_A.pdb:0.1237830000):0.2293000000	1vlg_A.pdb:0.2398430000):0.4382000000):0.5191000000):0.6964580000):0.2124850000	2vzb_A.pdb:0.9708820000):0.7383510000):0.4656060000):0.3917920000):0.1072140000);
(1ji5_A.pdb:0.3187090000	(1jig_A.pdb:0.1152120000	((((1qgh_A.pdb:0.2689860000	(2ux1_A.pdb:0.4070350000	(((1dps_A.pdb:0.0071510000	1jts_A.pdb:0.0000030000):0.3939900000	1o9r_A.pdb:0.3105280000):0.3879050000	1uvh_A.pdb:0.8853370000):0.6020840000):0.3930100000):0.3515430000	1ji4_A.pdb:0.9058480000):0.1402600000	2fjc_A.pdb:0.8584180000):0.1742090000	((1tjo_A.pdb:0.0000010000	1tk6_A.pdb:0.0000010000):0.9379610000	((2fzf_A.pdb:3.0602570000	2vzb_A.pdb:0.4041730000):0.3400490000	((((1bcf_A.pdb:0.0000010000	3e1q_A.pdb:0.0000030000):0.1763920000	2fkz_A.pdb:0.1388400000):0.3574680000	1jgc_A.pdb:0.4318260000):0.5233310000	(1nfv_A.pdb:0.8786180000	((((1lko_A.pdb:0.9393790000	1yuz_A.pdb:1.0203320000):0.4734840000	3qhb_A.pdb:1.0499940000):0.9620570000	(((((((1otk_A.pdb:6.0732150000	2inp_C.pdb:0.0000030000):0.6159470000	1mty_B.pdb:2.7242160000):0.8044830000	2inc_B.pdb:0.6677980000):1.1288900000	3dhg_A.pdb:1.3407240000):0.3798870000	1mty_D.pdb:1.3784840000):1.3842400000	(((2uw1_A.pdb:0.0000020000	1afr_A.pdb:0.1636500000):0.0012082100	2uw1_B.pdb:0.0192280000):2.0586800000	1za0_A.pdb:1.1153730000):0.5254130000):0.3790160000	(((1oqu_A.pdb:0.0731010000	(1r2f_A.pdb:0.2393250000	1uzr_A.pdb:0.0729420000):0.1013600000):0.6951070000	(1mxr_A.pdb:0.9858020000	((1jk0_A.pdb:0.4015820000	1w68_A.pdb:0.0152240000):0.1550030000	2uw2_A.pdb:0.0000030000):1.4800600000):0.3852280000):0.5177650000	3ee4_A.pdb:1.3330150000):0.7430700000):1.4180800000):0.2183040000	(((((1lb3_A.pdb:0.0162740000	2za7_A.pdb:0.3226170000):0.3805920000	1bg7_A.pdb:0.5723460000):0.0229148000	1r03_A.pdb:0.2244350000):0.3950050000	(1z6o_A.pdb:1.1659550000	1z6o_M.pdb:0.7945440000):0.2925550000):0.6902920000	((((1eum_A.pdb:0.5345810000	1krq_A.pdb:0.2808300000):0.3634890000	3e6s_A.pdb:0.8959110000):0.3043850000	2jd7_A.pdb:0.2105310000):0.1864220000	1vlg_A.pdb:0.2552900000):0.1421770000):0.7040290000):0.6502000000):0.1812590000):0.6322430000):0.8074980000):0.6695770000):0.0101979000):0.0462249000	(1n1q_A.pdb:0.1686400000	2chp_A.pdb:0.6178680000):0.1150680000);
(1ji5_A.pdb:0.2395890000	((1jig_A.pdb:0.1735650000	((((1qgh_A.pdb:0.5348040000	2ux1_A.pdb:0.5340150000):0.1887060000	2fjc_A.pdb:0.8467970000):0.1396620000	1ji4_A.pdb:0.7538340000):0.1225180000	((((1dps_A.pdb:0.0027470000	1jts_A.pdb:0.0110230000):0.4640780000	1o9r_A.pdb:0.2165520000):0.5060920000	1uvh_A.pdb:0.9023960000):0.3375060000	((1tjo_A.pdb:0.0000020000	1tk6_A.pdb:0.0000010000):0.5575010000	(((((((2fzf_A.pdb:3.5150450000	(((1otk_A.pdb:3.5950210000	(2inc_B.pdb:1.1224080000	1mty_B.pdb:2.5998070000):1.0320100000):0.5139610000	2inp_C.pdb:0.0572630000):0.6588950000	(1mty_D.pdb:1.3311490000	3dhg_A.pdb:1.3997860000):1.4202500000):1.2591000000):0.0421739000	((((1oqu_A.pdb:0.1042230000	(1r2f_A.pdb:0.2319120000	1uzr_A.pdb:0.1323770000):0.0354098000):0.4862820000	3ee4_A.pdb:2.2054610000):0.3042180000	1mxr_A.pdb:1.0529150000):0.4890280000	((1jk0_A.pdb:0.3642860000	1w68_A.pdb:0.0000020000):0.0948703000	2uw2_A.pdb:0.0000020000):1.3290900000):0.3850930000):0.8559030000	(((2uw1_A.pdb:0.0000020000	1afr_A.pdb:0.1494360000):0.0008521340	2uw1_B.pdb:0.0043490000):1.5689700000	1za0_A.pdb:0.9464210000):0.5650210000):0.5161530000	((1lko_A.pdb:0.7422130000	1yuz_A.pdb:0.7532850000):0.4936680000	3qhb_A.pdb:1.2720360000):0.5740190000):0.7315050000	((((1bcf_A.pdb:0.0000010000	3e1q_A.pdb:0.0129230000):0.2125660000	2fkz_A.pdb:0.2251750000):0.2911580000	1jgc_A.pdb:0.3424880000):0.4917720000	1nfv_A.pdb:0.7327840000):0.4581460000):0.1104520000	((((1lb3_A.pdb:0.1081590000	2za7_A.pdb:0.1182530000):0.3074940000	(1bg7_A.pdb:0.7252390000	1r03_A.pdb:0.2341350000):0.0785941000):0.2118550000	(1z6o_A.pdb:1.3479620000	1z6o_M.pdb:1.0254590000):0.2888020000):0.1095520000	((((1eum_A.pdb:0.4160380000	1krq_A.pdb:0.5069360000):0.5791010000	2jd7_A.pdb:0.1459910000):0.1527650000	1vlg_A.pdb:0.3290160000):0.3589780000	3e6s_A.pdb:1.0205140000):0.2954870000):1.0209800000):0.3438660000	2vzb_A.pdb:0.5228020000):0.5622400000):0.5156200000):0.2337650000):0.2459230000):0.1595040000	2chp_A.pdb:0.4813290000):0.0453477000	1n1q_A.pdb:0.4115970000);
(1ji5_A.pdb:0.2776980000	(1jig_A.pdb:0.1954010000	((1qgh_A.pdb:0.2870840000	2ux1_A.pdb:0.6395520000):0.2866730000	(((1dps_A.pdb:0.0000020000	1jts_A.pdb:0.0215750000):0.2741740000	1o9r_A.pdb:0.3811920000):0.4730740000	1uvh_A.pdb:0.7773370000):0.7168040000):0.4776100000):0.0662551000	(1n1q_A.pdb:0.4603550000	(2chp_A.pdb:0.6491340000	((1ji4_A.pdb:0.8272510000	2fjc_A.pdb:0.7994260000):0.3797770000	((1tjo_A.pdb:0.0000010000	1tk6_A.pdb:0.0000010000):1.2008200000	((((2fzf_A.pdb:3.5509840000	(((1bcf_A.pdb:0.0000020000	3e1q_A.pdb:0.0072470000):0.2255880000	2fkz_A.pdb:0.1484940000):0.3417180000	1jgc_A.pdb:0.3743360000):0.3002730000):0.3292130000	1nfv_A.pdb:0.6198270000):0.5321660000	((((1lko_A.pdb:0.7485630000	1yuz_A.pdb:1.0105140000):1.4382700000	3qhb_A.pdb:0.4970370000):0.5830040000	(((((((1otk_A.pdb:4.6090830000	2inp_C.pdb:0.1476990000):0.5964680000	1mty_B.pdb:3.4238850000):1.0312000000	2inc_B.pdb:0.6134670000):1.7470500000	3dhg_A.pdb:0.6701670000):0.5922430000	1mty_D.pdb:1.4300540000):1.1019700000	(((1oqu_A.pdb:0.0995890000	(1r2f_A.pdb:0.2101880000	1uzr_A.pdb:0.1219600000):0.1812960000):0.6022850000	(1mxr_A.pdb:0.9841510000	((1jk0_A.pdb:0.4429820000	1w68_A.pdb:0.0000020000):0.0211903000	2uw2_A.pdb:0.0968410000):1.2153200000):0.4130320000):1.2432200000	3ee4_A.pdb:1.2022220000):0.9114740000):0.1901490000	(((2uw1_A.pdb:0.0000020000	2uw1_B.pdb:0.0000020000):0.0000023026	1afr_A.pdb:0.1528270000):0.8503070000	1za0_A.pdb:1.2693850000):0.4110800000):1.0367000000):0.9471370000	((((((1lb3_A.pdb:0.0678380000	2za7_A.pdb:0.2057390000):0.4301870000	1bg7_A.pdb:0.7109320000):0.1032120000	1r03_A.pdb:0.1471890000):0.2495380000	1z6o_M.pdb:0.9767120000):0.3051660000	1z6o_A.pdb:1.4528060000):0.3400600000	((((1eum_A.pdb:0.6948260000	1krq_A.pdb:0.2301700000):0.3118580000	3e6s_A.pdb:1.0527070000):0.2319360000	2jd7_A.pdb:0.3375990000):0.0395809000	1vlg_A.pdb:0.2990690000):0.0940258000):0.5467840000):0.5691180000):0.3751630000	2vzb_A.pdb:0.6595910000):0.5918980000):0.6774810000):0.0898178000):0.1745280000):0.0881294000);
(1ji5_A.pdb:0.2401200000	(1jig_A.pdb:0.1674480000	((1qgh_A.pdb:0.3567370000	(2ux1_A.pdb:0.4260570000	(1ji4_A.pdb:0.8235300000	2fjc_A.pdb:0.6859810000):0.2270130000):0.2390580000):0.2505210000	((((1dps_A.pdb:0.0016780000	1jts_A.pdb:0.0101870000):0.3619040000	1o9r_A.pdb:0.3253550000):0.4387090000	1uvh_A.pdb:0.5532520000):0.4227160000	((1tjo_A.pdb:0.0000010000	1tk6_A.pdb:0.0000010000):0.5398920000	((2fzf_A.pdb:3.4076850000	((((1bcf_A.pdb:0.0000020000	3e1q_A.pdb:0.0000030000):0.2438660000	2fkz_A.pdb:0.1580590000):0.3495890000	1jgc_A.pdb:0.3375080000):0.4036200000	(1nfv_A.pdb:0.3614850000	((((1lko_A.pdb:0.9906570000	1yuz_A.pdb:0.9230960000):0.6213160000	3qhb_A.pdb:0.6507840000):0.6472260000	((((1otk_A.pdb:3.1859420000	((2inc_B.pdb:1.3862570000	1mty_B.pdb:2.6260460000):0.4771740000	2inp_C.pdb:0.0077040000):0.9676520000):1.6014300000	(((1oqu_A.pdb:0.0606660000	(1r2f_A.pdb:0.2464380000	1uzr_A.pdb:0.0812280000):0.1577220000):0.7854750000	(1mxr_A.pdb:0.8390610000	((1jk0_A.pdb:0.3444450000	1w68_A.pdb:0.0000020000):0.1138980000	2uw2_A.pdb:0.0528330000):2.1954700000):0.3022990000):0.8356840000	3ee4_A.pdb:1.7691960000):0.7911080000):0.0509231000	(1mty_D.pdb:0.7589180000	3dhg_A.pdb:1.4671290000):2.0064700000):0.3687910000	(((2uw1_A.pdb:0.0000020000	2uw1_B.pdb:0.0000020000):0.0000024100	1afr_A.pdb:0.1396090000):0.5542020000	1za0_A.pdb:1.6912910000):0.7671740000):0.4586790000):0.8603310000	(((((((1lb3_A.pdb:0.0117250000	2za7_A.pdb:0.1522550000):0.2170700000	1bg7_A.pdb:0.4660390000):0.0671840000	1r03_A.pdb:0.2134030000):0.2269250000	(1z6o_A.pdb:0.9970450000	1z6o_M.pdb:1.0588330000):0.3674750000):0.5596930000	3e6s_A.pdb:0.8763270000):0.1872660000	(1eum_A.pdb:0.6217010000	1krq_A.pdb:0.2572810000):0.4544830000):0.0471583000	(2jd7_A.pdb:0.2439240000	1vlg_A.pdb:0.2899490000):0.1805800000):0.6311070000):0.7329780000):0.3788280000):0.0951716000):0.5732250000	2vzb_A.pdb:0.9532800000):0.3010320000):0.4940110000):0.2741120000):0.1400990000):0.0554629000	(1n1q_A.pdb:0.3689020000	2chp_A.pdb:0.4629890000):0.0660297000);
(1ji5_A.pdb:0.3441450000	((1jig_A.pdb:0.1511560000	((1ji4_A.pdb:0.7061840000	2fjc_A.pdb:1.0406150000):0.0286224000	((((1dps_A.pdb:0.0000020000	1jts_A.pdb:0.0298750000):0.4116040000	1o9r_A.pdb:0.2707490000):0.1341030000	1uvh_A.pdb:1.3397590000):0.5759280000	((1tjo_A.pdb:0.0000010000	1tk6_A.pdb:0.0000010000):0.8194990000	(((((2fzf_A.pdb:2.5507230000	((1lko_A.pdb:1.0021320000	1yuz_A.pdb:0.7212340000):1.5010900000	3qhb_A.pdb:0.9101300000):0.6648870000):0.6390850000	((((((1otk_A.pdb:2.8334210000	2inp_C.pdb:0.3855910000):0.6993900000	2inc_B.pdb:1.5411820000):0.4529590000	1mty_B.pdb:1.9180000000):0.2207270000	(1mty_D.pdb:1.7523040000	3dhg_A.pdb:1.2075450000):0.9266490000):1.0130000000	(((2uw1_A.pdb:0.0000020000	1afr_A.pdb:0.3033170000):0.0000907525	2uw1_B.pdb:0.0045150000):1.5054400000	1za0_A.pdb:1.1391620000):0.4964910000):0.0000020945	(((((1oqu_A.pdb:0.1687410000	1uzr_A.pdb:0.1238600000):0.0417706000	1r2f_A.pdb:0.2316070000):0.7432710000	1mxr_A.pdb:1.6419720000):0.2975920000	((1jk0_A.pdb:0.3771510000	1w68_A.pdb:0.0000020000):0.1053960000	2uw2_A.pdb:0.0253030000):1.5398900000):0.4645350000	3ee4_A.pdb:1.6318380000):0.7267430000):1.1980300000):0.3678250000	((((((1lb3_A.pdb:0.1589890000	2za7_A.pdb:0.2146090000):0.2814440000	1bg7_A.pdb:0.6540840000):0.0897471000	1r03_A.pdb:0.2441340000):0.4544690000	1z6o_A.pdb:1.3489500000):0.2710770000	((((1eum_A.pdb:0.7121810000	1krq_A.pdb:0.2863670000):0.3523740000	3e6s_A.pdb:1.1042290000):0.3559710000	2jd7_A.pdb:0.3600370000):0.1820990000	1vlg_A.pdb:0.3491390000):0.5931380000):0.0912814000	1z6o_M.pdb:0.6637510000):0.5602480000):0.4848910000	((((1bcf_A.pdb:0.0000010000	3e1q_A.pdb:0.0063750000):0.2804480000	2fkz_A.pdb:0.1120730000):0.1327180000	1jgc_A.pdb:0.6962460000):0.8608950000	1nfv_A.pdb:0.9035320000):0.1630920000):0.5793360000	2vzb_A.pdb:0.9431430000):0.4498850000):0.7318860000):0.3414630000):0.3925270000):0.0628791000	(1qgh_A.pdb:0.2062410000	2ux1_A.pdb:0.9455800000):0.5137110000):0.0802990000	(1n1q_A.pdb:0.3131680000	2chp_A.pdb:0.6623040000):0.0156206000);
(1ji5_A.pdb:0.2508750000	((1jig_A.pdb:0.1218960000	(((1qgh_A.pdb:0.2871610000	2ux1_A.pdb:0.6391420000):0.2727410000	(((1dps_A.pdb:0.0000020000	1jts_A.pdb:0.0183970000):0.2643350000	1o9r_A.pdb:0.3227780000):0.2041260000	1uvh_A.pdb:1.0734330000):0.8616310000):0.2754830000	((1ji4_A.pdb:0.8559340000	2fjc_A.pdb:0.7580010000):0.2535670000	((1tjo_A.pdb:0.0000010000	1tk6_A.pdb:0.0000010000):0.9254240000	((((((2fzf_A.pdb:2.1435350000	(1lko_A.pdb:0.6282180000	1yuz_A.pdb:0.9953040000):0.6154410000):0.3846460000	3qhb_A.pdb:0.6032510000):0.7107450000	((((((1otk_A.pdb:4.1424540000	2inp_C.pdb:0.0370060000):0.8029810000	1mty_B.pdb:3.4057990000):0.2635880000	2inc_B.pdb:1.0036200000):0.8599750000	(1mty_D.pdb:1.5082770000	3dhg_A.pdb:1.1662420000):1.0392300000):0.3971630000	((((1oqu_A.pdb:0.1225130000	(1r2f_A.pdb:0.2527610000	1uzr_A.pdb:0.0827270000):0.1173590000):0.6434530000	((1jk0_A.pdb:0.3149420000	1w68_A.pdb:0.0000020000):0.1227270000	2uw2_A.pdb:0.0001830000):1.4875200000):0.3893230000	1mxr_A.pdb:0.9027170000):0.3663820000	3ee4_A.pdb:1.2800260000):0.4621570000):0.2342810000	(((2uw1_A.pdb:0.0000020000	2uw1_B.pdb:0.0050880000):0.0000024446	1afr_A.pdb:0.2053880000):1.0084600000	1za0_A.pdb:1.6957580000):0.3711660000):1.9743100000):1.0999300000	(((((1lb3_A.pdb:0.1206250000	2za7_A.pdb:0.1517120000):0.2418720000	1bg7_A.pdb:0.5143300000):0.0920494000	1r03_A.pdb:0.2294170000):0.3681300000	(1z6o_A.pdb:1.1075020000	1z6o_M.pdb:1.0259190000):0.3893960000):0.3429660000	((((1eum_A.pdb:0.5163290000	1krq_A.pdb:0.3989580000):0.4872450000	3e6s_A.pdb:1.0450640000):0.2963510000	2jd7_A.pdb:0.3317860000):0.1974580000	1vlg_A.pdb:0.1612950000):0.5187530000):0.7702380000):0.1638750000	((((1bcf_A.pdb:0.0000010000	3e1q_A.pdb:0.0000030000):0.1421570000	2fkz_A.pdb:0.1885510000):0.2074070000	1jgc_A.pdb:0.4709830000):0.4177630000	1nfv_A.pdb:0.7997180000):0.1618770000):0.7143490000	2vzb_A.pdb:1.0495670000):0.4966990000):0.5105240000):0.0743885000):0.1623650000):0.1164810000	1n1q_A.pdb:0.4487300000):0.0613659000	2chp_A.pdb:0.4858900000);
(1ji5_A.pdb:0.2439090000	(1jig_A.pdb:0.1600700000	(1n1q_A.pdb:0.4151970000	((1qgh_A.pdb:0.4790290000	2ux1_A.pdb:0.5184960000):0.3350740000	((1ji4_A.pdb:0.7357410000	2fjc_A.pdb:0.6876770000):0.2672760000	((((1dps_A.pdb:0.0000020000	1jts_A.pdb:0.0190090000):0.3707280000	1o9r_A.pdb:0.3798720000):0.1950650000	1uvh_A.pdb:0.8291320000):0.4564450000	((1tjo_A.pdb:0.0000020000	1tk6_A.pdb:0.0000010000):0.5811450000	(((((((2fzf_A.pdb:2.4163450000	(1otk_A.pdb:2.5046500000	(((2inc_B.pdb:1.3886410000	1mty_B.pdb:2.4783350000):0.9521320000	2inp_C.pdb:0.0000020000):0.3194810000	(1mty_D.pdb:1.5537820000	3dhg_A.pdb:1.3005490000):2.4048400000):0.9126060000):1.4401300000):0.0000028948	(((1oqu_A.pdb:0.1420960000	(1r2f_A.pdb:0.2480750000	1uzr_A.pdb:0.1492940000):0.0461835000):0.4822320000	(1mxr_A.pdb:1.0766020000	((1jk0_A.pdb:0.2408620000	1w68_A.pdb:0.0005180000):0.0537487000	2uw2_A.pdb:0.0918890000):1.5116900000):0.4177610000):0.5154960000	3ee4_A.pdb:1.9346600000):0.3618170000):0.9768680000	((1lko_A.pdb:0.7045990000	1yuz_A.pdb:1.3214520000):0.5631860000	(((2uw1_A.pdb:0.0000020000	2uw1_B.pdb:0.0156770000):0.0000022772	1afr_A.pdb:0.1630360000):1.2408200000	1za0_A.pdb:1.2275770000):0.7974300000):0.0591074000):0.5986520000	3qhb_A.pdb:0.6994680000):0.5795630000	((((1lb3_A.pdb:0.0924500000	2za7_A.pdb:0.1148430000):0.2004870000	(1bg7_A.pdb:0.5867180000	1r03_A.pdb:0.3306240000):0.0859298000):0.3617000000	(1z6o_A.pdb:1.1421560000	1z6o_M.pdb:0.7991050000):0.5566960000):0.1347300000	((((1eum_A.pdb:0.5279700000	1krq_A.pdb:0.4901800000):0.7833250000	2jd7_A.pdb:0.1072290000):0.3132060000	1vlg_A.pdb:0.2844090000):0.1675370000	3e6s_A.pdb:1.2134590000):0.2499530000):0.4579890000):0.2883700000	((((1bcf_A.pdb:0.0000010000	3e1q_A.pdb:0.0119970000):0.2888010000	2fkz_A.pdb:0.1606740000):0.1770040000	1jgc_A.pdb:0.3979970000):0.4941880000	1nfv_A.pdb:0.8173690000):0.2063780000):0.7078800000	2vzb_A.pdb:0.8630530000):0.6335160000):0.6088720000):0.3116780000):0.1427120000):0.1879970000):0.1948410000):0.1077540000	2chp_A.pdb:0.6544760000);
(1ji5_A.pdb:0.2400570000	(1jig_A.pdb:0.1676330000	(((1qgh_A.pdb:0.3736200000	2ux1_A.pdb:0.6225090000):0.0945776000	(1ji4_A.pdb:0.8455040000	2fjc_A.pdb:0.6593080000):0.4791190000):0.2698690000	((((1dps_A.pdb:0.0133610000	1jts_A.pdb:0.0000020000):0.2658960000	1o9r_A.pdb:0.3222720000):0.5175510000	1uvh_A.pdb:0.5980870000):0.8488440000	((1tjo_A.pdb:0.0000010000	1tk6_A.pdb:0.0000010000):0.6892160000	((((2fzf_A.pdb:3.4824470000	(((1bcf_A.pdb:0.0000020000	3e1q_A.pdb:0.0063430000):0.3010330000	2fkz_A.pdb:0.1790900000):0.4309180000	1jgc_A.pdb:0.4284340000):0.3703100000):0.4361360000	1nfv_A.pdb:0.8233580000):0.3566070000	((((1lko_A.pdb:0.9542300000	1yuz_A.pdb:0.4852290000):1.0530000000	3qhb_A.pdb:0.7692010000):0.5831470000	(((1otk_A.pdb:4.7081030000	((2inc_B.pdb:1.1058740000	1mty_B.pdb:2.8915380000):0.3523860000	2inp_C.pdb:0.3762520000):1.6758000000):0.8502920000	(1mty_D.pdb:0.8790610000	3dhg_A.pdb:2.0618410000):0.6846430000):1.0736200000	((((((1oqu_A.pdb:0.1637360000	1uzr_A.pdb:0.1487330000):0.1810320000	1r2f_A.pdb:0.0000020000):0.5848890000	(1mxr_A.pdb:0.9896960000	((1jk0_A.pdb:0.3419530000	1w68_A.pdb:0.0000020000):0.1487930000	2uw2_A.pdb:0.0000030000):1.3778100000):0.6136880000):1.2986500000	3ee4_A.pdb:0.9312770000):0.7523530000	((2uw1_A.pdb:0.0000020000	2uw1_B.pdb:0.0052170000):0.0000020081	1afr_A.pdb:0.1849510000):1.2331900000):0.1106940000	1za0_A.pdb:1.2272130000):0.8788540000):0.1153470000):0.3697010000	((((((1lb3_A.pdb:0.0678650000	2za7_A.pdb:0.1718240000):0.3562140000	1bg7_A.pdb:0.5874580000):0.2156710000	1r03_A.pdb:0.1145770000):0.5376810000	1z6o_A.pdb:1.4218210000):0.2189160000	1z6o_M.pdb:0.7453520000):0.0827861000	((((1eum_A.pdb:0.6077550000	1krq_A.pdb:0.2969890000):0.4533560000	3e6s_A.pdb:0.8229680000):0.2412870000	2jd7_A.pdb:0.1730880000):0.3710370000	1vlg_A.pdb:0.1751850000):0.7517880000):0.9403540000):0.5116930000):0.4607540000	2vzb_A.pdb:0.8715220000):0.9097140000):0.7285340000):0.0740203000):0.1002010000):0.0751272000	(1n1q_A.pdb:0.2106660000	2chp_A.pdb:0.5250190000):0.2080640000);
(1ji5_A.pdb:0.2940610000	(1jig_A.pdb:0.1364800000	(((1qgh_A.pdb:0.4994340000	2ux1_A.pdb:0.5158050000):0.1751100000	(((1dps_A.pdb:0.0000020000	1jts_A.pdb:0.0125600000):0.2148040000	1o9r_A.pdb:0.3953460000):0.3105580000	1uvh_A.pdb:0.8576030000):0.5531890000):0.2890490000	(1ji4_A.pdb:0.8684200000	(2fjc_A.pdb:0.9636970000	((1tjo_A.pdb:0.0000010000	1tk6_A.pdb:0.0000010000):0.9883870000	((2fzf_A.pdb:2.7107190000	2vzb_A.pdb:0.1974170000):0.7970850000	(((((1bcf_A.pdb:0.0000010000	3e1q_A.pdb:0.0132310000):0.1728090000	2fkz_A.pdb:0.1761000000):0.1883270000	1jgc_A.pdb:0.4800430000):0.3508310000	1nfv_A.pdb:0.8435340000):0.2140560000	((((1lko_A.pdb:0.6868080000	1yuz_A.pdb:1.1842220000):1.0961900000	3qhb_A.pdb:0.5992940000):0.2935350000	(((((1otk_A.pdb:2.8629660000	((2inc_B.pdb:1.1745380000	1mty_B.pdb:2.8939070000):0.4284060000	2inp_C.pdb:0.5155720000):1.2757900000):0.2311890000	(1mty_D.pdb:1.3638600000	3dhg_A.pdb:1.1978620000):0.5891010000):0.5626750000	(((1oqu_A.pdb:0.1332310000	(1r2f_A.pdb:0.2996870000	1uzr_A.pdb:0.0800790000):0.1179420000):0.7837450000	1mxr_A.pdb:1.2199950000):0.6119860000	((1jk0_A.pdb:0.3290140000	1w68_A.pdb:0.0000020000):0.1434400000	2uw2_A.pdb:0.0050880000):1.2656100000):0.4932360000):0.1116330000	3ee4_A.pdb:1.9831500000):0.9071700000	(((2uw1_A.pdb:0.0000020000	2uw1_B.pdb:0.0000020000):0.0000028892	1afr_A.pdb:0.2045120000):1.1384000000	1za0_A.pdb:1.5110360000):0.2621570000):0.5367270000):1.4162800000	((((1lb3_A.pdb:0.0555810000	2za7_A.pdb:0.1656560000):0.3497270000	1bg7_A.pdb:0.4683190000):0.1214390000	1r03_A.pdb:0.2183640000):0.4999720000	((1z6o_A.pdb:1.1496900000	1z6o_M.pdb:0.6438200000):0.3204530000	((((1eum_A.pdb:0.7614180000	1krq_A.pdb:0.2792630000):0.2903140000	3e6s_A.pdb:0.8075760000):0.3883860000	2jd7_A.pdb:0.2511520000):0.1681670000	1vlg_A.pdb:0.2514580000):0.5990120000):0.1519460000):0.6533390000):0.2490990000):0.6347080000):0.4768030000):0.3939590000):0.0369543000):0.1068310000):0.1561760000):0.1227290000	(1n1q_A.pdb:0.2833530000	2chp_A.pdb:0.5113720000):0.0783383000);
(1ji5_A.pdb:0.3580250000	(1jig_A.pdb:0.2793870000	(((1qgh_A.pdb:0.3689200000	2ux1_A.pdb:0.4946300000):0.3802010000	(1ji4_A.pdb:0.6607610000	2fjc_A.pdb:0.8040420000):0.0873531000):0.2331800000	((((1dps_A.pdb:0.0014090000	1jts_A.pdb:0.0123060000):0.5365130000	1o9r_A.pdb:0.3618580000):0.5055450000	1uvh_A.pdb:0.8296540000):0.4733560000	((1tjo_A.pdb:0.0000010000	1tk6_A.pdb:0.0000010000):0.4995240000	(((((2fzf_A.pdb:2.9771380000	((1lko_A.pdb:0.6604490000	1yuz_A.pdb:0.7852930000):1.9898800000	3qhb_A.pdb:0.4142620000):0.7648200000):0.2889150000	((((((1otk_A.pdb:4.4238110000	2inp_C.pdb:0.2331720000):0.3572450000	1mty_B.pdb:2.4788990000):0.5308550000	(2inc_B.pdb:0.9985380000	(1mty_D.pdb:1.5709720000	3dhg_A.pdb:1.2476880000):0.5509460000):0.3156050000):1.4885300000	((2uw1_A.pdb:0.0000020000	1afr_A.pdb:0.1537180000):0.0035635200	2uw1_B.pdb:0.0017440000):1.1840100000):0.2459650000	1za0_A.pdb:1.3590790000):0.0440181000	((1oqu_A.pdb:0.0290490000	((1r2f_A.pdb:0.3407760000	1uzr_A.pdb:0.1059280000):0.0941809000	(1mxr_A.pdb:1.2106000000	((1jk0_A.pdb:0.3958350000	1w68_A.pdb:0.0032600000):0.0401682000	2uw2_A.pdb:0.0948380000):1.0578700000):0.9202880000):0.0951014000):2.1230800000	3ee4_A.pdb:0.9867300000):0.7614300000):1.1621300000):0.2034230000	(((((1lb3_A.pdb:0.0646230000	2za7_A.pdb:0.2039600000):0.4424730000	1r03_A.pdb:0.2020060000):0.0621385000	1bg7_A.pdb:0.4638420000):0.2993630000	(((1eum_A.pdb:0.8881450000	1krq_A.pdb:0.3277390000):0.3390760000	3e6s_A.pdb:1.0455610000):0.1578910000	(2jd7_A.pdb:0.3375150000	1vlg_A.pdb:0.3719600000):0.3111170000):0.6811210000):0.1330720000	(1z6o_A.pdb:1.6533500000	1z6o_M.pdb:0.2817310000):0.4510390000):0.4055300000):0.7595110000	((((1bcf_A.pdb:0.0000010000	3e1q_A.pdb:0.0065840000):0.2804240000	2fkz_A.pdb:0.2860640000):0.2575200000	1jgc_A.pdb:0.3141080000):0.7046070000	1nfv_A.pdb:0.6830800000):0.2191640000):0.5754590000	2vzb_A.pdb:0.9479030000):0.3159950000):0.5659260000):0.1263260000):0.0935817000):0.0846772000	(1n1q_A.pdb:0.3460110000	2chp_A.pdb:0.4819430000):0.1834040000);
(1ji5_A.pdb:0.2895890000	(1jig_A.pdb:0.2433010000	(((1qgh_A.pdb:0.6152350000	2ux1_A.pdb:0.4471070000):0.1906710000	2fjc_A.pdb:0.9043350000):0.1775860000	(1ji4_A.pdb:1.0995530000	((((1dps_A.pdb:0.0019440000	1jts_A.pdb:0.0320100000):0.3749490000	1o9r_A.pdb:0.3681990000):0.3729890000	1uvh_A.pdb:0.8522640000):0.4676610000	((1tjo_A.pdb:0.0000020000	1tk6_A.pdb:0.0000010000):0.7529740000	(((((2fzf_A.pdb:3.6915130000	((1bcf_A.pdb:0.0000020000	3e1q_A.pdb:0.0000030000):0.3415990000	2fkz_A.pdb:0.1466230000):0.2193720000):0.0532590000	1jgc_A.pdb:0.3744930000):0.6676430000	1nfv_A.pdb:0.9867510000):0.0646131000	(((1lko_A.pdb:0.8631410000	1yuz_A.pdb:0.8244160000):1.3729900000	3qhb_A.pdb:0.5625550000):0.8749870000	(((((1lb3_A.pdb:0.0536300000	2za7_A.pdb:0.2504210000):0.3317460000	1bg7_A.pdb:0.7240350000):0.0768981000	1r03_A.pdb:0.3739520000):0.2004950000	((1z6o_A.pdb:1.0844340000	1z6o_M.pdb:0.7824530000):0.2325340000	((((1eum_A.pdb:0.5547440000	1krq_A.pdb:0.2950280000):0.4935190000	3e6s_A.pdb:0.9172290000):0.1445030000	2jd7_A.pdb:0.2889010000):0.1394740000	1vlg_A.pdb:0.2866860000):0.5840300000):0.1274520000):0.1614940000	(((1otk_A.pdb:3.5562720000	(((2inc_B.pdb:0.9375960000	1mty_B.pdb:2.2251280000):0.6815680000	2inp_C.pdb:0.7030170000):0.5729920000	(1mty_D.pdb:1.6751480000	3dhg_A.pdb:1.5051060000):0.7440890000):0.5271330000):0.4193650000	((((1oqu_A.pdb:0.0375290000	(1r2f_A.pdb:0.2255770000	1uzr_A.pdb:0.1059310000):0.2361510000):0.6084170000	1mxr_A.pdb:1.3875680000):0.0509350000	((1jk0_A.pdb:0.3155410000	1w68_A.pdb:0.0000020000):0.1069170000	2uw2_A.pdb:0.0096320000):1.7081900000):0.9151340000	3ee4_A.pdb:1.2404610000):0.1512870000):0.6830620000	(((2uw1_A.pdb:0.0000020000	2uw1_B.pdb:0.0157690000):0.0000022043	1afr_A.pdb:0.1865630000):2.0534900000	1za0_A.pdb:1.2043320000):0.4547400000):1.2822000000):0.3698400000):0.5245560000):0.6497220000	2vzb_A.pdb:1.3836070000):0.5567620000):0.5230920000):0.2237220000):0.0000027854):0.2342580000):0.0669482000	(1n1q_A.pdb:0.3963290000	2chp_A.pdb:0.5613820000):0.1654440000);
(1ji5_A.pdb:0.2576770000	(1jig_A.pdb:0.2315770000	(((1qgh_A.pdb:0.1742080000	2ux1_A.pdb:0.6921720000):0.3092300000	(((1dps_A.pdb:0.0000030000	1jts_A.pdb:0.0300590000):0.2742830000	1o9r_A.pdb:0.3558880000):0.5094960000	1uvh_A.pdb:0.7947180000):0.6834230000):0.1646370000	((1ji4_A.pdb:0.6773600000	2fjc_A.pdb:1.0612120000):0.1906840000	((1tjo_A.pdb:0.0000020000	1tk6_A.pdb:0.0000010000):0.7156850000	((2fzf_A.pdb:2.5515530000	((((((1bcf_A.pdb:0.0000020000	3e1q_A.pdb:0.0195200000):0.2370250000	2fkz_A.pdb:0.2057860000):0.3787190000	1jgc_A.pdb:0.5144240000):0.8012360000	1nfv_A.pdb:0.6500570000):0.2339760000	(((1lko_A.pdb:0.9092950000	1yuz_A.pdb:0.7142750000):1.5411000000	3qhb_A.pdb:0.4012220000):0.3976620000	((((1otk_A.pdb:3.4461580000	((2inc_B.pdb:1.1740410000	1mty_B.pdb:2.7581650000):0.2922170000	2inp_C.pdb:0.1508680000):0.7319620000):0.7602260000	(1mty_D.pdb:1.5582610000	3dhg_A.pdb:0.7252750000):0.8536600000):1.2645500000	((((1oqu_A.pdb:0.0589100000	(1r2f_A.pdb:0.2438720000	1uzr_A.pdb:0.0470730000):0.1411890000):0.6348590000	((1jk0_A.pdb:0.4198120000	1w68_A.pdb:0.0000020000):0.0955679000	2uw2_A.pdb:0.0302740000):1.8990000000):0.3389670000	1mxr_A.pdb:1.3768500000):0.7478390000	3ee4_A.pdb:1.1162230000):0.4445010000):0.3541030000	(((2uw1_A.pdb:0.0000020000	1afr_A.pdb:0.1325790000):0.0026700600	2uw1_B.pdb:0.0033250000):0.8937670000	1za0_A.pdb:1.2798340000):0.4681060000):2.0838700000):1.0708400000):0.4478780000	(((((1lb3_A.pdb:0.0704920000	2za7_A.pdb:0.2771740000):0.4441700000	1bg7_A.pdb:0.8344660000):0.1177030000	1r03_A.pdb:0.1986060000):0.1674280000	(1z6o_A.pdb:1.3927970000	1z6o_M.pdb:0.6783670000):0.3758880000):0.3337290000	((((1eum_A.pdb:0.4596550000	1krq_A.pdb:0.4228740000):0.5518340000	2jd7_A.pdb:0.1965190000):0.2252420000	1vlg_A.pdb:0.2716620000):0.1494020000	3e6s_A.pdb:1.0850700000):0.2881260000):0.8543220000):0.4342630000):0.1296570000	2vzb_A.pdb:1.0121390000):0.7115360000):0.9927740000):0.1675540000):0.1336230000):0.1069140000	(1n1q_A.pdb:0.3748810000	2chp_A.pdb:0.6942940000):0.1266580000);
(1ji5_A.pdb:0.3074390000	1jig_A.pdb:0.2378310000	((1n1q_A.pdb:0.2676990000	((1qgh_A.pdb:0.4113750000	2ux1_A.pdb:0.6977250000):0.2245650000	(1ji4_A.pdb:0.7898120000	2fjc_A.pdb:0.7828020000):0.2877520000):0.2557380000):0.0760645000	(2chp_A.pdb:0.5816380000	((((1dps_A.pdb:0.0025450000	1jts_A.pdb:0.0093020000):0.4730930000	1o9r_A.pdb:0.3161080000):0.3246930000	1uvh_A.pdb:0.6242310000):0.4504030000	((1tjo_A.pdb:0.0000010000	1tk6_A.pdb:0.0000010000):0.7327360000	((((2fzf_A.pdb:3.7222320000	(((1bcf_A.pdb:0.0000010000	3e1q_A.pdb:0.0057960000):0.3471930000	2fkz_A.pdb:0.1005400000):0.3878350000	1jgc_A.pdb:0.2294070000):0.2068990000):0.3663040000	1nfv_A.pdb:0.6449210000):0.2814650000	((((1lko_A.pdb:0.6550560000	1yuz_A.pdb:1.1070390000):0.4392110000	3qhb_A.pdb:1.0971690000):0.8432940000	((((1otk_A.pdb:2.9913190000	(((2inc_B.pdb:0.5282270000	1mty_B.pdb:3.1195330000):0.4549890000	2inp_C.pdb:0.7075600000):0.8411470000	(1mty_D.pdb:1.3696780000	3dhg_A.pdb:1.0859000000):0.3953890000):0.2079080000):0.7833500000	((1oqu_A.pdb:0.1100460000	(1r2f_A.pdb:0.1698300000	1uzr_A.pdb:0.0727900000):0.1066480000):0.8974240000	(1mxr_A.pdb:0.8583380000	((1jk0_A.pdb:0.3425530000	1w68_A.pdb:0.0301080000):0.1777900000	2uw2_A.pdb:0.0000020000):1.2787200000):0.4172100000):0.4800620000):0.4436560000	3ee4_A.pdb:1.6342290000):0.6334530000	(((2uw1_A.pdb:0.0000020000	2uw1_B.pdb:0.0101940000):0.0162541000	1afr_A.pdb:0.2376030000):1.0456800000	1za0_A.pdb:1.0191880000):0.2375720000):0.7798630000):0.3177930000	(((((1lb3_A.pdb:0.0596200000	2za7_A.pdb:0.1760450000):0.3985830000	1bg7_A.pdb:0.7520930000):0.0579887000	1r03_A.pdb:0.1583860000):0.3804730000	(1z6o_A.pdb:1.3994160000	1z6o_M.pdb:0.7799180000):0.2536140000):0.4640490000	((((1eum_A.pdb:0.3734840000	1krq_A.pdb:0.4086730000):0.2893080000	3e6s_A.pdb:1.1000520000):0.3162270000	2jd7_A.pdb:0.1899470000):0.1474090000	1vlg_A.pdb:0.3444660000):0.3028450000):0.5169140000):0.4222980000):0.3648720000	2vzb_A.pdb:0.8076670000):0.4887610000):0.6518910000):0.2312700000):0.2219760000):0.1056100000);
(1ji5_A.pdb:0.4343490000	(1jig_A.pdb:0.2033050000	((1qgh_A.pdb:0.4112520000	(2ux1_A.pdb:0.4696990000	(1ji4_A.pdb:0.6362750000	2fjc_A.pdb:0.7615960000):0.3317460000):0.2060060000):0.3191580000	((((1dps_A.pdb:0.0109560000	1jts_A.pdb:0.0084450000):0.4628670000	1o9r_A.pdb:0.2160660000):0.5843190000	1uvh_A.pdb:0.5796260000):0.4258620000	((1tjo_A.pdb:0.0000010000	1tk6_A.pdb:0.0000010000):0.6210610000	((((2fzf_A.pdb:3.2836770000	(((1lko_A.pdb:1.4606630000	1yuz_A.pdb:0.3067140000):1.4574000000	3qhb_A.pdb:0.8764700000):0.8559210000	((((1otk_A.pdb:2.7885910000	((2inc_B.pdb:0.8374890000	1mty_B.pdb:2.2622320000):0.5949630000	2inp_C.pdb:0.4500930000):1.0240100000):0.2297720000	(1mty_D.pdb:1.0496020000	3dhg_A.pdb:1.4033620000):0.9059250000):0.6469840000	((((1oqu_A.pdb:0.0263270000	(1r2f_A.pdb:0.1838470000	1uzr_A.pdb:0.0533800000):0.1764190000):0.8774950000	((1jk0_A.pdb:0.3249540000	1w68_A.pdb:0.0000030000):0.0816352000	2uw2_A.pdb:0.0219880000):1.3517900000):0.1935910000	1mxr_A.pdb:0.8995390000):1.2164000000	3ee4_A.pdb:1.1296910000):0.8449530000):0.0936106000	(((2uw1_A.pdb:0.0000020000	2uw1_B.pdb:0.0199140000):0.0659142000	1afr_A.pdb:0.1385920000):0.7179430000	1za0_A.pdb:2.0821680000):1.1125800000):0.8340790000):0.0444371000):0.2544270000	(((((1lb3_A.pdb:0.0512400000	2za7_A.pdb:0.1744540000):0.3418820000	1r03_A.pdb:0.2818730000):0.1096760000	1bg7_A.pdb:0.5509310000):0.2391120000	(1z6o_A.pdb:1.4247510000	1z6o_M.pdb:0.7502100000):0.3817480000):0.3325060000	((((1eum_A.pdb:0.6722340000	1krq_A.pdb:0.3938370000):0.2116900000	3e6s_A.pdb:1.1199020000):0.3509750000	2jd7_A.pdb:0.4166670000):0.0343115000	1vlg_A.pdb:0.3014380000):0.5578660000):0.4055040000):0.6413490000	((((1bcf_A.pdb:0.0000010000	3e1q_A.pdb:0.0000030000):0.2661460000	2fkz_A.pdb:0.1699030000):0.2146210000	1jgc_A.pdb:0.3176990000):0.6574890000	1nfv_A.pdb:0.6604040000):0.4271880000):0.8042880000	2vzb_A.pdb:0.7418160000):0.4248060000):1.0450600000):0.0818959000):0.1268000000):0.0826946000	(1n1q_A.pdb:0.3128750000	2chp_A.pdb:0.7459340000):0.1866450000);
(1ji5_A.pdb:0.2455830000	(1jig_A.pdb:0.2610430000	((1n1q_A.pdb:0.3240630000	((1qgh_A.pdb:0.2129870000	2ux1_A.pdb:0.5647010000):0.2724050000	(((1dps_A.pdb:0.0000020000	1jts_A.pdb:0.0406600000):0.3383680000	1o9r_A.pdb:0.3792320000):0.3532410000	1uvh_A.pdb:0.8512290000):0.5395640000):0.1470320000):0.1053020000	((1ji4_A.pdb:0.5412320000	2fjc_A.pdb:0.7943370000):0.2222800000	((1tjo_A.pdb:0.0000010000	1tk6_A.pdb:0.0000010000):0.7943850000	(((2fzf_A.pdb:2.7255200000	((((1bcf_A.pdb:0.0000020000	3e1q_A.pdb:0.0134640000):0.1878380000	2fkz_A.pdb:0.2694610000):0.2142780000	1jgc_A.pdb:0.4531590000):0.4991130000	((((1lko_A.pdb:0.8030040000	1yuz_A.pdb:0.8870370000):1.3244500000	((((1otk_A.pdb:3.5178320000	((2inc_B.pdb:1.0376970000	1mty_B.pdb:2.0494680000):0.3976220000	2inp_C.pdb:0.5590320000):0.6361340000):0.4647680000	(1mty_D.pdb:1.4748710000	3dhg_A.pdb:1.3363750000):1.1627200000):0.9487910000	(((1oqu_A.pdb:0.0712430000	(1r2f_A.pdb:0.3311450000	1uzr_A.pdb:0.1086150000):0.1933090000):0.8438320000	1mxr_A.pdb:1.6030430000):0.3989970000	((1jk0_A.pdb:0.3682050000	1w68_A.pdb:0.0000020000):0.1162490000	2uw2_A.pdb:0.0000020000):1.3576800000):0.8854450000):0.2771900000	(3ee4_A.pdb:1.4149760000	(((2uw1_A.pdb:0.0000020000	2uw1_B.pdb:0.0000020000):0.0000023353	1afr_A.pdb:0.1560890000):1.1068700000	1za0_A.pdb:1.0296510000):0.6770210000):0.5055920000):1.2951500000):0.5231600000	3qhb_A.pdb:0.2021940000):1.1570400000	(((((1lb3_A.pdb:0.0975720000	2za7_A.pdb:0.1385500000):0.4372710000	1bg7_A.pdb:0.5880680000):0.1155610000	1r03_A.pdb:0.1187690000):0.3679010000	(1z6o_A.pdb:1.3326240000	1z6o_M.pdb:0.6061160000):0.4406370000):0.5771370000	((((1eum_A.pdb:0.6589630000	1krq_A.pdb:0.2439160000):0.5026950000	3e6s_A.pdb:1.3796540000):0.1839660000	2jd7_A.pdb:0.2923670000):0.2098750000	1vlg_A.pdb:0.0656190000):0.3141960000):0.7261400000):0.6105580000):0.1839010000):0.2067120000	1nfv_A.pdb:0.8727250000):0.3958480000	2vzb_A.pdb:0.9625160000):0.3387800000):0.6193000000):0.1730270000):0.1527230000):0.1242190000	2chp_A.pdb:0.6468440000);
(1ji5_A.pdb:0.2699840000	((1jig_A.pdb:0.0913130000	((1ji4_A.pdb:0.6993800000	2fjc_A.pdb:0.5044240000):0.3239890000	((1tjo_A.pdb:0.0000010000	1tk6_A.pdb:0.0000010000):0.5344980000	(((((2fzf_A.pdb:4.0071690000	((1lko_A.pdb:0.8239830000	1yuz_A.pdb:0.9655700000):0.3527640000	(3qhb_A.pdb:0.3912870000	(((((1otk_A.pdb:4.4839870000	(2inp_C.pdb:0.3257250000	1mty_B.pdb:3.0971720000):0.1226200000):0.5033170000	2inc_B.pdb:0.8055980000):1.4107400000	(1mty_D.pdb:1.5459150000	3dhg_A.pdb:1.0418760000):0.9643210000):0.5588890000	(((2uw1_A.pdb:0.0000020000	1afr_A.pdb:0.1500350000):0.0049025600	2uw1_B.pdb:0.0000030000):0.6765560000	1za0_A.pdb:2.4515530000):0.2336090000):0.3178230000	((((1oqu_A.pdb:0.0591380000	(1r2f_A.pdb:0.1954850000	1uzr_A.pdb:0.1003220000):0.1492480000):0.7827890000	((1jk0_A.pdb:0.3503410000	1w68_A.pdb:0.0000020000):0.0000026656	2uw2_A.pdb:0.1391360000):1.7952700000):0.1865940000	1mxr_A.pdb:1.0336400000):1.3951100000	3ee4_A.pdb:1.4291680000):1.1225600000):1.1563500000):1.2764400000):1.8642100000):0.3663080000	1nfv_A.pdb:0.3790430000):0.2152270000	(((1bcf_A.pdb:0.0000020000	3e1q_A.pdb:0.0215510000):0.3479720000	2fkz_A.pdb:0.1259800000):0.4280150000	1jgc_A.pdb:0.4198550000):0.5588810000):0.6452780000	(((((1lb3_A.pdb:0.0333330000	2za7_A.pdb:0.2426860000):0.2697340000	(1bg7_A.pdb:0.7159720000	1r03_A.pdb:0.2944100000):0.0906326000):0.2713960000	1z6o_A.pdb:1.3930840000):0.2117050000	1z6o_M.pdb:0.9009230000):0.2770720000	((((1eum_A.pdb:0.3889250000	1krq_A.pdb:0.4435800000):0.3324900000	3e6s_A.pdb:1.2024830000):0.2350670000	2jd7_A.pdb:0.2121250000):0.2992990000	1vlg_A.pdb:0.1195960000):0.4712930000):0.8785390000):0.5033850000	2vzb_A.pdb:0.9985940000):0.5465270000):0.5864650000):0.2903490000):0.0483642000	((1qgh_A.pdb:0.1921190000	2ux1_A.pdb:0.7247140000):0.2611200000	(((1dps_A.pdb:0.0000020000	1jts_A.pdb:0.0000020000):0.3770270000	1o9r_A.pdb:0.3123560000):0.2020260000	1uvh_A.pdb:0.8082640000):0.6964310000):0.3155980000):0.0852030000	(1n1q_A.pdb:0.3186300000	2chp_A.pdb:0.6304270000):0.1015180000);
(1ji5_A.pdb:0.2864170000	1jig_A.pdb:0.2803710000	((1n1q_A.pdb:0.2294720000	2chp_A.pdb:0.5277280000):0.1502890000	(((1qgh_A.pdb:0.2236360000	2ux1_A.pdb:0.6769630000):0.1948150000	(((1dps_A.pdb:0.0080830000	1jts_A.pdb:0.0207130000):0.2075770000	1o9r_A.pdb:0.4032000000):0.3849950000	1uvh_A.pdb:0.8566720000):0.5285660000):0.2483200000	((1ji4_A.pdb:0.7639800000	2fjc_A.pdb:0.7047460000):0.2690540000	((1tjo_A.pdb:0.0000010000	1tk6_A.pdb:0.0000010000):0.5305970000	(((((2fzf_A.pdb:2.7679430000	((1lko_A.pdb:0.8435440000	1yuz_A.pdb:1.0417050000):0.3379670000	3qhb_A.pdb:1.0313180000):0.5583250000):0.3611260000	((((((((1otk_A.pdb:3.7106650000	1mty_B.pdb:2.4658970000):1.2267600000	2inp_C.pdb:0.8091320000):0.7046500000	2inc_B.pdb:0.9068300000):1.1827000000	3dhg_A.pdb:1.1348350000):0.5573760000	1mty_D.pdb:1.1057100000):1.3539200000	((((1oqu_A.pdb:0.0719000000	(1r2f_A.pdb:0.2670200000	1uzr_A.pdb:0.0922350000):0.1795180000):0.2286490000	3ee4_A.pdb:2.1769390000):0.5230620000	1mxr_A.pdb:0.7958450000):0.3879630000	((1jk0_A.pdb:0.2507250000	1w68_A.pdb:0.0224050000):0.1054310000	2uw2_A.pdb:0.0000020000):1.3586400000):0.6207460000):0.5286120000	1za0_A.pdb:0.8047260000):0.2871760000	((2uw1_A.pdb:0.0000020000	1afr_A.pdb:0.1804650000):0.0009346670	2uw1_B.pdb:0.0044300000):1.6661200000):1.3759500000):0.7082200000	((((1lb3_A.pdb:0.0753790000	2za7_A.pdb:0.2066400000):0.2544640000	(1bg7_A.pdb:0.6871640000	1r03_A.pdb:0.2201370000):0.0402293000):0.3122310000	(1z6o_A.pdb:1.0977540000	1z6o_M.pdb:0.7212930000):0.3091130000):0.4562730000	((((1eum_A.pdb:0.4641470000	1krq_A.pdb:0.4630000000):0.4302810000	3e6s_A.pdb:1.3521670000):0.2421830000	2jd7_A.pdb:0.2114440000):0.3495990000	1vlg_A.pdb:0.2762190000):0.1344420000):0.6619720000):0.2029570000	((((1bcf_A.pdb:0.0000010000	3e1q_A.pdb:0.0000030000):0.2399320000	2fkz_A.pdb:0.2081250000):0.1913430000	1jgc_A.pdb:0.3827810000):0.5980830000	1nfv_A.pdb:0.8350410000):0.0793191000):0.3880490000	2vzb_A.pdb:0.9618720000):0.4770780000):0.5209480000):0.1593890000):0.1240970000):0.0835163000);
(1ji5_A.pdb:0.2915290000	(1jig_A.pdb:0.1869140000	(((1qgh_A.pdb:0.5715450000	2ux1_A.pdb:0.4242060000):0.1855450000	(((1dps_A.pdb:0.0000020000	1jts_A.pdb:0.0133560000):0.1779960000	1o9r_A.pdb:0.4270680000):0.3277610000	1uvh_A.pdb:0.8844540000):0.6586450000):0.1563640000	((1ji4_A.pdb:1.1456440000	2fjc_A.pdb:0.9704400000):0.0446479000	((1tjo_A.pdb:0.0000020000	1tk6_A.pdb:0.0000010000):1.1062200000	(((((2fzf_A.pdb:3.3617470000	((1bcf_A.pdb:0.0000020000	3e1q_A.pdb:0.0000030000):0.1957210000	2fkz_A.pdb:0.2559310000):0.2435370000):0.0565905000	1jgc_A.pdb:0.5349490000):0.5367780000	1nfv_A.pdb:0.9625030000):0.2798030000	((((1lko_A.pdb:0.6855310000	1yuz_A.pdb:1.0111740000):0.4720220000	3qhb_A.pdb:1.1727710000):0.4849250000	((((((((1otk_A.pdb:5.6014990000	2inp_C.pdb:0.0000030000):0.4974290000	(2inc_B.pdb:1.1529290000	1mty_B.pdb:3.5425400000):0.3105780000):1.1951400000	1mty_D.pdb:1.2895570000):0.3742470000	3dhg_A.pdb:1.6406730000):0.2880440000	(((1oqu_A.pdb:0.1286110000	(1r2f_A.pdb:0.1817120000	1uzr_A.pdb:0.1181300000):0.1032700000):0.8091360000	1mxr_A.pdb:1.4771480000):0.4214860000	((1jk0_A.pdb:0.3459180000	1w68_A.pdb:0.0000020000):0.1689490000	2uw2_A.pdb:0.0222870000):1.4211100000):0.5188110000):1.1338700000	3ee4_A.pdb:1.6211380000):0.3715050000	1za0_A.pdb:2.4546220000):0.0388829000	((2uw1_A.pdb:0.0000020000	2uw1_B.pdb:0.0103600000):0.0306907000	1afr_A.pdb:0.1733180000):1.3733000000):0.7043110000):1.0883300000	(((((1lb3_A.pdb:0.1364210000	2za7_A.pdb:0.1483960000):0.3224090000	1bg7_A.pdb:0.7236400000):0.0364136000	1r03_A.pdb:0.2725390000):0.2790090000	1z6o_A.pdb:1.2449520000):0.1060820000	(1z6o_M.pdb:0.7534390000	((((1eum_A.pdb:0.4258590000	1krq_A.pdb:0.4745970000):0.3040730000	3e6s_A.pdb:0.7204400000):0.2288900000	2jd7_A.pdb:0.2202740000):0.2209150000	1vlg_A.pdb:0.3117620000):0.4072880000):0.1864280000):0.7116110000):0.2426360000):0.2523530000	2vzb_A.pdb:1.3046450000):0.2856670000):0.4876270000):0.0986706000):0.2235980000):0.0533565000	(1n1q_A.pdb:0.3213820000	2chp_A.pdb:0.6989220000):0.0766201000);
(1ji5_A.pdb:0.2902710000	(1jig_A.pdb:0.1826560000	(((1qgh_A.pdb:0.3768980000	2ux1_A.pdb:0.7170430000):0.2875980000	(1ji4_A.pdb:0.9121430000	2fjc_A.pdb:0.7299840000):0.3149800000):0.0807712000	((((1dps_A.pdb:0.0049460000	1jts_A.pdb:0.0207200000):0.4227480000	1o9r_A.pdb:0.2713990000):0.6425600000	1uvh_A.pdb:0.7342280000):0.2598750000	((1tjo_A.pdb:0.0000020000	1tk6_A.pdb:0.0000010000):0.7865830000	(((((2fzf_A.pdb:2.7565740000	(1lko_A.pdb:0.8135810000	1yuz_A.pdb:0.9263980000):0.1658570000):0.1647190000	3qhb_A.pdb:1.0597720000):1.0439000000	(((((1lb3_A.pdb:0.1054320000	2za7_A.pdb:0.1466710000):0.2128220000	(1bg7_A.pdb:0.5825200000	1r03_A.pdb:0.2954090000):0.0702796000):0.2973870000	(1z6o_A.pdb:1.2667700000	1z6o_M.pdb:1.1365980000):0.3960330000):0.2000140000	((((1eum_A.pdb:0.5293310000	1krq_A.pdb:0.3648590000):0.3912290000	3e6s_A.pdb:0.9853050000):0.2036180000	2jd7_A.pdb:0.2530040000):0.1446680000	1vlg_A.pdb:0.3800320000):0.4777990000):0.7001090000	((((1otk_A.pdb:3.6008490000	((2inc_B.pdb:1.5544170000	1mty_B.pdb:2.3571620000):0.3840980000	2inp_C.pdb:0.7339300000):0.4612370000):1.4928500000	(((((1oqu_A.pdb:0.1950680000	1r2f_A.pdb:0.2785490000):0.0319235000	1uzr_A.pdb:0.0413840000):0.5240310000	1mxr_A.pdb:1.1755570000):0.1155200000	((1jk0_A.pdb:0.2515840000	1w68_A.pdb:0.0043990000):0.0785375000	2uw2_A.pdb:0.0622610000):1.8198200000):0.6195420000	3ee4_A.pdb:0.9998920000):1.0398100000):0.0000021245	(((2uw1_A.pdb:0.0000020000	1afr_A.pdb:0.2267670000):0.0159971000	2uw1_B.pdb:0.0038360000):1.4049200000	1za0_A.pdb:1.0659160000):0.5061990000):0.3913840000	(1mty_D.pdb:0.9048850000	3dhg_A.pdb:1.4606480000):1.6685800000):0.6174650000):0.3945130000):0.2315370000	((((1bcf_A.pdb:0.0000020000	3e1q_A.pdb:0.0062040000):0.2959830000	2fkz_A.pdb:0.2155120000):0.3543630000	1jgc_A.pdb:0.3180160000):0.7785610000	1nfv_A.pdb:0.6593950000):0.1732350000):0.9362760000	2vzb_A.pdb:0.9597500000):0.4517060000):0.4195770000):0.4251270000):0.2058030000):0.1446750000	(1n1q_A.pdb:0.3145780000	2chp_A.pdb:0.5838280000):0.0998459000);
(1ji5_A.pdb:0.2655010000	(1jig_A.pdb:0.1994190000	(((1qgh_A.pdb:0.4724730000	2ux1_A.pdb:0.3761910000):0.3028740000	((((1dps_A.pdb:0.0062890000	1jts_A.pdb:0.0000030000):0.4808480000	1o9r_A.pdb:0.0754600000):0.4403950000	1uvh_A.pdb:1.0159520000):0.1648440000	((1tjo_A.pdb:0.0000020000	1tk6_A.pdb:0.0000010000):0.9491120000	((((2fzf_A.pdb:3.3001440000	(((1bcf_A.pdb:0.0000020000	3e1q_A.pdb:0.0063580000):0.2853100000	2fkz_A.pdb:0.2771580000):0.4058770000	1jgc_A.pdb:0.4093310000):0.0053563600):0.5415550000	1nfv_A.pdb:1.0078330000):0.4116400000	(((1lko_A.pdb:1.0824160000	1yuz_A.pdb:0.8160970000):0.8779850000	3qhb_A.pdb:0.5214480000):0.9912120000	((((((1lb3_A.pdb:0.0849060000	2za7_A.pdb:0.1418040000):0.2022780000	1bg7_A.pdb:0.6587480000):0.1325080000	1r03_A.pdb:0.3425590000):0.3875450000	(1z6o_M.pdb:0.7528440000	(((1eum_A.pdb:0.2894720000	1krq_A.pdb:0.3634560000):0.4841540000	(3e6s_A.pdb:1.0600280000	2jd7_A.pdb:0.2228040000):0.1864030000):0.1492350000	1vlg_A.pdb:0.2951400000):0.4886500000):0.2229250000):0.0043547000	1z6o_A.pdb:1.1828390000):0.5635870000	(((1otk_A.pdb:3.7748970000	(((2inc_B.pdb:1.1246310000	1mty_B.pdb:2.6489290000):0.6250720000	2inp_C.pdb:0.4178360000):0.9189220000	(1mty_D.pdb:1.2859470000	3dhg_A.pdb:1.3594540000):1.2181200000):0.2512220000):0.7824910000	((((1oqu_A.pdb:0.0000030000	(1r2f_A.pdb:0.2155430000	1uzr_A.pdb:0.0904690000):0.2022260000):0.8759220000	1mxr_A.pdb:1.2244180000):0.2011650000	((1jk0_A.pdb:0.3585060000	1w68_A.pdb:0.0000020000):0.1226100000	2uw2_A.pdb:0.0000020000):1.5224900000):0.8070020000	3ee4_A.pdb:1.5147940000):0.1554740000):0.1355290000	(((2uw1_A.pdb:0.0000020000	1afr_A.pdb:0.1987520000):0.0000025692	2uw1_B.pdb:0.0050520000):1.2640300000	1za0_A.pdb:0.7928610000):0.4901000000):1.0606000000):0.4093100000):0.3813440000):0.2393710000	2vzb_A.pdb:1.2467430000):0.6632570000):0.2706680000):0.3298030000):0.1125910000	(1ji4_A.pdb:0.9051440000	2fjc_A.pdb:0.7295980000):0.2019920000):0.2906770000):0.1620880000	(1n1q_A.pdb:0.2576770000	2chp_A.pdb:0.5659750000):0.0790122000);
(1ji5_A.pdb:0.3042020000	1jig_A.pdb:0.1389980000	((1n1q_A.pdb:0.3381100000	2chp_A.pdb:0.7419240000):0.1030480000	((1qgh_A.pdb:0.4575820000	2ux1_A.pdb:0.6312920000):0.3315290000	((1ji4_A.pdb:1.0332350000	2fjc_A.pdb:1.0665810000):0.2151900000	((((1dps_A.pdb:0.0078050000	1jts_A.pdb:0.0444860000):0.3968720000	1o9r_A.pdb:0.4117990000):0.3435030000	1uvh_A.pdb:0.8852870000):0.5102010000	((1tjo_A.pdb:0.0000010000	1tk6_A.pdb:0.0000010000):0.6131970000	(((((((((2fzf_A.pdb:2.8434530000	((((1otk_A.pdb:3.6810660000	2inp_C.pdb:0.0000020000):0.4321200000	(2inc_B.pdb:0.9523070000	1mty_B.pdb:2.3588490000):0.5964600000):1.1373900000	(1mty_D.pdb:1.2137050000	3dhg_A.pdb:1.4022910000):1.1893600000):0.3134220000	((((1oqu_A.pdb:0.1587650000	1uzr_A.pdb:0.1057140000):0.0656049000	1r2f_A.pdb:0.1741730000):0.4782400000	1mxr_A.pdb:1.5150890000):0.4671790000	((1jk0_A.pdb:0.3321370000	1w68_A.pdb:0.0000020000):0.1251710000	2uw2_A.pdb:0.0245030000):1.5456800000):0.7915400000):0.5542350000):0.3778100000	3ee4_A.pdb:1.3890810000):0.5827130000	((2uw1_A.pdb:0.0000020000	2uw1_B.pdb:0.0000020000):0.0000024093	1afr_A.pdb:0.1588650000):1.3360600000):0.1065200000	1za0_A.pdb:1.1765540000):1.4110200000	((((1lb3_A.pdb:0.0592230000	2za7_A.pdb:0.3575780000):0.5292980000	1r03_A.pdb:0.2056080000):0.1852660000	1bg7_A.pdb:0.6249130000):0.3428440000	((1z6o_A.pdb:1.4815620000	1z6o_M.pdb:0.5035410000):0.5310930000	(((1eum_A.pdb:0.7246750000	1krq_A.pdb:0.3146670000):0.2677410000	3e6s_A.pdb:0.8986680000):0.1374760000	(2jd7_A.pdb:0.3291230000	1vlg_A.pdb:0.5093800000):0.0744881000):0.6794190000):0.1277650000):0.4829850000):0.2161610000	((1lko_A.pdb:1.0525520000	1yuz_A.pdb:1.0406690000):0.9303760000	3qhb_A.pdb:0.6228290000):1.0782000000):0.3371050000	1nfv_A.pdb:0.7578080000):0.1900170000	(((1bcf_A.pdb:0.0000010000	3e1q_A.pdb:0.0000030000):0.2760840000	2fkz_A.pdb:0.1563950000):0.4066860000	1jgc_A.pdb:0.5048360000):0.5792280000):0.6967260000	2vzb_A.pdb:0.7304070000):0.6516210000):0.7360570000):0.2439120000):0.1282020000):0.2168350000):0.1313600000);
(1ji5_A.pdb:0.3580840000	(1jig_A.pdb:0.1053790000	(((1qgh_A.pdb:0.4049430000	2ux1_A.pdb:0.4160780000):0.2858870000	(1ji4_A.pdb:0.8809560000	2fjc_A.pdb:0.4948190000):0.3082800000):0.1174840000	((((1dps_A.pdb:0.0000020000	1jts_A.pdb:0.0279870000):0.2357960000	1o9r_A.pdb:0.5531020000):0.3828440000	1uvh_A.pdb:0.7364970000):0.9243930000	((1tjo_A.pdb:0.0000020000	1tk6_A.pdb:0.0000010000):0.6619840000	((((2fzf_A.pdb:3.5606010000	(((1bcf_A.pdb:0.0000020000	3e1q_A.pdb:0.0201810000):0.2289650000	2fkz_A.pdb:0.1677190000):0.4124830000	1jgc_A.pdb:0.3449630000):0.2080090000):0.5806970000	1nfv_A.pdb:0.8761650000):0.1844290000	((((1lko_A.pdb:0.9458210000	1yuz_A.pdb:0.6487170000):1.3034100000	3qhb_A.pdb:0.2899770000):1.0252000000	((((1otk_A.pdb:4.2275300000	((2inc_B.pdb:1.0051780000	1mty_B.pdb:2.7539990000):0.4318010000	2inp_C.pdb:0.3159890000):0.8508950000):0.5174280000	(1mty_D.pdb:1.5720890000	3dhg_A.pdb:1.3301230000):0.5121420000):0.8052260000	((((1oqu_A.pdb:0.0631080000	(1r2f_A.pdb:0.2926040000	1uzr_A.pdb:0.0856330000):0.0892071000):0.7907180000	1mxr_A.pdb:1.2446510000):0.4047570000	((1jk0_A.pdb:0.3046330000	1w68_A.pdb:0.0000020000):0.0971526000	2uw2_A.pdb:0.0000020000):1.5444800000):0.5492730000	3ee4_A.pdb:1.2776160000):0.5807640000):0.3546970000	(((2uw1_A.pdb:0.0000020000	1afr_A.pdb:0.1791570000):0.0022892000	2uw1_B.pdb:0.0031040000):1.8394000000	1za0_A.pdb:1.7643260000):0.3804090000):0.3604330000):0.5940660000	(((1lb3_A.pdb:0.0523390000	2za7_A.pdb:0.1606720000):0.4571540000	(1bg7_A.pdb:0.7574080000	1r03_A.pdb:0.2987070000):0.0354224000):0.2719880000	((1z6o_A.pdb:1.3238270000	1z6o_M.pdb:0.9155950000):0.1139440000	((((1eum_A.pdb:0.7383540000	1krq_A.pdb:0.1680590000):0.2726240000	3e6s_A.pdb:0.9818740000):0.3710220000	2jd7_A.pdb:0.3975020000):0.2283610000	1vlg_A.pdb:0.2064950000):0.7841940000):0.2026210000):0.3518920000):1.0322500000):0.6198190000	2vzb_A.pdb:1.3504280000):0.5110710000):0.5513360000):0.3605330000):0.2289800000):0.0814327000	(1n1q_A.pdb:0.3860130000	2chp_A.pdb:0.5692530000):0.0900370000);
(1ji5_A.pdb:0.2647880000	((1jig_A.pdb:0.1488040000	((((1qgh_A.pdb:0.4049730000	2ux1_A.pdb:0.7231190000):0.1995470000	(((1dps_A.pdb:0.0006970000	1jts_A.pdb:0.0208960000):0.2136950000	1o9r_A.pdb:0.3315240000):0.4361900000	1uvh_A.pdb:0.8469400000):0.5551030000):0.2565660000	(1ji4_A.pdb:0.7929750000	2fjc_A.pdb:0.8910190000):0.4950470000):0.1217270000	((1tjo_A.pdb:0.0000010000	1tk6_A.pdb:0.0000010000):0.8786130000	(((((2fzf_A.pdb:2.2254090000	((1lko_A.pdb:0.6201640000	1yuz_A.pdb:1.2694030000):1.0826100000	3qhb_A.pdb:0.8184960000):0.9430990000):0.2093470000	((((((1otk_A.pdb:3.2249170000	2inp_C.pdb:0.0000020000):0.8895900000	2inc_B.pdb:1.4791960000):0.4560140000	1mty_B.pdb:1.9391020000):0.6758670000	(1mty_D.pdb:2.0828990000	3dhg_A.pdb:0.9571920000):0.5608920000):0.7548420000	(((2uw1_A.pdb:0.0000020000	1afr_A.pdb:0.1665840000):0.0073345900	2uw1_B.pdb:0.0035280000):1.2337300000	1za0_A.pdb:1.4591280000):0.4098260000):0.5106570000	((((1oqu_A.pdb:0.1168380000	(1r2f_A.pdb:0.1641680000	1uzr_A.pdb:0.1093690000):0.1320950000):0.7361120000	((1jk0_A.pdb:0.4194580000	1w68_A.pdb:0.0006190000):0.0322661000	2uw2_A.pdb:0.0391990000):1.2525100000):0.1941210000	1mxr_A.pdb:1.0656260000):0.4547550000	3ee4_A.pdb:1.7767900000):0.5312720000):0.6542030000):0.6702840000	(((((1lb3_A.pdb:0.1191720000	2za7_A.pdb:0.1741070000):0.4651390000	1bg7_A.pdb:0.5017910000):0.0932562000	1r03_A.pdb:0.1723480000):0.4844470000	(1z6o_A.pdb:1.7359440000	1z6o_M.pdb:0.6258210000):0.2644610000):0.1079970000	((((1eum_A.pdb:0.5997360000	1krq_A.pdb:0.2849270000):0.2422210000	3e6s_A.pdb:0.9109250000):0.3219870000	2jd7_A.pdb:0.1940640000):0.2007150000	1vlg_A.pdb:0.2928070000):0.5718880000):1.0540800000):0.3758310000	((((1bcf_A.pdb:0.0000010000	3e1q_A.pdb:0.0066120000):0.2491370000	2fkz_A.pdb:0.2332270000):0.1291640000	1jgc_A.pdb:0.6135830000):0.5564100000	1nfv_A.pdb:0.7916050000):0.2675910000):0.2128120000	2vzb_A.pdb:0.8631060000):0.6738030000):0.9713750000):0.1020890000):0.1396200000	1n1q_A.pdb:0.3007820000):0.0673338000	2chp_A.pdb:0.5509620000);
(1ji5_A.pdb:0.2646670000	(1jig_A.pdb:0.1409000000	((1qgh_A.pdb:0.3442050000	(2ux1_A.pdb:0.5609750000	(((1dps_A.pdb:0.0000020000	1jts_A.pdb:0.0065470000):0.2862300000	1o9r_A.pdb:0.4164610000):0.4625080000	1uvh_A.pdb:0.4853580000):0.6258960000):0.2417670000):0.5176440000	((1ji4_A.pdb:0.9373760000	2fjc_A.pdb:0.6392520000):0.1988880000	((1tjo_A.pdb:0.0000020000	1tk6_A.pdb:0.0000010000):0.9449900000	((((2fzf_A.pdb:3.8382250000	(((1bcf_A.pdb:0.0000020000	3e1q_A.pdb:0.0000030000):0.1746590000	2fkz_A.pdb:0.1931470000):0.4937280000	1jgc_A.pdb:0.3303830000):0.4800720000):0.3302760000	1nfv_A.pdb:0.8639400000):0.1975590000	(((((1lko_A.pdb:0.7567540000	1yuz_A.pdb:1.1330950000):0.9054700000	3qhb_A.pdb:0.5033100000):0.8327820000	(((2uw1_A.pdb:0.0000020000	1afr_A.pdb:0.1501020000):0.0076291700	2uw1_B.pdb:0.0184880000):1.3966200000	1za0_A.pdb:1.8619560000):0.4496580000):0.2807180000	(((((1otk_A.pdb:2.4798760000	1mty_B.pdb:1.9906040000):0.4366770000	2inp_C.pdb:0.5846500000):0.6511870000	2inc_B.pdb:0.7807550000):1.0647000000	(1mty_D.pdb:1.4729920000	3dhg_A.pdb:0.8818680000):0.4564350000):1.2586600000	(((1oqu_A.pdb:0.0845680000	(1r2f_A.pdb:0.1923810000	1uzr_A.pdb:0.0447640000):0.1965230000):0.7752070000	(1mxr_A.pdb:0.6462640000	((1jk0_A.pdb:0.3134380000	1w68_A.pdb:0.0000020000):0.1187140000	2uw2_A.pdb:0.0072940000):1.7603800000):0.8088270000):0.7833390000	3ee4_A.pdb:1.3807970000):0.4022620000):0.4613910000):0.3616310000	((((((1lb3_A.pdb:0.0677340000	2za7_A.pdb:0.1963440000):0.3913380000	1r03_A.pdb:0.2816300000):0.1753100000	1bg7_A.pdb:0.4714390000):0.0840236000	1z6o_A.pdb:1.4493230000):0.1797010000	1z6o_M.pdb:1.0168330000):0.1694690000	(((1eum_A.pdb:0.7067950000	1krq_A.pdb:0.2945660000):0.3705680000	3e6s_A.pdb:0.9766570000):0.3061670000	(2jd7_A.pdb:0.1997720000	1vlg_A.pdb:0.4293770000):0.1148310000):0.3025740000):0.4281640000):0.3402740000):0.5385060000	2vzb_A.pdb:0.7508410000):0.4104440000):0.8909050000):0.2785510000):0.1480080000):0.1032850000	(1n1q_A.pdb:0.2708440000	2chp_A.pdb:0.6989800000):0.2413910000);
(1ji5_A.pdb:0.2709060000	1jig_A.pdb:0.2923220000	((1n1q_A.pdb:0.2951810000	2chp_A.pdb:0.5687090000):0.0978735000	(((1qgh_A.pdb:0.3384980000	2ux1_A.pdb:0.6700600000):0.1967420000	(1ji4_A.pdb:0.5189420000	2fjc_A.pdb:0.9040170000):0.3718690000):0.2558920000	((((1dps_A.pdb:0.0000020000	1jts_A.pdb:0.0196310000):0.4578270000	1o9r_A.pdb:0.3044990000):0.7072340000	1uvh_A.pdb:0.8158080000):0.6955240000	((1tjo_A.pdb:0.0000010000	1tk6_A.pdb:0.0000010000):0.9085620000	((2fzf_A.pdb:2.1808890000	2vzb_A.pdb:0.1147160000):0.7556440000	(((((1bcf_A.pdb:0.0000010000	3e1q_A.pdb:0.0068210000):0.4157360000	2fkz_A.pdb:0.1819000000):0.1454320000	1jgc_A.pdb:0.8106600000):0.3652710000	1nfv_A.pdb:0.9473870000):0.5032230000	((((((1lko_A.pdb:0.4441020000	1yuz_A.pdb:1.2869190000):1.0183100000	3qhb_A.pdb:0.6779110000):0.7397330000	(((((((1otk_A.pdb:3.6674100000	2inp_C.pdb:0.2138760000):0.4519510000	1mty_B.pdb:2.2564690000):0.5729790000	2inc_B.pdb:0.9550760000):1.4143400000	3dhg_A.pdb:1.1736680000):0.3973900000	1mty_D.pdb:1.6841420000):1.5400300000	((((1oqu_A.pdb:0.0380460000	(1r2f_A.pdb:0.1795610000	1uzr_A.pdb:0.1135730000):0.1140830000):0.8989350000	((1jk0_A.pdb:0.3414730000	1w68_A.pdb:0.0018410000):0.0614984000	2uw2_A.pdb:0.0067490000):1.3312900000):0.1935470000	1mxr_A.pdb:1.0638130000):0.2693490000	3ee4_A.pdb:1.7346680000):0.1544270000):1.1993800000	(((2uw1_A.pdb:0.0000020000	1afr_A.pdb:0.1423330000):0.0049536800	2uw1_B.pdb:0.0000780000):0.9333990000	1za0_A.pdb:1.4663550000):0.7771720000):0.1417750000):1.2293100000	((1lb3_A.pdb:0.0835290000	2za7_A.pdb:0.1571660000):0.4022860000	((1bg7_A.pdb:0.5146890000	1z6o_A.pdb:1.8175980000):0.0000026853	1r03_A.pdb:0.3295900000):0.0574299000):0.0976790000):0.1782260000	1z6o_M.pdb:1.0527800000):0.3312630000	((((1eum_A.pdb:0.4401200000	1krq_A.pdb:0.3318310000):0.3216710000	3e6s_A.pdb:1.4576170000):0.1803210000	2jd7_A.pdb:0.2824560000):0.2895250000	1vlg_A.pdb:0.1709570000):0.4875660000):0.4108360000):0.4377310000):0.5267160000):0.4182110000):0.3583930000):0.0000024607):0.1464550000);
(1ji5_A.pdb:0.3997210000	(1jig_A.pdb:0.1764760000	(((1qgh_A.pdb:0.3628490000	2ux1_A.pdb:0.5994930000):0.5972910000	(1ji4_A.pdb:0.7122040000	2fjc_A.pdb:0.8686850000):0.4224350000):0.1679060000	(((((1dps_A.pdb:0.0000020000	1jts_A.pdb:0.0292980000):0.3494810000	1o9r_A.pdb:0.4039940000):0.3967710000	1uvh_A.pdb:0.9440920000):0.6489350000	(1tjo_A.pdb:0.0000010000	1tk6_A.pdb:0.0000010000):0.9242990000):0.2640930000	((((((((2fzf_A.pdb:2.3939420000	3ee4_A.pdb:1.3054680000):0.2422850000	(((1oqu_A.pdb:0.1597660000	(1r2f_A.pdb:0.3055440000	1uzr_A.pdb:0.1391390000):0.0601591000):0.6678210000	1mxr_A.pdb:1.5077440000):0.5164790000	((1jk0_A.pdb:0.3230580000	1w68_A.pdb:0.0000020000):0.0486995000	2uw2_A.pdb:0.0537660000):1.0572500000):0.3182680000):0.4230070000	(((1otk_A.pdb:4.8790870000	2inp_C.pdb:0.1171930000):0.8725570000	(2inc_B.pdb:0.8618970000	1mty_B.pdb:2.8440320000):0.4630750000):0.9240890000	(1mty_D.pdb:1.6890320000	3dhg_A.pdb:1.1296100000):0.6907260000):0.7129870000):0.4203350000	1za0_A.pdb:1.8194490000):0.5989980000	((2uw1_A.pdb:0.0000020000	2uw1_B.pdb:0.0048860000):0.0000021842	1afr_A.pdb:0.1961530000):1.1087000000):0.6011210000	(1lko_A.pdb:0.8057760000	1yuz_A.pdb:1.0201230000):0.3486990000):0.5225770000	3qhb_A.pdb:0.7501650000):0.8791180000	(2vzb_A.pdb:0.7091700000	(((((1bcf_A.pdb:0.0000010000	3e1q_A.pdb:0.0000030000):0.3059590000	2fkz_A.pdb:0.1589690000):0.2092530000	1jgc_A.pdb:0.3939040000):0.6019330000	1nfv_A.pdb:0.6765780000):0.0450771000	(((((1lb3_A.pdb:0.0900570000	2za7_A.pdb:0.2044610000):0.4449670000	(1bg7_A.pdb:0.6769790000	1r03_A.pdb:0.2490610000):0.0508392000):0.3496350000	1z6o_A.pdb:1.6136820000):0.2465050000	1z6o_M.pdb:0.9263920000):0.2364750000	((((1eum_A.pdb:0.4173550000	1krq_A.pdb:0.4732770000):0.1894580000	3e6s_A.pdb:1.0884920000):0.2772310000	2jd7_A.pdb:0.2705480000):0.1980460000	1vlg_A.pdb:0.3310940000):0.2643720000):0.8286290000):0.9702760000):0.2780490000):0.7246870000):0.2996710000):0.1433760000):0.1086970000	(1n1q_A.pdb:0.4759730000	2chp_A.pdb:0.7055330000):0.1458680000);
(1ji5_A.pdb:0.3350600000	(1jig_A.pdb:0.1569710000	(1n1q_A.pdb:0.3055110000	((1qgh_A.pdb:0.3056550000	2ux1_A.pdb:0.6572910000):0.1284570000	(1ji4_A.pdb:0.8965430000	2fjc_A.pdb:0.6070950000):0.5893260000):0.1872220000):0.1660710000):0.0995953000	(2chp_A.pdb:0.5620750000	((((1dps_A.pdb:0.0068940000	1jts_A.pdb:0.0000030000):0.4204450000	1o9r_A.pdb:0.3338340000):0.8666350000	1uvh_A.pdb:0.6379600000):0.5360330000	((1tjo_A.pdb:0.0000010000	1tk6_A.pdb:0.0000010000):0.4727240000	(((2fzf_A.pdb:3.5617490000	(((1bcf_A.pdb:0.0000010000	3e1q_A.pdb:0.0000030000):0.2623500000	2fkz_A.pdb:0.1721220000):0.2970040000	1jgc_A.pdb:0.3370210000):0.3035370000):0.8198620000	(1nfv_A.pdb:0.4437480000	((((1lko_A.pdb:0.8686910000	1yuz_A.pdb:0.9285030000):0.7793020000	3qhb_A.pdb:0.6007100000):0.6991410000	((((1otk_A.pdb:4.3973150000	((2inc_B.pdb:1.1872680000	1mty_B.pdb:3.2002040000):0.7213190000	2inp_C.pdb:0.1264870000):0.2889950000):0.8281200000	(1mty_D.pdb:1.1924340000	3dhg_A.pdb:1.6982910000):1.3365500000):0.7901690000	((((1oqu_A.pdb:0.0000020000	(1r2f_A.pdb:0.3131640000	1uzr_A.pdb:0.0626610000):0.2163800000):0.7051930000	1mxr_A.pdb:1.0615690000):0.1845400000	((1jk0_A.pdb:0.3459120000	1w68_A.pdb:0.0000020000):0.1310180000	2uw2_A.pdb:0.0000030000):1.1805800000):0.8929330000	3ee4_A.pdb:1.3737960000):0.5109720000):0.2955590000	(((2uw1_A.pdb:0.0000020000	2uw1_B.pdb:0.0153660000):0.0000026723	1afr_A.pdb:0.1900080000):1.0282500000	1za0_A.pdb:1.1706220000):0.7141520000):1.4293500000):0.1541050000	(((((1lb3_A.pdb:0.1556790000	2za7_A.pdb:0.1634750000):0.3653960000	1bg7_A.pdb:0.7073050000):0.0708373000	1r03_A.pdb:0.2134080000):0.3379750000	(1z6o_A.pdb:1.4154470000	1z6o_M.pdb:1.0064760000):0.3569910000):0.1219820000	(((1eum_A.pdb:0.6161080000	1krq_A.pdb:0.2918300000):0.2281110000	3e6s_A.pdb:1.4036910000):0.2396520000	(2jd7_A.pdb:0.3279820000	1vlg_A.pdb:0.3898000000):0.0422592000):0.3940000000):0.6293550000):1.1115800000):0.1536600000):0.5087950000	2vzb_A.pdb:0.8168520000):0.7529190000):0.7588870000):0.2864490000):0.2549100000);
(1ji5_A.pdb:0.3225720000	((1jig_A.pdb:0.2363620000	((((1qgh_A.pdb:0.3745690000	2ux1_A.pdb:0.5634960000):0.3614710000	2fjc_A.pdb:1.0553390000):0.1929500000	1ji4_A.pdb:0.7198580000):0.1773750000	((((1dps_A.pdb:0.0071700000	1jts_A.pdb:0.0000030000):0.4017560000	1o9r_A.pdb:0.2922430000):0.2963550000	1uvh_A.pdb:0.8660450000):0.4503150000	((1tjo_A.pdb:0.0000010000	1tk6_A.pdb:0.0000010000):0.8682540000	((((((((2fzf_A.pdb:2.3987400000	3ee4_A.pdb:0.8972020000):0.2737590000	(((1oqu_A.pdb:0.2532780000	1uzr_A.pdb:0.1272650000):0.1344220000	1r2f_A.pdb:0.1089090000):0.9685050000	(1mxr_A.pdb:1.1948550000	((1jk0_A.pdb:0.4047010000	1w68_A.pdb:0.0149160000):0.0959039000	2uw2_A.pdb:0.0297450000):1.2307600000):0.1865020000):0.8771000000):0.3781890000	((((1otk_A.pdb:3.5963520000	2inp_C.pdb:0.4035390000):0.5137450000	1mty_B.pdb:2.1015710000):0.4873040000	2inc_B.pdb:0.6337620000):0.5034020000	(1mty_D.pdb:1.3222320000	3dhg_A.pdb:1.2348880000):0.5721500000):1.2777800000):0.4582890000	(((2uw1_A.pdb:0.0000020000	1afr_A.pdb:0.2015870000):0.0063870400	2uw1_B.pdb:0.0099940000):1.5604300000	1za0_A.pdb:1.2988080000):0.2550800000):0.6472630000	((((1lb3_A.pdb:0.1068170000	2za7_A.pdb:0.1666790000):0.3493680000	(1bg7_A.pdb:0.7726420000	1r03_A.pdb:0.2501270000):0.0787519000):0.4607940000	((((1eum_A.pdb:0.5345380000	1krq_A.pdb:0.4115990000):0.2517320000	3e6s_A.pdb:1.0940570000):0.3158290000	2jd7_A.pdb:0.2927340000):0.2714800000	1vlg_A.pdb:0.1659860000):0.7736230000):0.2214510000	(1z6o_A.pdb:1.4220590000	1z6o_M.pdb:0.4988670000):0.1940240000):0.5758830000):0.0456086000	((((1bcf_A.pdb:0.0000010000	3e1q_A.pdb:0.0069080000):0.2768580000	2fkz_A.pdb:0.3447500000):0.4970950000	1jgc_A.pdb:0.5118920000):0.9567010000	1nfv_A.pdb:0.6160290000):0.4354670000):0.1006080000	((1lko_A.pdb:0.8293640000	1yuz_A.pdb:0.5797530000):1.0574600000	3qhb_A.pdb:0.5538480000):1.0510700000):0.3098540000	2vzb_A.pdb:1.1479380000):0.7864760000):0.2370580000):0.3658920000):0.1400860000):0.1292990000	1n1q_A.pdb:0.3483220000):0.0730624000	2chp_A.pdb:0.4188730000);
(1ji5_A.pdb:0.2793760000	(1jig_A.pdb:0.1226770000	(((1qgh_A.pdb:0.4740600000	2ux1_A.pdb:0.5826040000):0.2092700000	(1ji4_A.pdb:0.7183730000	2fjc_A.pdb:0.7611710000):0.4277320000):0.2509220000	((((1dps_A.pdb:0.0000020000	1jts_A.pdb:0.0199370000):0.5104660000	1o9r_A.pdb:0.3591810000):0.5273960000	1uvh_A.pdb:0.8712020000):0.3958310000	((1tjo_A.pdb:0.0000010000	1tk6_A.pdb:0.0000010000):0.6718230000	((((((2fzf_A.pdb:2.8804720000	(((1otk_A.pdb:3.0826200000	(((2inc_B.pdb:1.2619730000	1mty_B.pdb:2.2031420000):0.3797330000	2inp_C.pdb:0.7035830000):0.3531260000	(1mty_D.pdb:1.4207540000	3dhg_A.pdb:1.4494030000):1.3100700000):0.7809210000):0.2024200000	((((1oqu_A.pdb:0.2064500000	1uzr_A.pdb:0.0830640000):0.1490850000	1r2f_A.pdb:0.0889580000):0.2629020000	(1mxr_A.pdb:1.1855240000	((1jk0_A.pdb:0.3490220000	1w68_A.pdb:0.0070870000):0.1388320000	2uw2_A.pdb:0.0017110000):1.4221800000):0.2120670000):1.1001800000	3ee4_A.pdb:1.5881340000):0.4307310000):0.1945340000	(((2uw1_A.pdb:0.0000020000	1afr_A.pdb:0.1391950000):0.0005762470	2uw1_B.pdb:0.0100170000):1.5685700000	1za0_A.pdb:1.5952550000):0.7407440000):0.5748170000):0.1038960000	((1lko_A.pdb:0.9517900000	1yuz_A.pdb:1.0666860000):0.7088020000	3qhb_A.pdb:0.7612440000):0.9709700000):0.9386930000	((((1lb3_A.pdb:0.0824140000	2za7_A.pdb:0.1965130000):0.3056720000	1bg7_A.pdb:0.4881710000):0.0816072000	1r03_A.pdb:0.2234750000):0.2534700000	((1z6o_A.pdb:1.7927420000	1z6o_M.pdb:0.8475630000):0.1420660000	(((1eum_A.pdb:0.6264120000	1krq_A.pdb:0.2732340000):0.4423180000	(2jd7_A.pdb:0.3877930000	1vlg_A.pdb:0.2496050000):0.1037910000):0.2124640000	3e6s_A.pdb:0.9046440000):0.4006530000):0.0873278000):0.6992010000):0.3617470000	(((1bcf_A.pdb:0.0000010000	3e1q_A.pdb:0.0064740000):0.3523060000	2fkz_A.pdb:0.1441050000):0.2267680000	1jgc_A.pdb:0.2991670000):0.3972430000):0.2070140000	1nfv_A.pdb:0.6312100000):0.6700840000	2vzb_A.pdb:0.9745270000):0.5578910000):0.4222410000):0.2050350000):0.1902730000):0.1054750000	(1n1q_A.pdb:0.3255630000	2chp_A.pdb:0.5833140000):0.1005980000);
(1ji5_A.pdb:0.2584190000	(1jig_A.pdb:0.2796360000	(((1qgh_A.pdb:0.3073220000	2ux1_A.pdb:0.6631650000):0.2594990000	(((1dps_A.pdb:0.0000020000	1jts_A.pdb:0.0063780000):0.3200970000	1o9r_A.pdb:0.4067250000):0.2076200000	1uvh_A.pdb:0.9215070000):0.6635580000):0.1919400000	((1ji4_A.pdb:0.7470230000	(((1tjo_A.pdb:0.0000020000	1tk6_A.pdb:0.0000010000):0.7500290000	(((2fzf_A.pdb:5.1051720000	(((1bcf_A.pdb:0.0000020000	3e1q_A.pdb:0.0000030000):0.3505780000	2fkz_A.pdb:0.1994380000):0.3199960000	1jgc_A.pdb:0.3414310000):0.2452190000):0.4790740000	1nfv_A.pdb:0.7316580000):0.1683880000	((((1lko_A.pdb:0.9967520000	1yuz_A.pdb:0.9436270000):1.7596200000	3qhb_A.pdb:0.0000020000):1.4313900000	((((1otk_A.pdb:4.4413280000	(2inc_B.pdb:1.1590860000	(2inp_C.pdb:0.8511080000	1mty_B.pdb:2.7921990000):0.1043700000):0.6822330000):0.4370790000	((((1oqu_A.pdb:0.2405660000	1uzr_A.pdb:0.0716280000):0.1083810000	1r2f_A.pdb:0.1484440000):0.7530000000	(1mxr_A.pdb:1.0976140000	((1jk0_A.pdb:0.3298540000	1w68_A.pdb:0.0000020000):0.0906726000	2uw2_A.pdb:0.0226740000):1.2680200000):0.3282060000):0.7064800000	(1mty_D.pdb:1.8884560000	3dhg_A.pdb:1.1331110000):0.6297850000):0.3327880000):0.5517030000	3ee4_A.pdb:1.1526260000):0.5408560000	(((2uw1_A.pdb:0.0000020000	2uw1_B.pdb:0.0000020000):0.0000022450	1afr_A.pdb:0.2558970000):0.7089130000	1za0_A.pdb:1.6598070000):0.5919640000):1.2525100000):0.2071720000	(((((1lb3_A.pdb:0.0415810000	2za7_A.pdb:0.2252560000):0.3340940000	(1bg7_A.pdb:0.6656620000	1r03_A.pdb:0.2499630000):0.1629780000):0.2815400000	((((1eum_A.pdb:0.5132060000	1krq_A.pdb:0.2889480000):0.3445440000	3e6s_A.pdb:0.9522120000):0.1781220000	2jd7_A.pdb:0.2912110000):0.2944170000	1vlg_A.pdb:0.0828480000):0.7282520000):0.1477830000	1z6o_A.pdb:1.0619040000):0.1510200000	1z6o_M.pdb:0.4410680000):0.5960190000):1.1611700000):0.6179190000):0.0088618200	2vzb_A.pdb:1.2120140000):0.8131890000):0.1094620000	2fjc_A.pdb:0.9502110000):0.2297700000):0.1218610000):0.0956872000	(1n1q_A.pdb:0.3794130000	2chp_A.pdb:0.4572240000):0.0877789000);
(1ji5_A.pdb:0.3714830000	(1jig_A.pdb:0.1206730000	((1qgh_A.pdb:0.2505140000	2ux1_A.pdb:0.6825830000):0.3815580000	(1ji4_A.pdb:0.9441580000	2fjc_A.pdb:0.8305660000):0.4625040000):0.2893930000):0.0942561000	(1n1q_A.pdb:0.3224070000	(2chp_A.pdb:0.5072100000	((((1dps_A.pdb:0.0034170000	1jts_A.pdb:0.0097700000):0.4505120000	1o9r_A.pdb:0.3264240000):0.7307000000	1uvh_A.pdb:0.5566120000):0.6308550000	((1tjo_A.pdb:0.0000010000	1tk6_A.pdb:0.0000010000):0.9966820000	((2fzf_A.pdb:3.8387580000	2vzb_A.pdb:0.0824050000):0.3140260000	(((((1bcf_A.pdb:0.0000010000	3e1q_A.pdb:0.0070560000):0.2048830000	2fkz_A.pdb:0.1918800000):0.3126370000	1jgc_A.pdb:0.4487890000):0.7790370000	1nfv_A.pdb:0.8283350000):0.0881567000	((((1lko_A.pdb:1.2582610000	1yuz_A.pdb:0.5265330000):1.4359500000	3qhb_A.pdb:0.5180360000):0.8431070000	(((1otk_A.pdb:9.9999990000	((((1oqu_A.pdb:0.2053660000	1uzr_A.pdb:0.1065320000):0.0499214000	1r2f_A.pdb:0.2268850000):0.5111370000	(1mxr_A.pdb:1.0944370000	((1jk0_A.pdb:0.2689610000	1w68_A.pdb:0.0000020000):0.1192470000	2uw2_A.pdb:0.0245690000):1.2855200000):0.4648160000):0.3592480000	3ee4_A.pdb:1.4361630000):0.2488790000):0.1816000000	(((2inc_B.pdb:1.2491840000	(2inp_C.pdb:0.3000700000	1mty_B.pdb:3.3820890000):0.5590380000):1.4377900000	3dhg_A.pdb:1.0125940000):0.3014510000	1mty_D.pdb:1.7272130000):0.6792260000):0.2352020000	(((2uw1_A.pdb:0.0000020000	1afr_A.pdb:0.1731190000):0.0206583000	2uw1_B.pdb:0.0000020000):1.2101100000	1za0_A.pdb:1.3473900000):0.3617510000):0.6479610000):0.2759580000	(((((1lb3_A.pdb:0.0373240000	2za7_A.pdb:0.1917440000):0.3528060000	1r03_A.pdb:0.1319130000):0.0671313000	1bg7_A.pdb:0.5725340000):0.2669270000	(1z6o_A.pdb:1.4141870000	1z6o_M.pdb:0.8293860000):0.2731310000):0.2498490000	((((1eum_A.pdb:0.6943530000	1krq_A.pdb:0.2002190000):0.3634960000	3e6s_A.pdb:0.9254040000):0.2453070000	2jd7_A.pdb:0.2894310000):0.1620670000	1vlg_A.pdb:0.2305790000):0.4322500000):0.4075370000):0.5680890000):0.8360370000):0.5318410000):0.3641100000):0.2711650000):0.2007970000):0.0835221000);
(1ji5_A.pdb:0.3789760000	(1jig_A.pdb:0.1207870000	(((1qgh_A.pdb:0.2581170000	2ux1_A.pdb:0.6261230000):0.3780330000	(1ji4_A.pdb:0.5887450000	2fjc_A.pdb:0.8751360000):0.3314220000):0.1006000000	((((1dps_A.pdb:0.0000020000	1jts_A.pdb:0.0143510000):0.4119710000	1o9r_A.pdb:0.2915000000):0.4062290000	1uvh_A.pdb:0.8982560000):0.4717320000	((1tjo_A.pdb:0.0000020000	1tk6_A.pdb:0.0000010000):0.8487160000	((((2fzf_A.pdb:3.9871960000	(((1bcf_A.pdb:0.0000020000	3e1q_A.pdb:0.0290500000):0.2392990000	2fkz_A.pdb:0.1713090000):0.3141070000	1jgc_A.pdb:0.3372420000):0.0853951000):0.5578700000	1nfv_A.pdb:0.8772900000):0.5106400000	((((1lko_A.pdb:0.7521530000	1yuz_A.pdb:0.7173580000):1.2787000000	3qhb_A.pdb:0.3994300000):0.9022120000	(((((((1otk_A.pdb:6.2037910000	2inp_C.pdb:0.5541260000):0.3832010000	1mty_B.pdb:3.0177580000):0.3181570000	2inc_B.pdb:0.8974080000):0.9127430000	(1mty_D.pdb:1.7885920000	3dhg_A.pdb:1.2814400000):0.2362720000):0.6309990000	((2uw1_A.pdb:0.0000020000	2uw1_B.pdb:0.0252580000):0.0180669000	1afr_A.pdb:0.2301030000):1.0076900000):0.4701470000	1za0_A.pdb:1.7343570000):0.4533050000	(((((1oqu_A.pdb:0.1687660000	1uzr_A.pdb:0.0748690000):0.0853979000	1r2f_A.pdb:0.1771670000):0.6780970000	1mxr_A.pdb:1.1250730000):0.3069570000	((1jk0_A.pdb:0.3980100000	1w68_A.pdb:0.0040250000):0.1243420000	2uw2_A.pdb:0.0036020000):1.4210600000):0.4140630000	3ee4_A.pdb:1.4243330000):0.6737750000):1.0195600000):0.7261690000	(((((1lb3_A.pdb:0.0615450000	2za7_A.pdb:0.2301940000):0.4089280000	1bg7_A.pdb:0.7633310000):0.2292870000	1r03_A.pdb:0.0809670000):0.6750540000	(1z6o_A.pdb:2.0036680000	1z6o_M.pdb:0.5304390000):0.3843530000):0.2909840000	((((1eum_A.pdb:0.5233100000	1krq_A.pdb:0.3098950000):0.3361160000	3e6s_A.pdb:1.3892590000):0.3646660000	2jd7_A.pdb:0.2161460000):0.3643090000	1vlg_A.pdb:0.1835180000):0.7573610000):0.6654130000):0.1668940000):0.5934500000	2vzb_A.pdb:1.5712780000):0.4560300000):0.3152640000):0.6050840000):0.0918928000):0.1173350000	(1n1q_A.pdb:0.3418610000	2chp_A.pdb:0.4401500000):0.0885151000);
(1ji5_A.pdb:0.2049930000	(1jig_A.pdb:0.1731220000	((1qgh_A.pdb:0.1951600000	2ux1_A.pdb:0.5769130000):0.5043930000	((1ji4_A.pdb:0.6357940000	2fjc_A.pdb:0.7768750000):0.0625755000	((((1dps_A.pdb:0.0000020000	1jts_A.pdb:0.0484880000):0.3088120000	1o9r_A.pdb:0.3851480000):0.3036720000	1uvh_A.pdb:0.6532740000):0.4757360000	((1tjo_A.pdb:0.0000010000	1tk6_A.pdb:0.0000010000):0.4442570000	(((((2fzf_A.pdb:3.8337340000	((1bcf_A.pdb:0.0000010000	3e1q_A.pdb:0.0204020000):0.3087810000	2fkz_A.pdb:0.2095790000):0.2965000000):0.0550567000	1jgc_A.pdb:0.3812180000):0.3945300000	1nfv_A.pdb:0.7065620000):0.2657030000	(((1lko_A.pdb:0.7560910000	1yuz_A.pdb:1.0465200000):0.6831730000	3qhb_A.pdb:1.0552000000):1.5228300000	((((((1lb3_A.pdb:0.0713200000	2za7_A.pdb:0.1439420000):0.2669680000	1bg7_A.pdb:0.6316700000):0.1267280000	1r03_A.pdb:0.2843540000):0.4676450000	(1z6o_A.pdb:1.4159400000	1z6o_M.pdb:0.4670730000):0.4175620000):0.1973450000	((((1eum_A.pdb:0.4327170000	1krq_A.pdb:0.4185220000):0.5406110000	1vlg_A.pdb:0.3482310000):0.0646109000	2jd7_A.pdb:0.3464420000):0.1847830000	3e6s_A.pdb:0.9587840000):0.2573700000):0.4430810000	(((((1otk_A.pdb:3.1557960000	2inp_C.pdb:0.1173430000):0.2827960000	(2inc_B.pdb:0.9011320000	1mty_B.pdb:2.9218260000):0.5381850000):0.9487100000	(1mty_D.pdb:1.4576510000	3dhg_A.pdb:1.1727170000):1.1084500000):0.8408500000	(((1oqu_A.pdb:0.1754980000	(1r2f_A.pdb:0.2283910000	1uzr_A.pdb:0.1277800000):0.0721283000):0.4292720000	(1mxr_A.pdb:0.9691470000	((1jk0_A.pdb:0.4376220000	1w68_A.pdb:0.0198310000):0.0603025000	2uw2_A.pdb:0.0250910000):1.8125100000):0.3259190000):0.7691250000	3ee4_A.pdb:1.3726470000):0.3450330000):0.2194720000	(((2uw1_A.pdb:0.0000020000	2uw1_B.pdb:0.0000020000):0.0170896000	1afr_A.pdb:0.1169060000):1.6313500000	1za0_A.pdb:1.3241830000):0.1559860000):0.7728340000):0.0730966000):0.3103700000):0.6840580000	2vzb_A.pdb:1.0347850000):0.3102450000):0.3105230000):0.4373740000):0.1873090000):0.0977608000):0.0979337000	(1n1q_A.pdb:0.3805100000	2chp_A.pdb:0.6939840000):0.1442530000);
(1ji5_A.pdb:0.2827720000	((1jig_A.pdb:0.1421680000	(((1qgh_A.pdb:0.3287630000	2ux1_A.pdb:0.5720660000):0.1249900000	(((1dps_A.pdb:0.0064560000	1jts_A.pdb:0.0000030000):0.1762680000	1o9r_A.pdb:0.4368830000):0.5620810000	1uvh_A.pdb:0.7989750000):0.3880050000):0.2646860000	((1ji4_A.pdb:0.8244530000	2fjc_A.pdb:0.8493180000):0.0280252000	((1tjo_A.pdb:0.0000010000	1tk6_A.pdb:0.0000010000):0.9697610000	((2fzf_A.pdb:2.7120380000	2vzb_A.pdb:0.3105910000):0.6644660000	(((((1bcf_A.pdb:0.0000010000	3e1q_A.pdb:0.0000030000):0.1717560000	2fkz_A.pdb:0.2424320000):0.1275360000	1jgc_A.pdb:0.4015690000):0.4987890000	(((1lko_A.pdb:0.5708420000	1yuz_A.pdb:0.6275820000):0.7548070000	3qhb_A.pdb:1.1143130000):1.0286700000	((((1lb3_A.pdb:0.0632870000	2za7_A.pdb:0.2999930000):0.3452030000	(1bg7_A.pdb:0.5699350000	1r03_A.pdb:0.1679370000):0.1254880000):0.4326300000	((1z6o_A.pdb:1.0228290000	1z6o_M.pdb:0.6004470000):0.2128080000	((((1eum_A.pdb:0.4233690000	1krq_A.pdb:0.4180050000):0.3627110000	3e6s_A.pdb:1.2803230000):0.2313700000	2jd7_A.pdb:0.2802380000):0.2529140000	1vlg_A.pdb:0.0159360000):0.6257540000):0.1229400000):0.3476760000	(((((1otk_A.pdb:3.9494500000	(2inc_B.pdb:1.3600240000	2inp_C.pdb:0.6570750000):0.6432600000):0.1274170000	1mty_B.pdb:1.8276940000):0.7008800000	(((((1oqu_A.pdb:0.0002930000	(1r2f_A.pdb:0.2165230000	1uzr_A.pdb:0.1267010000):0.2512210000):0.9045470000	((1jk0_A.pdb:0.3718010000	1w68_A.pdb:0.0000020000):0.1504710000	2uw2_A.pdb:0.0000020000):1.6016800000):0.1043710000	1mxr_A.pdb:0.7726370000):0.6871480000	3ee4_A.pdb:1.5814330000):0.5630160000	(1mty_D.pdb:0.5485370000	3dhg_A.pdb:1.7837530000):1.9746100000):0.1837470000):0.2719620000	1za0_A.pdb:1.3526260000):0.2201910000	((2uw1_A.pdb:0.0000020000	2uw1_B.pdb:0.0153570000):0.0185547000	1afr_A.pdb:0.1459460000):0.9768910000):1.6888400000):0.1026780000):0.6508180000):0.0000020414	1nfv_A.pdb:0.5273800000):0.7444420000):0.3844800000):0.6164370000):0.2760150000):0.2152870000):0.1868540000	1n1q_A.pdb:0.2786590000):0.0472056000	2chp_A.pdb:0.4280690000);
(1ji5_A.pdb:0.1422170000	(1jig_A.pdb:0.2330120000	(1n1q_A.pdb:0.4028950000	2chp_A.pdb:0.4784380000):0.0649228000):0.0891385000	(((1qgh_A.pdb:0.3402530000	2ux1_A.pdb:0.5752690000):0.1358870000	(((1dps_A.pdb:0.0021300000	1jts_A.pdb:0.0109570000):0.3076280000	1o9r_A.pdb:0.4574540000):0.3991200000	1uvh_A.pdb:0.6049350000):0.6483560000):0.2225780000	((1ji4_A.pdb:0.7037630000	2fjc_A.pdb:0.8098810000):0.1810350000	((1tjo_A.pdb:0.0000010000	1tk6_A.pdb:0.0000010000):0.6284840000	((((((((((2fzf_A.pdb:3.2879560000	(((1jk0_A.pdb:0.3456360000	1w68_A.pdb:0.0000020000):0.0979545000	2uw2_A.pdb:0.0000020000):1.0991100000	(((2inc_B.pdb:1.1006410000	1mty_B.pdb:2.6308150000):0.3822790000	2inp_C.pdb:0.7127750000):1.0485700000	(1mty_D.pdb:1.7428660000	3dhg_A.pdb:1.6383290000):0.5242930000):0.4504360000):0.0999897000):0.2762840000	((1oqu_A.pdb:0.0617360000	(1r2f_A.pdb:0.2107120000	1uzr_A.pdb:0.1081180000):0.1577530000):0.7864260000	1mxr_A.pdb:1.3017780000):0.2177440000):0.3413210000	3ee4_A.pdb:2.0494540000):0.6968950000	(((2uw1_A.pdb:0.0000020000	2uw1_B.pdb:0.0000020000):0.0000027954	1afr_A.pdb:0.1156220000):1.8125200000	1za0_A.pdb:0.8645900000):0.7601630000):0.8427730000	((1lko_A.pdb:0.5200320000	1yuz_A.pdb:1.0227030000):1.0420000000	3qhb_A.pdb:1.1825970000):0.4408310000):0.5974980000	(((((1lb3_A.pdb:0.1074020000	2za7_A.pdb:0.2194120000):0.3884220000	1bg7_A.pdb:0.5538950000):0.1002770000	1r03_A.pdb:0.2405780000):0.2531390000	(1z6o_A.pdb:1.1542050000	1z6o_M.pdb:0.9010350000):0.2427940000):0.1338110000	(((1eum_A.pdb:0.5471260000	1krq_A.pdb:0.2689470000):0.5163480000	3e6s_A.pdb:1.1092720000):0.1815380000	(2jd7_A.pdb:0.1609540000	1vlg_A.pdb:0.4598100000):0.1608300000):0.3832720000):0.8428590000):0.4528550000	(((1bcf_A.pdb:0.0000010000	3e1q_A.pdb:0.0066630000):0.4233950000	2fkz_A.pdb:0.1562450000):0.3112980000	1jgc_A.pdb:0.3955800000):0.6139280000):0.0000029299	1nfv_A.pdb:0.8823120000):0.7265310000	1otk_A.pdb:4.4798600000):0.0000024102	2vzb_A.pdb:0.9353810000):0.1428520000):0.7971310000):0.2448340000):0.1390860000);
(1ji5_A.pdb:0.3079730000	(1jig_A.pdb:0.2406500000	(((1qgh_A.pdb:0.5102400000	2ux1_A.pdb:0.4886880000):0.1372880000	(((1dps_A.pdb:0.0000020000	1jts_A.pdb:0.0066730000):0.2509730000	1o9r_A.pdb:0.4524960000):0.3630500000	1uvh_A.pdb:0.9133370000):0.7336070000):0.3420270000	((1ji4_A.pdb:0.5722760000	2fjc_A.pdb:0.9558010000):0.1670940000	((1tjo_A.pdb:0.0000020000	1tk6_A.pdb:0.0000010000):1.1226400000	((2fzf_A.pdb:2.9345260000	2vzb_A.pdb:0.5409060000):0.4252260000	(((((1bcf_A.pdb:0.0000020000	3e1q_A.pdb:0.0065070000):0.1936740000	2fkz_A.pdb:0.2015070000):0.2341510000	1jgc_A.pdb:0.3792550000):0.3995520000	1nfv_A.pdb:0.9374240000):0.1557190000	((((1lko_A.pdb:0.8597020000	1yuz_A.pdb:0.7431380000):1.4821400000	3qhb_A.pdb:0.2745680000):1.5495300000	((((1otk_A.pdb:2.1310520000	((2inc_B.pdb:0.9859310000	1mty_B.pdb:1.8354340000):0.7733360000	2inp_C.pdb:0.2474540000):1.6124400000):0.2195990000	(1mty_D.pdb:1.6754640000	3dhg_A.pdb:1.8182480000):0.9388370000):0.9027350000	((((1oqu_A.pdb:0.0969810000	(1r2f_A.pdb:0.2458160000	1uzr_A.pdb:0.1065440000):0.0949535000):0.6717640000	(1jk0_A.pdb:0.2769120000	(2uw2_A.pdb:0.1163930000	1w68_A.pdb:0.0000020000):0.1955960000):1.6301100000):0.3207720000	1mxr_A.pdb:1.1210270000):0.5277080000	3ee4_A.pdb:1.3167680000):0.1785660000):0.5619800000	(((2uw1_A.pdb:0.0000020000	2uw1_B.pdb:0.0157810000):0.0218627000	1afr_A.pdb:0.1504130000):1.1264000000	1za0_A.pdb:1.2830880000):1.0836000000):0.7705350000):0.5529080000	((((1lb3_A.pdb:0.0929980000	2za7_A.pdb:0.1564370000):0.3902760000	(1bg7_A.pdb:0.4879150000	1r03_A.pdb:0.2956160000):0.0365073000):0.3958950000	(1z6o_A.pdb:1.5543130000	1z6o_M.pdb:0.8490530000):0.2361240000):0.2031640000	((((1eum_A.pdb:0.3977940000	1krq_A.pdb:0.4055930000):0.5597580000	2jd7_A.pdb:0.2218630000):0.1992000000	1vlg_A.pdb:0.2335600000):0.3117270000	3e6s_A.pdb:0.8396490000):0.3237750000):0.6045750000):0.4643800000):0.3739330000):0.3204410000):0.5026210000):0.2228020000):0.1564890000):0.0473877000	(1n1q_A.pdb:0.3383000000	2chp_A.pdb:0.5739940000):0.0928856000);
(1ji5_A.pdb:0.2986390000	(1jig_A.pdb:0.1473380000	(1n1q_A.pdb:0.3034560000	(((1qgh_A.pdb:0.3566800000	2ux1_A.pdb:0.6495560000):0.2677600000	(((1dps_A.pdb:0.0000020000	1jts_A.pdb:0.0270120000):0.2563320000	1o9r_A.pdb:0.3489720000):0.2316250000	1uvh_A.pdb:0.8937970000):0.8470260000):0.1189800000	((1ji4_A.pdb:0.7038970000	2fjc_A.pdb:0.6091170000):0.3183720000	((1tjo_A.pdb:0.0000020000	1tk6_A.pdb:0.0000010000):0.8884030000	((2fzf_A.pdb:2.9509470000	(((((1bcf_A.pdb:0.0000020000	3e1q_A.pdb:0.0064880000):0.2457350000	2fkz_A.pdb:0.1520700000):0.5251170000	1jgc_A.pdb:0.2616210000):0.5943910000	1nfv_A.pdb:0.7076160000):0.2711240000	((((1lko_A.pdb:0.5808960000	1yuz_A.pdb:0.8956860000):0.7655270000	3qhb_A.pdb:0.5530030000):0.5886970000	((((1otk_A.pdb:3.2944770000	((2inc_B.pdb:1.3503240000	1mty_B.pdb:2.8928970000):0.3181390000	2inp_C.pdb:0.5160510000):0.7389710000):0.6425210000	(1mty_D.pdb:1.7568670000	3dhg_A.pdb:1.0200720000):0.7079060000):0.2926700000	((((1oqu_A.pdb:0.1108680000	(1r2f_A.pdb:0.2566530000	1uzr_A.pdb:0.1414800000):0.1100190000):0.6891700000	((1jk0_A.pdb:0.2725920000	1w68_A.pdb:0.0000020000):0.0942689000	2uw2_A.pdb:0.0560370000):1.4004100000):0.2078970000	1mxr_A.pdb:0.7472050000):0.7068490000	3ee4_A.pdb:1.4469790000):0.6311510000):0.2119150000	(((2uw1_A.pdb:0.0000020000	2uw1_B.pdb:0.0146130000):0.0380577000	1afr_A.pdb:0.1802370000):1.1960600000	1za0_A.pdb:1.6442070000):0.3633280000):0.8480820000):0.2694440000	(((1lb3_A.pdb:0.0801900000	2za7_A.pdb:0.1500060000):0.4129380000	(1bg7_A.pdb:0.7923690000	1r03_A.pdb:0.2157600000):0.0391945000):0.2630790000	((1z6o_A.pdb:1.4451270000	1z6o_M.pdb:0.4683900000):0.3944040000	((((1eum_A.pdb:0.4149920000	1krq_A.pdb:0.3319630000):0.5498110000	2jd7_A.pdb:0.1915050000):0.2475660000	1vlg_A.pdb:0.2537260000):0.3385960000	3e6s_A.pdb:0.9422270000):0.4155450000):0.1737970000):0.7104940000):0.3844680000):0.6813970000):0.1934720000	2vzb_A.pdb:0.6097600000):0.7791550000):0.5364800000):0.3023150000):0.0883065000):0.0947599000):0.1655950000	2chp_A.pdb:0.5158110000);
(1ji5_A.pdb:0.2589360000	((1jig_A.pdb:0.1412370000	(((1qgh_A.pdb:0.3751230000	2ux1_A.pdb:0.6739380000):0.2899350000	(1ji4_A.pdb:0.8502830000	2fjc_A.pdb:0.8331090000):0.2827530000):0.1961270000	((((1dps_A.pdb:0.0000020000	1jts_A.pdb:0.0147010000):0.4565440000	1o9r_A.pdb:0.3832700000):0.3899060000	1uvh_A.pdb:0.8048080000):0.5152310000	((1tjo_A.pdb:0.0000010000	1tk6_A.pdb:0.0000010000):0.5619590000	((((2fzf_A.pdb:3.3230500000	(((1bcf_A.pdb:0.0000010000	3e1q_A.pdb:0.0067990000):0.3359830000	2fkz_A.pdb:0.0958170000):0.1620000000	1jgc_A.pdb:0.5822300000):0.4784800000):0.3454710000	1nfv_A.pdb:0.7612850000):0.2105970000	((((1lko_A.pdb:0.6489840000	1yuz_A.pdb:1.0023950000):1.2156900000	3qhb_A.pdb:0.6841270000):0.8193620000	(((((((1otk_A.pdb:6.8978250000	2inp_C.pdb:0.2927940000):0.1363830000	1mty_B.pdb:2.5630530000):0.3111910000	2inc_B.pdb:1.1204590000):0.8469850000	(1mty_D.pdb:1.3598780000	3dhg_A.pdb:1.3358750000):0.6703830000):0.8700820000	((2uw1_A.pdb:0.0000020000	2uw1_B.pdb:0.0000020000):0.0000025642	1afr_A.pdb:0.1589760000):1.3822200000):0.1879130000	1za0_A.pdb:1.2766760000):0.1786190000	(((1oqu_A.pdb:0.0891810000	(1r2f_A.pdb:0.3507920000	1uzr_A.pdb:0.1161280000):0.1551440000):0.6424710000	(1mxr_A.pdb:1.1922380000	((1jk0_A.pdb:0.2977090000	1w68_A.pdb:0.0000020000):0.0736908000	2uw2_A.pdb:0.0980030000):1.3621700000):0.3478150000):1.4006000000	3ee4_A.pdb:1.1610400000):0.4449640000):1.3638300000):0.0780974000	((((((1lb3_A.pdb:0.0326850000	2za7_A.pdb:0.2347240000):0.4462770000	1r03_A.pdb:0.2421530000):0.0584129000	1bg7_A.pdb:0.5000020000):0.2287060000	((((1eum_A.pdb:0.6191480000	1krq_A.pdb:0.4084790000):0.4773640000	3e6s_A.pdb:0.7351070000):0.2088920000	2jd7_A.pdb:0.2085620000):0.2541070000	1vlg_A.pdb:0.2446210000):0.7141260000):0.0117783000	1z6o_A.pdb:1.4944490000):0.2080180000	1z6o_M.pdb:0.7103290000):0.3958450000):0.1982500000):0.4901470000	2vzb_A.pdb:0.6809980000):0.7115190000):0.4666590000):0.2148260000):0.1105680000):0.0808703000	1n1q_A.pdb:0.3462310000):0.0386037000	2chp_A.pdb:0.4247760000);
(1ji5_A.pdb:0.2487380000	(1jig_A.pdb:0.1743600000	((1qgh_A.pdb:0.3398290000	2ux1_A.pdb:0.5866170000):0.3504310000	(((1ji4_A.pdb:0.9593770000	2fjc_A.pdb:0.9102800000):0.2300480000	((1tjo_A.pdb:0.0000020000	1tk6_A.pdb:0.0000010000):0.8114560000	(((((2fzf_A.pdb:3.0791380000	((1bcf_A.pdb:0.0000020000	3e1q_A.pdb:0.0069210000):0.2872840000	2fkz_A.pdb:0.1362280000):0.0005100650):0.1082730000	1jgc_A.pdb:0.5228940000):0.9375140000	(1nfv_A.pdb:0.5638020000	((1lko_A.pdb:0.7252840000	1yuz_A.pdb:0.7035870000):0.6650460000	3qhb_A.pdb:1.6936450000):0.9372530000):0.5502480000):0.1813020000	((((((1lb3_A.pdb:0.0327530000	2za7_A.pdb:0.1210760000):0.3419080000	1bg7_A.pdb:0.4898350000):0.1456480000	1r03_A.pdb:0.0866150000):0.2699170000	(1z6o_A.pdb:1.4200590000	1z6o_M.pdb:0.5992740000):0.6489710000):0.1637820000	(((((1otk_A.pdb:4.7430760000	2inp_C.pdb:0.1924360000):0.5380730000	2inc_B.pdb:1.2659400000):0.7995100000	1mty_B.pdb:2.0367300000):0.0970938000	(1mty_D.pdb:1.3715120000	3dhg_A.pdb:1.2713700000):1.0273100000):0.3731990000	((((1oqu_A.pdb:0.1075180000	(1r2f_A.pdb:0.1697700000	1uzr_A.pdb:0.0838390000):0.0689331000):0.7323450000	(1mxr_A.pdb:0.8880640000	((1jk0_A.pdb:0.2984240000	1w68_A.pdb:0.0015770000):0.0851048000	2uw2_A.pdb:0.0207800000):1.2053500000):0.4605100000):0.5002620000	3ee4_A.pdb:1.7674600000):0.5351060000	(((2uw1_A.pdb:0.0000020000	2uw1_B.pdb:0.0049230000):0.0000021027	1afr_A.pdb:0.2372750000):1.8234800000	1za0_A.pdb:1.9882240000):0.0950667000):0.0461701000):0.9833530000):0.3653920000	((((1eum_A.pdb:0.4640750000	1krq_A.pdb:0.2696950000):0.4226250000	3e6s_A.pdb:1.1108330000):0.3508800000	2jd7_A.pdb:0.0629360000):0.2196010000	1vlg_A.pdb:0.4085480000):0.3610680000):0.7556990000):0.5219090000	2vzb_A.pdb:0.9029310000):0.3494520000):0.8763010000):0.1096330000	(((1dps_A.pdb:0.0000030000	1jts_A.pdb:0.0333770000):0.4843250000	1o9r_A.pdb:0.2582910000):0.3985160000	1uvh_A.pdb:0.6182260000):0.5260590000):0.1184920000):0.1988090000):0.0849099000	(1n1q_A.pdb:0.2672940000	2chp_A.pdb:0.5940440000):0.1219490000);
(1ji5_A.pdb:0.2046860000	(1jig_A.pdb:0.1797960000	(((1qgh_A.pdb:0.3506860000	2ux1_A.pdb:0.6797850000):0.2827210000	(((1dps_A.pdb:0.0000020000	1jts_A.pdb:0.0276660000):0.2867750000	1o9r_A.pdb:0.4291190000):0.3273100000	1uvh_A.pdb:0.6627480000):0.6638400000):0.1115360000	((1ji4_A.pdb:0.6972100000	((1tjo_A.pdb:0.0000020000	1tk6_A.pdb:0.0000010000):0.9482450000	((((2fzf_A.pdb:3.4424040000	(((1bcf_A.pdb:0.0000020000	3e1q_A.pdb:0.0000030000):0.2259880000	2fkz_A.pdb:0.2723440000):0.2166120000	1jgc_A.pdb:0.4153000000):0.1305520000):0.7437950000	1nfv_A.pdb:0.5025040000):0.5553130000	((((1lko_A.pdb:0.7722060000	1yuz_A.pdb:0.8629800000):1.2637800000	3qhb_A.pdb:0.5059060000):0.6913920000	(((((((1otk_A.pdb:3.8198710000	2inp_C.pdb:0.0000020000):0.7688520000	1mty_B.pdb:3.0525200000):0.2243910000	2inc_B.pdb:0.7630020000):0.6624500000	3dhg_A.pdb:1.2826720000):0.3289900000	1mty_D.pdb:1.4833610000):0.4829510000	(((1oqu_A.pdb:0.0902130000	(1r2f_A.pdb:0.2693630000	1uzr_A.pdb:0.0655170000):0.1250360000):0.5378720000	(1mxr_A.pdb:0.7746770000	((1jk0_A.pdb:0.3863670000	1w68_A.pdb:0.0029450000):0.1010060000	2uw2_A.pdb:0.0128210000):1.4846500000):0.7167460000):0.8393710000	3ee4_A.pdb:1.2829910000):0.3746550000):0.4419530000	(((2uw1_A.pdb:0.0000020000	2uw1_B.pdb:0.0209730000):0.0234084000	1afr_A.pdb:0.1340590000):0.7119060000	1za0_A.pdb:1.9531560000):0.4479040000):0.4601530000):1.0344300000	((((1lb3_A.pdb:0.0613980000	2za7_A.pdb:0.1683960000):0.4698090000	1bg7_A.pdb:0.6047560000):0.0657647000	1r03_A.pdb:0.2722480000):0.3058590000	((1z6o_A.pdb:1.2964700000	1z6o_M.pdb:0.7587080000):0.2242490000	((((1eum_A.pdb:0.6590930000	1krq_A.pdb:0.4355110000):0.2955450000	3e6s_A.pdb:1.0022560000):0.3437380000	2jd7_A.pdb:0.2412270000):0.1954020000	1vlg_A.pdb:0.3912780000):0.6390250000):0.2790720000):0.7248800000):0.5042950000):0.3810510000	2vzb_A.pdb:0.8676750000):0.6022870000):0.4804070000):0.1136750000	2fjc_A.pdb:0.9499110000):0.2658410000):0.2362340000):0.0891962000	(1n1q_A.pdb:0.2424600000	2chp_A.pdb:0.6465250000):0.1787580000);
(1ji5_A.pdb:0.2586530000	(1jig_A.pdb:0.2331260000	(1n1q_A.pdb:0.2453570000	2chp_A.pdb:0.5577920000):0.1227590000):0.0775262000	(((1qgh_A.pdb:0.4311570000	2ux1_A.pdb:0.5692450000):0.1384760000	(((1dps_A.pdb:0.0000020000	1jts_A.pdb:0.0271030000):0.1468930000	1o9r_A.pdb:0.4254580000):0.3943940000	1uvh_A.pdb:0.8382820000):0.5371870000):0.3429750000	((1ji4_A.pdb:0.7543070000	2fjc_A.pdb:0.7034770000):0.2922380000	((1tjo_A.pdb:0.0000020000	1tk6_A.pdb:0.0000010000):0.9378190000	((((2fzf_A.pdb:3.9762590000	(((1bcf_A.pdb:0.0000020000	3e1q_A.pdb:0.0188990000):0.1693880000	2fkz_A.pdb:0.2023450000):0.1764100000	1jgc_A.pdb:0.6294480000):0.0000022063):0.6074580000	1nfv_A.pdb:0.8569480000):0.2004430000	(((1lko_A.pdb:0.6670150000	1yuz_A.pdb:1.1717140000):0.9114060000	(3qhb_A.pdb:0.3935820000	(((((1otk_A.pdb:5.9744150000	((2inc_B.pdb:1.4779080000	(2inp_C.pdb:0.0747500000	1mty_B.pdb:4.8129390000):0.2924000000):1.6316600000	(1mty_D.pdb:1.7383210000	3dhg_A.pdb:1.2256310000):0.4544120000):0.0932422000):0.6116460000	((2uw1_A.pdb:0.0000020000	1afr_A.pdb:0.1733280000):0.0103092000	2uw1_B.pdb:0.0000020000):1.2306900000):0.5789940000	((((1oqu_A.pdb:0.2782510000	1uzr_A.pdb:0.0916700000):0.1476870000	1r2f_A.pdb:0.0922700000):0.7539810000	1mxr_A.pdb:1.4332250000):0.6765200000	((1jk0_A.pdb:0.3999380000	1w68_A.pdb:0.0053680000):0.0977476000	2uw2_A.pdb:0.0000030000):1.4852100000):0.4712940000):0.1915110000	1za0_A.pdb:1.9394940000):0.3807370000	3ee4_A.pdb:1.2843420000):1.2363700000):0.5212580000):1.1248400000	((((((1lb3_A.pdb:0.0665280000	2za7_A.pdb:0.2206880000):0.3563380000	1bg7_A.pdb:0.6864170000):0.1603940000	1r03_A.pdb:0.1592810000):0.7439980000	1z6o_A.pdb:1.5859470000):0.1721130000	1z6o_M.pdb:0.6392860000):0.6382480000	((((1eum_A.pdb:0.3787660000	1krq_A.pdb:0.5561240000):0.4177820000	3e6s_A.pdb:1.4873120000):0.2533520000	2jd7_A.pdb:0.1258530000):0.4732990000	1vlg_A.pdb:0.1428900000):0.1869630000):1.2205400000):0.0793234000):0.3827800000	2vzb_A.pdb:0.8835740000):0.1891190000):0.6139460000):0.2829010000):0.2330800000);
(1ji5_A.pdb:0.1597310000	((1jig_A.pdb:0.1683620000	(((1qgh_A.pdb:0.2607960000	2ux1_A.pdb:0.8175700000):0.2715550000	(((1dps_A.pdb:0.0000020000	1jts_A.pdb:0.0265990000):0.2214620000	1o9r_A.pdb:0.3737190000):0.3407110000	1uvh_A.pdb:0.9118510000):0.5749500000):0.2298800000	((1ji4_A.pdb:0.8341400000	2fjc_A.pdb:0.9232020000):0.3028130000	((1tjo_A.pdb:0.0000010000	1tk6_A.pdb:0.0000010000):0.5898870000	((2fzf_A.pdb:3.6591070000	2vzb_A.pdb:0.1969850000):0.7153990000	(((((1bcf_A.pdb:0.0000010000	3e1q_A.pdb:0.0063450000):0.3400500000	2fkz_A.pdb:0.0844700000):0.1968380000	1jgc_A.pdb:0.4205700000):1.1157900000	1nfv_A.pdb:0.7448800000):0.4246730000	((((1lko_A.pdb:0.5379210000	1yuz_A.pdb:1.1393410000):0.9584180000	3qhb_A.pdb:0.9994510000):0.7096550000	(((((((1otk_A.pdb:4.4957600000	2inp_C.pdb:0.1017240000):0.5633500000	1mty_B.pdb:2.4401040000):0.4129320000	2inc_B.pdb:1.0534350000):0.2474390000	(1mty_D.pdb:1.9144310000	3dhg_A.pdb:1.3233170000):0.2774090000):1.2918100000	(((1oqu_A.pdb:0.2407090000	1uzr_A.pdb:0.1063790000):0.1160120000	1r2f_A.pdb:0.1197110000):0.7931890000	(1mxr_A.pdb:0.9623930000	((1jk0_A.pdb:0.3542540000	1w68_A.pdb:0.0103850000):0.0822198000	2uw2_A.pdb:0.0626830000):1.2336100000):0.1065290000):0.6274230000):0.2374530000	3ee4_A.pdb:1.7102670000):0.5871290000	(((2uw1_A.pdb:0.0000020000	2uw1_B.pdb:0.0103790000):0.0000021210	1afr_A.pdb:0.1768200000):1.5660600000	1za0_A.pdb:1.4339780000):0.4440120000):1.0159500000):0.1000890000	((((1lb3_A.pdb:0.1086270000	2za7_A.pdb:0.1373420000):0.2559090000	(1bg7_A.pdb:0.6826080000	1r03_A.pdb:0.2150420000):0.0565265000):0.4763150000	(1z6o_A.pdb:1.2596900000	1z6o_M.pdb:0.6056640000):0.3474160000):0.1458200000	((((1eum_A.pdb:0.4433330000	1krq_A.pdb:0.3494330000):0.2814220000	3e6s_A.pdb:1.0282170000):0.2558020000	2jd7_A.pdb:0.3465700000):0.1321800000	1vlg_A.pdb:0.1870220000):0.6009270000):0.3246190000):0.4879790000):0.4395760000):0.3365780000):0.7131390000):0.2332870000):0.1149680000):0.0414756000	1n1q_A.pdb:0.4482960000):0.1376400000	2chp_A.pdb:0.5501060000);
(1ji5_A.pdb:0.1891670000	((1jig_A.pdb:0.1463060000	(((1qgh_A.pdb:0.3653290000	2ux1_A.pdb:0.5661550000):0.1329390000	(((1dps_A.pdb:0.0000020000	1jts_A.pdb:0.0068630000):0.3376850000	1o9r_A.pdb:0.3975150000):0.2685230000	1uvh_A.pdb:0.8141740000):0.6626810000):0.1863690000	((1ji4_A.pdb:0.7921180000	2fjc_A.pdb:0.6876640000):0.1763050000	((1tjo_A.pdb:0.0000010000	1tk6_A.pdb:0.0000010000):0.9398790000	(((((2fzf_A.pdb:3.3408430000	((1lko_A.pdb:1.4504770000	1yuz_A.pdb:0.8789240000):1.7055600000	3qhb_A.pdb:0.3746430000):0.7613840000):0.0748347000	(((1otk_A.pdb:4.5816410000	((2inc_B.pdb:1.4705890000	1mty_B.pdb:2.6060470000):0.6422580000	2inp_C.pdb:0.1118010000):0.8367900000):0.2564210000	(1mty_D.pdb:1.2661590000	3dhg_A.pdb:1.3243440000):1.9477400000):0.5365640000	((((1oqu_A.pdb:0.0417450000	(1r2f_A.pdb:0.2741490000	1uzr_A.pdb:0.0762590000):0.1365310000):0.4713150000	(1mxr_A.pdb:1.1204920000	((1jk0_A.pdb:0.3988860000	1w68_A.pdb:0.0000020000):0.0728574000	2uw2_A.pdb:0.0124820000):1.6624500000):0.4149640000):0.9203740000	3ee4_A.pdb:1.6025830000):0.3218490000	(((2uw1_A.pdb:0.0000020000	2uw1_B.pdb:0.0000020000):0.0000028469	1afr_A.pdb:0.1817680000):0.7520360000	1za0_A.pdb:1.8485290000):1.1412400000):0.0223057000):1.1756400000):0.3273250000	((((1lb3_A.pdb:0.0636420000	2za7_A.pdb:0.1772270000):0.3953760000	1r03_A.pdb:0.1746350000):0.0682271000	1bg7_A.pdb:0.4722660000):0.1652910000	((1z6o_A.pdb:1.0890130000	1z6o_M.pdb:0.9455270000):0.2504170000	((1eum_A.pdb:0.5768810000	1krq_A.pdb:0.4055840000):0.3520310000	(3e6s_A.pdb:0.9394780000	(2jd7_A.pdb:0.2376050000	1vlg_A.pdb:0.4076640000):0.1544790000):0.1476510000):0.6987840000):0.1353840000):0.4769800000):1.0444900000	((((1bcf_A.pdb:0.0000010000	3e1q_A.pdb:0.0000030000):0.2490720000	2fkz_A.pdb:0.1586470000):0.2796420000	1jgc_A.pdb:0.4312600000):0.5954850000	1nfv_A.pdb:1.1328850000):0.0492316000):0.7665680000	2vzb_A.pdb:0.7639080000):0.0109823000):0.7732900000):0.1680840000):0.2152920000):0.0622995000	2chp_A.pdb:0.6397670000):0.0780364000	1n1q_A.pdb:0.3566990000);
(1ji5_A.pdb:0.2335360000	((1jig_A.pdb:0.1917680000	((((1qgh_A.pdb:0.3080110000	2ux1_A.pdb:0.6868820000):0.1665560000	(((1dps_A.pdb:0.0029650000	1jts_A.pdb:0.0102130000):0.2251160000	1o9r_A.pdb:0.4105710000):0.3359440000	1uvh_A.pdb:0.7988440000):0.5318630000):0.2316910000	(1ji4_A.pdb:0.7855050000	2fjc_A.pdb:0.6194760000):0.4447550000):0.0650045000	((1tjo_A.pdb:0.0000010000	1tk6_A.pdb:0.0000010000):0.5458280000	((((2fzf_A.pdb:3.7733110000	(((1bcf_A.pdb:0.0000010000	3e1q_A.pdb:0.0061880000):0.2760820000	2fkz_A.pdb:0.1647210000):0.1769760000	1jgc_A.pdb:0.4430360000):0.2565760000):0.1705420000	1nfv_A.pdb:0.6793380000):0.3151200000	(((((((1lko_A.pdb:0.8700410000	1yuz_A.pdb:0.9616580000):1.4275800000	3qhb_A.pdb:1.1221020000):0.5307290000	((((((1otk_A.pdb:3.1549910000	2inp_C.pdb:0.1445530000):0.3993950000	(2inc_B.pdb:1.5357120000	1mty_B.pdb:3.2839270000):0.3046570000):0.9309730000	(1mty_D.pdb:1.4233280000	3dhg_A.pdb:0.9119280000):0.6160340000):0.8306570000	((((1oqu_A.pdb:0.0908370000	(1r2f_A.pdb:0.2302010000	1uzr_A.pdb:0.0645650000):0.1320870000):0.7411260000	1mxr_A.pdb:1.4514470000):0.4907730000	((1jk0_A.pdb:0.4080220000	1w68_A.pdb:0.0000020000):0.1482260000	2uw2_A.pdb:0.0079160000):1.0519900000):0.9139060000	3ee4_A.pdb:1.8514720000):0.1823510000):0.4728200000	1za0_A.pdb:1.3542540000):0.0953168000	((2uw1_A.pdb:0.0000020000	1afr_A.pdb:0.2087470000):0.0048530200	2uw1_B.pdb:0.0000030000):0.7955770000):0.7333740000):1.5071600000	1z6o_A.pdb:1.5139900000):0.0000025510	(((1lb3_A.pdb:0.0983700000	2za7_A.pdb:0.1669710000):0.3774880000	1bg7_A.pdb:0.6153580000):0.0671803000	1r03_A.pdb:0.1449230000):0.2672310000):0.2587240000	1z6o_M.pdb:0.8072160000):0.1956610000	(((1eum_A.pdb:0.5893050000	1krq_A.pdb:0.3000820000):0.1409850000	3e6s_A.pdb:1.1709650000):0.2698390000	(2jd7_A.pdb:0.2790650000	1vlg_A.pdb:0.4029590000):0.0532878000):0.4415420000):1.0293900000):0.3605870000	2vzb_A.pdb:1.2254880000):0.6544870000):0.9602340000):0.1256530000):0.1442420000	1n1q_A.pdb:0.3866550000):0.0700801000	2chp_A.pdb:0.8379020000);
(1ji5_A.pdb:0.2964180000	(1jig_A.pdb:0.0114080000	((1qgh_A.pdb:0.4202110000	(2ux1_A.pdb:0.5935570000	(((1dps_A.pdb:0.0014600000	1jts_A.pdb:0.0198330000):0.2152990000	1o9r_A.pdb:0.5330320000):0.4321820000	1uvh_A.pdb:0.6196750000):0.6064020000):0.2594290000):0.2420190000	(1ji4_A.pdb:0.9416670000	(2fjc_A.pdb:0.8215320000	((1tjo_A.pdb:0.0000010000	1tk6_A.pdb:0.0000010000):0.4806720000	((2fzf_A.pdb:3.5736420000	2vzb_A.pdb:0.3340000000):0.8042690000	(((((1bcf_A.pdb:0.0000010000	3e1q_A.pdb:0.0132410000):0.2362780000	2fkz_A.pdb:0.1493200000):0.1720180000	1jgc_A.pdb:0.4927800000):0.5448310000	((((1lko_A.pdb:0.8740330000	1yuz_A.pdb:0.5710490000):1.3430800000	3qhb_A.pdb:0.4489330000):0.6402000000	((((((1otk_A.pdb:4.8951530000	2inp_C.pdb:0.0000020000):0.4149740000	(2inc_B.pdb:1.6274470000	1mty_B.pdb:2.5321480000):0.6361810000):1.0837500000	(1mty_D.pdb:1.3227890000	3dhg_A.pdb:1.5166790000):0.7183480000):0.9786780000	1mxr_A.pdb:0.8222910000):0.1653020000	((1oqu_A.pdb:0.1431650000	(1r2f_A.pdb:0.2254110000	1uzr_A.pdb:0.1239770000):0.0590617000):0.6279570000	((1jk0_A.pdb:0.4211990000	1w68_A.pdb:0.0000020000):0.0830661000	2uw2_A.pdb:0.0269050000):1.4939300000):0.3665930000):1.0219400000	(3ee4_A.pdb:1.5276340000	(((2uw1_A.pdb:0.0000020000	2uw1_B.pdb:0.0000020000):0.0000023868	1afr_A.pdb:0.2321510000):1.6342200000	1za0_A.pdb:1.0332130000):0.5679410000):0.5876000000):1.0619700000):0.5534070000	(((((1lb3_A.pdb:0.0980180000	2za7_A.pdb:0.2094730000):0.3862570000	1bg7_A.pdb:0.6117700000):0.0652486000	1r03_A.pdb:0.2315410000):0.3691380000	(1z6o_A.pdb:1.4232880000	1z6o_M.pdb:0.4142850000):0.5939030000):0.3036990000	((((1eum_A.pdb:0.5959710000	1krq_A.pdb:0.4015740000):0.2807220000	3e6s_A.pdb:1.2220780000):0.3203550000	2jd7_A.pdb:0.1804720000):0.2284620000	1vlg_A.pdb:0.3735410000):0.3184860000):0.8671580000):0.4510690000):0.1456500000	1nfv_A.pdb:1.0539260000):0.6303060000):0.4533010000):1.1119200000):0.0772661000):0.1634690000):0.3606880000):0.1825600000	(1n1q_A.pdb:0.3542990000	2chp_A.pdb:0.4496480000):0.1215040000);
(1ji5_A.pdb:0.3253420000	1jig_A.pdb:0.1447320000	((1n1q_A.pdb:0.1749680000	((1qgh_A.pdb:0.2544670000	2ux1_A.pdb:0.4772290000):0.1761690000	(1ji4_A.pdb:0.6355880000	2fjc_A.pdb:0.9740110000):0.6157700000):0.3638900000):0.1673860000	(2chp_A.pdb:0.6285760000	((((1dps_A.pdb:0.0000020000	1jts_A.pdb:0.0194930000):0.1928080000	1o9r_A.pdb:0.4433730000):0.4804880000	1uvh_A.pdb:0.6921680000):0.3635970000	((1tjo_A.pdb:0.0000010000	1tk6_A.pdb:0.0000010000):0.8157020000	(((2fzf_A.pdb:3.5756200000	((((1bcf_A.pdb:0.0000010000	3e1q_A.pdb:0.0060490000):0.2384140000	2fkz_A.pdb:0.2457880000):0.4254690000	1jgc_A.pdb:0.3257230000):0.3237500000	1nfv_A.pdb:0.5634270000):0.0376615000):0.4142640000	((((1lko_A.pdb:0.8001890000	1yuz_A.pdb:0.8447190000):1.0404900000	3qhb_A.pdb:0.5299380000):1.2884300000	((((1otk_A.pdb:2.5786810000	((2inc_B.pdb:0.8080800000	1mty_B.pdb:2.8371470000):0.7912660000	2inp_C.pdb:0.3352120000):0.7605580000):0.6248970000	(1mty_D.pdb:1.4425500000	3dhg_A.pdb:1.2520960000):1.0038400000):0.9962510000	((((1oqu_A.pdb:0.0664270000	(1r2f_A.pdb:0.2395090000	1uzr_A.pdb:0.0949770000):0.0961490000):0.8776430000	((1jk0_A.pdb:0.3220140000	1w68_A.pdb:0.0126500000):0.0891925000	2uw2_A.pdb:0.0026460000):1.5994700000):0.2494020000	1mxr_A.pdb:0.7814680000):0.4837560000	3ee4_A.pdb:1.3108770000):0.5027920000):0.2910410000	(((2uw1_A.pdb:0.0000020000	1afr_A.pdb:0.1490270000):0.0084842000	2uw1_B.pdb:0.0139100000):1.5783600000	1za0_A.pdb:1.2474580000):0.3614820000):1.3255200000):0.3935290000	(((((1lb3_A.pdb:0.0944900000	2za7_A.pdb:0.1272280000):0.2950090000	1bg7_A.pdb:0.6414820000):0.1006980000	1r03_A.pdb:0.2319310000):0.3871890000	(1z6o_A.pdb:1.5239780000	1z6o_M.pdb:0.7181300000):0.2165820000):0.3183190000	((((1eum_A.pdb:0.3635090000	1krq_A.pdb:0.4808510000):0.4180740000	3e6s_A.pdb:1.1589680000):0.2317090000	2jd7_A.pdb:0.2294280000):0.1941700000	1vlg_A.pdb:0.2006660000):0.2949550000):0.4696840000):0.2921530000):0.7036780000	2vzb_A.pdb:0.6475330000):0.3943870000):0.4877250000):0.4068330000):0.1120790000):0.1686480000);
(1ji5_A.pdb:0.2886410000	(1jig_A.pdb:0.2459800000	(1n1q_A.pdb:0.2787590000	((1qgh_A.pdb:0.2017300000	2ux1_A.pdb:0.7729300000):0.5027020000	((1ji4_A.pdb:0.7985040000	2fjc_A.pdb:0.7450950000):0.2293410000	((((1dps_A.pdb:0.0000020000	1jts_A.pdb:0.0326430000):0.4929970000	1o9r_A.pdb:0.1888250000):0.3463800000	1uvh_A.pdb:0.8096990000):0.3979830000	((1tjo_A.pdb:0.0000010000	1tk6_A.pdb:0.0000010000):0.5582480000	((((2fzf_A.pdb:3.3487450000	(((1bcf_A.pdb:0.0000010000	3e1q_A.pdb:0.0000030000):0.1777270000	2fkz_A.pdb:0.2088460000):0.1224120000	1jgc_A.pdb:0.6367340000):0.3925530000):0.4608140000	1nfv_A.pdb:0.6114210000):0.5556580000	((((1lko_A.pdb:1.1769470000	1yuz_A.pdb:0.9778550000):0.8200910000	3qhb_A.pdb:0.7549020000):0.7030640000	((((((1otk_A.pdb:3.2923820000	1mty_B.pdb:2.3352640000):0.4604800000	2inp_C.pdb:0.3796500000):0.3666280000	2inc_B.pdb:0.8326940000):0.4402340000	(1mty_D.pdb:1.9639110000	3dhg_A.pdb:0.8544040000):1.3831300000):0.9838970000	((((1oqu_A.pdb:0.1305500000	(1r2f_A.pdb:0.2527430000	1uzr_A.pdb:0.0611360000):0.0960708000):0.7401730000	(1jk0_A.pdb:0.3167840000	(2uw2_A.pdb:0.0586340000	1w68_A.pdb:0.0000030000):0.0999584000):2.2573400000):0.4328140000	1mxr_A.pdb:1.1091730000):0.6387710000	3ee4_A.pdb:1.5492540000):0.3559020000):0.2881750000	(((2uw1_A.pdb:0.0000020000	1afr_A.pdb:0.1821670000):0.0041802500	2uw1_B.pdb:0.0009320000):0.9722340000	1za0_A.pdb:1.9384020000):0.5897740000):0.6970840000):0.9526600000	((((((1lb3_A.pdb:0.0730050000	2za7_A.pdb:0.1690940000):0.1825770000	1bg7_A.pdb:0.4871630000):0.1680460000	1r03_A.pdb:0.1274870000):0.3505330000	1z6o_A.pdb:1.3275920000):0.1655560000	1z6o_M.pdb:0.8659960000):0.3954430000	((((1eum_A.pdb:0.4416610000	1krq_A.pdb:0.3759870000):0.5447790000	3e6s_A.pdb:0.8210570000):0.1589180000	2jd7_A.pdb:0.3747520000):0.1590400000	1vlg_A.pdb:0.2957720000):0.3076820000):0.8911650000):0.2214630000):0.7330070000	2vzb_A.pdb:1.0159260000):0.4467670000):0.6456410000):0.3340210000):0.2674350000):0.1228830000):0.0757918000):0.0481916000	2chp_A.pdb:0.5570150000);
(1ji5_A.pdb:0.3270910000	(1jig_A.pdb:0.1357170000	(((1qgh_A.pdb:0.3161250000	2ux1_A.pdb:0.5759440000):0.3685720000	(1ji4_A.pdb:0.7288120000	2fjc_A.pdb:0.7547070000):0.2587500000):0.2442720000	((((1dps_A.pdb:0.0000020000	1jts_A.pdb:0.0214330000):0.3801460000	1o9r_A.pdb:0.2417330000):0.7423780000	1uvh_A.pdb:0.4978660000):0.5184560000	((1tjo_A.pdb:0.0000020000	1tk6_A.pdb:0.0000010000):0.6089120000	((((2fzf_A.pdb:2.7960680000	(((1bcf_A.pdb:0.0000020000	3e1q_A.pdb:0.0067050000):0.2342010000	2fkz_A.pdb:0.1500130000):0.3465860000	1jgc_A.pdb:0.4272710000):0.4724350000):0.1087230000	1nfv_A.pdb:0.7381210000):0.0965557000	((((1lko_A.pdb:1.2351310000	1yuz_A.pdb:0.5069310000):0.6944250000	3qhb_A.pdb:0.9592680000):1.0018900000	((((1otk_A.pdb:4.3103520000	((2inc_B.pdb:1.0548500000	1mty_B.pdb:2.3349960000):0.5140990000	2inp_C.pdb:0.3337480000):0.4040540000):0.9099360000	(1mty_D.pdb:1.5047660000	3dhg_A.pdb:1.5318710000):0.5273230000):0.7361390000	((((1oqu_A.pdb:0.1128310000	(1r2f_A.pdb:0.2680170000	1uzr_A.pdb:0.0995630000):0.1355090000):0.5052110000	(1jk0_A.pdb:0.2326670000	(2uw2_A.pdb:0.1289140000	1w68_A.pdb:0.0000020000):0.2441200000):1.6894100000):0.5872640000	1mxr_A.pdb:1.1232590000):0.5149430000	3ee4_A.pdb:1.5602750000):0.6188720000):0.2467390000	(((2uw1_A.pdb:0.0000020000	1afr_A.pdb:0.1958320000):0.0101895000	2uw1_B.pdb:0.0000030000):1.4191000000	1za0_A.pdb:1.1943530000):0.8002040000):1.1875200000):0.0573231000	(((((1lb3_A.pdb:0.0608720000	2za7_A.pdb:0.2181890000):0.4014720000	1bg7_A.pdb:0.6440820000):0.1100210000	1r03_A.pdb:0.1755890000):0.5185570000	(1z6o_A.pdb:1.3157450000	1z6o_M.pdb:0.6919560000):0.2500320000):0.2088790000	((((1eum_A.pdb:0.3889220000	1krq_A.pdb:0.4372610000):0.2999000000	3e6s_A.pdb:1.0194280000):0.2359510000	2jd7_A.pdb:0.1573550000):0.1677170000	1vlg_A.pdb:0.2781590000):0.4676910000):0.5539570000):0.5119440000):0.4172100000	2vzb_A.pdb:0.7596350000):0.7159790000):0.4399230000):0.3649950000):0.0740667000):0.1293330000	(1n1q_A.pdb:0.2942860000	2chp_A.pdb:0.5260870000):0.1279290000);
(1ji5_A.pdb:0.2410630000	(1jig_A.pdb:0.1186140000	((1ji4_A.pdb:0.6787680000	2fjc_A.pdb:0.5634040000):0.2589340000	((1tjo_A.pdb:0.0000020000	1tk6_A.pdb:0.0000010000):0.5197790000	((((2fzf_A.pdb:2.8203280000	1nfv_A.pdb:0.5798250000):0.0000026879	(((1bcf_A.pdb:0.0000020000	3e1q_A.pdb:0.0065350000):0.2375150000	2fkz_A.pdb:0.1477790000):0.3827530000	1jgc_A.pdb:0.4806780000):0.5339920000):0.3530190000	((((1lko_A.pdb:1.0231330000	1yuz_A.pdb:0.6534770000):1.0778700000	3qhb_A.pdb:0.7217960000):0.9143580000	((((((1otk_A.pdb:2.9415880000	1mty_B.pdb:2.1606220000):0.3369820000	2inp_C.pdb:0.3439360000):0.4496020000	2inc_B.pdb:1.0257750000):0.3876370000	(1mty_D.pdb:2.0277900000	3dhg_A.pdb:0.7836420000):1.1946900000):1.0515800000	(3ee4_A.pdb:1.3151600000	(((2uw1_A.pdb:0.0000020000	1afr_A.pdb:0.2131070000):0.0048348600	2uw1_B.pdb:0.0055240000):1.5056300000	1za0_A.pdb:0.9412050000):1.2711400000):0.3162960000):0.0000026995	((1oqu_A.pdb:0.0299060000	(1r2f_A.pdb:0.2310730000	1uzr_A.pdb:0.0697820000):0.1278370000):0.6930280000	(1mxr_A.pdb:1.3019870000	((1jk0_A.pdb:0.3508910000	1w68_A.pdb:0.0006590000):0.1404740000	2uw2_A.pdb:0.0000030000):1.6430000000):0.3291140000):0.4192910000):1.2060800000):0.2147090000	((((1lb3_A.pdb:0.1365120000	2za7_A.pdb:0.0768640000):0.3518140000	((1bg7_A.pdb:0.4118170000	1z6o_A.pdb:1.4340810000):0.0669204000	1r03_A.pdb:0.2447520000):0.0908455000):0.1371860000	(((1eum_A.pdb:0.5694730000	1krq_A.pdb:0.1392230000):0.4018850000	3e6s_A.pdb:0.9611230000):0.3005180000	(2jd7_A.pdb:0.2643800000	1vlg_A.pdb:0.2978320000):0.1930170000):0.4135120000):0.0621009000	1z6o_M.pdb:0.8265360000):0.8259450000):0.2651790000):0.9065240000	2vzb_A.pdb:1.0328080000):0.4376970000):1.0023200000):0.2845800000):0.1324750000	(1n1q_A.pdb:0.3992480000	(2chp_A.pdb:0.6241000000	(1qgh_A.pdb:0.2788550000	(2ux1_A.pdb:0.4686590000	(((1dps_A.pdb:0.0000020000	1jts_A.pdb:0.0197140000):0.2337830000	1o9r_A.pdb:0.5380280000):0.4759190000	1uvh_A.pdb:0.8154710000):0.4279510000):0.4001980000):0.4077390000):0.1151840000):0.0722506000);
(1ji5_A.pdb:0.2454250000	(1jig_A.pdb:0.1847230000	(((1qgh_A.pdb:0.3921980000	2ux1_A.pdb:0.5332420000):0.2283950000	(1ji4_A.pdb:0.6558470000	2fjc_A.pdb:0.7864540000):0.2585190000):0.2155690000	((((1dps_A.pdb:0.0000020000	1jts_A.pdb:0.0188970000):0.3704640000	1o9r_A.pdb:0.3825820000):0.5908200000	1uvh_A.pdb:0.5533040000):0.6722750000	((1tjo_A.pdb:0.0000010000	1tk6_A.pdb:0.0000010000):0.7015350000	(((2fzf_A.pdb:2.6626550000	((((1bcf_A.pdb:0.0000020000	3e1q_A.pdb:0.0265560000):0.2627920000	2fkz_A.pdb:0.2163690000):0.2431020000	1jgc_A.pdb:0.4684540000):0.5437770000	1nfv_A.pdb:1.0271590000):0.1005810000):0.5129980000	((((1lko_A.pdb:0.8342450000	1yuz_A.pdb:1.2692910000):1.5990400000	3qhb_A.pdb:0.5814470000):0.5793320000	((((((1otk_A.pdb:3.6126600000	2inp_C.pdb:0.0057940000):0.3947700000	1mty_B.pdb:2.6626770000):0.2592730000	2inc_B.pdb:1.2960300000):0.7906580000	(1mty_D.pdb:1.4419690000	3dhg_A.pdb:1.6960860000):0.4446170000):1.3966900000	(((1oqu_A.pdb:0.0429370000	(1r2f_A.pdb:0.2592600000	1uzr_A.pdb:0.1082150000):0.1824990000):0.5494430000	(1mxr_A.pdb:1.5486480000	((1jk0_A.pdb:0.3329640000	1w68_A.pdb:0.0000020000):0.1000170000	2uw2_A.pdb:0.0311660000):1.7164400000):0.3298540000):0.9344530000	3ee4_A.pdb:1.4580540000):0.1357890000):0.1926640000	(((2uw1_A.pdb:0.0000020000	2uw1_B.pdb:0.0000030000):0.0000024465	1afr_A.pdb:0.2122600000):0.9281750000	1za0_A.pdb:1.3148970000):0.6472060000):0.6547180000):0.3496950000	(((((1lb3_A.pdb:0.0746230000	2za7_A.pdb:0.1657930000):0.3640000000	1bg7_A.pdb:0.5777030000):0.0686753000	1r03_A.pdb:0.2210040000):0.2651020000	(1z6o_A.pdb:1.3368460000	1z6o_M.pdb:0.8784400000):0.3742280000):0.1297660000	(((1eum_A.pdb:0.5883770000	1krq_A.pdb:0.2148480000):0.5447830000	3e6s_A.pdb:0.8200260000):0.2134240000	(2jd7_A.pdb:0.3548660000	1vlg_A.pdb:0.3469160000):0.0788015000):0.4850240000):0.7939720000):0.4730550000):0.2429550000	2vzb_A.pdb:1.0504950000):0.9339950000):0.3851890000):0.2772940000):0.1144990000):0.0751453000	(1n1q_A.pdb:0.3302270000	2chp_A.pdb:0.6065770000):0.0822794000);
(1ji5_A.pdb:0.2672470000	(1jig_A.pdb:0.2127650000	(((1qgh_A.pdb:0.3952970000	2ux1_A.pdb:0.6883050000):0.3498370000	(((1dps_A.pdb:0.0000020000	1jts_A.pdb:0.0062770000):0.3881810000	1o9r_A.pdb:0.2454830000):0.4868210000	1uvh_A.pdb:0.8792260000):0.4379190000):0.2830550000	((1ji4_A.pdb:0.8825130000	2fjc_A.pdb:1.0084670000):0.2407100000	((1tjo_A.pdb:0.0000020000	1tk6_A.pdb:0.0000010000):0.6434590000	((((2fzf_A.pdb:3.4815100000	(((1bcf_A.pdb:0.0000020000	3e1q_A.pdb:0.0063100000):0.3870460000	2fkz_A.pdb:0.0958770000):0.2539460000	1jgc_A.pdb:0.4585280000):0.6968080000):0.0427430000	1nfv_A.pdb:0.8832240000):0.2056600000	((((1lko_A.pdb:0.8318320000	1yuz_A.pdb:0.6967880000):1.0955100000	3qhb_A.pdb:0.5299880000):0.7217100000	((((1otk_A.pdb:2.1277280000	((2inc_B.pdb:1.4317540000	2inp_C.pdb:0.4473480000):0.4537760000	1mty_B.pdb:1.9618620000):0.6983680000):1.2804300000	((((1oqu_A.pdb:0.2459480000	1uzr_A.pdb:0.0646870000):0.0389228000	1r2f_A.pdb:0.1746460000):0.5727130000	1mxr_A.pdb:1.4373540000):0.3619000000	(((1jk0_A.pdb:0.3256870000	1w68_A.pdb:0.0000020000):0.1128780000	2uw2_A.pdb:0.0000030000):1.2636100000	(1mty_D.pdb:2.6278150000	3dhg_A.pdb:1.1935410000):0.6700310000):0.6615440000):0.0783853000):0.4371660000	3ee4_A.pdb:1.0482060000):0.5037440000	(((2uw1_A.pdb:0.0000020000	1afr_A.pdb:0.1330920000):0.0051357800	2uw1_B.pdb:0.0000020000):1.2366000000	1za0_A.pdb:1.6265320000):0.4289010000):1.1896800000):0.5362120000	((((1lb3_A.pdb:0.0628690000	2za7_A.pdb:0.1428490000):0.3190110000	(1bg7_A.pdb:0.5452060000	1r03_A.pdb:0.1817210000):0.0322777000):0.2606200000	(1z6o_A.pdb:1.1301810000	1z6o_M.pdb:0.8327970000):0.1995020000):0.2757570000	((((1eum_A.pdb:0.4239140000	1krq_A.pdb:0.3059160000):0.5422150000	3e6s_A.pdb:0.6193120000):0.2009710000	2jd7_A.pdb:0.2648680000):0.2166880000	1vlg_A.pdb:0.1932320000):0.6174240000):0.4768590000):0.2382170000):0.7398590000	2vzb_A.pdb:0.8607850000):0.4027280000):0.5644990000):0.2640340000):0.0000028458):0.0727195000	(1n1q_A.pdb:0.2953930000	2chp_A.pdb:0.5771490000):0.1185110000);
(1ji5_A.pdb:0.1965310000	1jig_A.pdb:0.2011470000	((1n1q_A.pdb:0.3878880000	2chp_A.pdb:0.5364850000):0.0669292000	((((1qgh_A.pdb:0.3036870000	2ux1_A.pdb:0.6446190000):0.2310830000	(((1dps_A.pdb:0.0000020000	1jts_A.pdb:0.0000020000):0.2078680000	1o9r_A.pdb:0.3478790000):0.3190740000	1uvh_A.pdb:1.0611190000):0.6593980000):0.1688490000	(1ji4_A.pdb:0.9154050000	2fjc_A.pdb:0.9083600000):0.1546260000):0.0507075000	((1tjo_A.pdb:0.0000020000	1tk6_A.pdb:0.0000010000):0.6784880000	((((2fzf_A.pdb:3.7111340000	1nfv_A.pdb:0.7656350000):0.0759968000	(((1bcf_A.pdb:0.0000020000	3e1q_A.pdb:0.0064750000):0.3830350000	2fkz_A.pdb:0.0901520000):0.3181440000	1jgc_A.pdb:0.4835540000):0.4627240000):0.1833430000	((((((((1lko_A.pdb:1.0486040000	1yuz_A.pdb:0.9449080000):1.2632200000	3qhb_A.pdb:0.6805880000):1.4036200000	((((1otk_A.pdb:3.7767860000	((2inc_B.pdb:1.1577220000	1mty_B.pdb:2.5724410000):0.8750930000	2inp_C.pdb:0.2885260000):0.9242810000):1.5058500000	((((1oqu_A.pdb:0.2725920000	1uzr_A.pdb:0.1026810000):0.0657158000	1r2f_A.pdb:0.1840040000):0.8150880000	1mxr_A.pdb:1.0048360000):0.2916760000	3ee4_A.pdb:1.8837860000):0.2451660000):0.1154600000	(1jk0_A.pdb:0.0834370000	(2uw2_A.pdb:0.1031990000	1w68_A.pdb:0.0000020000):0.3457890000):1.2168800000):0.5462410000	(1mty_D.pdb:2.0761920000	3dhg_A.pdb:1.3340260000):0.8441460000):0.4642490000):0.0483377000	(((2uw1_A.pdb:0.0000020000	1afr_A.pdb:0.2115730000):0.0049673900	2uw1_B.pdb:0.0000020000):1.8849600000	1za0_A.pdb:1.2861120000):0.5744660000):1.2048200000	1z6o_M.pdb:0.6973680000):0.4813800000	1z6o_A.pdb:1.2159230000):0.2601610000	((1lb3_A.pdb:0.0756880000	2za7_A.pdb:0.2020390000):0.3310190000	(1bg7_A.pdb:0.6549480000	1r03_A.pdb:0.1159270000):0.1158200000):0.2995260000):0.3192120000	((((1eum_A.pdb:0.4413440000	1krq_A.pdb:0.2550600000):0.3760490000	3e6s_A.pdb:0.8374690000):0.2601870000	2jd7_A.pdb:0.1151660000):0.0723158000	1vlg_A.pdb:0.4501910000):0.3103250000):1.1341100000):0.6482540000	2vzb_A.pdb:0.7234330000):0.5644390000):0.9169780000):0.0939735000):0.0831517000);
(1ji5_A.pdb:0.3309050000	1jig_A.pdb:0.3187040000	((1n1q_A.pdb:0.3596150000	2chp_A.pdb:0.7210260000):0.0852501000	(((1qgh_A.pdb:0.3657190000	2ux1_A.pdb:0.5501370000):0.2319310000	(((1dps_A.pdb:0.0000020000	1jts_A.pdb:0.0266530000):0.1918040000	1o9r_A.pdb:0.4344280000):0.3382420000	1uvh_A.pdb:1.0095920000):0.8553780000):0.2173170000	((1ji4_A.pdb:0.7298510000	2fjc_A.pdb:0.9387510000):0.1739710000	((1tjo_A.pdb:0.0000010000	1tk6_A.pdb:0.0000010000):1.0143300000	(((2fzf_A.pdb:3.1596910000	2vzb_A.pdb:0.4298820000):0.6338360000	((((1lko_A.pdb:0.7364700000	1yuz_A.pdb:0.9163450000):1.3135000000	3qhb_A.pdb:0.1965370000):1.0189400000	(((((((1otk_A.pdb:4.8603300000	1mty_B.pdb:2.4692470000):0.7096940000	2inp_C.pdb:0.4757710000):0.2995300000	2inc_B.pdb:1.2368910000):0.8764410000	3dhg_A.pdb:1.4444630000):0.1392200000	1mty_D.pdb:1.5661100000):1.0335000000	((((1oqu_A.pdb:0.1739880000	(1r2f_A.pdb:0.1980670000	1uzr_A.pdb:0.0942240000):0.0511301000):0.9446070000	((1jk0_A.pdb:0.3658190000	1w68_A.pdb:0.0000020000):0.0924251000	2uw2_A.pdb:0.0609740000):1.4197800000):0.5221820000	1mxr_A.pdb:0.8617600000):0.8565340000	3ee4_A.pdb:1.2617900000):0.7477980000):0.2814840000	(((2uw1_A.pdb:0.0000020000	2uw1_B.pdb:0.0151310000):0.0022238200	1afr_A.pdb:0.2163000000):1.0622100000	1za0_A.pdb:1.1937380000):0.5447560000):0.9570030000):0.6150560000	(((((1lb3_A.pdb:0.1300850000	2za7_A.pdb:0.0899570000):0.2688420000	1z6o_A.pdb:1.5734580000):0.1634850000	(1bg7_A.pdb:0.6306120000	1r03_A.pdb:0.2709950000):0.0879521000):0.4217260000	1z6o_M.pdb:0.8219990000):0.2827370000	((((1eum_A.pdb:0.4544350000	1krq_A.pdb:0.4372980000):0.1392080000	3e6s_A.pdb:0.9257140000):0.4197350000	2jd7_A.pdb:0.3135810000):0.1253560000	1vlg_A.pdb:0.1798340000):0.2422760000):0.5677670000):0.6148520000):0.2027670000	((((1bcf_A.pdb:0.0000010000	3e1q_A.pdb:0.0061430000):0.1985810000	2fkz_A.pdb:0.2633150000):0.4107420000	1jgc_A.pdb:0.3832030000):0.7953240000	1nfv_A.pdb:0.6186110000):0.6867820000):0.2075090000):0.7383360000):0.3238240000):0.1145960000):0.1326040000);
(1ji5_A.pdb:0.2900560000	(1jig_A.pdb:0.1518460000	(((1qgh_A.pdb:0.3998890000	2ux1_A.pdb:0.5974610000):0.2144960000	(1ji4_A.pdb:0.7297430000	2fjc_A.pdb:0.6864650000):0.4840490000):0.0502689000	((((1dps_A.pdb:0.0015530000	1jts_A.pdb:0.0119270000):0.3792110000	1o9r_A.pdb:0.2669090000):0.7804260000	1uvh_A.pdb:0.7105090000):0.6552570000	((1tjo_A.pdb:0.0000010000	1tk6_A.pdb:0.0000010000):0.8709310000	((2fzf_A.pdb:3.1471320000	2vzb_A.pdb:0.5487470000):0.2332110000	((((1bcf_A.pdb:0.0000010000	3e1q_A.pdb:0.0000030000):0.1961410000	2fkz_A.pdb:0.1902490000):0.3283750000	1jgc_A.pdb:0.2509350000):0.6075610000	(1nfv_A.pdb:0.6548910000	((((1lko_A.pdb:0.7363190000	1yuz_A.pdb:0.9307200000):0.7961140000	3qhb_A.pdb:0.5694170000):0.1929630000	((((1otk_A.pdb:4.0041530000	((2inc_B.pdb:1.1587520000	1mty_B.pdb:2.5916150000):0.7640740000	2inp_C.pdb:0.0204030000):1.0883800000):1.1098100000	(1mty_D.pdb:1.6730400000	3dhg_A.pdb:1.3011040000):1.2350100000):0.2703510000	((((1oqu_A.pdb:0.1328450000	(1r2f_A.pdb:0.2277660000	1uzr_A.pdb:0.0746660000):0.0702656000):0.8003980000	1mxr_A.pdb:0.8661900000):0.3381180000	((1jk0_A.pdb:0.2913670000	1w68_A.pdb:0.0000020000):0.1309130000	2uw2_A.pdb:0.0000020000):1.4824000000):0.2426970000	3ee4_A.pdb:1.6501310000):0.1562460000):0.6580420000	(((2uw1_A.pdb:0.0000020000	1afr_A.pdb:0.1559060000):0.0000028835	2uw1_B.pdb:0.0258240000):0.9426390000	1za0_A.pdb:1.6855310000):0.7593560000):1.1086800000):1.1271000000	((((((1lb3_A.pdb:0.0420490000	2za7_A.pdb:0.2143370000):0.3944630000	1bg7_A.pdb:0.4924930000):0.1309950000	1r03_A.pdb:0.2392620000):0.5781660000	1z6o_M.pdb:0.8101580000):0.2518700000	1z6o_A.pdb:1.3845950000):0.2111770000	((((1eum_A.pdb:0.5556770000	1krq_A.pdb:0.3077550000):0.2646990000	3e6s_A.pdb:1.1179940000):0.3297980000	2jd7_A.pdb:0.1569410000):0.2390070000	1vlg_A.pdb:0.2256230000):0.2180440000):0.7912790000):0.4194870000):0.0000028726):0.3240980000):0.3362400000):0.4841520000):0.3042390000):0.2331090000):0.0801850000	(1n1q_A.pdb:0.2784640000	2chp_A.pdb:0.6570110000):0.1301850000);
(1ji5_A.pdb:0.2821020000	(1jig_A.pdb:0.2920470000	(((1qgh_A.pdb:0.3909080000	2ux1_A.pdb:0.5661490000):0.2240090000	(1ji4_A.pdb:0.8238380000	2fjc_A.pdb:1.0404290000):0.1750400000):0.0644802000	((((1dps_A.pdb:0.0100310000	1jts_A.pdb:0.0125150000):0.2896060000	1o9r_A.pdb:0.3710260000):0.4586240000	1uvh_A.pdb:0.4688920000):0.5121620000	((1tjo_A.pdb:0.0000010000	1tk6_A.pdb:0.0000010000):0.6601790000	((2fzf_A.pdb:2.7344820000	2vzb_A.pdb:0.1163010000):0.6845230000	(((((1bcf_A.pdb:0.0000010000	3e1q_A.pdb:0.0069060000):0.4509530000	2fkz_A.pdb:0.1523940000):0.4317230000	1jgc_A.pdb:0.2894090000):0.5125830000	1nfv_A.pdb:0.6625980000):0.0928466000	(((((1lko_A.pdb:1.4801560000	1yuz_A.pdb:0.5225820000):0.8411510000	3qhb_A.pdb:0.6790110000):1.1844500000	(((1otk_A.pdb:3.8232340000	((2inc_B.pdb:1.5799670000	1mty_B.pdb:2.6258040000):0.7799920000	2inp_C.pdb:0.0219990000):0.8295460000):1.5828200000	(((1oqu_A.pdb:0.1663620000	(1r2f_A.pdb:0.1874570000	1uzr_A.pdb:0.0960860000):0.0702933000):0.1655780000	3ee4_A.pdb:2.0267550000):0.2148240000	(1mxr_A.pdb:0.8481610000	(1jk0_A.pdb:0.2366350000	(2uw2_A.pdb:0.1102010000	1w68_A.pdb:0.0000020000):0.2297020000):1.6168700000):0.3012770000):0.7174050000):0.2946340000	(1mty_D.pdb:1.1318590000	3dhg_A.pdb:1.5934530000):0.6268660000):0.7227870000):0.1473950000	(((2uw1_A.pdb:0.0000020000	1afr_A.pdb:0.1892390000):0.0050646300	2uw1_B.pdb:0.0000020000):1.1864900000	1za0_A.pdb:1.4654540000):0.3799180000):0.4940660000	((((((1lb3_A.pdb:0.0268690000	2za7_A.pdb:0.2661930000):0.4519510000	1bg7_A.pdb:0.6742770000):0.0512257000	1r03_A.pdb:0.2602770000):0.2104230000	1z6o_A.pdb:1.5597420000):0.2855420000	1z6o_M.pdb:0.7854010000):0.1812990000	(((1eum_A.pdb:0.4897200000	1krq_A.pdb:0.2708560000):0.4902550000	(2jd7_A.pdb:0.3510370000	1vlg_A.pdb:0.3266510000):0.0713819000):0.0764056000	3e6s_A.pdb:1.0604180000):0.1455890000):0.4209570000):0.6651780000):0.6683270000):0.3701740000):0.7030230000):0.2019110000):0.2821200000):0.0238292000	(1n1q_A.pdb:0.3210210000	2chp_A.pdb:0.5965580000):0.0832181000);
(1ji5_A.pdb:0.4471370000	1jig_A.pdb:0.1487800000	((1n1q_A.pdb:0.4055920000	2chp_A.pdb:0.5792480000):0.1037790000	(((1qgh_A.pdb:0.3254980000	2ux1_A.pdb:0.7054260000):0.2377760000	(1ji4_A.pdb:0.6902470000	2fjc_A.pdb:0.8697270000):0.2944210000):0.3856470000	((((1dps_A.pdb:0.0000020000	1jts_A.pdb:0.0521830000):0.4780420000	1o9r_A.pdb:0.2960540000):0.3508260000	1uvh_A.pdb:1.0973950000):0.5627730000	((1tjo_A.pdb:0.0000010000	1tk6_A.pdb:0.0000010000):0.8549810000	((((2fzf_A.pdb:3.7972530000	(((1bcf_A.pdb:0.0000010000	3e1q_A.pdb:0.0000030000):0.2281980000	2fkz_A.pdb:0.1236730000):0.3042470000	1jgc_A.pdb:0.4903140000):0.3378510000):0.3107890000	1nfv_A.pdb:0.4028360000):0.5307320000	((((1lko_A.pdb:0.8889350000	1yuz_A.pdb:0.5902380000):0.9915880000	3qhb_A.pdb:0.4478300000):0.9237220000	((((((1otk_A.pdb:4.0475810000	2inp_C.pdb:0.5011770000):0.0763044000	1mty_B.pdb:2.9557910000):0.7630380000	2inc_B.pdb:0.7641140000):0.9604380000	(1mty_D.pdb:1.7231410000	3dhg_A.pdb:0.5664670000):0.6810430000):0.9954670000	((((1oqu_A.pdb:0.1472000000	(1r2f_A.pdb:0.2381660000	1uzr_A.pdb:0.0858740000):0.1059510000):0.5008300000	((1jk0_A.pdb:0.3342080000	1w68_A.pdb:0.0000020000):0.0816043000	2uw2_A.pdb:0.0683790000):1.6065700000):0.2505190000	1mxr_A.pdb:1.2249230000):1.2176500000	3ee4_A.pdb:0.9963540000):0.2988270000):0.2808740000	(((2uw1_A.pdb:0.0000020000	2uw1_B.pdb:0.0258610000):0.0446364000	1afr_A.pdb:0.1688020000):0.8893250000	1za0_A.pdb:1.7727800000):0.8953240000):0.4884380000):0.6022590000	((((((1lb3_A.pdb:0.0559160000	2za7_A.pdb:0.2728630000):0.3028150000	1bg7_A.pdb:0.8390850000):0.0701395000	1r03_A.pdb:0.3251820000):0.3629690000	1z6o_A.pdb:1.6751400000):0.1916650000	((((1eum_A.pdb:0.3094060000	1krq_A.pdb:0.5490650000):0.3805660000	3e6s_A.pdb:0.9057940000):0.2914740000	2jd7_A.pdb:0.1882110000):0.1523020000	1vlg_A.pdb:0.3036430000):0.4430940000):0.1804510000	1z6o_M.pdb:0.7302270000):0.7082950000):0.7694640000):0.2259340000	2vzb_A.pdb:0.8479340000):1.1704000000):0.4273620000):0.2811520000):0.0622750000):0.1127710000);
(1ji5_A.pdb:0.2853770000	(1jig_A.pdb:0.1203340000	((((1qgh_A.pdb:0.4312250000	2ux1_A.pdb:0.4698180000):0.3908090000	1ji4_A.pdb:1.0831430000):0.1234380000	2fjc_A.pdb:0.9692810000):0.1036670000	((((1dps_A.pdb:0.0000020000	1jts_A.pdb:0.0063930000):0.3340810000	1o9r_A.pdb:0.3287140000):0.5684300000	1uvh_A.pdb:0.6935840000):0.5198760000	((1tjo_A.pdb:0.0000020000	1tk6_A.pdb:0.0000010000):0.7088140000	((((2fzf_A.pdb:3.6650710000	(((1bcf_A.pdb:0.0000020000	3e1q_A.pdb:0.0000030000):0.2525250000	2fkz_A.pdb:0.2372760000):0.5201210000	1jgc_A.pdb:0.2172030000):0.0169114000):0.4720060000	((((1lko_A.pdb:0.9683970000	1yuz_A.pdb:0.7291950000):0.5636980000	3qhb_A.pdb:0.8271020000):0.9623250000	((((((1otk_A.pdb:9.9999980000	(1jk0_A.pdb:0.3802180000	1w68_A.pdb:0.0000020000):0.0749173000):0.1273430000	2uw2_A.pdb:0.0000020000):1.3961700000	1mxr_A.pdb:0.8400480000):0.1498130000	(1oqu_A.pdb:0.0673810000	(1r2f_A.pdb:0.3035250000	1uzr_A.pdb:0.1000640000):0.1176370000):0.9752000000):0.3291960000	(((2inc_B.pdb:0.7375500000	(2inp_C.pdb:0.5469500000	1mty_B.pdb:3.2468610000):1.3494300000):1.6821900000	3dhg_A.pdb:0.3357500000):0.6979910000	1mty_D.pdb:1.1557050000):1.2462600000):0.3161590000	(3ee4_A.pdb:1.7733210000	(((2uw1_A.pdb:0.0000020000	2uw1_B.pdb:0.0000030000):0.0302071000	1afr_A.pdb:0.1515870000):1.1260800000	1za0_A.pdb:1.2571260000):0.2252330000):0.3299860000):0.8095540000):0.3620050000	((((((1lb3_A.pdb:0.0583320000	2za7_A.pdb:0.1847100000):0.4117610000	1bg7_A.pdb:0.5759010000):0.0273071000	1r03_A.pdb:0.2608630000):0.3581860000	1z6o_A.pdb:1.4273010000):0.1791340000	1z6o_M.pdb:0.7188140000):0.3054330000	((((1eum_A.pdb:0.4095520000	1krq_A.pdb:0.2571250000):0.3163400000	3e6s_A.pdb:1.0363570000):0.2672390000	2jd7_A.pdb:0.1194760000):0.2134060000	1vlg_A.pdb:0.4072120000):0.2739490000):0.7585000000):0.2349390000):0.0238754000	1nfv_A.pdb:0.7100040000):0.7296120000	2vzb_A.pdb:0.8863900000):0.5821080000):0.6176150000):0.3840020000):0.2595590000):0.1254360000	(1n1q_A.pdb:0.3833820000	2chp_A.pdb:0.6890510000):0.1201880000);
(1ji5_A.pdb:0.3288380000	(1jig_A.pdb:0.1740330000	(((1qgh_A.pdb:0.4104900000	2ux1_A.pdb:0.6615700000):0.3605780000	(1ji4_A.pdb:1.0209680000	2fjc_A.pdb:0.5880150000):0.3498420000):0.1016060000	((((1dps_A.pdb:0.0072320000	1jts_A.pdb:0.0101010000):0.4598050000	1o9r_A.pdb:0.2868620000):0.7843500000	1uvh_A.pdb:0.8187500000):0.4650340000	((1tjo_A.pdb:0.0000010000	1tk6_A.pdb:0.0000010000):0.8460720000	((2fzf_A.pdb:2.7482820000	2vzb_A.pdb:0.0772260000):0.5232410000	(((((1bcf_A.pdb:0.0000010000	3e1q_A.pdb:0.0068450000):0.2244100000	2fkz_A.pdb:0.2271890000):0.2646220000	1jgc_A.pdb:0.3929120000):0.4742170000	1nfv_A.pdb:0.6947090000):0.5289090000	((((1lko_A.pdb:0.6329720000	1yuz_A.pdb:0.8069640000):0.9342710000	3qhb_A.pdb:0.8803060000):0.7923520000	(((((1otk_A.pdb:2.3202810000	((2inc_B.pdb:1.3758680000	1mty_B.pdb:2.9391330000):0.4013560000	2inp_C.pdb:0.1469710000):1.3221700000):1.3743500000	3ee4_A.pdb:1.1021870000):0.1728880000	((1oqu_A.pdb:0.1127910000	(1r2f_A.pdb:0.2272710000	(1uzr_A.pdb:0.0011060000	((1jk0_A.pdb:0.2703520000	1w68_A.pdb:0.0000020000):0.0461405000	2uw2_A.pdb:0.0594700000):2.0382600000):0.1007690000):0.1006210000):1.0448800000	1mxr_A.pdb:0.6844900000):0.7576950000):0.2924840000	(1mty_D.pdb:1.2608790000	3dhg_A.pdb:1.3877240000):1.2872100000):0.2270260000	(((2uw1_A.pdb:0.0000020000	1afr_A.pdb:0.1745900000):0.0032437900	2uw1_B.pdb:0.0237970000):0.8690880000	1za0_A.pdb:1.2487380000):0.8440940000):0.5760160000):0.8899890000	(((((1lb3_A.pdb:0.0686530000	2za7_A.pdb:0.1739450000):0.3663330000	1bg7_A.pdb:0.5653950000):0.1105360000	1r03_A.pdb:0.1531410000):0.3517370000	(1z6o_A.pdb:1.3995190000	1z6o_M.pdb:0.7270630000):0.2865380000):0.1338960000	((((1eum_A.pdb:0.5327940000	1krq_A.pdb:0.2679020000):0.2900050000	3e6s_A.pdb:1.0490730000):0.2825910000	2jd7_A.pdb:0.1604550000):0.1658940000	1vlg_A.pdb:0.3661440000):0.2944960000):0.8729960000):0.3661860000):0.4065850000):0.5076890000):0.2830040000):0.6181520000):0.0590574000):0.0470628000	(1n1q_A.pdb:0.2407440000	2chp_A.pdb:0.8109300000):0.2606240000);
(1ji5_A.pdb:0.2213920000	1jig_A.pdb:0.2432810000	((1n1q_A.pdb:0.2742710000	((1qgh_A.pdb:0.3090050000	2ux1_A.pdb:0.6050220000):0.3402790000	(1ji4_A.pdb:0.5658200000	2fjc_A.pdb:0.6777480000):0.3475140000):0.1192410000):0.0693996000	(2chp_A.pdb:0.3727060000	((((1dps_A.pdb:0.0004900000	1jts_A.pdb:0.0198860000):0.3908860000	1o9r_A.pdb:0.3300350000):0.4149370000	1uvh_A.pdb:0.7220400000):0.4582760000	((1tjo_A.pdb:0.0000010000	1tk6_A.pdb:0.0000010000):0.6617490000	((2fzf_A.pdb:2.9681780000	2vzb_A.pdb:0.4585840000):0.1295490000	(((((1bcf_A.pdb:0.0000010000	3e1q_A.pdb:0.0064670000):0.2733540000	2fkz_A.pdb:0.1460440000):0.3463190000	1jgc_A.pdb:0.3435930000):0.5846570000	1nfv_A.pdb:0.7561960000):0.0739396000	((((1lko_A.pdb:1.0301850000	1yuz_A.pdb:1.1400030000):1.0710000000	3qhb_A.pdb:1.0039220000):0.4266450000	((((1otk_A.pdb:2.5136430000	(((2inc_B.pdb:2.0333230000	1mty_B.pdb:2.7750940000):0.2053150000	2inp_C.pdb:0.0000030000):1.4689000000	(1mty_D.pdb:1.8529480000	3dhg_A.pdb:1.1166950000):1.2937400000):0.2614200000):1.4420400000	3ee4_A.pdb:1.5507530000):0.1115250000	(((1oqu_A.pdb:0.0804180000	(1r2f_A.pdb:0.2172490000	1uzr_A.pdb:0.0973060000):0.0842751000):0.7467650000	((1jk0_A.pdb:0.3814880000	1w68_A.pdb:0.0000020000):0.0800246000	2uw2_A.pdb:0.0408080000):1.8106300000):0.2499430000	1mxr_A.pdb:0.8481590000):0.5850670000):0.6368160000	(((2uw1_A.pdb:0.0000020000	2uw1_B.pdb:0.0100630000):0.0000027526	1afr_A.pdb:0.1967610000):1.3943200000	1za0_A.pdb:0.7613740000):0.5647230000):1.0604900000):0.8550750000	(((((1lb3_A.pdb:0.1031100000	2za7_A.pdb:0.2256490000):0.3562880000	1bg7_A.pdb:0.5859130000):0.0521502000	1r03_A.pdb:0.2868510000):0.3597970000	(1z6o_A.pdb:1.4098930000	1z6o_M.pdb:0.8418420000):0.1467380000):0.1901500000	(((1eum_A.pdb:0.4525470000	1krq_A.pdb:0.3933950000):0.3185310000	3e6s_A.pdb:1.1443150000):0.1320760000	(2jd7_A.pdb:0.2725930000	1vlg_A.pdb:0.4422680000):0.1822110000):0.3049430000):0.6813810000):0.2335500000):0.7872790000):0.7836170000):0.2482710000):0.4002100000):0.2344370000):0.0999108000);
(1ji5_A.pdb:0.2520980000	(1jig_A.pdb:0.1488170000	(((1qgh_A.pdb:0.2634590000	2ux1_A.pdb:0.6749940000):0.2967110000	(1ji4_A.pdb:0.6603210000	2fjc_A.pdb:0.6796790000):0.3269240000):0.0744643000	((((1dps_A.pdb:0.0000020000	1jts_A.pdb:0.0335820000):0.3802940000	1o9r_A.pdb:0.3178500000):0.3414900000	1uvh_A.pdb:0.8021780000):0.4905010000	((1tjo_A.pdb:0.0000010000	1tk6_A.pdb:0.0000010000):0.6600250000	((((2fzf_A.pdb:2.8874170000	(((1bcf_A.pdb:0.0000020000	3e1q_A.pdb:0.0067020000):0.3048370000	2fkz_A.pdb:0.1727300000):0.1777440000	1jgc_A.pdb:0.2970600000):0.2134420000):0.1145670000	1nfv_A.pdb:0.6822830000):0.4596310000	((((1lko_A.pdb:0.4869220000	1yuz_A.pdb:0.8848530000):1.1897500000	3qhb_A.pdb:0.8453460000):0.6273540000	(((((1otk_A.pdb:3.2559890000	2inp_C.pdb:0.0000020000):0.6052410000	(2inc_B.pdb:1.6986510000	1mty_B.pdb:1.6895080000):0.5639750000):1.1305100000	(1mty_D.pdb:0.9618700000	3dhg_A.pdb:1.8565930000):1.5701000000):0.4075710000	(((1oqu_A.pdb:0.0964040000	(1r2f_A.pdb:0.2540580000	1uzr_A.pdb:0.0680750000):0.1008720000):0.3584540000	(1mxr_A.pdb:1.2270860000	((1jk0_A.pdb:0.3337950000	1w68_A.pdb:0.0044880000):0.0755184000	2uw2_A.pdb:0.0007570000):1.7904200000):0.1738500000):0.5392140000	3ee4_A.pdb:1.6617460000):0.3593990000):0.3881180000	(((2uw1_A.pdb:0.0000020000	1afr_A.pdb:0.1288830000):0.0051362600	2uw1_B.pdb:0.0000030000):1.3856000000	1za0_A.pdb:1.4774110000):0.2538960000):0.8231370000):0.6552080000	((1lb3_A.pdb:0.0321930000	2za7_A.pdb:0.1479210000):0.2638980000	(1bg7_A.pdb:0.4424050000	(1r03_A.pdb:0.1795280000	((1z6o_A.pdb:1.4332570000	1z6o_M.pdb:0.8488280000):0.3755410000	(((1eum_A.pdb:0.7259390000	1krq_A.pdb:0.2302800000):0.3424470000	(2jd7_A.pdb:0.2030360000	1vlg_A.pdb:0.4064590000):0.1821540000):0.3158330000	3e6s_A.pdb:0.8391930000):0.3395150000):0.2679480000):0.0670759000):0.0857007000):0.3691940000):0.4598810000):0.4785950000	2vzb_A.pdb:1.0939460000):0.6341280000):0.2864400000):0.3420530000):0.1421240000):0.1437150000	(1n1q_A.pdb:0.3476740000	2chp_A.pdb:0.5126820000):0.0524370000);
(1ji5_A.pdb:0.3118540000	(1jig_A.pdb:0.1550480000	((1qgh_A.pdb:0.4770740000	2ux1_A.pdb:0.5138090000):0.1947410000	(1ji4_A.pdb:0.7812060000	2fjc_A.pdb:0.7085740000):0.3232270000):0.2110190000):0.1120200000	((1n1q_A.pdb:0.2494920000	2chp_A.pdb:0.7361200000):0.1001580000	((((1dps_A.pdb:0.0130020000	1jts_A.pdb:0.0079450000):0.3296350000	1o9r_A.pdb:0.4744900000):0.4858080000	1uvh_A.pdb:0.5581730000):0.6484020000	((1tjo_A.pdb:0.0000010000	1tk6_A.pdb:0.0000010000):0.7634180000	((2fzf_A.pdb:3.8314640000	2vzb_A.pdb:0.0699820000):0.8119880000	(((((1bcf_A.pdb:0.0000010000	3e1q_A.pdb:0.0068210000):0.1822280000	2fkz_A.pdb:0.2681170000):0.6290970000	1jgc_A.pdb:0.1043730000):0.6269650000	1nfv_A.pdb:0.5892030000):0.1313100000	((((1lko_A.pdb:0.9448380000	1yuz_A.pdb:0.9413430000):0.5568610000	3qhb_A.pdb:0.8172540000):0.9071280000	((((1otk_A.pdb:5.5957990000	(((1oqu_A.pdb:0.1432910000	(1r2f_A.pdb:0.2047690000	1uzr_A.pdb:0.0802690000):0.1418810000):0.7195800000	(1mxr_A.pdb:1.1103600000	((1jk0_A.pdb:0.3729440000	1w68_A.pdb:0.0003290000):0.0887290000	2uw2_A.pdb:0.0000020000):1.2370000000):0.2117780000):0.2564510000	(((2inc_B.pdb:0.8787000000	1mty_B.pdb:2.8480630000):0.5253870000	2inp_C.pdb:0.3343890000):1.2567600000	(1mty_D.pdb:1.8634860000	3dhg_A.pdb:1.5260470000):0.3473300000):1.3633000000):0.1839400000):0.4573000000	3ee4_A.pdb:0.9847890000):0.6452000000	1za0_A.pdb:1.5366890000):0.0050767000	((2uw1_A.pdb:0.0000020000	2uw1_B.pdb:0.0099030000):0.0696404000	1afr_A.pdb:0.1282600000):1.2786400000):0.8707330000):0.3348070000	(((((1lb3_A.pdb:0.1062110000	2za7_A.pdb:0.1837200000):0.4595350000	1bg7_A.pdb:0.6217720000):0.0955199000	1r03_A.pdb:0.2098690000):0.4748060000	(1z6o_A.pdb:1.6681350000	1z6o_M.pdb:0.6038260000):0.2079240000):0.3375570000	((((1eum_A.pdb:0.4997680000	1krq_A.pdb:0.3580420000):0.1890840000	3e6s_A.pdb:0.9358130000):0.3960520000	2jd7_A.pdb:0.1848640000):0.3029560000	1vlg_A.pdb:0.1568710000):0.2730560000):0.7439190000):0.3354820000):0.4135000000):0.4768570000):0.4790980000):0.3359930000):0.0763930000);
(1ji5_A.pdb:0.3059530000	(1jig_A.pdb:0.1939020000	(((1qgh_A.pdb:0.2502810000	2ux1_A.pdb:0.6915990000):0.2000720000	(((1dps_A.pdb:0.0000030000	1jts_A.pdb:0.0284780000):0.2067650000	1o9r_A.pdb:0.4447070000):0.5305490000	1uvh_A.pdb:0.5615040000):1.2886000000):0.3343640000	((1ji4_A.pdb:0.7682870000	2fjc_A.pdb:0.8262810000):0.1640120000	((1tjo_A.pdb:0.0000020000	1tk6_A.pdb:0.0000010000):1.0607200000	((((2fzf_A.pdb:2.8228990000	(((1bcf_A.pdb:0.0000020000	3e1q_A.pdb:0.0000030000):0.2279950000	2fkz_A.pdb:0.2008360000):0.3622830000	1jgc_A.pdb:0.4273260000):0.3749910000):0.2419990000	1nfv_A.pdb:0.8697410000):0.2217470000	((((1lko_A.pdb:1.0031830000	1yuz_A.pdb:0.7776250000):1.3859700000	3qhb_A.pdb:0.2724490000):1.1298000000	((((1otk_A.pdb:3.2580390000	((2inc_B.pdb:0.9345440000	1mty_B.pdb:2.6618760000):0.3147780000	2inp_C.pdb:0.8090760000):0.6183700000):0.0000027729	(1mty_D.pdb:1.3902940000	3dhg_A.pdb:1.3789480000):0.7903090000):0.6319450000	(((1oqu_A.pdb:0.0000030000	(1mxr_A.pdb:1.2724890000	((1jk0_A.pdb:0.3484310000	1w68_A.pdb:0.0000020000):0.0799675000	2uw2_A.pdb:0.0700720000):1.2126000000):1.0814000000):0.0832302000	(1r2f_A.pdb:0.2541800000	1uzr_A.pdb:0.0930920000):0.1052860000):1.3596800000	3ee4_A.pdb:1.0189690000):1.2421800000):0.3190800000	(((2uw1_A.pdb:0.0000020000	2uw1_B.pdb:0.0156640000):0.0161316000	1afr_A.pdb:0.1563620000):1.6451900000	1za0_A.pdb:2.2291760000):0.5243670000):1.0592500000):0.2170350000	(((((1lb3_A.pdb:0.0650090000	2za7_A.pdb:0.2635360000):0.3650030000	1bg7_A.pdb:0.6063920000):0.0707977000	1r03_A.pdb:0.2103760000):0.3008730000	((((1eum_A.pdb:0.5669190000	1krq_A.pdb:0.3047760000):0.3759050000	3e6s_A.pdb:0.9949370000):0.2360430000	2jd7_A.pdb:0.3010090000):0.1442890000	1vlg_A.pdb:0.2282060000):0.5450270000):0.1095720000	(1z6o_A.pdb:1.2058530000	1z6o_M.pdb:0.6828120000):0.1179500000):0.4602700000):0.5379140000):0.4561100000	2vzb_A.pdb:1.2307540000):0.4788170000):0.8718630000):0.4123350000):0.1966150000):0.1204580000	(1n1q_A.pdb:0.5380980000	2chp_A.pdb:0.7521780000):0.1434350000);
(1ji5_A.pdb:0.2123120000	((1jig_A.pdb:0.1551860000	((1ji4_A.pdb:0.7905680000	2fjc_A.pdb:0.7368560000):0.1489230000	((((1dps_A.pdb:0.0000020000	1jts_A.pdb:0.0207720000):0.4350890000	1o9r_A.pdb:0.2632960000):0.1893900000	1uvh_A.pdb:0.8732360000):0.6880510000	((1tjo_A.pdb:0.0000010000	1tk6_A.pdb:0.0000010000):0.6354160000	(((((2fzf_A.pdb:2.6102140000	((((((1otk_A.pdb:4.1225160000	2inp_C.pdb:0.2907170000):0.5789840000	2inc_B.pdb:1.1979920000):0.4901900000	(1mty_D.pdb:1.4590260000	3dhg_A.pdb:2.1192520000):0.9026340000):0.5206390000	1mty_B.pdb:1.7248980000):0.9504910000	((((1oqu_A.pdb:0.0651520000	(1r2f_A.pdb:0.2600380000	1uzr_A.pdb:0.0506040000):0.1318920000):0.5743390000	((1jk0_A.pdb:0.3059890000	1w68_A.pdb:0.0000020000):0.0365495000	2uw2_A.pdb:0.0684900000):1.4800400000):0.2855560000	1mxr_A.pdb:1.3552840000):0.9059870000	3ee4_A.pdb:1.2019670000):0.3099170000):0.0000027978	(((2uw1_A.pdb:0.0000020000	2uw1_B.pdb:0.0000020000):0.0000022996	1afr_A.pdb:0.2110080000):1.2996400000	1za0_A.pdb:0.9218240000):0.5815810000):0.5985570000):0.4663520000	((1lko_A.pdb:0.5716870000	1yuz_A.pdb:0.9887650000):1.3339300000	3qhb_A.pdb:0.7917100000):0.5595720000):0.1165130000	(((1lb3_A.pdb:0.0649080000	2za7_A.pdb:0.1574030000):0.3618410000	(1bg7_A.pdb:0.7130830000	1r03_A.pdb:0.2495950000):0.0887334000):0.1525670000	(1z6o_A.pdb:1.1756780000	(1z6o_M.pdb:0.7865630000	(((1eum_A.pdb:0.3898400000	1krq_A.pdb:0.2859140000):0.4044450000	(2jd7_A.pdb:0.2238830000	1vlg_A.pdb:0.3392560000):0.0978488000):0.3087300000	3e6s_A.pdb:0.7382970000):0.3194170000):0.4045520000):0.1243710000):0.5040830000):0.7347280000	((((1bcf_A.pdb:0.0000010000	3e1q_A.pdb:0.0063530000):0.2404960000	2fkz_A.pdb:0.1908860000):0.3369660000	1jgc_A.pdb:0.3723250000):0.6592490000	1nfv_A.pdb:0.5869900000):0.6037060000):0.6298520000	2vzb_A.pdb:0.6665280000):0.5437870000):0.4190650000):0.2579090000):0.2155050000):0.1813570000	1n1q_A.pdb:0.3514120000):0.1301060000	(2chp_A.pdb:0.6137240000	(1qgh_A.pdb:0.1525750000	2ux1_A.pdb:0.8540820000):0.4158510000):0.1259140000);
(1ji5_A.pdb:0.2314340000	(1jig_A.pdb:0.2679660000	(1n1q_A.pdb:0.3038870000	(((1qgh_A.pdb:0.3740060000	2ux1_A.pdb:0.6834710000):0.1612590000	(1ji4_A.pdb:0.8379940000	2fjc_A.pdb:0.8284480000):0.4082800000):0.2031120000	((((1dps_A.pdb:0.0000020000	1jts_A.pdb:0.0191190000):0.4673000000	1o9r_A.pdb:0.2256790000):0.3123360000	1uvh_A.pdb:0.7118530000):0.4431480000	((1tjo_A.pdb:0.0000020000	1tk6_A.pdb:0.0000010000):0.4841580000	((((2fzf_A.pdb:2.9123790000	(((1bcf_A.pdb:0.0000020000	3e1q_A.pdb:0.0000030000):0.2337160000	2fkz_A.pdb:0.1993320000):0.3020100000	1jgc_A.pdb:0.2635940000):0.1583420000):0.6154980000	1nfv_A.pdb:0.7743050000):0.4612270000	((((1lko_A.pdb:0.9896290000	1yuz_A.pdb:0.9290940000):1.0219000000	3qhb_A.pdb:0.3820880000):1.0811100000	(((1otk_A.pdb:3.3489460000	((2inc_B.pdb:0.7796310000	1mty_B.pdb:2.6710530000):0.4149740000	2inp_C.pdb:0.4221190000):0.6115220000):0.2776260000	(1mty_D.pdb:1.1580270000	3dhg_A.pdb:1.3644950000):0.7171300000):0.7823580000	(((1oqu_A.pdb:0.0106150000	((1r2f_A.pdb:0.2887230000	1uzr_A.pdb:0.0959700000):0.1021190000	(1mxr_A.pdb:1.1937620000	((1jk0_A.pdb:0.3033490000	1w68_A.pdb:0.0000020000):0.0389081000	2uw2_A.pdb:0.0833780000):1.4237200000):0.8861350000):0.1171160000):1.6571000000	3ee4_A.pdb:1.4532340000):0.8823280000	(((2uw1_A.pdb:0.0000020000	1afr_A.pdb:0.1823770000):0.0000028151	2uw1_B.pdb:0.0049210000):0.7429320000	1za0_A.pdb:1.7331800000):0.5111900000):0.0000020079):0.9784860000):0.5887950000	((((1lb3_A.pdb:0.0077020000	2za7_A.pdb:0.1418470000):0.3840600000	1bg7_A.pdb:0.5556170000):0.0406285000	1r03_A.pdb:0.1378350000):0.2515000000	((1z6o_A.pdb:1.2196130000	1z6o_M.pdb:0.7098110000):0.3213680000	((((1eum_A.pdb:0.6136950000	1krq_A.pdb:0.3559550000):0.2350430000	3e6s_A.pdb:0.8240700000):0.2867630000	2jd7_A.pdb:0.3206010000):0.1530550000	1vlg_A.pdb:0.2748890000):0.5730950000):0.1855990000):0.3727240000):0.6554530000):0.2912980000	2vzb_A.pdb:0.8308340000):0.4708160000):0.5418500000):0.3741490000):0.0394295000):0.0885039000):0.0940208000	2chp_A.pdb:0.6272070000);
(1ji5_A.pdb:0.2334560000	(1jig_A.pdb:0.1471360000	((1ji4_A.pdb:0.6719360000	2fjc_A.pdb:0.7857870000):0.1843880000	((1tjo_A.pdb:0.0000020000	1tk6_A.pdb:0.0000010000):0.5736510000	((2fzf_A.pdb:2.9248690000	2vzb_A.pdb:0.2551550000):0.4917750000	((((1bcf_A.pdb:0.0000020000	3e1q_A.pdb:0.0000030000):0.2831500000	2fkz_A.pdb:0.1862960000):0.2431070000	1jgc_A.pdb:0.3960620000):0.5819500000	(1nfv_A.pdb:0.5437740000	(((((1lko_A.pdb:0.8523500000	1yuz_A.pdb:0.7679900000):1.0180000000	3qhb_A.pdb:0.6845070000):0.4482020000	(((2uw1_A.pdb:0.0000020000	2uw1_B.pdb:0.0204850000):0.0000021308	1afr_A.pdb:0.1716960000):0.5592970000	1za0_A.pdb:1.6102530000):1.2501700000):0.4447910000	((((1otk_A.pdb:4.1450250000	(2inc_B.pdb:0.9470160000	1mty_B.pdb:2.2955860000):0.1341520000):0.5367930000	2inp_C.pdb:0.2328500000):1.4138700000	(1mty_D.pdb:1.1764430000	3dhg_A.pdb:1.4857150000):1.9209100000):0.5877870000	((((1oqu_A.pdb:0.1611390000	(1r2f_A.pdb:0.1949520000	1uzr_A.pdb:0.0828160000):0.0490938000):0.8204200000	((1jk0_A.pdb:0.3026850000	1w68_A.pdb:0.0000020000):0.0854402000	2uw2_A.pdb:0.0180880000):1.4537800000):0.1759560000	1mxr_A.pdb:0.6698500000):0.6434230000	3ee4_A.pdb:2.0945800000):0.0955331000):1.2805700000):1.2291000000	((((((1lb3_A.pdb:0.0586480000	2za7_A.pdb:0.1408340000):0.3763760000	(1bg7_A.pdb:0.5346750000	1r03_A.pdb:0.1494240000):0.0740823000):0.2655240000	1z6o_A.pdb:1.0671980000):0.1331060000	1z6o_M.pdb:1.0209550000):0.3908550000	3e6s_A.pdb:0.8934740000):0.0685019000	((1eum_A.pdb:0.5917320000	1krq_A.pdb:0.3258720000):0.4579410000	(2jd7_A.pdb:0.3662050000	1vlg_A.pdb:0.2506470000):0.1737930000):0.0690965000):0.8929960000):0.4605830000):0.2107190000):1.0799400000):0.0522448000):0.6520040000):0.4007700000):0.1198300000	((1n1q_A.pdb:0.3330600000	2chp_A.pdb:0.6591120000):0.1872810000	((1qgh_A.pdb:0.3034440000	2ux1_A.pdb:0.8618380000):0.1299110000	(((1dps_A.pdb:0.0000020000	1jts_A.pdb:0.0182660000):0.2640290000	1o9r_A.pdb:0.3903580000):0.4443910000	1uvh_A.pdb:0.7122840000):0.6712020000):0.1345490000):0.0686518000);
(1ji5_A.pdb:0.2343290000	((1jig_A.pdb:0.2779460000	(((1qgh_A.pdb:0.3317470000	2ux1_A.pdb:0.4598770000):0.1713530000	(((1dps_A.pdb:0.0000020000	1jts_A.pdb:0.0196740000):0.2577830000	1o9r_A.pdb:0.3366360000):0.1896200000	1uvh_A.pdb:1.1132970000):0.5892180000):0.1794330000	((1ji4_A.pdb:0.6705310000	2fjc_A.pdb:0.9341120000):0.1465130000	((1tjo_A.pdb:0.0000010000	1tk6_A.pdb:0.0000010000):0.8002430000	((((2fzf_A.pdb:3.9241730000	(((1bcf_A.pdb:0.0000010000	3e1q_A.pdb:0.0127940000):0.1868710000	2fkz_A.pdb:0.1760240000):0.1872930000	1jgc_A.pdb:0.4818470000):0.3446830000):0.0969553000	1nfv_A.pdb:1.0069810000):0.1664620000	(((((((((1lko_A.pdb:0.6821860000	1yuz_A.pdb:1.1430260000):1.6761600000	3qhb_A.pdb:0.6890600000):0.7215200000	(((1otk_A.pdb:4.2320560000	(((2inc_B.pdb:0.7078660000	(2inp_C.pdb:0.6346750000	1mty_B.pdb:2.5238200000):0.4976490000):1.0937500000	3dhg_A.pdb:0.8224420000):0.2579920000	1mty_D.pdb:2.0136910000):0.1982530000):0.8687550000	((((1oqu_A.pdb:0.0003610000	(1r2f_A.pdb:0.3196620000	1uzr_A.pdb:0.1304300000):0.1415500000):0.9758760000	1mxr_A.pdb:1.1319800000):0.4031060000	((1jk0_A.pdb:0.4014080000	1w68_A.pdb:0.0102220000):0.0844918000	2uw2_A.pdb:0.0293170000):1.4797700000):0.9107660000	3ee4_A.pdb:1.3492830000):0.1268570000):0.5016600000	(((2uw1_A.pdb:0.0000020000	1afr_A.pdb:0.2235180000):0.0100402000	2uw1_B.pdb:0.0000020000):1.4970100000	1za0_A.pdb:1.3060420000):0.1357480000):1.0407900000):0.8853250000	(1lb3_A.pdb:0.0395970000	2za7_A.pdb:0.1667460000):0.2818550000):0.0104427000	1bg7_A.pdb:0.5337330000):0.0921604000	1r03_A.pdb:0.2897710000):0.2659150000	1z6o_A.pdb:1.5850300000):0.2725590000	1z6o_M.pdb:0.6163910000):0.2948400000	((((1eum_A.pdb:0.5848930000	1krq_A.pdb:0.2365500000):0.3128120000	3e6s_A.pdb:1.0588200000):0.1330930000	2jd7_A.pdb:0.2726490000):0.2808270000	1vlg_A.pdb:0.2643080000):0.5567990000):0.7871170000):0.4784310000	2vzb_A.pdb:0.8511190000):0.3726650000):0.6479510000):0.2804390000):0.2333110000):0.1020030000	1n1q_A.pdb:0.2901840000):0.1302180000	2chp_A.pdb:0.4771820000);
(1ji5_A.pdb:0.3027110000	(1jig_A.pdb:0.3125540000	(1n1q_A.pdb:0.4993090000	(((1qgh_A.pdb:0.4107530000	2ux1_A.pdb:0.7570710000):0.2636880000	((1ji4_A.pdb:0.7631170000	2fjc_A.pdb:0.9217900000):0.0753912000	((1tjo_A.pdb:0.0000010000	1tk6_A.pdb:0.0000010000):0.8628960000	(((((2fzf_A.pdb:4.5580990000	((1bcf_A.pdb:0.0000010000	3e1q_A.pdb:0.0000030000):0.3825900000	2fkz_A.pdb:0.1201540000):0.0000021280):0.5327370000	1jgc_A.pdb:0.2725360000):0.5259980000	1nfv_A.pdb:0.7308310000):0.5676870000	(((((((1lko_A.pdb:0.6872890000	1yuz_A.pdb:0.9300940000):1.2443100000	3qhb_A.pdb:0.2428290000):1.0282500000	((((1otk_A.pdb:3.1215770000	((2inc_B.pdb:1.1020790000	1mty_B.pdb:2.3494960000):0.4746920000	2inp_C.pdb:0.7474730000):0.8088110000):0.4934480000	(1mty_D.pdb:1.5610170000	3dhg_A.pdb:1.3145130000):1.3149000000):0.7310800000	(((1oqu_A.pdb:0.1178550000	(1r2f_A.pdb:0.2131470000	1uzr_A.pdb:0.1001610000):0.1694250000):0.7273090000	(1mxr_A.pdb:1.0354140000	((1jk0_A.pdb:0.4059680000	1w68_A.pdb:0.0017590000):0.0980568000	2uw2_A.pdb:0.0230030000):1.5236800000):0.2814630000):0.9451080000	3ee4_A.pdb:0.8277890000):0.6432060000):0.5230960000	(((2uw1_A.pdb:0.0000020000	2uw1_B.pdb:0.0101670000):0.0594057000	1afr_A.pdb:0.2044900000):1.3896500000	1za0_A.pdb:1.6230490000):0.4344650000):0.7352840000):0.7970010000	(((1lb3_A.pdb:0.0560470000	2za7_A.pdb:0.1183200000):0.3739940000	1bg7_A.pdb:0.6570230000):0.0714396000	1r03_A.pdb:0.1690760000):0.3878530000):0.0125927000	1z6o_A.pdb:1.7825660000):0.2649460000	1z6o_M.pdb:0.6880430000):0.3297250000	((((1eum_A.pdb:0.4989860000	1krq_A.pdb:0.3716480000):0.3056550000	3e6s_A.pdb:1.2886400000):0.3534620000	2jd7_A.pdb:0.1849350000):0.3524770000	1vlg_A.pdb:0.2237400000):0.4295590000):0.4324790000):0.5557870000	2vzb_A.pdb:0.8471780000):0.5304310000):0.8565400000):0.3902030000):0.1158860000	(((1dps_A.pdb:0.0089100000	1jts_A.pdb:0.0111880000):0.3073080000	1o9r_A.pdb:0.4828510000):0.2959370000	1uvh_A.pdb:0.6676040000):0.6536160000):0.1136290000):0.2280200000):0.1581400000	2chp_A.pdb:0.7796080000);
(1ji5_A.pdb:0.3305220000	(1jig_A.pdb:0.2420130000	(((1qgh_A.pdb:0.4485020000	2ux1_A.pdb:0.5551610000):0.2070720000	(((1dps_A.pdb:0.0000020000	1jts_A.pdb:0.0065720000):0.2807070000	1o9r_A.pdb:0.4504170000):0.3785670000	1uvh_A.pdb:0.8888950000):0.5534870000):0.2714340000	((1ji4_A.pdb:0.9467660000	2fjc_A.pdb:0.8765080000):0.1727510000	((1tjo_A.pdb:0.0000010000	1tk6_A.pdb:0.0000010000):0.8849710000	(((2fzf_A.pdb:4.1237740000	((((1bcf_A.pdb:0.0000010000	3e1q_A.pdb:0.0066220000):0.3331820000	2fkz_A.pdb:0.1373130000):0.5857070000	1jgc_A.pdb:0.3220880000):0.6960670000	1nfv_A.pdb:0.4024820000):0.3222950000):0.4432790000	(((((((((1lko_A.pdb:0.7857580000	1yuz_A.pdb:0.7826680000):1.4155400000	3qhb_A.pdb:0.2742750000):1.0528100000	(((1otk_A.pdb:4.6060700000	((((1oqu_A.pdb:0.0160910000	(1r2f_A.pdb:0.2369450000	1uzr_A.pdb:0.1044010000):0.2240530000):1.0441100000	((1jk0_A.pdb:0.3348490000	1w68_A.pdb:0.0000020000):0.1056430000	2uw2_A.pdb:0.0000020000):1.6230600000):0.3693880000	1mxr_A.pdb:1.9101790000):0.3939140000	3ee4_A.pdb:1.5232550000):0.6437020000):0.2875200000	(((2inc_B.pdb:1.5587470000	1mty_B.pdb:3.2227690000):0.2633700000	2inp_C.pdb:0.5336830000):0.8380300000	(1mty_D.pdb:1.4163050000	3dhg_A.pdb:1.5306340000):1.0054600000):0.5970850000):0.0000024114	(((2uw1_A.pdb:0.0000020000	1afr_A.pdb:0.1992180000):0.0051855900	2uw1_B.pdb:0.0000030000):1.0575700000	1za0_A.pdb:1.6522410000):0.7377400000):1.0558700000):0.5971990000	(1lb3_A.pdb:0.0705770000	2za7_A.pdb:0.1798950000):0.3047370000):0.0524437000	1bg7_A.pdb:0.4968190000):0.0730218000	1r03_A.pdb:0.1401120000):0.0522006000	1z6o_A.pdb:1.4897840000):0.2781200000	1z6o_M.pdb:0.9396300000):0.2394340000	((((1eum_A.pdb:0.6429300000	1krq_A.pdb:0.2756730000):0.2036920000	3e6s_A.pdb:1.0981050000):0.4904170000	2jd7_A.pdb:0.1755220000):0.1047210000	1vlg_A.pdb:0.4647130000):0.4001600000):0.8194470000):0.4328520000	2vzb_A.pdb:0.8231450000):0.4335510000):0.9394890000):0.2411220000):0.0979549000):0.0757598000	(1n1q_A.pdb:0.3368150000	2chp_A.pdb:0.5800130000):0.2182910000);
(1ji5_A.pdb:0.2669320000	(1jig_A.pdb:0.3078010000	(1n1q_A.pdb:0.3633840000	((1qgh_A.pdb:0.3614850000	(2ux1_A.pdb:0.3822150000	(((1dps_A.pdb:0.0000360000	1jts_A.pdb:0.0207160000):0.3888720000	1o9r_A.pdb:0.3255060000):0.5559050000	1uvh_A.pdb:0.7136740000):0.5297760000):0.2560370000):0.4229450000	((1ji4_A.pdb:0.5991490000	2fjc_A.pdb:0.7361390000):0.1925270000	((1tjo_A.pdb:0.0000020000	1tk6_A.pdb:0.0000010000):1.4392700000	((((2fzf_A.pdb:3.1451670000	(((1bcf_A.pdb:0.0000020000	3e1q_A.pdb:0.0072220000):0.2976210000	2fkz_A.pdb:0.2255570000):0.2256080000	1jgc_A.pdb:0.4876120000):0.3334690000):0.3720810000	1nfv_A.pdb:0.6708530000):0.3897420000	((((1lko_A.pdb:0.8540510000	1yuz_A.pdb:0.7058610000):1.4399200000	3qhb_A.pdb:0.5983680000):1.1459400000	(((((((1otk_A.pdb:4.9752580000	1mty_B.pdb:1.8439030000):0.8866230000	2inp_C.pdb:0.6639500000):0.4464270000	2inc_B.pdb:0.8173700000):1.1595300000	3dhg_A.pdb:1.2842240000):0.2043760000	1mty_D.pdb:1.7471850000):0.9918630000	(((1oqu_A.pdb:0.0290080000	(1r2f_A.pdb:0.2295150000	1uzr_A.pdb:0.0836900000):0.2114830000):0.6269140000	(1mxr_A.pdb:1.1216960000	((1jk0_A.pdb:0.3671720000	1w68_A.pdb:0.0000020000):0.0938706000	2uw2_A.pdb:0.0295690000):1.3167700000):0.3820620000):1.1234200000	3ee4_A.pdb:1.0044920000):0.6094590000):0.3803460000	(((2uw1_A.pdb:0.0000020000	1afr_A.pdb:0.1744120000):0.0119431000	2uw1_B.pdb:0.0041690000):0.8334930000	1za0_A.pdb:1.2343100000):0.2846290000):1.0131500000):0.3820520000	(((((1lb3_A.pdb:0.0842550000	2za7_A.pdb:0.2440250000):0.3477830000	1bg7_A.pdb:0.7114590000):0.0583641000	1r03_A.pdb:0.2740740000):0.2705480000	1z6o_M.pdb:0.8094950000):0.3033580000	(1z6o_A.pdb:1.4017330000	((((1eum_A.pdb:0.4603430000	1krq_A.pdb:0.4005110000):0.4471610000	3e6s_A.pdb:1.1862590000):0.2033550000	2jd7_A.pdb:0.2909110000):0.1881930000	1vlg_A.pdb:0.1848040000):0.5525400000):0.1547780000):0.4991150000):0.5649120000):0.2588830000	2vzb_A.pdb:0.8936430000):0.4524610000):0.4623650000):0.1992220000):0.1573630000):0.0678434000):0.0625314000	2chp_A.pdb:0.5536800000);
(1ji5_A.pdb:0.3419080000	(1jig_A.pdb:0.1541690000	(((1qgh_A.pdb:0.4659080000	2ux1_A.pdb:0.6533080000):0.2379080000	(((1dps_A.pdb:0.0000020000	1jts_A.pdb:0.0133470000):0.2832520000	1o9r_A.pdb:0.2756890000):0.5512390000	1uvh_A.pdb:0.8476930000):0.7039510000):0.3660790000	((1ji4_A.pdb:0.8345330000	2fjc_A.pdb:0.5015300000):0.1520650000	((1tjo_A.pdb:0.0000010000	1tk6_A.pdb:0.0000010000):0.5483980000	((((((2fzf_A.pdb:2.6085640000	(((((1otk_A.pdb:2.5236080000	1mty_B.pdb:2.0998140000):0.9142680000	2inp_C.pdb:0.4266070000):0.9730250000	2inc_B.pdb:0.9106830000):1.0565800000	(1mty_D.pdb:2.0770400000	3dhg_A.pdb:0.8884180000):0.3062120000):1.5442800000	((1jk0_A.pdb:0.4331840000	1w68_A.pdb:0.0098430000):0.1086390000	2uw2_A.pdb:0.0000020000):0.6739850000):0.5755900000):0.3685980000	(((1oqu_A.pdb:0.1183760000	(1r2f_A.pdb:0.2285240000	1uzr_A.pdb:0.0973340000):0.0964242000):0.8973420000	3ee4_A.pdb:1.7561980000):0.1602550000	1mxr_A.pdb:1.1952730000):0.1662210000):1.0145100000	(((2uw1_A.pdb:0.0000020000	2uw1_B.pdb:0.0102190000):0.0261141000	1afr_A.pdb:0.1405160000):0.9272770000	1za0_A.pdb:1.7889810000):1.0987300000):0.8303860000	((1lko_A.pdb:0.7324180000	1yuz_A.pdb:1.0864670000):1.0950200000	3qhb_A.pdb:0.4062430000):0.5248900000):0.6420280000	(((((1bcf_A.pdb:0.0000010000	3e1q_A.pdb:0.0065230000):0.3655460000	2fkz_A.pdb:0.1702770000):0.4910170000	1jgc_A.pdb:0.3613830000):0.3773610000	1nfv_A.pdb:0.8212650000):0.7232560000	((((1lb3_A.pdb:0.1248420000	2za7_A.pdb:0.1182990000):0.4670010000	1bg7_A.pdb:0.4819740000):0.0774706000	1r03_A.pdb:0.2338060000):0.1869160000	((1z6o_A.pdb:1.6176090000	1z6o_M.pdb:0.9054350000):0.1645780000	(((1eum_A.pdb:0.6340290000	1krq_A.pdb:0.3337550000):0.2370740000	3e6s_A.pdb:1.1858840000):0.3458720000	(2jd7_A.pdb:0.1899880000	1vlg_A.pdb:0.3930290000):0.0476158000):0.5294790000):0.2312900000):0.4558150000):0.4134220000):0.6891250000	2vzb_A.pdb:0.9810210000):0.3110620000):1.0962600000):0.2499420000):0.1997110000):0.1063640000	(1n1q_A.pdb:0.3996880000	2chp_A.pdb:0.4503060000):0.1264370000);
(1ji5_A.pdb:0.3006960000	((1jig_A.pdb:0.1377410000	((1qgh_A.pdb:0.3702540000	2ux1_A.pdb:0.5592340000):0.2866220000	(1ji4_A.pdb:0.8429530000	2fjc_A.pdb:0.8263290000):0.3128410000):0.2885690000):0.0375888000	((((1dps_A.pdb:0.0000020000	1jts_A.pdb:0.0000020000):0.1254210000	1uvh_A.pdb:1.2814550000):0.3499030000	1o9r_A.pdb:0.4100730000):0.8097030000	((1tjo_A.pdb:0.0000020000	1tk6_A.pdb:0.0000010000):0.6696180000	((((2fzf_A.pdb:3.1580670000	(((1bcf_A.pdb:0.0000020000	3e1q_A.pdb:0.0061910000):0.2134510000	2fkz_A.pdb:0.2444700000):0.4458500000	1jgc_A.pdb:0.3835630000):0.1722490000):0.5605490000	(1nfv_A.pdb:0.3775850000	(((1lko_A.pdb:0.6471280000	1yuz_A.pdb:0.6717830000):0.6026080000	3qhb_A.pdb:1.2395090000):0.4061500000	((((1otk_A.pdb:4.4130900000	((2inc_B.pdb:1.0268620000	1mty_B.pdb:3.6240380000):0.7802400000	2inp_C.pdb:0.0000020000):0.6960900000):1.4227300000	((((1oqu_A.pdb:0.1008740000	(1r2f_A.pdb:0.2070290000	1uzr_A.pdb:0.1029330000):0.1271850000):0.7188530000	((1jk0_A.pdb:0.3566030000	1w68_A.pdb:0.0000020000):0.1017690000	2uw2_A.pdb:0.0149060000):1.5503200000):0.4992060000	1mxr_A.pdb:0.9486510000):0.1025400000	(1mty_D.pdb:1.6483410000	3dhg_A.pdb:1.4452940000):1.2856600000):0.2233860000):0.0926324000	3ee4_A.pdb:1.2953230000):0.3611190000	(((2uw1_A.pdb:0.0000020000	2uw1_B.pdb:0.0154050000):0.0376744000	1afr_A.pdb:0.1604750000):1.2780300000	1za0_A.pdb:1.3322780000):0.4614790000):1.6601500000):0.6278770000):0.4488040000):0.2766850000	((((((1lb3_A.pdb:0.1204090000	2za7_A.pdb:0.2267830000):0.4885770000	1bg7_A.pdb:0.6465020000):0.1420160000	1r03_A.pdb:0.1414000000):0.5004640000	1z6o_M.pdb:0.8872890000):0.2971670000	1z6o_A.pdb:1.6909740000):0.1905390000	((((1eum_A.pdb:0.5346120000	1krq_A.pdb:0.3452290000):0.4760400000	2jd7_A.pdb:0.2373940000):0.1726800000	3e6s_A.pdb:1.2025460000):0.1051440000	1vlg_A.pdb:0.1488900000):0.2058270000):1.1575500000):0.3503920000	2vzb_A.pdb:0.8195440000):0.4587850000):0.6683610000):0.3230210000):0.0715087000	(1n1q_A.pdb:0.3266890000	2chp_A.pdb:0.6533930000):0.0537031000);
(1ji5_A.pdb:0.2021400000	((1jig_A.pdb:0.1964810000	(((1qgh_A.pdb:0.3907680000	2ux1_A.pdb:0.4975720000):0.1854120000	(1ji4_A.pdb:0.7121400000	2fjc_A.pdb:0.7416930000):0.4018490000):0.2706720000	(((1dps_A.pdb:0.0029570000	1jts_A.pdb:0.0112210000):0.3369520000	1o9r_A.pdb:0.1737930000):0.6123500000	(1uvh_A.pdb:0.8069070000	((1tjo_A.pdb:0.0000010000	1tk6_A.pdb:0.0000010000):0.5225740000	((((2fzf_A.pdb:2.9059440000	(((1lko_A.pdb:1.3704820000	1yuz_A.pdb:0.5948700000):1.1925400000	3qhb_A.pdb:0.7559420000):1.1086600000	(((1otk_A.pdb:3.5469120000	(((2inc_B.pdb:1.0246870000	1mty_B.pdb:2.2994980000):0.2989590000	2inp_C.pdb:0.6451170000):1.0556400000	(1mty_D.pdb:1.7153300000	3dhg_A.pdb:1.5411140000):0.5344250000):0.6026870000):0.5269910000	(((2uw1_A.pdb:0.0000020000	1afr_A.pdb:0.1747140000):0.0130088000	2uw1_B.pdb:0.0022660000):1.3195800000	1za0_A.pdb:1.1411720000):0.4982020000):0.0000020700	(((1oqu_A.pdb:0.0856060000	(1r2f_A.pdb:0.2151960000	1uzr_A.pdb:0.0810920000):0.0654283000):0.8520130000	(1mxr_A.pdb:0.9730200000	((1jk0_A.pdb:0.2435930000	1w68_A.pdb:0.0000020000):0.0582718000	2uw2_A.pdb:0.0312560000):1.0614800000):0.2043450000):0.9024190000	3ee4_A.pdb:1.4343080000):0.2178260000):1.2856700000):0.2327530000):0.3964810000	(((((1lb3_A.pdb:0.0931650000	2za7_A.pdb:0.1460600000):0.3468500000	1bg7_A.pdb:0.5536290000):0.0290724000	1r03_A.pdb:0.1443510000):0.3009750000	(1z6o_A.pdb:1.3501210000	1z6o_M.pdb:0.7558080000):0.2389540000):0.3332560000	(((1eum_A.pdb:0.6702440000	1krq_A.pdb:0.2643570000):0.2376460000	3e6s_A.pdb:0.9258070000):0.1043780000	(2jd7_A.pdb:0.4243920000	1vlg_A.pdb:0.2348880000):0.1532970000):0.1645370000):0.9180880000):0.2344170000	((((1bcf_A.pdb:0.0000010000	3e1q_A.pdb:0.0000030000):0.1586810000	2fkz_A.pdb:0.1667990000):0.2900340000	1jgc_A.pdb:0.2430960000):0.8508770000	1nfv_A.pdb:0.7152450000):0.1723560000):0.4699730000	2vzb_A.pdb:0.6606290000):0.5378710000):0.6173010000):0.1152350000):0.3715290000):0.1107520000):0.1512680000	1n1q_A.pdb:0.3703330000):0.1048910000	2chp_A.pdb:0.5224120000);
(1ji5_A.pdb:0.2326260000	(1jig_A.pdb:0.1244800000	((1qgh_A.pdb:0.3061140000	2ux1_A.pdb:0.5618020000):0.3394590000	(1ji4_A.pdb:0.8086540000	2fjc_A.pdb:0.5362090000):0.2183510000):0.3114590000):0.1479140000	(1n1q_A.pdb:0.4444830000	(2chp_A.pdb:0.4097470000	((((1dps_A.pdb:0.0000020000	1jts_A.pdb:0.0249350000):0.2632660000	1o9r_A.pdb:0.4772950000):0.5723180000	1uvh_A.pdb:0.4527290000):0.4997580000	((1tjo_A.pdb:0.0000010000	1tk6_A.pdb:0.0000010000):0.5609830000	((2fzf_A.pdb:3.3428680000	2vzb_A.pdb:0.3936660000):0.5637330000	(((((1bcf_A.pdb:0.0000010000	3e1q_A.pdb:0.0000030000):0.2680300000	2fkz_A.pdb:0.1846990000):0.3110040000	1jgc_A.pdb:0.4326690000):0.4820830000	1nfv_A.pdb:0.8849380000):0.2512160000	((((1lko_A.pdb:0.8024250000	1yuz_A.pdb:0.6270760000):1.0825000000	3qhb_A.pdb:0.6076480000):0.9327340000	((((((1otk_A.pdb:3.2526680000	1mty_B.pdb:2.1959150000):0.2261140000	2inc_B.pdb:1.5180270000):0.6855770000	2inp_C.pdb:0.0000020000):1.7196300000	(1mty_D.pdb:1.2451950000	3dhg_A.pdb:1.4762320000):0.6655390000):0.6873950000	((((1oqu_A.pdb:0.0243920000	(1r2f_A.pdb:0.2146370000	1uzr_A.pdb:0.0641550000):0.1304160000):0.8574830000	((1jk0_A.pdb:0.3260690000	1w68_A.pdb:0.0000020000):0.1043110000	2uw2_A.pdb:0.0086600000):1.3605100000):0.1220050000	1mxr_A.pdb:0.9219100000):0.5907900000	3ee4_A.pdb:1.1019680000):0.5538900000):0.7725430000	(((2uw1_A.pdb:0.0000020000	1afr_A.pdb:0.1758390000):0.0057287900	2uw1_B.pdb:0.0102260000):0.9226580000	1za0_A.pdb:1.2744310000):0.3444540000):0.8407420000):0.7334550000	((((((1lb3_A.pdb:0.1137130000	2za7_A.pdb:0.1370090000):0.3110310000	1bg7_A.pdb:0.5438700000):0.1475990000	1r03_A.pdb:0.0709610000):0.2196510000	1z6o_A.pdb:1.4263720000):0.1492800000	1z6o_M.pdb:0.7744090000):0.1667350000	((((1eum_A.pdb:0.4669010000	1krq_A.pdb:0.2690090000):0.3850950000	3e6s_A.pdb:0.9943120000):0.1638340000	2jd7_A.pdb:0.2071860000):0.0990148000	1vlg_A.pdb:0.2827300000):0.5269790000):0.5734710000):0.1332600000):0.5046700000):0.5090550000):0.4404700000):0.3929630000):0.2140840000):0.0476617000);
(1ji5_A.pdb:0.2315240000	(1jig_A.pdb:0.1811050000	((1qgh_A.pdb:0.2690500000	(2ux1_A.pdb:0.5087960000	(((1dps_A.pdb:0.0000020000	1jts_A.pdb:0.0131380000):0.2647100000	1o9r_A.pdb:0.3417800000):0.7438960000	1uvh_A.pdb:0.6898970000):0.7099740000):0.1621310000):0.4027460000	((1ji4_A.pdb:0.7515360000	2fjc_A.pdb:0.8827510000):0.1437200000	((1tjo_A.pdb:0.0000010000	1tk6_A.pdb:0.0000010000):1.2006400000	((((((2fzf_A.pdb:1.8239870000	((((1otk_A.pdb:4.0683800000	(1mty_D.pdb:2.5300530000	3dhg_A.pdb:1.3729680000):0.6116870000):0.1649400000	((2inc_B.pdb:1.5586360000	1mty_B.pdb:3.0165130000):0.4167200000	2inp_C.pdb:0.6050890000):0.8094620000):0.6743400000	(((1oqu_A.pdb:0.1425610000	(1r2f_A.pdb:0.2468480000	1uzr_A.pdb:0.0908840000):0.1166210000):0.7490060000	(1mxr_A.pdb:1.3575100000	((1jk0_A.pdb:0.3366100000	1w68_A.pdb:0.0000020000):0.1160050000	2uw2_A.pdb:0.0154970000):1.8127300000):0.2021380000):0.8370610000	3ee4_A.pdb:1.3446310000):0.2692260000):0.1524140000	(((2uw1_A.pdb:0.0000020000	1afr_A.pdb:0.1656210000):0.0090964800	2uw1_B.pdb:0.0011230000):1.3256700000	1za0_A.pdb:1.7656440000):0.8513460000):0.4169770000):0.3308530000	((1lko_A.pdb:0.7706540000	1yuz_A.pdb:1.2404330000):0.9352910000	3qhb_A.pdb:0.7228430000):0.4557290000):1.1111900000	((((1lb3_A.pdb:0.1078300000	2za7_A.pdb:0.1926800000):0.3856810000	1bg7_A.pdb:0.8016250000):0.1116730000	1r03_A.pdb:0.1489900000):0.2558300000	((1z6o_A.pdb:1.5699140000	1z6o_M.pdb:0.7522430000):0.1679210000	((((1eum_A.pdb:0.4936790000	1krq_A.pdb:0.3487290000):0.5330870000	3e6s_A.pdb:1.3152250000):0.1517440000	2jd7_A.pdb:0.1148930000):0.2906840000	1vlg_A.pdb:0.2846910000):0.3656620000):0.2498100000):0.8070260000):0.6241120000	(((1bcf_A.pdb:0.0000010000	3e1q_A.pdb:0.0000030000):0.3047900000	2fkz_A.pdb:0.1355160000):0.2127190000	1jgc_A.pdb:0.4237310000):0.6130500000):0.0000026951	1nfv_A.pdb:1.0443250000):0.3616980000	2vzb_A.pdb:1.0341750000):0.3565190000):0.6228830000):0.3377040000):0.1749520000):0.0515321000	(1n1q_A.pdb:0.3688610000	2chp_A.pdb:0.6429160000):0.1978690000);
(1ji5_A.pdb:0.2789120000	(1jig_A.pdb:0.2370130000	(((1qgh_A.pdb:0.3792380000	2ux1_A.pdb:0.5884900000):0.2554930000	(((1dps_A.pdb:0.0068420000	1jts_A.pdb:0.0205340000):0.2983050000	1o9r_A.pdb:0.3329780000):0.4890530000	1uvh_A.pdb:0.7868660000):0.4551210000):0.1791690000	((1ji4_A.pdb:0.6620620000	2fjc_A.pdb:0.7984750000):0.2468590000	((1tjo_A.pdb:0.0000010000	1tk6_A.pdb:0.0000010000):0.7265500000	(((((((((((2fzf_A.pdb:2.7247860000	(((2inc_B.pdb:1.5857050000	1mty_B.pdb:2.3567790000):0.4688880000	2inp_C.pdb:0.3360460000):1.9338100000	(1mty_D.pdb:1.8790030000	3dhg_A.pdb:1.3029620000):0.3210420000):0.0920951000):0.8658270000	((1jk0_A.pdb:0.2804970000	1w68_A.pdb:0.0000020000):0.1323950000	2uw2_A.pdb:0.0127990000):0.7871350000):0.7332280000	((1oqu_A.pdb:0.0648740000	(1r2f_A.pdb:0.1969280000	1uzr_A.pdb:0.0740280000):0.0921284000):0.6793430000	1mxr_A.pdb:1.2259660000):0.0728393000):0.6416650000	3ee4_A.pdb:1.1659020000):0.8165070000	(((2uw1_A.pdb:0.0000020000	2uw1_B.pdb:0.0310360000):0.0706296000	1afr_A.pdb:0.1307550000):0.6911300000	1za0_A.pdb:1.4971260000):0.7415080000):0.7757460000	((1lko_A.pdb:1.3400180000	1yuz_A.pdb:0.6049020000):0.8034370000	3qhb_A.pdb:0.4742420000):0.9001370000):0.5208190000	(((((1lb3_A.pdb:0.1275060000	2za7_A.pdb:0.1349870000):0.3091130000	1bg7_A.pdb:0.6006440000):0.0929591000	1r03_A.pdb:0.2024600000):0.1406580000	(1z6o_A.pdb:1.1643720000	1z6o_M.pdb:1.0316780000):0.2482910000):0.6117330000	(((1eum_A.pdb:0.5321660000	1krq_A.pdb:0.2559000000):0.2553690000	3e6s_A.pdb:0.6940830000):0.3258020000	(2jd7_A.pdb:0.2413470000	1vlg_A.pdb:0.3384290000):0.1162350000):0.0914492000):0.4043780000):0.5488830000	1nfv_A.pdb:0.5547080000):0.1798290000	(((1bcf_A.pdb:0.0000010000	3e1q_A.pdb:0.0063980000):0.3007940000	2fkz_A.pdb:0.1408920000):0.3473360000	1jgc_A.pdb:0.3048100000):0.6749610000):0.9889330000	1otk_A.pdb:4.6226250000):0.0000024102	2vzb_A.pdb:1.0004280000):0.3944450000):0.3632000000):0.0412040000):0.2340330000):0.0534503000	(1n1q_A.pdb:0.3536900000	2chp_A.pdb:0.6482400000):0.1237530000);
(1ji5_A.pdb:0.2750140000	1jig_A.pdb:0.2025410000	((1n1q_A.pdb:0.2829780000	((1qgh_A.pdb:0.3201780000	(2ux1_A.pdb:0.2708530000	(((1dps_A.pdb:0.0000030000	1jts_A.pdb:0.0323840000):0.2722070000	1o9r_A.pdb:0.3760690000):0.2126050000	1uvh_A.pdb:1.2094710000):0.9151460000):0.2539690000):0.5040660000	((1ji4_A.pdb:0.5615550000	2fjc_A.pdb:1.0473910000):0.0790579000	((1tjo_A.pdb:0.0000010000	1tk6_A.pdb:0.0000010000):1.3820100000	((((2fzf_A.pdb:3.0928980000	(((1bcf_A.pdb:0.0000010000	3e1q_A.pdb:0.0063810000):0.3074130000	2fkz_A.pdb:0.2215950000):0.1564250000	1jgc_A.pdb:0.6442560000):0.3045610000):0.0561033000	1nfv_A.pdb:1.0778650000):0.2333100000	((((1lko_A.pdb:0.7405580000	1yuz_A.pdb:0.7447230000):1.8828100000	3qhb_A.pdb:0.0104630000):1.0476400000	(((((1otk_A.pdb:3.8831860000	2inp_C.pdb:0.0000020000):0.6926710000	(2inc_B.pdb:1.0828330000	1mty_B.pdb:2.6649530000):0.3852960000):0.9444330000	(1mty_D.pdb:1.7878230000	3dhg_A.pdb:1.2087920000):0.3647850000):0.5729070000	((((1oqu_A.pdb:0.1398380000	1r2f_A.pdb:0.3029720000):0.1126390000	1uzr_A.pdb:0.0518120000):0.7985890000	(1mxr_A.pdb:1.2161920000	((1jk0_A.pdb:0.3690330000	1w68_A.pdb:0.0000020000):0.0821691000	2uw2_A.pdb:0.0415660000):1.5205200000):0.2459660000):0.5603640000	3ee4_A.pdb:1.4938000000):0.4521280000):0.3430580000	(((2uw1_A.pdb:0.0000020000	1afr_A.pdb:0.1976370000):0.0052065300	2uw1_B.pdb:0.0000030000):1.3908500000	1za0_A.pdb:1.6341010000):0.2193040000):0.6982910000):0.5225920000	(((1lb3_A.pdb:0.1119730000	2za7_A.pdb:0.1375220000):0.2918080000	(1bg7_A.pdb:0.5626240000	1r03_A.pdb:0.2784900000):0.0857581000):0.2736090000	(1z6o_A.pdb:1.3554820000	(1z6o_M.pdb:1.1354320000	((((1eum_A.pdb:0.4962750000	1krq_A.pdb:0.4128210000):0.4349170000	3e6s_A.pdb:0.9577400000):0.2572190000	2jd7_A.pdb:0.1880470000):0.3074860000	1vlg_A.pdb:0.2272100000):0.4268390000):0.1518750000):0.0603349000):0.5582880000):0.7730910000):0.7073360000	2vzb_A.pdb:0.7893290000):0.3627270000):0.6727180000):0.3921610000):0.1356430000):0.1030430000	2chp_A.pdb:0.5430120000):0.1151580000);
(1ji5_A.pdb:0.4172200000	1jig_A.pdb:0.1531800000	((1n1q_A.pdb:0.3824480000	((1qgh_A.pdb:0.5275570000	2ux1_A.pdb:0.5525220000):0.3073740000	(1ji4_A.pdb:0.6921380000	2fjc_A.pdb:0.9087140000):0.2694680000):0.4245030000):0.1631530000	(2chp_A.pdb:0.6447260000	((((1dps_A.pdb:0.0069900000	1jts_A.pdb:0.0000030000):0.5047710000	1o9r_A.pdb:0.3057030000):0.8548170000	1uvh_A.pdb:0.8786030000):0.7147770000	((1tjo_A.pdb:0.0000010000	1tk6_A.pdb:0.0000010000):0.6662710000	(((((2fzf_A.pdb:2.7513470000	(((1bcf_A.pdb:0.0000010000	3e1q_A.pdb:0.0000030000):0.2648480000	2fkz_A.pdb:0.1345610000):0.3701220000	1jgc_A.pdb:0.3829730000):0.6447800000):0.1612420000	1nfv_A.pdb:0.7056520000):0.4600910000	((((((1lb3_A.pdb:0.0622560000	2za7_A.pdb:0.1946100000):0.4057680000	1r03_A.pdb:0.1512590000):0.1054120000	1bg7_A.pdb:0.6014960000):0.1845070000	1z6o_A.pdb:1.4835710000):0.2115940000	1z6o_M.pdb:0.9938970000):0.2452210000	(((1eum_A.pdb:0.4854850000	1krq_A.pdb:0.2109300000):0.4403580000	3e6s_A.pdb:0.8625440000):0.2773900000	(2jd7_A.pdb:0.2724820000	1vlg_A.pdb:0.2877270000):0.0882910000):0.4640130000):0.5673180000):0.3082270000	(((1lko_A.pdb:0.9522230000	1yuz_A.pdb:0.7787030000):0.7655440000	3qhb_A.pdb:0.5014470000):0.6046470000	((((((1otk_A.pdb:5.0488900000	(2inc_B.pdb:1.6504690000	1mty_B.pdb:1.9475490000):0.0949193000):0.6762930000	2inp_C.pdb:0.0000020000):2.6170300000	(1mty_D.pdb:1.5256880000	3dhg_A.pdb:1.8597020000):1.2024600000):0.7046890000	(((1oqu_A.pdb:0.0769530000	(1r2f_A.pdb:0.2016700000	1uzr_A.pdb:0.1111490000):0.0948955000):0.8367320000	((1jk0_A.pdb:0.4325790000	1w68_A.pdb:0.0000020000):0.1256580000	2uw2_A.pdb:0.0000020000):1.5256900000):0.2432370000	1mxr_A.pdb:1.1040730000):0.5394810000):0.3420020000	3ee4_A.pdb:1.1121700000):0.7665480000	(((2uw1_A.pdb:0.0000020000	1afr_A.pdb:0.2030860000):0.0057235400	2uw1_B.pdb:0.0156960000):1.3269400000	1za0_A.pdb:1.3667740000):0.5756100000):0.9088460000):0.3812260000):0.4753680000	2vzb_A.pdb:0.6036140000):0.8015880000):0.4848310000):0.3759260000):0.1511020000):0.0221000000);
(1ji5_A.pdb:0.3223820000	(1jig_A.pdb:0.1675930000	2chp_A.pdb:0.7118420000):0.0527722000	(1n1q_A.pdb:0.3883490000	(((1qgh_A.pdb:0.2303230000	2ux1_A.pdb:0.6550440000):0.2715170000	((1ji4_A.pdb:0.6273380000	2fjc_A.pdb:1.0786840000):0.1502110000	(((1tjo_A.pdb:0.0000020000	1tk6_A.pdb:0.0000010000):0.9512000000	2vzb_A.pdb:1.0829440000):0.2098420000	(((2fzf_A.pdb:3.5918530000	(((1bcf_A.pdb:0.0000020000	3e1q_A.pdb:0.0063830000):0.1763890000	2fkz_A.pdb:0.1803430000):0.2884450000	1jgc_A.pdb:0.3313770000):0.0294902000):0.6681150000	1nfv_A.pdb:0.5459940000):0.2909580000	((((1lko_A.pdb:0.9495720000	1yuz_A.pdb:0.8458780000):1.3923900000	3qhb_A.pdb:0.9239130000):0.6555450000	((((((1otk_A.pdb:3.5430270000	2inp_C.pdb:0.1483140000):0.8270840000	1mty_B.pdb:2.3183390000):0.2160900000	2inc_B.pdb:0.7840050000):0.8556190000	(1mty_D.pdb:1.7146220000	3dhg_A.pdb:0.9384600000):0.3862250000):0.9593310000	(((1oqu_A.pdb:0.1269770000	(1r2f_A.pdb:0.2810400000	1uzr_A.pdb:0.0762530000):0.0880358000):0.8369640000	(1mxr_A.pdb:0.8891610000	(1jk0_A.pdb:0.1833390000	(2uw2_A.pdb:0.0886130000	1w68_A.pdb:0.0000020000):0.1699290000):1.3773100000):0.3616120000):0.6648080000	3ee4_A.pdb:1.7330680000):0.1754340000):0.3271230000	(((2uw1_A.pdb:0.0000020000	2uw1_B.pdb:0.0148740000):0.0262632000	1afr_A.pdb:0.1991070000):1.5483100000	1za0_A.pdb:1.4417730000):0.4489270000):0.7232230000):0.4192640000	(((((1lb3_A.pdb:0.0665410000	2za7_A.pdb:0.1313960000):0.3831330000	1r03_A.pdb:0.2210790000):0.1334780000	1bg7_A.pdb:0.5278040000):0.3329910000	(1z6o_A.pdb:1.3716870000	1z6o_M.pdb:0.7321170000):0.2536990000):0.0903123000	(((1eum_A.pdb:0.7260530000	1krq_A.pdb:0.1735300000):0.2721930000	3e6s_A.pdb:1.0459170000):0.2225300000	(2jd7_A.pdb:0.2575620000	1vlg_A.pdb:0.3710620000):0.1267310000):0.3532610000):0.5535340000):0.4631320000):0.6710140000):0.8292300000):0.2661770000):0.0604585000	(((1dps_A.pdb:0.0060050000	1jts_A.pdb:0.0207250000):0.2687000000	1o9r_A.pdb:0.3953370000):0.2029500000	1uvh_A.pdb:0.8399260000):0.7165510000):0.1034330000):0.1891420000);
(1ji5_A.pdb:0.2343840000	(1jig_A.pdb:0.2147130000	(((1qgh_A.pdb:0.4023030000	2ux1_A.pdb:0.4761150000):0.3886770000	(1ji4_A.pdb:0.7890950000	2fjc_A.pdb:0.9743120000):0.1755480000):0.1359680000	((((1dps_A.pdb:0.0042360000	1jts_A.pdb:0.0232510000):0.3905990000	1o9r_A.pdb:0.3334990000):0.3796810000	1uvh_A.pdb:0.5431360000):0.3830660000	((1tjo_A.pdb:0.0000010000	1tk6_A.pdb:0.0000010000):0.7456330000	((2fzf_A.pdb:3.9091620000	2vzb_A.pdb:0.5488460000):0.5082150000	(((((1bcf_A.pdb:0.0000010000	3e1q_A.pdb:0.0070380000):0.3022430000	2fkz_A.pdb:0.1806160000):0.2865480000	1jgc_A.pdb:0.2317140000):0.4492870000	1nfv_A.pdb:0.5247990000):0.0225820000	((((1lko_A.pdb:0.8034760000	1yuz_A.pdb:0.7439600000):0.7213230000	3qhb_A.pdb:1.2288870000):0.7162340000	((((1otk_A.pdb:4.5713430000	((2inc_B.pdb:1.2214960000	1mty_B.pdb:2.7547120000):0.8285670000	2inp_C.pdb:0.4628210000):0.5553050000):0.8417160000	(1mty_D.pdb:2.4421350000	3dhg_A.pdb:1.0103730000):0.4811530000):1.2314000000	((((1oqu_A.pdb:0.1533080000	(1r2f_A.pdb:0.2775230000	1uzr_A.pdb:0.0830260000):0.1396060000):0.8351620000	1mxr_A.pdb:1.1213350000):0.2165030000	((1jk0_A.pdb:0.3645510000	1w68_A.pdb:0.0165870000):0.0773730000	2uw2_A.pdb:0.0000020000):1.9015000000):0.2624660000	3ee4_A.pdb:1.5164350000):0.3207430000):0.3296260000	(((2uw1_A.pdb:0.0000020000	2uw1_B.pdb:0.0000030000):0.0067079100	1afr_A.pdb:0.1547760000):1.4657900000	1za0_A.pdb:1.2728950000):0.2838560000):1.2399400000):0.7945230000	(((((1lb3_A.pdb:0.0412390000	2za7_A.pdb:0.3157190000):0.4655250000	(1bg7_A.pdb:0.5960040000	1r03_A.pdb:0.2163300000):0.0865626000):0.4441110000	(1z6o_A.pdb:1.2898630000	1z6o_M.pdb:0.7105880000):0.1297420000):0.5769300000	(((1eum_A.pdb:0.6136650000	1krq_A.pdb:0.3259470000):0.2153040000	3e6s_A.pdb:1.2597190000):0.2579490000	2jd7_A.pdb:0.2022180000):0.1285690000):0.1096650000	1vlg_A.pdb:0.2878030000):0.8611270000):0.4361170000):0.4482330000):0.7852310000):0.3975490000):0.5309730000):0.0582153000):0.0271013000	(1n1q_A.pdb:0.2981780000	2chp_A.pdb:0.5408990000):0.1224580000);
(1ji5_A.pdb:0.4466360000	(1jig_A.pdb:0.1828560000	(((1qgh_A.pdb:0.3875080000	2ux1_A.pdb:0.7669770000):0.1274320000	(((1dps_A.pdb:0.0000020000	1jts_A.pdb:0.0138750000):0.3483370000	1o9r_A.pdb:0.4867430000):0.4510810000	1uvh_A.pdb:0.9882570000):0.6384830000):0.3142610000	((1ji4_A.pdb:0.9855560000	2fjc_A.pdb:0.9630340000):0.1970470000	((1tjo_A.pdb:0.0000020000	1tk6_A.pdb:0.0000010000):1.0841400000	((2fzf_A.pdb:3.5948290000	2vzb_A.pdb:1.2136230000):0.1574510000	(((((1bcf_A.pdb:0.0000020000	3e1q_A.pdb:0.0131600000):0.3892110000	2fkz_A.pdb:0.1796890000):0.3833680000	1jgc_A.pdb:0.4605420000):0.6701910000	((((1lb3_A.pdb:0.0091990000	2za7_A.pdb:0.2847470000):0.4228750000	(1bg7_A.pdb:0.6875730000	1r03_A.pdb:0.1846300000):0.0517771000):0.3633360000	(1z6o_A.pdb:1.3900180000	1z6o_M.pdb:0.6051440000):0.3551560000):0.1865260000	((((1eum_A.pdb:0.6242190000	1krq_A.pdb:0.2967850000):0.5719800000	2jd7_A.pdb:0.3452790000):0.1240160000	1vlg_A.pdb:0.1832350000):0.2439770000	3e6s_A.pdb:1.1181570000):0.2717060000):1.1148700000):0.2220640000	(1nfv_A.pdb:0.4313420000	(((1lko_A.pdb:0.8032140000	1yuz_A.pdb:0.6126200000):1.1314100000	3qhb_A.pdb:1.0201790000):0.8627570000	(((((1otk_A.pdb:3.2593580000	((2inc_B.pdb:1.3414560000	1mty_B.pdb:2.5790830000):0.7585690000	2inp_C.pdb:0.0000020000):1.1589600000):1.0813800000	(1mty_D.pdb:1.5220190000	3dhg_A.pdb:1.3064260000):1.5818400000):0.8808500000	(((1oqu_A.pdb:0.0871520000	(1r2f_A.pdb:0.2308320000	1uzr_A.pdb:0.0907760000):0.1778800000):0.7532160000	((1jk0_A.pdb:0.3256290000	1w68_A.pdb:0.0000020000):0.1069750000	2uw2_A.pdb:0.0353780000):1.5372800000):0.0482624000	1mxr_A.pdb:1.1623610000):0.7444930000):0.3504760000	3ee4_A.pdb:1.2334950000):0.1902680000	(((2uw1_A.pdb:0.0000020000	1afr_A.pdb:0.1796320000):0.0034025900	2uw1_B.pdb:0.0075080000):1.1395200000	1za0_A.pdb:1.2918320000):0.7075520000):1.4637900000):0.2842990000):0.3527340000):0.8279100000):0.2693370000):0.7237410000):0.1581340000):0.2430080000):0.0898572000	(1n1q_A.pdb:0.4268060000	2chp_A.pdb:0.7569160000):0.1102530000);
(1ji5_A.pdb:0.2773730000	(1jig_A.pdb:0.1084670000	((1qgh_A.pdb:0.2006490000	2ux1_A.pdb:0.6836830000):0.3571730000	((1ji4_A.pdb:0.7384350000	2fjc_A.pdb:0.7530130000):0.0908256000	((((1dps_A.pdb:0.0000020000	1jts_A.pdb:0.0273980000):0.2134900000	1o9r_A.pdb:0.3342070000):0.3497610000	1uvh_A.pdb:0.6208200000):0.5960860000	((1tjo_A.pdb:0.0000010000	1tk6_A.pdb:0.0000010000):0.6728900000	(((2fzf_A.pdb:2.5932070000	((((1lko_A.pdb:1.0036920000	1yuz_A.pdb:0.7190180000):1.0504900000	3qhb_A.pdb:0.5181360000):0.5545900000	((((((1otk_A.pdb:3.5471640000	2inp_C.pdb:0.0281660000):0.4332310000	1mty_B.pdb:3.4385930000):0.6205310000	2inc_B.pdb:1.2805540000):0.8508320000	(1mty_D.pdb:1.0392110000	3dhg_A.pdb:1.1285200000):0.2813920000):0.9428210000	((((1oqu_A.pdb:0.1153240000	(1r2f_A.pdb:0.2577850000	1uzr_A.pdb:0.0171040000):0.1848930000):0.7508430000	((1jk0_A.pdb:0.3582850000	1w68_A.pdb:0.0070330000):0.0461435000	2uw2_A.pdb:0.0751590000):1.4369800000):0.4429020000	1mxr_A.pdb:0.7053150000):0.6555400000	3ee4_A.pdb:1.4974630000):0.2597620000):0.2169950000	(((2uw1_A.pdb:0.0000020000	2uw1_B.pdb:0.0050820000):0.0000026131	1afr_A.pdb:0.2025410000):1.0101800000	1za0_A.pdb:1.3665290000):0.4138230000):0.8585160000):0.2062000000	((((1lb3_A.pdb:0.0691760000	2za7_A.pdb:0.1886090000):0.3959530000	1bg7_A.pdb:0.8205270000):0.0510821000	1r03_A.pdb:0.2975510000):0.4394780000	((1z6o_A.pdb:1.4382850000	1z6o_M.pdb:0.6353310000):0.1934310000	((((1eum_A.pdb:0.5537450000	1krq_A.pdb:0.5276810000):0.2778750000	3e6s_A.pdb:0.9938770000):0.3555750000	2jd7_A.pdb:0.2949200000):0.1711500000	1vlg_A.pdb:0.2014460000):0.6629790000):0.1106660000):1.1203800000):0.4687430000):0.1871750000	2vzb_A.pdb:0.6495620000):0.2659050000	((((1bcf_A.pdb:0.0000010000	3e1q_A.pdb:0.0064450000):0.2168960000	2fkz_A.pdb:0.2413890000):0.6026310000	1jgc_A.pdb:0.1129870000):0.6887890000	1nfv_A.pdb:0.5650850000):1.0608800000):0.5608450000):0.3717790000):0.4528830000):0.3002810000):0.1904080000):0.1405520000	(1n1q_A.pdb:0.2245360000	2chp_A.pdb:0.6538870000):0.0909773000);
(1ji5_A.pdb:0.3409230000	1jig_A.pdb:0.1673860000	((1n1q_A.pdb:0.3436560000	2chp_A.pdb:0.6194970000):0.1593920000	((((1qgh_A.pdb:0.5065350000	2ux1_A.pdb:0.2948890000):0.2973510000	2fjc_A.pdb:0.8383270000):0.1557790000	1ji4_A.pdb:0.9769930000):0.0556481000	((((1dps_A.pdb:0.0087050000	1jts_A.pdb:0.0354570000):0.3521290000	1o9r_A.pdb:0.2581650000):0.5501760000	1uvh_A.pdb:0.6332800000):0.4744410000	((1tjo_A.pdb:0.0000020000	1tk6_A.pdb:0.0000010000):0.7799620000	(((((((2fzf_A.pdb:2.7864030000	(((1otk_A.pdb:5.6778210000	((2inc_B.pdb:0.8502590000	1mty_B.pdb:3.5394590000):1.4100800000	2inp_C.pdb:0.0000020000):0.1201360000):1.0597700000	(1mty_D.pdb:1.4753570000	3dhg_A.pdb:1.4591170000):1.6594600000):1.3273900000	((((1oqu_A.pdb:0.0000030000	(1r2f_A.pdb:0.2201760000	1uzr_A.pdb:0.1076840000):0.2021970000):0.4702340000	1mxr_A.pdb:1.4845480000):0.6174940000	((1jk0_A.pdb:0.3663950000	1w68_A.pdb:0.0000020000):0.1317310000	2uw2_A.pdb:0.0000020000):1.6499800000):0.2014600000	3ee4_A.pdb:2.0597960000):0.1974730000):0.0000022016):0.6966280000	(((2uw1_A.pdb:0.0000020000	1afr_A.pdb:0.1532980000):0.0004931300	2uw1_B.pdb:0.0094700000):0.7222890000	1za0_A.pdb:1.6496430000):0.6471920000):0.3556360000	((1lko_A.pdb:0.9749980000	1yuz_A.pdb:0.8113010000):0.3412020000	3qhb_A.pdb:1.1933320000):0.6407280000):1.2068900000	((((1lb3_A.pdb:0.0967920000	2za7_A.pdb:0.2500010000):0.3055420000	1bg7_A.pdb:0.7208180000):0.0617376000	1r03_A.pdb:0.1719440000):0.1827130000	((1z6o_A.pdb:1.2531850000	1z6o_M.pdb:0.6059510000):0.2822990000	((((1eum_A.pdb:0.4612430000	1krq_A.pdb:0.4238580000):0.5600380000	2jd7_A.pdb:0.2213070000):0.1608030000	1vlg_A.pdb:0.2782460000):0.1261860000	3e6s_A.pdb:1.1389010000):0.2708450000):0.2672370000):0.5077720000):0.4144550000	(((1bcf_A.pdb:0.0000010000	3e1q_A.pdb:0.0000030000):0.2229690000	2fkz_A.pdb:0.1839720000):0.2467330000	1jgc_A.pdb:0.5593470000):0.4463980000):0.0027804100	1nfv_A.pdb:0.8860410000):0.6439040000	2vzb_A.pdb:0.7031060000):0.6097650000):0.2842380000):0.1772570000):0.0946836000):0.0328880000);
(1ji5_A.pdb:0.2222410000	(1jig_A.pdb:0.0769740000	(1n1q_A.pdb:0.3278630000	(((1qgh_A.pdb:0.4252480000	2ux1_A.pdb:0.6613330000):0.1866080000	(1ji4_A.pdb:0.7325010000	2fjc_A.pdb:0.7232470000):0.4865330000):0.1584630000	((((1dps_A.pdb:0.0000020000	1jts_A.pdb:0.0262960000):0.5242670000	1o9r_A.pdb:0.2417690000):0.6879400000	1uvh_A.pdb:0.6743420000):0.3845400000	((1tjo_A.pdb:0.0000010000	1tk6_A.pdb:0.0000020000):0.7380710000	(((2fzf_A.pdb:3.2611980000	((((1bcf_A.pdb:0.0000020000	3e1q_A.pdb:0.0000030000):0.4214540000	2fkz_A.pdb:0.1035950000):0.4038790000	1jgc_A.pdb:0.4919890000):0.4935520000	((((1lko_A.pdb:1.1036480000	1yuz_A.pdb:0.8304950000):0.9232670000	3qhb_A.pdb:0.9018770000):0.8343230000	(((1otk_A.pdb:2.2751270000	(((2inc_B.pdb:1.8506570000	1mty_B.pdb:2.5499910000):0.8955090000	2inp_C.pdb:0.0000020000):1.2317400000	(1mty_D.pdb:1.3942380000	3dhg_A.pdb:1.5172400000):1.5164300000):0.6411610000):1.1115500000	(((1oqu_A.pdb:0.1430770000	(1r2f_A.pdb:0.2131280000	1uzr_A.pdb:0.1085110000):0.0301556000):0.8054360000	(1mxr_A.pdb:0.9775980000	((1jk0_A.pdb:0.3910620000	1w68_A.pdb:0.0000030000):0.0741791000	2uw2_A.pdb:0.1002530000):0.9778810000):0.1704420000):1.0705400000	3ee4_A.pdb:1.2495080000):0.5061300000):0.1933570000	(((2uw1_A.pdb:0.0000020000	1afr_A.pdb:0.2344070000):0.0025882600	2uw1_B.pdb:0.0021220000):1.4458400000	1za0_A.pdb:1.2439010000):0.4185090000):0.4383030000):1.0122300000	(((((1lb3_A.pdb:0.0521220000	2za7_A.pdb:0.2093620000):0.3994370000	1r03_A.pdb:0.2758130000):0.0544234000	1bg7_A.pdb:0.4636580000):0.2293240000	1z6o_A.pdb:1.5473960000):0.2917740000	(1z6o_M.pdb:0.8034150000	((((1eum_A.pdb:0.5078450000	1krq_A.pdb:0.3708290000):0.1531600000	3e6s_A.pdb:1.1111990000):0.2599900000	2jd7_A.pdb:0.2441460000):0.2082410000	1vlg_A.pdb:0.2867910000):0.5764100000):0.1971840000):0.7285710000):0.4597340000):0.0367512000):0.0937585000	1nfv_A.pdb:0.8063680000):0.7863400000	2vzb_A.pdb:1.0274270000):0.6786040000):0.6682420000):0.4224420000):0.0845356000):0.1008870000):0.1332860000	2chp_A.pdb:0.5581890000);
(1ji5_A.pdb:0.2585620000	1jig_A.pdb:0.2167270000	((1n1q_A.pdb:0.4285530000	((1qgh_A.pdb:0.3116170000	2ux1_A.pdb:0.5940930000):0.2144630000	(1ji4_A.pdb:0.7504950000	2fjc_A.pdb:0.8071140000):0.4346810000):0.0705690000):0.1466760000	(2chp_A.pdb:0.4755590000	((((1dps_A.pdb:0.0052800000	1jts_A.pdb:0.0218530000):0.5049900000	1o9r_A.pdb:0.1880900000):0.6054330000	1uvh_A.pdb:0.6464300000):0.3283430000	((1tjo_A.pdb:0.0000010000	1tk6_A.pdb:0.0000010000):0.4896490000	(((2fzf_A.pdb:3.5129410000	((((1bcf_A.pdb:0.0000010000	3e1q_A.pdb:0.0071070000):0.2821180000	2fkz_A.pdb:0.1659760000):0.2859660000	1jgc_A.pdb:0.3791510000):0.5705560000	1nfv_A.pdb:0.8755500000):0.0019196600):0.4232010000	((((1lko_A.pdb:0.8842180000	1yuz_A.pdb:0.6080670000):0.7570790000	3qhb_A.pdb:0.7150680000):0.8477750000	((((1otk_A.pdb:3.2854920000	((2inc_B.pdb:1.6538810000	1mty_B.pdb:2.2786370000):0.5749740000	2inp_C.pdb:0.0000020000):0.4937030000):1.2673600000	(1mty_D.pdb:1.3805670000	3dhg_A.pdb:1.8671470000):0.7993200000):0.8882050000	(((2uw1_A.pdb:0.0000020000	1afr_A.pdb:0.1717700000):0.0049801000	2uw1_B.pdb:0.0000020000):1.2225100000	1za0_A.pdb:1.1450630000):0.9850780000):0.0000022925	(((1oqu_A.pdb:0.1302770000	(1r2f_A.pdb:0.2409730000	1uzr_A.pdb:0.0819250000):0.1510750000):0.7807300000	(1mxr_A.pdb:0.8879930000	((1jk0_A.pdb:0.3502440000	1w68_A.pdb:0.0000020000):0.1048790000	2uw2_A.pdb:0.0309520000):1.3278600000):0.4680500000):0.5119180000	3ee4_A.pdb:1.6325990000):0.8234880000):0.3959030000):0.7184590000	((((((1lb3_A.pdb:0.0672180000	2za7_A.pdb:0.2015160000):0.3351380000	1bg7_A.pdb:0.6424040000):0.0458054000	1r03_A.pdb:0.1981500000):0.2326320000	1z6o_A.pdb:1.7745480000):0.3489230000	1z6o_M.pdb:0.9914200000):0.3820330000	((((1eum_A.pdb:0.6053450000	1krq_A.pdb:0.3072450000):0.2323810000	3e6s_A.pdb:1.4868430000):0.4056540000	2jd7_A.pdb:0.1884940000):0.1236540000	1vlg_A.pdb:0.4750250000):0.4159680000):0.2569910000):0.3803710000):0.3020870000	2vzb_A.pdb:0.8009460000):0.6555750000):0.6992330000):0.4134920000):0.2047740000):0.0328485000);
(1ji5_A.pdb:0.2069370000	(1jig_A.pdb:0.2005130000	(1n1q_A.pdb:0.2725800000	((1qgh_A.pdb:0.3910860000	(2ux1_A.pdb:0.5251640000	(((1dps_A.pdb:0.0000020000	1jts_A.pdb:0.0204980000):0.1633320000	1o9r_A.pdb:0.4671370000):0.3669280000	1uvh_A.pdb:0.8887180000):0.7351050000):0.1210690000):0.2899320000	((1ji4_A.pdb:0.8212020000	2fjc_A.pdb:0.8393640000):0.2048770000	((1tjo_A.pdb:0.0000010000	1tk6_A.pdb:0.0000010000):0.7806210000	((2fzf_A.pdb:3.2716520000	2vzb_A.pdb:0.3354590000):1.1139800000	(((((1bcf_A.pdb:0.0000010000	3e1q_A.pdb:0.0062600000):0.2966880000	2fkz_A.pdb:0.1364980000):0.3806700000	1jgc_A.pdb:0.2665420000):0.8007750000	1nfv_A.pdb:0.7031910000):0.0862187000	((((1lko_A.pdb:0.8753430000	1yuz_A.pdb:0.8313740000):0.3121300000	3qhb_A.pdb:0.8765660000):1.4037000000	((((((((1otk_A.pdb:4.7334320000	(2inc_B.pdb:1.5765320000	1mty_B.pdb:3.1422960000):0.2221430000):0.4042440000	2inp_C.pdb:0.0000020000):1.9492400000	(1mty_D.pdb:1.5849800000	3dhg_A.pdb:1.3462690000):0.7034700000):0.5794870000	((1jk0_A.pdb:0.3344680000	1w68_A.pdb:0.0000020000):0.1801100000	2uw2_A.pdb:0.0061440000):1.0949100000):0.6570860000	(1oqu_A.pdb:0.1289770000	(1r2f_A.pdb:0.2468320000	1uzr_A.pdb:0.1160860000):0.0995271000):0.5349120000):0.1070170000	1mxr_A.pdb:1.0511820000):1.0094600000	3ee4_A.pdb:1.2456430000):0.6653440000	(((2uw1_A.pdb:0.0000020000	1afr_A.pdb:0.2231520000):0.0028210600	2uw1_B.pdb:0.0024220000):1.6972100000	1za0_A.pdb:1.3110450000):1.0422100000):0.6073600000):0.3606790000	((((1lb3_A.pdb:0.0753120000	2za7_A.pdb:0.2125720000):0.3520720000	(1bg7_A.pdb:0.5660490000	1r03_A.pdb:0.2529890000):0.1083620000):0.5327980000	(1z6o_A.pdb:1.2836710000	1z6o_M.pdb:0.6285190000):0.3578430000):0.2581910000	((((1eum_A.pdb:0.3377500000	1krq_A.pdb:0.4444170000):0.3750330000	3e6s_A.pdb:0.7896120000):0.2868470000	2jd7_A.pdb:0.2393590000):0.2240670000	1vlg_A.pdb:0.2948780000):0.2983150000):0.7073580000):0.3663890000):0.5049870000):0.5339730000):0.5872050000):0.1134840000):0.1789400000):0.0443340000):0.1177970000	2chp_A.pdb:0.5732720000);
(1ji5_A.pdb:0.2075610000	(1jig_A.pdb:0.1672160000	(1n1q_A.pdb:0.2123290000	(((1qgh_A.pdb:0.2802620000	2ux1_A.pdb:0.7752260000):0.4672030000	((1ji4_A.pdb:0.6803590000	2fjc_A.pdb:0.7013730000):0.1651570000	(((1dps_A.pdb:0.0033250000	1jts_A.pdb:0.0098390000):0.2304780000	1o9r_A.pdb:0.4632290000):0.2626870000	1uvh_A.pdb:1.3156300000):0.7592240000):0.3051210000):0.0247605000	((1tjo_A.pdb:0.0000010000	1tk6_A.pdb:0.0000010000):0.8231670000	((((2fzf_A.pdb:3.0664910000	(((1bcf_A.pdb:0.0000020000	3e1q_A.pdb:0.0063340000):0.3245170000	2fkz_A.pdb:0.0703420000):0.2865610000	1jgc_A.pdb:0.5820130000):0.4850300000):0.3966570000	1nfv_A.pdb:0.8166030000):0.0000021899	((((1lko_A.pdb:0.6171850000	1yuz_A.pdb:0.8009100000):0.4560830000	3qhb_A.pdb:0.7844400000):0.9039020000	((((((1otk_A.pdb:3.8877480000	(2inc_B.pdb:1.5957950000	1mty_B.pdb:2.8039270000):0.3342430000):0.3184300000	2inp_C.pdb:0.0000030000):1.7771000000	(1mty_D.pdb:1.2508230000	3dhg_A.pdb:1.5727330000):1.6105400000):1.0349700000	(((1oqu_A.pdb:0.0000020000	(1r2f_A.pdb:0.2185020000	1uzr_A.pdb:0.0875830000):0.1909540000):0.4482610000	((1jk0_A.pdb:0.2966480000	1w68_A.pdb:0.0079830000):0.1306050000	2uw2_A.pdb:0.0000030000):1.2787900000):0.2210670000	1mxr_A.pdb:1.0302970000):0.7660280000):0.3164360000	3ee4_A.pdb:1.4209330000):0.6495670000	(((2uw1_A.pdb:0.0000020000	2uw1_B.pdb:0.0100020000):0.0000020847	1afr_A.pdb:0.1862340000):1.5052800000	1za0_A.pdb:1.3374510000):0.9384360000):0.7506690000):0.3435520000	((((((1lb3_A.pdb:0.0829730000	2za7_A.pdb:0.1788980000):0.2674390000	1bg7_A.pdb:0.6131850000):0.1116380000	1r03_A.pdb:0.1807460000):0.3119940000	1z6o_A.pdb:1.0907320000):0.3360010000	1z6o_M.pdb:0.5903050000):0.2288460000	((((1eum_A.pdb:0.3803660000	1krq_A.pdb:0.3006090000):0.4056420000	3e6s_A.pdb:0.8034680000):0.1674850000	2jd7_A.pdb:0.2562010000):0.2934230000	1vlg_A.pdb:0.1293670000):0.4148150000):0.8134370000):0.2411670000):0.7210390000	2vzb_A.pdb:0.9769260000):0.2183340000):0.7192970000):0.1123490000):0.1029350000):0.1064520000	2chp_A.pdb:0.5611590000);
(1ji5_A.pdb:0.3367740000	1jig_A.pdb:0.2396620000	((1n1q_A.pdb:0.3380910000	2chp_A.pdb:0.4834430000):0.0588136000	(((1qgh_A.pdb:0.4021020000	2ux1_A.pdb:0.5616680000):0.2208040000	(1ji4_A.pdb:0.7176040000	2fjc_A.pdb:0.8739030000):0.3871770000):0.1121950000	((((1dps_A.pdb:0.0000020000	1jts_A.pdb:0.0278790000):0.3411630000	1o9r_A.pdb:0.2920400000):0.4150810000	1uvh_A.pdb:0.8969810000):0.5001020000	((1tjo_A.pdb:0.0000020000	1tk6_A.pdb:0.0000010000):0.9216290000	((((2fzf_A.pdb:3.7999050000	(((1bcf_A.pdb:0.0000020000	3e1q_A.pdb:0.0071150000):0.1603620000	2fkz_A.pdb:0.2010950000):0.3481270000	1jgc_A.pdb:0.2165750000):0.1107700000):0.6233310000	1nfv_A.pdb:0.7159990000):0.2866070000	((((1lko_A.pdb:0.9300430000	1yuz_A.pdb:0.8189760000):0.7624220000	3qhb_A.pdb:0.8188810000):0.7651980000	((((1otk_A.pdb:3.8940820000	((2inc_B.pdb:1.2641280000	1mty_B.pdb:2.3544880000):0.6226800000	2inp_C.pdb:0.2305170000):0.8525630000):0.8877090000	(1mty_D.pdb:1.3448060000	3dhg_A.pdb:1.0964860000):0.8330650000):1.1242300000	(((1oqu_A.pdb:0.0780850000	(1r2f_A.pdb:0.2935820000	1uzr_A.pdb:0.0865880000):0.1208940000):0.7829850000	(1mxr_A.pdb:0.9325890000	((1jk0_A.pdb:0.3352660000	1w68_A.pdb:0.0217200000):0.1134690000	2uw2_A.pdb:0.0000020000):1.7724500000):0.2934870000):0.7227130000	3ee4_A.pdb:1.4516270000):0.5784380000):0.4442780000	(((2uw1_A.pdb:0.0000020000	2uw1_B.pdb:0.0154730000):0.0397777000	1afr_A.pdb:0.1259560000):0.9008470000	1za0_A.pdb:1.6753220000):0.7131320000):1.2549300000):0.5087670000	(((((1lb3_A.pdb:0.0655140000	2za7_A.pdb:0.1587600000):0.3847810000	1bg7_A.pdb:0.4764060000):0.0400817000	1r03_A.pdb:0.2834660000):0.4636580000	(1z6o_A.pdb:1.7212990000	1z6o_M.pdb:0.6379400000):0.2905640000):0.2375880000	((((1eum_A.pdb:0.5685150000	1krq_A.pdb:0.2823050000):0.2313010000	3e6s_A.pdb:1.1667900000):0.3010300000	2jd7_A.pdb:0.2284660000):0.2125150000	1vlg_A.pdb:0.2658590000):0.4208280000):0.6579990000):0.3231960000):0.2902240000	2vzb_A.pdb:1.2013670000):0.4616680000):0.5991370000):0.3287390000):0.2476290000):0.0559164000);
(1ji5_A.pdb:0.3537660000	1jig_A.pdb:0.2514410000	(1n1q_A.pdb:0.3218410000	(2chp_A.pdb:0.6093220000	(1qgh_A.pdb:0.5366720000	((2ux1_A.pdb:0.4247040000	(((1dps_A.pdb:0.0006730000	1jts_A.pdb:0.0437600000):0.3970740000	1o9r_A.pdb:0.3570290000):0.2701770000	1uvh_A.pdb:0.9147420000):0.6059290000):0.3418080000	((1ji4_A.pdb:0.5801780000	2fjc_A.pdb:0.8166090000):0.1725340000	((1tjo_A.pdb:0.0000010000	1tk6_A.pdb:0.0000010000):0.8687650000	(((((2fzf_A.pdb:4.4291570000	((1bcf_A.pdb:0.0000020000	3e1q_A.pdb:0.0127360000):0.3234780000	2fkz_A.pdb:0.1074190000):0.0237583000):0.2829600000	1jgc_A.pdb:0.4903200000):0.4344420000	1nfv_A.pdb:0.9331330000):0.2029530000	((((1lko_A.pdb:1.5366840000	1yuz_A.pdb:0.7642710000):1.7832100000	3qhb_A.pdb:0.2952180000):0.8038310000	((((1otk_A.pdb:2.9124870000	((2inc_B.pdb:1.2708820000	1mty_B.pdb:3.1288900000):0.2119900000	2inp_C.pdb:0.4852230000):1.1459700000):1.1536300000	(1mty_D.pdb:1.4312340000	3dhg_A.pdb:1.2318910000):1.3049500000):0.3954320000	(((1oqu_A.pdb:0.1182800000	(1r2f_A.pdb:0.2270580000	1uzr_A.pdb:0.0781040000):0.1018500000):0.7201280000	(1mxr_A.pdb:1.3388220000	((1jk0_A.pdb:0.3735550000	1w68_A.pdb:0.0000020000):0.0610860000	2uw2_A.pdb:0.0221280000):2.0037200000):0.1950440000):0.5282760000	3ee4_A.pdb:1.4667260000):0.8597080000):0.2818480000	(((2uw1_A.pdb:0.0000020000	1afr_A.pdb:0.1914770000):0.0080592000	2uw1_B.pdb:0.0022960000):0.8561720000	1za0_A.pdb:2.0513240000):0.4536020000):0.5806560000):1.0461600000	((((((1lb3_A.pdb:0.0670810000	2za7_A.pdb:0.1902750000):0.4244940000	1bg7_A.pdb:0.6824170000):0.0919362000	1r03_A.pdb:0.1942510000):0.0804999000	1z6o_A.pdb:1.6366270000):0.1466560000	1z6o_M.pdb:0.8994390000):0.2761020000	((((1eum_A.pdb:0.5115270000	1krq_A.pdb:0.3645340000):0.3145070000	3e6s_A.pdb:0.9445990000):0.3929300000	2jd7_A.pdb:0.2022480000):0.3396570000	1vlg_A.pdb:0.3668170000):0.3841780000):0.4261240000):0.3677510000):1.0196900000	2vzb_A.pdb:0.7166270000):0.5881500000):0.6551950000):0.1208070000):0.2089680000):0.1848050000):0.0729281000):0.1266600000);
(1ji5_A.pdb:0.3065660000	(1jig_A.pdb:0.1091930000	(((1qgh_A.pdb:0.2993220000	2ux1_A.pdb:0.5254550000):0.2050750000	((((1dps_A.pdb:0.0000030000	1jts_A.pdb:0.0217190000):0.2660620000	1o9r_A.pdb:0.3376730000):0.3827020000	1uvh_A.pdb:0.6433540000):0.1978280000	((1tjo_A.pdb:0.0000020000	1tk6_A.pdb:0.0000010000):0.4301730000	((((((((2fzf_A.pdb:2.8597080000	((1otk_A.pdb:4.3509490000	((2inc_B.pdb:1.6991070000	1mty_B.pdb:2.9484760000):0.3988790000	2inp_C.pdb:0.1311760000):0.5458110000):1.2915600000	(((1jk0_A.pdb:0.2975120000	1w68_A.pdb:0.0158310000):0.1128750000	2uw2_A.pdb:0.0000020000):1.2375900000	(1mty_D.pdb:1.3614760000	3dhg_A.pdb:1.3262980000):0.8768580000):0.4772170000):0.0938668000):0.1575540000	(((1oqu_A.pdb:0.0605950000	(1r2f_A.pdb:0.3181890000	1uzr_A.pdb:0.0237410000):0.2536430000):0.5202690000	3ee4_A.pdb:2.0118400000):0.2058030000	1mxr_A.pdb:0.9265810000):0.5882760000):0.5644880000	(((2uw1_A.pdb:0.0000020000	1afr_A.pdb:0.1416500000):0.0050132400	2uw1_B.pdb:0.0000020000):1.5147400000	1za0_A.pdb:1.4284400000):0.4146660000):1.0988500000	((1lko_A.pdb:0.5863660000	1yuz_A.pdb:0.8915540000):0.5638270000	3qhb_A.pdb:0.9874490000):0.7121720000):0.4791280000	(((((1lb3_A.pdb:0.0236040000	2za7_A.pdb:0.2654820000):0.3534020000	1bg7_A.pdb:0.6053160000):0.0908856000	1r03_A.pdb:0.1919180000):0.3384430000	(1z6o_A.pdb:1.1351270000	1z6o_M.pdb:0.5258330000):0.2230220000):0.2434200000	((((1eum_A.pdb:0.6099070000	1krq_A.pdb:0.3674180000):0.5191330000	2jd7_A.pdb:0.2207930000):0.1846990000	1vlg_A.pdb:0.2938790000):0.1789790000	3e6s_A.pdb:1.0912460000):0.3067130000):0.7129200000):0.2841600000	(((1bcf_A.pdb:0.0000010000	3e1q_A.pdb:0.0144860000):0.2582000000	2fkz_A.pdb:0.2530410000):0.1862670000	1jgc_A.pdb:0.3734480000):0.4987060000):0.2007420000	1nfv_A.pdb:0.9177580000):0.4611530000	2vzb_A.pdb:1.1929380000):0.3761290000):0.7877980000):0.5175000000):0.1128980000	(1ji4_A.pdb:0.6639000000	2fjc_A.pdb:0.5371470000):0.3741780000):0.1459020000):0.0807251000	(1n1q_A.pdb:0.2348040000	2chp_A.pdb:0.4258790000):0.0668130000);
(1ji5_A.pdb:0.2645200000	(1jig_A.pdb:0.2637940000	(((1qgh_A.pdb:0.4873850000	2ux1_A.pdb:0.6227330000):0.1538760000	(1ji4_A.pdb:0.6338750000	2fjc_A.pdb:0.6311830000):0.3068150000):0.0955865000	((((1dps_A.pdb:0.0029960000	1jts_A.pdb:0.0121160000):0.4687400000	1o9r_A.pdb:0.2712540000):0.6262460000	(1uvh_A.pdb:0.6208990000	(1tjo_A.pdb:0.0000020000	1tk6_A.pdb:0.0000010000):0.8647970000):0.1909290000):0.2538260000	((((2fzf_A.pdb:3.7416440000	(((1bcf_A.pdb:0.0000020000	3e1q_A.pdb:0.0000030000):0.4175470000	2fkz_A.pdb:0.1618540000):0.3604930000	1jgc_A.pdb:0.3452560000):0.2673430000):0.3261830000	((((1lko_A.pdb:0.9316530000	1yuz_A.pdb:0.6969110000):0.5988460000	3qhb_A.pdb:1.0902200000):1.0772900000	((((1otk_A.pdb:4.2885260000	((2inc_B.pdb:1.5366690000	1mty_B.pdb:2.8472580000):0.8294650000	2inp_C.pdb:0.0000020000):1.3659500000):1.0566000000	(1mty_D.pdb:1.5096560000	3dhg_A.pdb:1.5168280000):1.7685600000):0.6603220000	(((2uw1_A.pdb:0.0000020000	1afr_A.pdb:0.1927440000):0.0087186800	2uw1_B.pdb:0.0076380000):1.1990000000	1za0_A.pdb:1.1392460000):0.4601790000):0.0112451000	(((1oqu_A.pdb:0.0641980000	(1r2f_A.pdb:0.1985110000	1uzr_A.pdb:0.1257480000):0.1595790000):0.7402050000	(1mxr_A.pdb:1.1393820000	((1jk0_A.pdb:0.3276690000	1w68_A.pdb:0.0000020000):0.1094670000	2uw2_A.pdb:0.0000030000):1.4500400000):0.2400370000):0.5486650000	3ee4_A.pdb:1.5605060000):0.1807470000):1.2372800000):0.5311910000	((((((1lb3_A.pdb:0.0715080000	2za7_A.pdb:0.2635960000):0.4895440000	1bg7_A.pdb:0.5709050000):0.0870549000	1r03_A.pdb:0.2245180000):0.3474620000	1z6o_A.pdb:1.5171950000):0.2010300000	1z6o_M.pdb:0.7519580000):0.4855650000	((((1eum_A.pdb:0.4840330000	1krq_A.pdb:0.4844710000):0.4235850000	3e6s_A.pdb:1.2796850000):0.2629100000	2jd7_A.pdb:0.2041100000):0.1120820000	1vlg_A.pdb:0.4339650000):0.3134700000):0.5298920000):0.2731180000):0.1258170000	1nfv_A.pdb:0.8301390000):0.4812270000	2vzb_A.pdb:0.8313930000):0.7031420000):0.2194500000):0.1911280000):0.0635898000	(1n1q_A.pdb:0.2535240000	2chp_A.pdb:0.4573210000):0.0818891000);
(1ji5_A.pdb:0.4026890000	(1jig_A.pdb:0.1971710000	(((1qgh_A.pdb:0.5069900000	(2ux1_A.pdb:0.4377930000	(((1dps_A.pdb:0.0000020000	1jts_A.pdb:0.0133030000):0.2437850000	1o9r_A.pdb:0.4619730000):0.4440280000	1uvh_A.pdb:0.9751560000):0.5479070000):0.2567870000):0.3539740000	(1ji4_A.pdb:0.8632340000	2fjc_A.pdb:0.7915820000):0.2698050000):0.1217190000	((1tjo_A.pdb:0.0000010000	1tk6_A.pdb:0.0000010000):1.0449700000	((2fzf_A.pdb:2.7337060000	2vzb_A.pdb:0.5313040000):0.6089710000	(((((1bcf_A.pdb:0.0000010000	3e1q_A.pdb:0.0066480000):0.2446580000	2fkz_A.pdb:0.2053310000):0.2013250000	1jgc_A.pdb:0.5479670000):1.0220100000	1nfv_A.pdb:0.8799950000):0.1121380000	((((1lko_A.pdb:0.7892400000	1yuz_A.pdb:0.7321260000):0.3954670000	3qhb_A.pdb:0.8881900000):0.9018680000	((((1otk_A.pdb:5.6272000000	((2inc_B.pdb:1.1713790000	1mty_B.pdb:2.9388940000):0.2699470000	2inp_C.pdb:0.4805610000):0.7356050000):0.5330600000	(1mty_D.pdb:1.4814680000	3dhg_A.pdb:1.5282410000):0.6787510000):0.3895060000	((((1oqu_A.pdb:0.0889540000	(1r2f_A.pdb:0.3053420000	1uzr_A.pdb:0.0327290000):0.1396950000):0.4658760000	1mxr_A.pdb:1.1664480000):0.4683100000	((1jk0_A.pdb:0.3894560000	1w68_A.pdb:0.0011920000):0.1217490000	2uw2_A.pdb:0.0000020000):1.2731500000):0.3160910000	3ee4_A.pdb:1.3700720000):0.1752850000):1.2755100000	(((2uw1_A.pdb:0.0000020000	2uw1_B.pdb:0.0052170000):0.0248692000	1afr_A.pdb:0.1739960000):1.1766500000	1za0_A.pdb:1.1344530000):0.3659030000):0.7286350000):0.0000025187	(((1lb3_A.pdb:0.1225500000	2za7_A.pdb:0.2333870000):0.3068500000	(1bg7_A.pdb:0.5479540000	1r03_A.pdb:0.2507170000):0.0316414000):0.5518350000	((1z6o_A.pdb:1.3156150000	1z6o_M.pdb:0.6893120000):0.2493040000	((((1eum_A.pdb:0.3987980000	1krq_A.pdb:0.4087210000):0.3687430000	3e6s_A.pdb:1.0074130000):0.2376950000	2jd7_A.pdb:0.2576100000):0.2749840000	1vlg_A.pdb:0.1694990000):0.5066750000):0.0716760000):0.7872710000):0.1855840000):0.4500370000):0.3086930000):0.4453300000):0.1928720000):0.0261409000	(1n1q_A.pdb:0.2510240000	2chp_A.pdb:0.5451270000):0.0724503000);
(1ji5_A.pdb:0.3203800000	1jig_A.pdb:0.1915420000	((1n1q_A.pdb:0.3634460000	((1qgh_A.pdb:0.2179150000	(2ux1_A.pdb:0.5420170000	(((1dps_A.pdb:0.0000020000	1jts_A.pdb:0.0327680000):0.2338840000	1o9r_A.pdb:0.4273630000):0.4419380000	1uvh_A.pdb:0.4687090000):0.7217710000):0.1999480000):0.2690510000	(1ji4_A.pdb:0.5487910000	(2fjc_A.pdb:0.9341600000	(((1tjo_A.pdb:0.0000020000	1tk6_A.pdb:0.0000010000):1.1592800000	2vzb_A.pdb:1.3131160000):0.1407230000	((((2fzf_A.pdb:4.3188820000	((1bcf_A.pdb:0.0000020000	3e1q_A.pdb:0.0067740000):0.1977620000	2fkz_A.pdb:0.3025310000):0.1142290000):0.2560610000	1jgc_A.pdb:0.5492040000):0.4821410000	1nfv_A.pdb:1.0399410000):0.3257950000	((((1lko_A.pdb:1.0405250000	1yuz_A.pdb:0.7205020000):1.6214900000	3qhb_A.pdb:0.4566350000):1.1228700000	(((((1otk_A.pdb:3.1616580000	(2inp_C.pdb:0.4110160000	1mty_B.pdb:2.9781080000):0.3779560000):0.2335720000	2inc_B.pdb:0.6679240000):0.6241260000	(1mty_D.pdb:1.2553090000	3dhg_A.pdb:1.3209270000):1.3849400000):0.7997330000	(((2uw1_A.pdb:0.0000020000	1afr_A.pdb:0.2001130000):0.0011866900	2uw1_B.pdb:0.0190960000):2.0940500000	1za0_A.pdb:1.5840410000):0.7926150000):0.5488970000	(((1oqu_A.pdb:0.1767130000	(1r2f_A.pdb:0.1993650000	1uzr_A.pdb:0.0859290000):0.1026200000):0.6467780000	(1mxr_A.pdb:0.7708170000	((1jk0_A.pdb:0.3642780000	1w68_A.pdb:0.0125820000):0.0943401000	2uw2_A.pdb:0.0158990000):1.2900400000):0.6217430000):0.9476910000	3ee4_A.pdb:1.6997360000):0.6394750000):0.5548820000):0.1677170000	(((1lb3_A.pdb:0.0559040000	2za7_A.pdb:0.1710300000):0.2909830000	(1bg7_A.pdb:0.6971970000	1r03_A.pdb:0.2443350000):0.0667166000):0.4161690000	((1z6o_A.pdb:1.6323370000	1z6o_M.pdb:0.6700930000):0.1892790000	((((1eum_A.pdb:0.6671960000	1krq_A.pdb:0.2967040000):0.4682360000	3e6s_A.pdb:1.3000430000):0.1815810000	2jd7_A.pdb:0.3361350000):0.2288770000	1vlg_A.pdb:0.2674380000):0.6538050000):0.1628970000):0.4408300000):0.9867620000):0.5696940000):0.5650440000):0.0619574000):0.4067090000):0.1490440000):0.1322530000	2chp_A.pdb:0.6205850000):0.1130310000);
(1ji5_A.pdb:0.2772240000	(1jig_A.pdb:0.1897940000	((((1qgh_A.pdb:0.4392490000	2ux1_A.pdb:0.5180030000):0.1836220000	(((1dps_A.pdb:0.0057310000	1jts_A.pdb:0.0222660000):0.3552930000	1o9r_A.pdb:0.3737310000):0.2599960000	1uvh_A.pdb:0.6516690000):0.7185330000):0.1657320000	(1ji4_A.pdb:0.6681790000	2fjc_A.pdb:0.6202830000):0.2619460000):0.0445596000	((1tjo_A.pdb:0.0000010000	1tk6_A.pdb:0.0000010000):0.7744600000	(((((2fzf_A.pdb:4.2563990000	((1bcf_A.pdb:0.0000020000	3e1q_A.pdb:0.0063530000):0.2576450000	2fkz_A.pdb:0.1857050000):0.2081390000):0.2422980000	1jgc_A.pdb:0.1200530000):0.7297980000	1nfv_A.pdb:0.6684730000):0.1822940000	((((1lko_A.pdb:0.7398820000	1yuz_A.pdb:1.1227740000):1.2155900000	3qhb_A.pdb:0.5900580000):0.7273680000	((((1otk_A.pdb:3.2501830000	3ee4_A.pdb:1.0409330000):0.2336630000	((((1oqu_A.pdb:0.1672910000	(1r2f_A.pdb:0.1579250000	1uzr_A.pdb:0.1366890000):0.0650395000):0.9287790000	1mxr_A.pdb:1.0098340000):0.1532270000	((1jk0_A.pdb:0.3428880000	1w68_A.pdb:0.0208690000):0.1391600000	2uw2_A.pdb:0.0000030000):1.1320800000):0.4661250000	(((2inc_B.pdb:1.0624150000	1mty_B.pdb:2.7832670000):0.2132200000	2inp_C.pdb:0.6370320000):0.8119850000	(1mty_D.pdb:1.6439900000	3dhg_A.pdb:1.5893490000):0.4447110000):0.5323690000):0.8919250000):0.5304750000	1za0_A.pdb:1.5384730000):0.0007352540	((2uw1_A.pdb:0.0000020000	1afr_A.pdb:0.1950670000):0.0052285000	2uw1_B.pdb:0.0000030000):1.3934400000):0.7151260000):0.4365090000	(((1lb3_A.pdb:0.1142320000	2za7_A.pdb:0.1374950000):0.3490970000	(1bg7_A.pdb:0.6961990000	1r03_A.pdb:0.2178130000):0.0584599000):0.2934080000	((1z6o_A.pdb:1.2483660000	1z6o_M.pdb:0.9622420000):0.3585960000	((((1eum_A.pdb:0.5752150000	1krq_A.pdb:0.3493200000):0.1299580000	3e6s_A.pdb:1.0426440000):0.5502160000	2jd7_A.pdb:0.1722590000):0.1890050000	1vlg_A.pdb:0.2877580000):0.6112740000):0.1329540000):0.5124600000):0.9920610000):0.8120480000	2vzb_A.pdb:0.6692100000):0.5428220000):0.8203220000):0.1282200000):0.0417227000	(1n1q_A.pdb:0.2593350000	2chp_A.pdb:0.5575470000):0.0447532000);
(1ji5_A.pdb:0.2655020000	((1jig_A.pdb:0.1292480000	((1qgh_A.pdb:0.3816860000	(2ux1_A.pdb:0.3732360000	(((1dps_A.pdb:0.0030140000	1jts_A.pdb:0.0628440000):0.2938180000	1o9r_A.pdb:0.5781020000):0.2172950000	1uvh_A.pdb:0.9240960000):0.7329040000):0.3105640000):0.3182630000	((1ji4_A.pdb:0.6897510000	2fjc_A.pdb:0.7434870000):0.1468770000	((1tjo_A.pdb:0.0000020000	1tk6_A.pdb:0.0000010000):1.0256000000	(((2fzf_A.pdb:3.2082290000	(((1bcf_A.pdb:0.0000020000	3e1q_A.pdb:0.0138760000):0.1047180000	2fkz_A.pdb:0.1993190000):0.1421770000	1jgc_A.pdb:0.5059920000):0.2131590000):0.3887650000	1nfv_A.pdb:0.6467800000):0.5692440000	(2vzb_A.pdb:0.7745630000	((((1lko_A.pdb:0.7472060000	1yuz_A.pdb:1.0069710000):1.2411200000	3qhb_A.pdb:0.7861170000):1.0703400000	(((((1otk_A.pdb:3.7682990000	2inp_C.pdb:0.0000020000):0.5731800000	(2inc_B.pdb:1.3391150000	1mty_B.pdb:2.3907480000):0.1804290000):1.1572300000	(1mty_D.pdb:1.4658970000	3dhg_A.pdb:1.9243510000):0.8317570000):0.7495990000	(((2uw1_A.pdb:0.0000020000	1afr_A.pdb:0.1381590000):0.0084403400	2uw1_B.pdb:0.0021770000):1.1076000000	1za0_A.pdb:1.6345330000):0.6320800000):0.1461810000	((((1oqu_A.pdb:0.0926150000	(1r2f_A.pdb:0.2308220000	1uzr_A.pdb:0.0730490000):0.1543480000):0.6873400000	(1jk0_A.pdb:0.2100340000	(2uw2_A.pdb:0.0600760000	1w68_A.pdb:0.0000020000):0.1264660000):1.3256100000):0.2172810000	1mxr_A.pdb:1.2679680000):0.6468510000	3ee4_A.pdb:1.0218560000):0.8398600000):1.0069400000):0.0000020115	((((1lb3_A.pdb:0.0522200000	2za7_A.pdb:0.2000060000):0.4152330000	1bg7_A.pdb:0.5334110000):0.1998140000	1r03_A.pdb:0.1533790000):0.5293220000	((1z6o_A.pdb:1.7273780000	1z6o_M.pdb:0.4755550000):0.2342630000	((((1eum_A.pdb:0.5962430000	1krq_A.pdb:0.3402860000):0.4388300000	3e6s_A.pdb:0.9264800000):0.1523460000	2jd7_A.pdb:0.2515040000):0.4256220000	1vlg_A.pdb:0.1654300000):0.6172720000):0.1768510000):1.1641300000):0.3900440000):0.3557570000):0.5528330000):0.5335350000):0.0743730000):0.2635400000):0.1740110000	1n1q_A.pdb:0.2478880000):0.0342975000	2chp_A.pdb:0.5006260000);
(1ji5_A.pdb:0.3658830000	(1jig_A.pdb:0.2133400000	((((1qgh_A.pdb:0.4712190000	2ux1_A.pdb:0.5481540000):0.1380420000	(((1dps_A.pdb:0.0000020000	1jts_A.pdb:0.0244590000):0.2012200000	1o9r_A.pdb:0.4075060000):0.4050040000	1uvh_A.pdb:0.8253690000):0.6064350000):0.2162180000	(1ji4_A.pdb:0.9095740000	2fjc_A.pdb:0.8963540000):0.1430010000):0.1666150000	((1tjo_A.pdb:0.0000020000	1tk6_A.pdb:0.0000010000):0.9276480000	(((2fzf_A.pdb:2.4564360000	((((1bcf_A.pdb:0.0000020000	3e1q_A.pdb:0.0131470000):0.1999920000	2fkz_A.pdb:0.2871440000):0.1209970000	1jgc_A.pdb:0.4976510000):0.3823520000	((((1lko_A.pdb:0.6600940000	1yuz_A.pdb:1.0635620000):1.4985500000	3qhb_A.pdb:0.3448750000):1.1098900000	(((((1otk_A.pdb:4.8862220000	2inp_C.pdb:0.0000020000):0.7852580000	(2inc_B.pdb:1.4434650000	1mty_B.pdb:2.9901710000):0.2180940000):0.8276070000	(1mty_D.pdb:1.7323010000	3dhg_A.pdb:1.7076580000):0.7213530000):0.9580960000	(((((1oqu_A.pdb:0.1767160000	1uzr_A.pdb:0.0875010000):0.0995544000	1r2f_A.pdb:0.1250670000):1.0073200000	((1jk0_A.pdb:0.2722530000	1w68_A.pdb:0.0000020000):0.1327940000	2uw2_A.pdb:0.0097790000):1.3153100000):0.2458060000	1mxr_A.pdb:1.1587430000):0.5704900000	3ee4_A.pdb:1.7120410000):0.4455450000):0.0721964000	(((2uw1_A.pdb:0.0000020000	1afr_A.pdb:0.1732220000):0.0000023585	2uw1_B.pdb:0.0159180000):1.6543500000	1za0_A.pdb:1.0333620000):1.0466400000):1.0088300000):0.2287870000	(((1lb3_A.pdb:0.1076200000	2za7_A.pdb:0.1797830000):0.4448090000	(1bg7_A.pdb:0.4636220000	1r03_A.pdb:0.1706180000):0.0582788000):0.2592720000	((1z6o_A.pdb:1.4519460000	1z6o_M.pdb:0.8337290000):0.1191630000	((((1eum_A.pdb:0.6786570000	1krq_A.pdb:0.2149100000):0.3589760000	3e6s_A.pdb:1.0441370000):0.4229290000	2jd7_A.pdb:0.1932140000):0.2845220000	1vlg_A.pdb:0.1727330000):0.6358870000):0.1143620000):0.5733110000):0.8785160000):0.3700870000):0.0487650000	1nfv_A.pdb:1.1947490000):0.3632640000	2vzb_A.pdb:0.9345840000):0.5625570000):0.6540620000):0.0505619000):0.0667964000	(1n1q_A.pdb:0.3399270000	2chp_A.pdb:0.4636120000):0.0956477000);
(1ji5_A.pdb:0.3524180000	(1jig_A.pdb:0.1332810000	((1qgh_A.pdb:0.3726780000	2ux1_A.pdb:0.5400570000):0.1626850000	((1ji4_A.pdb:0.6680620000	2fjc_A.pdb:0.7769540000):0.3593050000	((((1dps_A.pdb:0.0064290000	1jts_A.pdb:0.0000030000):0.4614120000	1o9r_A.pdb:0.4442930000):0.3601150000	1uvh_A.pdb:0.7204690000):0.2870280000	((1tjo_A.pdb:0.0000010000	1tk6_A.pdb:0.0000010000):0.6674100000	(((((2fzf_A.pdb:1.9900920000	(1lko_A.pdb:0.8324990000	1yuz_A.pdb:0.8595820000):0.2252900000):0.8428400000	3qhb_A.pdb:0.3864800000):1.3784700000	((((((1lb3_A.pdb:0.0535030000	2za7_A.pdb:0.1718450000):0.3043710000	1bg7_A.pdb:0.5960980000):0.0381238000	1r03_A.pdb:0.2717490000):0.1739460000	(1z6o_A.pdb:1.0332570000	1z6o_M.pdb:0.8105130000):0.3726620000):0.3751930000	((((1eum_A.pdb:0.5536910000	1krq_A.pdb:0.3296520000):0.3244620000	3e6s_A.pdb:0.9323980000):0.1444180000	2jd7_A.pdb:0.2595770000):0.1233530000	1vlg_A.pdb:0.2849040000):0.3434220000):0.4335300000	(1otk_A.pdb:2.6347020000	(((((1oqu_A.pdb:0.0427610000	(1r2f_A.pdb:0.2328080000	1uzr_A.pdb:0.1033780000):0.1453940000):0.7276790000	(1mxr_A.pdb:0.9461520000	((1jk0_A.pdb:0.3760680000	1w68_A.pdb:0.0000030000):0.0069482100	2uw2_A.pdb:0.1707380000):1.4202600000):0.2805770000):0.6394030000	3ee4_A.pdb:1.7528840000):0.5795130000	(((2inc_B.pdb:1.1717690000	1mty_B.pdb:2.2783740000):0.4727690000	2inp_C.pdb:0.7000840000):0.7003800000	(1mty_D.pdb:0.7553020000	3dhg_A.pdb:1.9435880000):1.8267700000):0.5668950000):0.4400820000	(((2uw1_A.pdb:0.0000020000	1afr_A.pdb:0.1260590000):0.0049825800	2uw1_B.pdb:0.0054480000):1.8895600000	1za0_A.pdb:0.5731040000):0.6449790000):0.1835720000):1.2905800000):0.1337180000):0.4204510000	((((1bcf_A.pdb:0.0000010000	3e1q_A.pdb:0.0063340000):0.2404260000	2fkz_A.pdb:0.1336840000):0.2890150000	1jgc_A.pdb:0.3357450000):0.4859070000	1nfv_A.pdb:0.7705910000):0.1249270000):0.6860410000	2vzb_A.pdb:1.3331710000):0.4158100000):0.4290620000):0.4183720000):0.1139490000):0.3147850000):0.0657929000	(1n1q_A.pdb:0.3327150000	2chp_A.pdb:0.5422830000):0.0720948000);
(1ji5_A.pdb:0.2489280000	(1jig_A.pdb:0.1740480000	(((1qgh_A.pdb:0.3302250000	2ux1_A.pdb:0.5756270000):0.1686930000	(((1dps_A.pdb:0.0107570000	1jts_A.pdb:0.0087200000):0.3780980000	1o9r_A.pdb:0.3251810000):0.3838130000	1uvh_A.pdb:0.8611350000):0.5126700000):0.2153030000	((1ji4_A.pdb:0.5048720000	2fjc_A.pdb:0.9138010000):0.3465960000	(((1tjo_A.pdb:0.0000020000	1tk6_A.pdb:0.0000010000):0.8814770000	2vzb_A.pdb:1.0470480000):0.0880429000	(((2fzf_A.pdb:2.9983340000	(((1bcf_A.pdb:0.0000020000	3e1q_A.pdb:0.0195620000):0.3030630000	2fkz_A.pdb:0.2330530000):0.2116680000	1jgc_A.pdb:0.5067810000):0.3333250000):0.2685710000	1nfv_A.pdb:0.8436980000):0.1411530000	(((1lko_A.pdb:0.7365780000	1yuz_A.pdb:0.5636070000):1.5596100000	3qhb_A.pdb:0.9091380000):0.7825180000	(((((((1lb3_A.pdb:0.0781180000	2za7_A.pdb:0.2566430000):0.4146200000	1bg7_A.pdb:0.5877920000):0.1457540000	1r03_A.pdb:0.2173270000):0.4532720000	((((1eum_A.pdb:0.6624940000	1krq_A.pdb:0.3964000000):0.2426500000	3e6s_A.pdb:1.1076800000):0.3695800000	2jd7_A.pdb:0.2947710000):0.1298340000	1vlg_A.pdb:0.3379220000):0.7118120000):0.1334210000	1z6o_A.pdb:1.4140340000):0.1539010000	1z6o_M.pdb:0.5414550000):0.7002570000	((((1otk_A.pdb:3.7942040000	(1mty_D.pdb:1.1089090000	3dhg_A.pdb:0.9349380000):0.9755950000):0.0000025809	(2inc_B.pdb:0.6830500000	(2inp_C.pdb:0.6186460000	1mty_B.pdb:2.8163260000):0.3269910000):0.8982120000):0.6444920000	(((((1oqu_A.pdb:0.2669930000	1uzr_A.pdb:0.1143310000):0.1158060000	1r2f_A.pdb:0.1360600000):0.7348050000	1mxr_A.pdb:1.1542490000):0.4778910000	((1jk0_A.pdb:0.3098090000	1w68_A.pdb:0.0000020000):0.1517420000	2uw2_A.pdb:0.0068120000):1.3173000000):0.6427130000	3ee4_A.pdb:1.6939240000):0.0000023430):0.3740520000	(((2uw1_A.pdb:0.0000020000	1afr_A.pdb:0.1519730000):0.0023907100	2uw1_B.pdb:0.0022620000):2.0491300000	1za0_A.pdb:0.8062510000):0.6111330000):1.1165500000):0.0778297000):0.3049050000):1.0228700000):0.7008770000):0.2457660000):0.0736411000):0.1052730000	(1n1q_A.pdb:0.3683680000	2chp_A.pdb:0.4790590000):0.1343390000);
(1ji5_A.pdb:0.2549860000	((1jig_A.pdb:0.1711450000	(((1qgh_A.pdb:0.4061000000	2ux1_A.pdb:0.7837330000):0.1053540000	(((1dps_A.pdb:0.0206560000	1jts_A.pdb:0.0000020000):0.3207240000	1o9r_A.pdb:0.3591550000):0.3168580000	1uvh_A.pdb:0.6141650000):0.6961620000):0.2864790000	((1ji4_A.pdb:0.6114010000	2fjc_A.pdb:0.7798310000):0.1669880000	((1tjo_A.pdb:0.0000020000	1tk6_A.pdb:0.0000010000):0.8835370000	((((2fzf_A.pdb:2.9013340000	(((1bcf_A.pdb:0.0000020000	3e1q_A.pdb:0.0000030000):0.3059030000	2fkz_A.pdb:0.1925470000):0.2698280000	1jgc_A.pdb:0.5398410000):0.1927850000):0.4276110000	1nfv_A.pdb:0.8571430000):0.6343660000	((((1lko_A.pdb:0.6326860000	1yuz_A.pdb:1.0096220000):1.1914500000	((((((1otk_A.pdb:4.4908170000	2inp_C.pdb:0.7608240000):0.1307020000	1mty_B.pdb:2.7807420000):0.3448580000	2inc_B.pdb:0.7577480000):0.7258640000	(1mty_D.pdb:1.6451710000	3dhg_A.pdb:1.3608400000):0.6821310000):0.6883950000	(((1oqu_A.pdb:0.0920950000	(1r2f_A.pdb:0.3167690000	1uzr_A.pdb:0.1120300000):0.1781590000):0.8673580000	(1mxr_A.pdb:1.1667270000	((1jk0_A.pdb:0.3336850000	1w68_A.pdb:0.0055130000):0.0973600000	2uw2_A.pdb:0.0000020000):1.3040700000):0.1826180000):0.9562090000	3ee4_A.pdb:1.4433380000):0.8431060000):0.1179580000	(((2uw1_A.pdb:0.0000020000	1afr_A.pdb:0.2028020000):0.0014053600	2uw1_B.pdb:0.0186330000):1.3349900000	1za0_A.pdb:1.3307410000):0.6107460000):1.1311400000):0.2906380000	3qhb_A.pdb:0.8225990000):0.4979340000	((((1lb3_A.pdb:0.0355410000	2za7_A.pdb:0.1567440000):0.2675010000	1bg7_A.pdb:0.6296350000):0.1453260000	1r03_A.pdb:0.2356300000):0.2806390000	((1z6o_A.pdb:1.2314910000	1z6o_M.pdb:0.5528470000):0.2957380000	((((1eum_A.pdb:0.6231950000	1krq_A.pdb:0.4196510000):0.5233150000	3e6s_A.pdb:0.9329270000):0.3609220000	2jd7_A.pdb:0.2481730000):0.0826093000	1vlg_A.pdb:0.2830810000):1.0487000000):0.1249970000):0.7307140000):0.7377590000):0.1911360000	2vzb_A.pdb:1.0611460000):0.2361050000):0.5711700000):0.3371360000):0.2056780000):0.0904308000	1n1q_A.pdb:0.2699490000):0.1525730000	2chp_A.pdb:0.4375150000);
(1ji5_A.pdb:0.4175340000	(1jig_A.pdb:0.1668680000	(((1qgh_A.pdb:0.3804860000	2ux1_A.pdb:0.5400050000):0.1817530000	(((1dps_A.pdb:0.0031590000	1jts_A.pdb:0.0095530000):0.3410960000	1o9r_A.pdb:0.3713660000):0.4635820000	1uvh_A.pdb:0.6239880000):0.5085430000):0.2244470000	((1ji4_A.pdb:0.5337890000	2fjc_A.pdb:0.8384720000):0.3230750000	((1tjo_A.pdb:0.0000020000	1tk6_A.pdb:0.0000010000):0.7845790000	(((2fzf_A.pdb:3.6292960000	(((1bcf_A.pdb:0.0000020000	3e1q_A.pdb:0.0064850000):0.2195390000	2fkz_A.pdb:0.1972060000):0.4023980000	1jgc_A.pdb:0.3883770000):0.0336207000):0.6909990000	(1nfv_A.pdb:0.8025530000	((((1lko_A.pdb:1.2658230000	1yuz_A.pdb:0.7949810000):0.9428140000	3qhb_A.pdb:0.8127660000):0.8414400000	(((1otk_A.pdb:2.9377440000	(((2inc_B.pdb:0.6868230000	1mty_B.pdb:3.3301030000):0.1507690000	2inp_C.pdb:0.9132070000):0.3863520000	(1mty_D.pdb:1.9048180000	3dhg_A.pdb:0.3829530000):1.5562800000):0.2764530000):0.6259540000	((((1oqu_A.pdb:0.1087380000	(1r2f_A.pdb:0.2236720000	1uzr_A.pdb:0.0776850000):0.0948802000):0.8288010000	1mxr_A.pdb:0.9206950000):0.3915630000	((1jk0_A.pdb:0.3212050000	1w68_A.pdb:0.0151040000):0.0789871000	2uw2_A.pdb:0.0151950000):1.1422100000):1.3758700000	3ee4_A.pdb:1.6370160000):0.3105960000):0.4198570000	(((2uw1_A.pdb:0.0000020000	1afr_A.pdb:0.1556090000):0.0050593700	2uw1_B.pdb:0.0001820000):1.0541200000	1za0_A.pdb:0.9685190000):0.6668880000):0.8913860000):0.0832290000	(((((1lb3_A.pdb:0.0887490000	2za7_A.pdb:0.1705170000):0.3222930000	1bg7_A.pdb:0.6434120000):0.0686218000	1r03_A.pdb:0.2082740000):0.4592570000	(1z6o_A.pdb:1.2804980000	1z6o_M.pdb:0.5912080000):0.2946500000):0.4867660000	((((1eum_A.pdb:0.5316790000	1krq_A.pdb:0.4030880000):0.2200790000	3e6s_A.pdb:1.1731730000):0.3050330000	2jd7_A.pdb:0.3045440000):0.2742940000	1vlg_A.pdb:0.0684520000):0.2830650000):0.4925050000):0.5898660000):0.0334141000):0.6926170000	2vzb_A.pdb:0.9868380000):0.4966740000):0.3191790000):0.2269350000):0.1976900000):0.0337688000	(1n1q_A.pdb:0.2915030000	2chp_A.pdb:0.4382950000):0.0616497000);
(1ji5_A.pdb:0.2717880000	1jig_A.pdb:0.1997190000	((1n1q_A.pdb:0.2693910000	2chp_A.pdb:0.5089010000):0.1250800000	(((1qgh_A.pdb:0.3380600000	2ux1_A.pdb:0.3402700000):0.1120030000	(((1dps_A.pdb:0.0063090000	1jts_A.pdb:0.0205540000):0.2699920000	1o9r_A.pdb:0.4904480000):0.3275590000	1uvh_A.pdb:0.6220370000):0.4797510000):0.1842790000	((1ji4_A.pdb:0.7350600000	2fjc_A.pdb:0.9473310000):0.1124980000	((1tjo_A.pdb:0.0000010000	1tk6_A.pdb:0.0000010000):0.9014000000	((2fzf_A.pdb:3.4371980000	2vzb_A.pdb:0.1781770000):0.9235300000	(((((1bcf_A.pdb:0.0000010000	3e1q_A.pdb:0.0067680000):0.3241430000	2fkz_A.pdb:0.1004410000):0.3882920000	1jgc_A.pdb:0.2944840000):0.7812700000	1nfv_A.pdb:0.8078470000):0.2969300000	(((((((1lko_A.pdb:0.8708590000	1yuz_A.pdb:0.8430630000):0.9556080000	3qhb_A.pdb:1.3627860000):1.3815500000	(((((((1otk_A.pdb:3.9902830000	2inp_C.pdb:0.5937690000):0.0710191000	1mty_B.pdb:3.2021860000):0.2716490000	2inc_B.pdb:0.8373210000):0.7070100000	(1mty_D.pdb:2.3686850000	3dhg_A.pdb:0.5250720000):1.2900600000):0.6834270000	((((1oqu_A.pdb:0.0076070000	(1r2f_A.pdb:0.2336330000	1uzr_A.pdb:0.0815370000):0.2246870000):0.6602420000	((1jk0_A.pdb:0.3370220000	1w68_A.pdb:0.0000020000):0.0788606000	2uw2_A.pdb:0.0502940000):1.4142700000):0.3932260000	1mxr_A.pdb:0.6751060000):1.0642800000	3ee4_A.pdb:1.1828960000):0.4930010000):0.0000021377	1za0_A.pdb:1.9994720000):0.2577540000	((2uw1_A.pdb:0.0000020000	2uw1_B.pdb:0.0201440000):0.0903681000	1afr_A.pdb:0.0932900000):1.3976400000):0.6892590000):0.5515340000	1vlg_A.pdb:0.3177940000):0.0000020142	2jd7_A.pdb:0.3816650000):0.2123680000	((1eum_A.pdb:0.6147020000	1krq_A.pdb:0.4114260000):0.3052520000	3e6s_A.pdb:1.1007170000):0.1546660000):0.2185000000	((((1lb3_A.pdb:0.0452610000	2za7_A.pdb:0.2669630000):0.3940540000	1r03_A.pdb:0.2380530000):0.0998159000	1bg7_A.pdb:0.5353050000):0.2735400000	(1z6o_A.pdb:0.9620000000	1z6o_M.pdb:0.7167340000):0.3203710000):0.2473590000):0.8062830000):0.3303640000):0.5100720000):0.4689140000):0.2179330000):0.2541130000):0.0408994000);
(1ji5_A.pdb:0.3139560000	(1jig_A.pdb:0.2308240000	(((1qgh_A.pdb:0.3608600000	2ux1_A.pdb:0.7077570000):0.3520530000	(1ji4_A.pdb:0.8019750000	2fjc_A.pdb:0.6977990000):0.2646240000):0.0749728000	((((1dps_A.pdb:0.0155740000	1jts_A.pdb:0.0106540000):0.2484480000	1o9r_A.pdb:0.4158220000):0.4208650000	1uvh_A.pdb:0.5340780000):0.4675110000	((1tjo_A.pdb:0.0000010000	1tk6_A.pdb:0.0000010000):0.6714720000	((((2fzf_A.pdb:3.7260940000	(((1bcf_A.pdb:0.0000010000	3e1q_A.pdb:0.0065470000):0.2185710000	2fkz_A.pdb:0.1605580000):0.1417560000	1jgc_A.pdb:0.4389430000):0.3528410000):0.1671320000	1nfv_A.pdb:0.8497970000):0.5232730000	((((1lko_A.pdb:1.0838330000	1yuz_A.pdb:0.4649920000):0.8607900000	3qhb_A.pdb:0.6629290000):1.4899800000	((((((1otk_A.pdb:3.8596860000	2inp_C.pdb:0.2268790000):0.0610489000	1mty_B.pdb:3.3733360000):0.5142400000	2inc_B.pdb:1.1522550000):1.2770000000	(1mty_D.pdb:1.0534380000	3dhg_A.pdb:1.4377820000):0.5381380000):0.8146730000	(((2uw1_A.pdb:0.0000020000	1afr_A.pdb:0.1637560000):0.0018825800	2uw1_B.pdb:0.0038560000):1.1980300000	1za0_A.pdb:1.3018310000):0.0905870000):0.1232870000	((((1oqu_A.pdb:0.0868990000	(1r2f_A.pdb:0.2883230000	1uzr_A.pdb:0.0492780000):0.1834530000):0.8382180000	((1jk0_A.pdb:0.3108830000	1w68_A.pdb:0.0020080000):0.0792012000	2uw2_A.pdb:0.0531750000):1.7860000000):0.3901840000	1mxr_A.pdb:0.8375990000):0.7295680000	3ee4_A.pdb:1.4096590000):0.6554750000):1.1874300000):0.4816060000	((((((((1lb3_A.pdb:0.0372090000	2za7_A.pdb:0.1577150000):0.3573190000	1bg7_A.pdb:0.7075590000):0.0860146000	1r03_A.pdb:0.1998330000):0.2759130000	(1z6o_A.pdb:0.8670940000	1z6o_M.pdb:0.8213110000):0.3617490000):0.3376990000	3e6s_A.pdb:0.8692780000):0.1839230000	(1eum_A.pdb:0.4937950000	1krq_A.pdb:0.2838040000):0.4731010000):0.1457140000	2jd7_A.pdb:0.3370010000):0.1466590000	1vlg_A.pdb:0.1537110000):0.8244020000):0.4120180000):0.2995040000	2vzb_A.pdb:1.0565370000):0.4459170000):0.4908920000):0.4538230000):0.0965541000):0.0657577000	(1n1q_A.pdb:0.2661220000	2chp_A.pdb:0.7603500000):0.0730513000);
(1ji5_A.pdb:0.3621310000	(1jig_A.pdb:0.1120140000	(((1qgh_A.pdb:0.5355440000	2ux1_A.pdb:0.3000270000):0.2034140000	(((1dps_A.pdb:0.0097130000	1jts_A.pdb:0.0116920000):0.2118950000	1uvh_A.pdb:1.0427830000):0.2029540000	1o9r_A.pdb:0.2786630000):0.7466090000):0.2340940000	((1ji4_A.pdb:0.6758470000	((1tjo_A.pdb:0.0000010000	1tk6_A.pdb:0.0000010000):0.8874160000	((((2fzf_A.pdb:3.5422650000	(((1lko_A.pdb:0.7137960000	1yuz_A.pdb:1.2180160000):0.8597780000	3qhb_A.pdb:0.4922100000):0.5344190000	(((((((1otk_A.pdb:4.3218770000	1mty_B.pdb:2.3354170000):0.5101800000	2inp_C.pdb:0.4529390000):0.1759360000	2inc_B.pdb:1.1693260000):0.7561960000	3dhg_A.pdb:1.5187570000):0.1503440000	1mty_D.pdb:2.3037030000):0.8367800000	((((1oqu_A.pdb:0.1000700000	(1r2f_A.pdb:0.2790560000	1uzr_A.pdb:0.0902430000):0.0978009000):0.8616860000	3ee4_A.pdb:1.9125020000):0.2234420000	1mxr_A.pdb:1.3228410000):0.7970470000	((1jk0_A.pdb:0.4366340000	1w68_A.pdb:0.0000020000):0.1384740000	2uw2_A.pdb:0.0000020000):1.0958100000):1.0140900000):0.6481570000	(((2uw1_A.pdb:0.0000020000	1afr_A.pdb:0.2027530000):0.0048637500	2uw1_B.pdb:0.0121030000):0.9878930000	1za0_A.pdb:1.7288320000):0.0153297000):0.9464010000):0.1393650000):0.5427480000	((((((1lb3_A.pdb:0.1949680000	2za7_A.pdb:0.1992860000):0.2524990000	1bg7_A.pdb:0.7489050000):0.1874830000	1r03_A.pdb:0.1850500000):0.5029760000	1z6o_A.pdb:1.2757800000):0.1859630000	1z6o_M.pdb:0.7304470000):0.1823660000	((((1eum_A.pdb:0.4563640000	1krq_A.pdb:0.3606990000):0.2793500000	3e6s_A.pdb:1.0706620000):0.3528680000	2jd7_A.pdb:0.2711960000):0.3370020000	1vlg_A.pdb:0.1932610000):0.7182290000):0.7350930000):0.4394310000	((((1bcf_A.pdb:0.0000010000	3e1q_A.pdb:0.0201670000):0.2111550000	2fkz_A.pdb:0.1892640000):0.3397340000	1jgc_A.pdb:0.4694680000):0.4424000000	1nfv_A.pdb:1.0073560000):0.3799470000):0.0492510000	2vzb_A.pdb:1.3725580000):0.1463330000):0.6405480000):0.0000025452	2fjc_A.pdb:0.5399680000):0.1739280000):0.2811640000):0.1419560000	(1n1q_A.pdb:0.2769560000	2chp_A.pdb:0.5849390000):0.0546118000);
(1ji5_A.pdb:0.2299020000	((1jig_A.pdb:0.1955130000	(((1qgh_A.pdb:0.4777200000	2ux1_A.pdb:0.8266440000):0.1157580000	(((1dps_A.pdb:0.0000020000	1jts_A.pdb:0.0271600000):0.2115340000	1o9r_A.pdb:0.3934320000):0.3812050000	1uvh_A.pdb:0.5140430000):0.5350850000):0.3358620000	((1ji4_A.pdb:0.7034620000	2fjc_A.pdb:0.7905010000):0.0560686000	((1tjo_A.pdb:0.0000010000	1tk6_A.pdb:0.0000010000):0.8823140000	((2fzf_A.pdb:3.3949720000	2vzb_A.pdb:0.8740220000):0.3883180000	(((((1bcf_A.pdb:0.0000010000	3e1q_A.pdb:0.0131480000):0.2600820000	2fkz_A.pdb:0.2971150000):0.1835270000	1jgc_A.pdb:0.5599780000):0.5673220000	((((1lko_A.pdb:0.6606950000	1yuz_A.pdb:0.5975380000):1.3308100000	3qhb_A.pdb:0.5162650000):1.1673100000	((((((1otk_A.pdb:2.9271740000	1mty_B.pdb:2.1014660000):0.1281320000	2inc_B.pdb:1.1636050000):0.3052780000	2inp_C.pdb:0.7099410000):0.3843740000	(1mty_D.pdb:1.4876590000	3dhg_A.pdb:1.3561150000):1.1805600000):1.2133800000	(((1oqu_A.pdb:0.0057040000	(1r2f_A.pdb:0.2585160000	1uzr_A.pdb:0.1305660000):0.2083190000):0.5936250000	(1mxr_A.pdb:1.3880160000	((1jk0_A.pdb:0.3659820000	1w68_A.pdb:0.0000020000):0.0570323000	2uw2_A.pdb:0.0372980000):1.5008500000):0.6207380000):0.7260460000	3ee4_A.pdb:1.6224920000):0.4130290000):0.5535770000	(((2uw1_A.pdb:0.0000020000	1afr_A.pdb:0.2142380000):0.0004514260	2uw1_B.pdb:0.0097710000):1.8415000000	1za0_A.pdb:1.4036350000):0.7685430000):0.2969930000):0.4904290000	((((1lb3_A.pdb:0.0803400000	2za7_A.pdb:0.0910160000):0.3600040000	1bg7_A.pdb:0.4671630000):0.1466310000	1r03_A.pdb:0.1090830000):0.3361040000	((1z6o_A.pdb:1.5583250000	1z6o_M.pdb:0.5707980000):0.1817540000	((((1eum_A.pdb:0.7488500000	1krq_A.pdb:0.2497570000):0.4919100000	3e6s_A.pdb:0.9340850000):0.3438360000	2jd7_A.pdb:0.2264690000):0.2140230000	1vlg_A.pdb:0.1477000000):0.8185500000):0.1563250000):0.3721100000):0.4776590000):0.1247700000	1nfv_A.pdb:1.1108590000):0.6606200000):0.3005040000):0.7474600000):0.2779450000):0.2204150000):0.0850968000	1n1q_A.pdb:0.5160790000):0.0934343000	2chp_A.pdb:0.5425370000);
(1ji5_A.pdb:0.2133210000	((1jig_A.pdb:0.1992400000	(((1qgh_A.pdb:0.2399990000	2ux1_A.pdb:0.8568270000):0.5076910000	(((1dps_A.pdb:0.0000020000	1jts_A.pdb:0.0134230000):0.3791070000	1o9r_A.pdb:0.2741050000):0.1250260000	1uvh_A.pdb:1.1666700000):1.1396600000):0.1321630000	((1ji4_A.pdb:0.5939370000	2fjc_A.pdb:1.0007860000):0.2041720000	((1tjo_A.pdb:0.0000010000	1tk6_A.pdb:0.0000010000):0.8403860000	((((2fzf_A.pdb:3.6185550000	(((1bcf_A.pdb:0.0000010000	3e1q_A.pdb:0.0145020000):0.2425210000	2fkz_A.pdb:0.2257010000):0.1308150000	1jgc_A.pdb:0.5563410000):0.6168020000):0.3721110000	1nfv_A.pdb:0.6771860000):0.4343570000	((((1lko_A.pdb:0.9165950000	1yuz_A.pdb:0.6552460000):1.5821700000	3qhb_A.pdb:0.3432530000):1.5254800000	((((((1otk_A.pdb:2.9561210000	1mty_B.pdb:2.3221310000):0.5389480000	2inp_C.pdb:0.5976970000):0.9842980000	2inc_B.pdb:0.7273490000):0.6379550000	(1mty_D.pdb:1.0944320000	3dhg_A.pdb:1.6053780000):1.0890300000):0.9049460000	(((2uw1_A.pdb:0.0000020000	2uw1_B.pdb:0.0151160000):0.0763777000	1afr_A.pdb:0.1623720000):1.3360300000	1za0_A.pdb:1.6964250000):0.3067870000):0.2717910000	((((1oqu_A.pdb:0.2161570000	1uzr_A.pdb:0.0829890000):0.1241530000	1r2f_A.pdb:0.1017850000):0.5731410000	(1mxr_A.pdb:1.5095400000	((1jk0_A.pdb:0.4358130000	1w68_A.pdb:0.0000020000):0.1400330000	2uw2_A.pdb:0.0000030000):1.1373500000):0.4421350000):0.5118780000	3ee4_A.pdb:1.2933190000):0.4780040000):0.9991040000):0.0000022461	(((((1lb3_A.pdb:0.0653560000	2za7_A.pdb:0.1354950000):0.3171980000	1bg7_A.pdb:0.5114150000):0.2415570000	1r03_A.pdb:0.1112880000):0.5114380000	(1z6o_A.pdb:1.2845560000	1z6o_M.pdb:0.6257400000):0.2646150000):0.3621530000	((((1eum_A.pdb:0.7141940000	1krq_A.pdb:0.1646320000):0.4488720000	3e6s_A.pdb:0.8591990000):0.2596020000	2jd7_A.pdb:0.2251270000):0.1863510000	1vlg_A.pdb:0.3054420000):0.2971780000):0.7990720000):0.6208270000):0.6911670000	2vzb_A.pdb:1.0545990000):0.2906360000):0.8384190000):0.2799030000):0.0404775000):0.2040170000	1n1q_A.pdb:0.4243490000):0.1371440000	2chp_A.pdb:0.6837440000);
(1ji5_A.pdb:0.2293790000	((1jig_A.pdb:0.1756250000	(((1qgh_A.pdb:0.4383590000	2ux1_A.pdb:0.6545510000):0.1765400000	(((1dps_A.pdb:0.0000020000	1jts_A.pdb:0.0000020000):0.4303040000	1o9r_A.pdb:0.3057630000):0.4841390000	1uvh_A.pdb:0.9193180000):0.4101140000):0.3701010000	((1ji4_A.pdb:0.8901230000	2fjc_A.pdb:0.7726180000):0.0638659000	((1tjo_A.pdb:0.0000020000	1tk6_A.pdb:0.0000010000):1.1912600000	((((2fzf_A.pdb:2.5698190000	1nfv_A.pdb:0.9703180000):0.0336951000	(((1bcf_A.pdb:0.0000020000	3e1q_A.pdb:0.0071970000):0.3398430000	2fkz_A.pdb:0.1411390000):0.3553160000	1jgc_A.pdb:0.5526630000):0.5470460000):0.0793300000	((((1lko_A.pdb:0.6342860000	1yuz_A.pdb:1.0625440000):0.6459890000	3qhb_A.pdb:0.6796290000):0.7196910000	(((((1otk_A.pdb:3.0961990000	1mty_B.pdb:2.6489430000):0.3696190000	2inp_C.pdb:0.2648590000):0.4282010000	(2inc_B.pdb:0.6415270000	(1mty_D.pdb:1.7050250000	3dhg_A.pdb:1.0173740000):0.9578610000):0.5486720000):1.6042200000	(((2uw1_A.pdb:0.0000020000	1afr_A.pdb:0.2073240000):0.0012516100	2uw1_B.pdb:0.0033640000):1.1215300000	1za0_A.pdb:1.1642440000):0.2227050000):0.0626814000	((((1oqu_A.pdb:0.0979090000	(1r2f_A.pdb:0.2577460000	1uzr_A.pdb:0.0868550000):0.1415570000):0.7590690000	((1jk0_A.pdb:0.3236490000	1w68_A.pdb:0.0000020000):0.1240490000	2uw2_A.pdb:0.0755300000):1.5633800000):0.4149910000	1mxr_A.pdb:1.1677600000):1.0933500000	3ee4_A.pdb:0.8842810000):0.6896120000):0.7749600000):0.4312730000	(((((1lb3_A.pdb:0.0823920000	2za7_A.pdb:0.2134390000):0.4295300000	(1bg7_A.pdb:0.6704420000	1r03_A.pdb:0.2884580000):0.0206754000):0.2540360000	1z6o_A.pdb:1.1139730000):0.1547680000	((((1eum_A.pdb:0.4256920000	1krq_A.pdb:0.2948690000):0.3882360000	3e6s_A.pdb:0.7692030000):0.3815330000	2jd7_A.pdb:0.1334960000):0.2419240000	1vlg_A.pdb:0.2222510000):0.6125370000):0.3180550000	1z6o_M.pdb:0.5302110000):0.7738460000):0.3376250000):0.4718060000	2vzb_A.pdb:0.9948180000):0.4495320000):0.5194110000):0.0676182000):0.1329660000):0.1297280000	1n1q_A.pdb:0.3394330000):0.0650030000	2chp_A.pdb:0.6435810000);
(1ji5_A.pdb:0.2973310000	(1jig_A.pdb:0.2276630000	(1n1q_A.pdb:0.1846830000	(((1qgh_A.pdb:0.4195130000	2ux1_A.pdb:0.6376150000):0.1866340000	(1ji4_A.pdb:0.8183940000	2fjc_A.pdb:0.7511660000):0.3347120000):0.1901680000	((((1dps_A.pdb:0.0018180000	1jts_A.pdb:0.0114940000):0.4665150000	1o9r_A.pdb:0.4348670000):0.4722690000	1uvh_A.pdb:0.8223920000):0.2364300000	((1tjo_A.pdb:0.0000010000	1tk6_A.pdb:0.0000010000):0.7524530000	((2fzf_A.pdb:2.5927420000	2vzb_A.pdb:0.3339090000):0.5327300000	((((((1bcf_A.pdb:0.0000010000	3e1q_A.pdb:0.0000030000):0.3724070000	2fkz_A.pdb:0.1295240000):0.3468760000	1jgc_A.pdb:0.3833880000):0.3387930000	1nfv_A.pdb:0.8653200000):0.1764690000	((((1lb3_A.pdb:0.0571290000	2za7_A.pdb:0.2279270000):0.4690720000	(1bg7_A.pdb:0.6309230000	1r03_A.pdb:0.1334920000):0.0454351000):0.2967720000	(1z6o_A.pdb:1.3824250000	1z6o_M.pdb:0.7033340000):0.1974070000):0.0882977000	((((1eum_A.pdb:0.5627210000	1krq_A.pdb:0.3741370000):0.3503800000	3e6s_A.pdb:0.8746350000):0.2231230000	2jd7_A.pdb:0.1745210000):0.2031240000	1vlg_A.pdb:0.1894010000):0.4857310000):0.9079810000):0.1741830000	((1lko_A.pdb:0.5529720000	1yuz_A.pdb:0.7501880000):0.2200180000	(3qhb_A.pdb:0.7563040000	((((1otk_A.pdb:3.1563810000	((2inc_B.pdb:1.9166880000	1mty_B.pdb:3.0415430000):1.0350600000	2inp_C.pdb:0.0219600000):0.7950210000):1.1108200000	(((1oqu_A.pdb:0.0551660000	(1r2f_A.pdb:0.3210690000	1uzr_A.pdb:0.0901540000):0.1364890000):0.4889440000	(1mxr_A.pdb:1.1846420000	3ee4_A.pdb:2.0417960000):0.2076790000):0.1755610000	((1jk0_A.pdb:0.3706920000	1w68_A.pdb:0.0000020000):0.1194630000	2uw2_A.pdb:0.0000030000):1.5826700000):0.6248180000):0.5313240000	(1mty_D.pdb:1.3160770000	3dhg_A.pdb:1.1182850000):0.4414540000):0.3472710000	(((2uw1_A.pdb:0.0000020000	2uw1_B.pdb:0.0051410000):0.0397353000	1afr_A.pdb:0.1312760000):0.7339960000	1za0_A.pdb:2.0554910000):0.2558590000):0.8505390000):0.5578280000):1.3550100000):0.4703820000):0.5445020000):0.4524930000):0.5243030000):0.1741320000):0.1421300000):0.1100030000	2chp_A.pdb:0.5202160000);
(1ji5_A.pdb:0.2608630000	(1jig_A.pdb:0.1242810000	(((1qgh_A.pdb:0.5195880000	(2ux1_A.pdb:0.3137190000	(((1dps_A.pdb:0.0000020000	1jts_A.pdb:0.0368180000):0.3888240000	1o9r_A.pdb:0.3893260000):0.3536660000	1uvh_A.pdb:1.0438420000):0.4082410000):0.1668840000):0.2017720000	(1ji4_A.pdb:0.7904770000	2fjc_A.pdb:0.6584380000):0.2545200000):0.1262220000	((1tjo_A.pdb:0.0000020000	1tk6_A.pdb:0.0000010000):0.8753650000	(((2fzf_A.pdb:3.2912180000	(((1bcf_A.pdb:0.0000020000	3e1q_A.pdb:0.0000030000):0.2575560000	2fkz_A.pdb:0.1607950000):0.3507020000	1jgc_A.pdb:0.4875000000):0.1701610000):0.5054860000	1nfv_A.pdb:1.0581780000):0.3681500000	(2vzb_A.pdb:0.8254570000	((((1lko_A.pdb:0.9020370000	1yuz_A.pdb:0.6806260000):1.5408200000	3qhb_A.pdb:0.6856790000):1.0208700000	((1otk_A.pdb:3.7010670000	(((2inc_B.pdb:1.2389560000	1mty_B.pdb:2.5172000000):0.1812320000	2inp_C.pdb:0.2344420000):1.7847400000	(1mty_D.pdb:1.4815290000	3dhg_A.pdb:0.5190200000):1.2761000000):0.0000024203):0.4084880000	(((1oqu_A.pdb:0.0440230000	(1r2f_A.pdb:0.2672610000	1uzr_A.pdb:0.0827020000):0.1308520000):0.8498880000	(1mxr_A.pdb:0.9611080000	((1jk0_A.pdb:0.3371120000	1w68_A.pdb:0.0210490000):0.1191290000	2uw2_A.pdb:0.0000020000):1.4886500000):0.3773660000):0.8887660000	(3ee4_A.pdb:1.8265300000	(((2uw1_A.pdb:0.0000020000	2uw1_B.pdb:0.0098760000):0.0261195000	1afr_A.pdb:0.1951600000):1.2306900000	1za0_A.pdb:1.9004440000):0.7113720000):0.2497570000):0.3868400000):0.8876950000):0.4527380000	((((1lb3_A.pdb:0.0371860000	2za7_A.pdb:0.2745000000):0.4804180000	1r03_A.pdb:0.2250500000):0.0490066000	1bg7_A.pdb:0.4994770000):0.0745474000	((1z6o_A.pdb:1.2654980000	1z6o_M.pdb:0.6418210000):0.2863430000	(((1eum_A.pdb:0.6847490000	1krq_A.pdb:0.2412310000):0.2169100000	3e6s_A.pdb:0.9367620000):0.2222310000	(2jd7_A.pdb:0.2095450000	1vlg_A.pdb:0.4749050000):0.1695470000):0.7126890000):0.1606590000):0.6556290000):0.8012740000):0.3253660000):0.3039030000):0.7720730000):0.2046070000):0.1031640000	(1n1q_A.pdb:0.2660460000	2chp_A.pdb:0.6033390000):0.1153510000);
(1ji5_A.pdb:0.3404880000	(1jig_A.pdb:0.1519510000	((((1qgh_A.pdb:0.5626980000	2ux1_A.pdb:0.4961080000):0.1611830000	(((1dps_A.pdb:0.0013850000	1jts_A.pdb:0.0109490000):0.4404440000	1o9r_A.pdb:0.1896280000):0.4252810000	1uvh_A.pdb:0.9560990000):0.3998350000):0.1638750000	(1ji4_A.pdb:0.8226120000	2fjc_A.pdb:0.5991760000):0.1836670000):0.1209520000	((1tjo_A.pdb:0.0000010000	1tk6_A.pdb:0.0000010000):0.5583890000	(((((((2fzf_A.pdb:2.7377550000	(((((1otk_A.pdb:3.5149870000	1mty_B.pdb:2.5829620000):0.4195150000	2inp_C.pdb:0.2544130000):0.4671670000	2inc_B.pdb:0.9746230000):1.9147400000	(1mty_D.pdb:1.9271050000	3dhg_A.pdb:1.0895700000):0.6162960000):0.5209820000	((1jk0_A.pdb:0.3131060000	1w68_A.pdb:0.0000020000):0.1002220000	2uw2_A.pdb:0.0000020000):0.9035860000):0.1618380000):0.1452620000	(((1oqu_A.pdb:0.1174900000	(1r2f_A.pdb:0.2622440000	1uzr_A.pdb:0.1046810000):0.1056560000):0.7706300000	3ee4_A.pdb:1.7593160000):0.2832770000	1mxr_A.pdb:0.9335580000):0.5694430000):0.9547970000	(((2uw1_A.pdb:0.0000020000	1afr_A.pdb:0.2213010000):0.0006485220	2uw1_B.pdb:0.0097900000):1.1456400000	1za0_A.pdb:1.3217130000):0.5064240000):0.7282600000	((1lko_A.pdb:0.6953430000	1yuz_A.pdb:1.1464220000):1.3164500000	3qhb_A.pdb:0.4920160000):0.6394530000):0.2378150000	((((1lb3_A.pdb:0.0921780000	2za7_A.pdb:0.1409470000):0.3935550000	(1bg7_A.pdb:0.6340750000	1r03_A.pdb:0.3079800000):0.0590631000):0.1730190000	(1z6o_A.pdb:1.3921780000	1z6o_M.pdb:1.1128710000):0.2681970000):0.1617810000	((((1eum_A.pdb:0.4615840000	1krq_A.pdb:0.3136420000):0.2898850000	3e6s_A.pdb:1.0455580000):0.3960720000	2jd7_A.pdb:0.2194380000):0.1947830000	1vlg_A.pdb:0.3113050000):0.4697180000):0.3646560000):0.5319460000	((((1bcf_A.pdb:0.0000010000	3e1q_A.pdb:0.0066840000):0.3805030000	2fkz_A.pdb:0.0968420000):0.3887720000	1jgc_A.pdb:0.3289230000):0.6513330000	1nfv_A.pdb:0.7971910000):0.1947100000):0.9876590000	2vzb_A.pdb:0.6095380000):0.5206620000):0.7214800000):0.1312220000):0.0789086000	(1n1q_A.pdb:0.2391520000	2chp_A.pdb:0.5164470000):0.0902690000);
(1ji5_A.pdb:0.2382710000	(1jig_A.pdb:0.1487300000	(((1qgh_A.pdb:0.4966420000	2ux1_A.pdb:0.4456260000):0.2515080000	(((1dps_A.pdb:0.0091290000	1jts_A.pdb:0.0089150000):0.3961990000	1o9r_A.pdb:0.2423880000):0.3342120000	1uvh_A.pdb:0.8519170000):0.6012220000):0.2202870000	(1ji4_A.pdb:0.7576970000	(2fjc_A.pdb:0.6817560000	((1tjo_A.pdb:0.0000020000	1tk6_A.pdb:0.0000010000):1.1033900000	(((((2fzf_A.pdb:3.4809320000	(((1bcf_A.pdb:0.0000020000	3e1q_A.pdb:0.0061810000):0.2892940000	2fkz_A.pdb:0.1157120000):0.3256250000	1jgc_A.pdb:0.3209970000):0.3217380000):0.2419720000	1nfv_A.pdb:0.7818450000):0.1585770000	(((((1lb3_A.pdb:0.0516480000	2za7_A.pdb:0.1669370000):0.3868470000	1bg7_A.pdb:0.4954480000):0.0826735000	1r03_A.pdb:0.2021160000):0.4694360000	(1z6o_A.pdb:1.1436200000	1z6o_M.pdb:0.7316480000):0.4320270000):0.3579310000	((((1eum_A.pdb:0.5931350000	1krq_A.pdb:0.3896240000):0.5279740000	3e6s_A.pdb:1.0793650000):0.1885360000	2jd7_A.pdb:0.2390340000):0.1174570000	1vlg_A.pdb:0.3710640000):0.1971110000):0.9544830000):0.1573540000	(((1lko_A.pdb:1.3487580000	1yuz_A.pdb:0.8206520000):1.1523100000	3qhb_A.pdb:0.5700660000):0.8712480000	(((1otk_A.pdb:2.2041110000	(1mty_D.pdb:1.1346520000	3dhg_A.pdb:1.1630370000):1.5172700000):0.0717540000	((2inc_B.pdb:0.9459900000	1mty_B.pdb:2.4029570000):0.3175940000	2inp_C.pdb:0.4911880000):0.9904350000):1.0286900000	((((1oqu_A.pdb:0.1691760000	(1r2f_A.pdb:0.2087600000	1uzr_A.pdb:0.1213160000):0.0316669000):0.6030690000	(1mxr_A.pdb:0.7175670000	((1jk0_A.pdb:0.3517530000	1w68_A.pdb:0.0217070000):0.1021240000	2uw2_A.pdb:0.0095100000):1.3407800000):0.4923190000):0.6271200000	3ee4_A.pdb:1.4356140000):0.5390750000	(((2uw1_A.pdb:0.0000020000	2uw1_B.pdb:0.0212700000):0.0000027552	1za0_A.pdb:2.0917770000):0.2192610000	1afr_A.pdb:0.0000030000):1.8361200000):0.0425269000):0.8720940000):0.4753840000):0.5494290000	2vzb_A.pdb:0.9382470000):0.3679320000):0.3976270000):0.0548562000):0.1785560000):0.3675640000):0.0932407000	(1n1q_A.pdb:0.3047590000	2chp_A.pdb:0.4933700000):0.0711512000);
(1ji5_A.pdb:0.2680890000	(1jig_A.pdb:0.1491870000	(((1qgh_A.pdb:0.1727020000	2ux1_A.pdb:0.7788060000):0.2891560000	(((1dps_A.pdb:0.0099310000	1jts_A.pdb:0.0114000000):0.1981680000	1o9r_A.pdb:0.4795280000):0.3428020000	1uvh_A.pdb:0.6846930000):0.7489840000):0.2942400000	((1ji4_A.pdb:0.9217320000	2fjc_A.pdb:0.6175010000):0.1157840000	((1tjo_A.pdb:0.0000020000	1tk6_A.pdb:0.0000010000):1.0325600000	((((2fzf_A.pdb:3.9111350000	(((1bcf_A.pdb:0.0000020000	3e1q_A.pdb:0.0067690000):0.2356760000	2fkz_A.pdb:0.1670830000):0.2766090000	1jgc_A.pdb:0.5530670000):0.0000024120):0.4607910000	1nfv_A.pdb:0.9095340000):0.1501260000	((((1lko_A.pdb:0.9439080000	1yuz_A.pdb:0.9643780000):0.8940520000	3qhb_A.pdb:0.5453610000):0.7453050000	((((((1otk_A.pdb:3.5231420000	2inp_C.pdb:0.0000020000):0.5291920000	2inc_B.pdb:1.3595900000):0.3938320000	1mty_B.pdb:2.4526210000):0.8492890000	(1mty_D.pdb:1.4550560000	3dhg_A.pdb:1.7727970000):0.8826760000):0.2409280000	((((1oqu_A.pdb:0.1708280000	(1r2f_A.pdb:0.2169020000	1uzr_A.pdb:0.0847570000):0.1478310000):0.7957310000	(1jk0_A.pdb:0.1679000000	(2uw2_A.pdb:0.1062880000	1w68_A.pdb:0.0000020000):0.2628370000):1.4977800000):0.1488490000	1mxr_A.pdb:1.4162700000):0.3588560000	3ee4_A.pdb:1.9223010000):0.3354030000):0.4497420000	(((2uw1_A.pdb:0.0000020000	2uw1_B.pdb:0.0000020000):0.0000027819	1afr_A.pdb:0.1918960000):2.0182200000	1za0_A.pdb:0.9806780000):0.4740640000):0.8509330000):0.2040350000	((((1lb3_A.pdb:0.0444490000	2za7_A.pdb:0.2976600000):0.3719180000	1bg7_A.pdb:0.8053960000):0.0942080000	1r03_A.pdb:0.1441440000):0.2491350000	(1z6o_A.pdb:1.0699720000	(1z6o_M.pdb:0.6001850000	((((1eum_A.pdb:0.4309530000	1krq_A.pdb:0.2586230000):0.4265660000	3e6s_A.pdb:1.0143590000):0.2829500000	2jd7_A.pdb:0.2262630000):0.1594060000	1vlg_A.pdb:0.2953540000):0.6176290000):0.2176100000):0.2858550000):0.5326140000):0.6852700000):0.7550930000	2vzb_A.pdb:1.0202080000):0.4667640000):1.1673200000):0.2908670000):0.0633363000):0.1189880000	(1n1q_A.pdb:0.4164220000	2chp_A.pdb:0.6421920000):0.0944827000);
(1ji5_A.pdb:0.2846640000	(1jig_A.pdb:0.0903730000	(((1qgh_A.pdb:0.3165820000	2ux1_A.pdb:0.4629870000):0.2605790000	(((1dps_A.pdb:0.0000020000	1jts_A.pdb:0.0328740000):0.1649920000	1o9r_A.pdb:0.3980760000):0.1258750000	1uvh_A.pdb:0.7038470000):0.7192510000):0.3298150000	((1ji4_A.pdb:0.8018630000	2fjc_A.pdb:0.5785590000):0.0492543000	((1tjo_A.pdb:0.0000020000	1tk6_A.pdb:0.0000010000):0.9602210000	((((2fzf_A.pdb:4.0189060000	(((1bcf_A.pdb:0.0000020000	3e1q_A.pdb:0.0063500000):0.1951540000	2fkz_A.pdb:0.1732880000):0.2948750000	1jgc_A.pdb:0.4933910000):0.1094660000):0.2203210000	1nfv_A.pdb:0.9847650000):0.0246767000	(((1lko_A.pdb:0.9750570000	1yuz_A.pdb:0.9935800000):0.7132350000	(3qhb_A.pdb:0.7649690000	((((1otk_A.pdb:4.0466180000	(((2inc_B.pdb:1.1038980000	1mty_B.pdb:2.7005680000):0.4135240000	2inp_C.pdb:0.5795380000):0.9057580000	(1mty_D.pdb:2.3041270000	3dhg_A.pdb:1.1649410000):0.7357800000):0.2628410000):1.0243000000	(((1oqu_A.pdb:0.0536420000	(1r2f_A.pdb:0.2615910000	1uzr_A.pdb:0.0621280000):0.1734750000):0.7153490000	((1jk0_A.pdb:0.4552620000	1w68_A.pdb:0.0035810000):0.0993193000	2uw2_A.pdb:0.0063660000):1.9505000000):0.5064610000	1mxr_A.pdb:1.2127090000):1.0191800000):0.1267740000	3ee4_A.pdb:1.8609140000):0.3816540000	(((2uw1_A.pdb:0.0000020000	2uw1_B.pdb:0.0050110000):0.0437585000	1afr_A.pdb:0.1342890000):1.2930400000	1za0_A.pdb:1.7321170000):0.3645190000):0.9673860000):0.4161210000):1.3062600000	((((1lb3_A.pdb:0.0511360000	2za7_A.pdb:0.1892920000):0.2225380000	1bg7_A.pdb:0.4590290000):0.1113690000	1r03_A.pdb:0.1715130000):0.4704540000	((1z6o_A.pdb:1.3589600000	1z6o_M.pdb:0.4092990000):0.2164450000	((((1eum_A.pdb:0.5274110000	1krq_A.pdb:0.2602920000):0.4825610000	3e6s_A.pdb:1.0257630000):0.2226760000	2jd7_A.pdb:0.2179010000):0.2468240000	1vlg_A.pdb:0.1539530000):0.7629470000):0.3495180000):0.5897840000):0.5383780000):0.3711830000	2vzb_A.pdb:1.1866240000):0.2518580000):0.4603240000):0.1258670000):0.1948860000):0.1165110000	(1n1q_A.pdb:0.3863700000	2chp_A.pdb:0.5858050000):0.0877335000);
(1ji5_A.pdb:0.2087580000	(1jig_A.pdb:0.2305050000	2chp_A.pdb:0.6427520000):0.1141500000	(1n1q_A.pdb:0.3300290000	(((1qgh_A.pdb:0.4066420000	2ux1_A.pdb:0.4669850000):0.1005030000	(((1dps_A.pdb:0.0000020000	1jts_A.pdb:0.0000020000):0.3323210000	1o9r_A.pdb:0.3177970000):0.2376200000	1uvh_A.pdb:0.8106760000):0.7918280000):0.1057050000	((1ji4_A.pdb:0.6179830000	2fjc_A.pdb:0.8823210000):0.1312930000	((1tjo_A.pdb:0.0000020000	1tk6_A.pdb:0.0000010000):0.9250170000	(((((2fzf_A.pdb:4.0749840000	((1bcf_A.pdb:0.0000020000	3e1q_A.pdb:0.0068740000):0.4394980000	2fkz_A.pdb:0.1980810000):0.2127140000):0.0150331000	1jgc_A.pdb:0.4225110000):0.5373140000	1nfv_A.pdb:0.5873570000):0.4186480000	(((((((1lko_A.pdb:0.8492940000	1yuz_A.pdb:0.7731800000):1.4692300000	3qhb_A.pdb:0.7420650000):0.6754500000	(((((1otk_A.pdb:3.9811550000	((2inc_B.pdb:0.8998530000	(2inp_C.pdb:0.5491640000	1mty_B.pdb:3.0187820000):0.3993810000):1.0726700000	(1mty_D.pdb:1.9001930000	3dhg_A.pdb:1.2308800000):0.5410490000):0.3253980000):0.2224710000	(((1oqu_A.pdb:0.1090200000	(1r2f_A.pdb:0.2323570000	1uzr_A.pdb:0.0920240000):0.1807420000):0.6091600000	1mxr_A.pdb:1.0979900000):0.6160850000	((1jk0_A.pdb:0.4346910000	1w68_A.pdb:0.0000020000):0.1076830000	2uw2_A.pdb:0.0000020000):1.0877600000):0.7991080000):0.3425840000	3ee4_A.pdb:1.2443420000):0.8024570000	((2uw1_A.pdb:0.0000020000	2uw1_B.pdb:0.0000020000):0.0000020754	1afr_A.pdb:0.1908820000):1.0637600000):0.0000024333	1za0_A.pdb:1.8366450000):0.8822420000):0.7314690000	(((1lb3_A.pdb:0.0424110000	2za7_A.pdb:0.2554450000):0.4653270000	1r03_A.pdb:0.2745780000):0.0334503000	1bg7_A.pdb:0.5030470000):0.1029500000):0.2901940000	1z6o_M.pdb:0.8238490000):0.2345060000	1z6o_A.pdb:1.5500520000):0.1971480000	((((1eum_A.pdb:0.3422830000	1krq_A.pdb:0.5066500000):0.3450820000	3e6s_A.pdb:1.1046060000):0.1776060000	2jd7_A.pdb:0.2355570000):0.2449840000	1vlg_A.pdb:0.2024860000):0.3824790000):0.4563930000):0.6441150000	2vzb_A.pdb:0.7701700000):0.5477240000):0.4223770000):0.1855770000):0.2004380000):0.1646070000);
(1ji5_A.pdb:0.2560840000	1jig_A.pdb:0.2105500000	((1n1q_A.pdb:0.2094950000	2chp_A.pdb:0.6833470000):0.1808050000	(((1qgh_A.pdb:0.4802510000	(2ux1_A.pdb:0.3183060000	(((1dps_A.pdb:0.0000020000	1jts_A.pdb:0.0251710000):0.2605660000	1o9r_A.pdb:0.2317620000):0.6546430000	1uvh_A.pdb:0.8045310000):0.3124630000):0.1857740000):0.2072900000	(1ji4_A.pdb:0.6389110000	2fjc_A.pdb:0.7163190000):0.1836460000):0.0941270000	((1tjo_A.pdb:0.0000010000	1tk6_A.pdb:0.0000010000):0.8210340000	((2fzf_A.pdb:2.8535060000	2vzb_A.pdb:0.0000030000):0.7406540000	(((((1bcf_A.pdb:0.0000010000	3e1q_A.pdb:0.0000030000):0.1945360000	2fkz_A.pdb:0.2758730000):0.2946590000	1jgc_A.pdb:0.2995800000):0.5699910000	(((((((1lko_A.pdb:1.5994440000	1yuz_A.pdb:0.6670270000):0.9810420000	3qhb_A.pdb:0.5025910000):1.1065600000	(((((1otk_A.pdb:7.0728250000	2inp_C.pdb:0.0000020000):0.6726190000	(2inc_B.pdb:1.5174730000	1mty_B.pdb:2.2232450000):0.2516690000):1.1575700000	(1mty_D.pdb:1.3547470000	3dhg_A.pdb:1.6054200000):0.6419310000):0.5668560000	((((1oqu_A.pdb:0.0680070000	(1r2f_A.pdb:0.2463570000	1uzr_A.pdb:0.0962580000):0.1642520000):0.8957960000	1mxr_A.pdb:1.0798810000):0.5232050000	((1jk0_A.pdb:0.3176420000	1w68_A.pdb:0.0132520000):0.1380600000	2uw2_A.pdb:0.0000030000):0.9222860000):1.1302700000	3ee4_A.pdb:1.5512420000):0.2786420000):0.6214590000	(((2uw1_A.pdb:0.0000020000	1afr_A.pdb:0.2027300000):0.0052171700	2uw1_B.pdb:0.0000030000):0.9733930000	1za0_A.pdb:1.5767990000):0.1700230000):0.2500920000):1.0688900000	(((1lb3_A.pdb:0.1202970000	2za7_A.pdb:0.0331040000):0.4475720000	1r03_A.pdb:0.1781980000):0.0967334000	1bg7_A.pdb:0.3730220000):0.2130870000):0.1497120000	1z6o_A.pdb:1.4981710000):0.1278120000	1z6o_M.pdb:0.9584020000):0.3781690000	((((1eum_A.pdb:0.5605180000	1krq_A.pdb:0.2832390000):0.2441340000	3e6s_A.pdb:0.8134900000):0.3224340000	2jd7_A.pdb:0.3659280000):0.1716010000	1vlg_A.pdb:0.1708980000):0.2082000000):1.0046600000):0.0000024663	1nfv_A.pdb:0.7548610000):0.5548430000):0.3059050000):0.5019820000):0.0823955000):0.0669759000);
(1ji5_A.pdb:0.2700880000	((1jig_A.pdb:0.1874120000	((1qgh_A.pdb:0.4728650000	2ux1_A.pdb:0.6546790000):0.3609600000	(1ji4_A.pdb:0.9702220000	2fjc_A.pdb:0.8560730000):0.1903580000):0.1526560000):0.0758607000	((((1dps_A.pdb:0.0000020000	1jts_A.pdb:0.0065560000):0.4249930000	1o9r_A.pdb:0.2688150000):0.7731220000	1uvh_A.pdb:0.8301110000):0.4735070000	((1tjo_A.pdb:0.0000010000	1tk6_A.pdb:0.0000010000):0.7494040000	((2fzf_A.pdb:3.6595910000	2vzb_A.pdb:0.0000020000):0.7660880000	(((((1bcf_A.pdb:0.0000010000	3e1q_A.pdb:0.0119800000):0.2108960000	2fkz_A.pdb:0.1847500000):0.0882578000	1jgc_A.pdb:0.5843530000):0.4404450000	1nfv_A.pdb:0.9808020000):0.2480060000	((((1lko_A.pdb:1.0561810000	1yuz_A.pdb:0.7505550000):0.9424860000	3qhb_A.pdb:0.7855860000):0.9714800000	((((((1otk_A.pdb:4.3508150000	1mty_B.pdb:2.1885720000):0.5916190000	2inp_C.pdb:0.0509130000):0.3108910000	(2inc_B.pdb:0.4379190000	3dhg_A.pdb:1.6775680000):0.6639800000):0.4510160000	1mty_D.pdb:2.0448020000):0.8401750000	(((((1oqu_A.pdb:0.1517360000	1uzr_A.pdb:0.1381340000):0.1525500000	1r2f_A.pdb:0.0566830000):0.8998740000	1mxr_A.pdb:1.2984260000):0.3776880000	((1jk0_A.pdb:0.3705100000	1w68_A.pdb:0.0000020000):0.1670740000	2uw2_A.pdb:0.0000020000):0.9231260000):0.5245780000	3ee4_A.pdb:1.5842980000):0.1603850000):0.4424060000	(((2uw1_A.pdb:0.0000020000	2uw1_B.pdb:0.0158090000):0.0000024745	1afr_A.pdb:0.2605620000):1.1602800000	1za0_A.pdb:1.4610640000):0.6222030000):0.7193280000):0.4195280000	((((1lb3_A.pdb:0.1273220000	2za7_A.pdb:0.2348570000):0.4041110000	1bg7_A.pdb:0.5494820000):0.1084580000	1r03_A.pdb:0.1479190000):0.4660700000	((1z6o_A.pdb:1.7107470000	1z6o_M.pdb:0.3506500000):0.4917700000	((((1eum_A.pdb:0.3494990000	1krq_A.pdb:0.5484260000):0.4407500000	3e6s_A.pdb:1.1843460000):0.2623590000	2jd7_A.pdb:0.2583380000):0.2287550000	1vlg_A.pdb:0.1946420000):0.5021340000):0.2061330000):0.5869760000):0.2829890000):0.4958220000):0.5432270000):0.6780100000):0.2462420000):0.0895612000	(1n1q_A.pdb:0.2201830000	2chp_A.pdb:0.6571230000):0.1383980000);
(1ji5_A.pdb:0.3599400000	(1jig_A.pdb:0.2571200000	(((1qgh_A.pdb:0.3579110000	(2ux1_A.pdb:0.5748780000	(((1dps_A.pdb:0.0000020000	1jts_A.pdb:0.0412840000):0.3639210000	1o9r_A.pdb:0.4138840000):0.2142020000	1uvh_A.pdb:1.1964780000):0.6408400000):0.1806150000):0.3902100000	(1ji4_A.pdb:0.7464550000	2fjc_A.pdb:0.7958210000):0.2933290000):0.0975767000	((1tjo_A.pdb:0.0000010000	1tk6_A.pdb:0.0000010000):0.6205520000	(((2fzf_A.pdb:3.4621020000	(((1lko_A.pdb:0.8984280000	1yuz_A.pdb:0.8642410000):0.6933880000	3qhb_A.pdb:0.7557070000):0.5954580000	(((((1lb3_A.pdb:0.0908890000	2za7_A.pdb:0.1361260000):0.3098300000	1r03_A.pdb:0.1617840000):0.0942351000	1bg7_A.pdb:0.6050510000):0.1509050000	((1z6o_A.pdb:1.3640100000	1z6o_M.pdb:0.6119700000):0.2704590000	((((1eum_A.pdb:0.6930320000	1krq_A.pdb:0.3189320000):0.3315740000	3e6s_A.pdb:0.9871840000):0.3181450000	2jd7_A.pdb:0.3045360000):0.1154870000	1vlg_A.pdb:0.3069120000):0.5791020000):0.1329920000):0.7488590000	((((((1otk_A.pdb:5.2091890000	2inc_B.pdb:1.9591600000):0.5969200000	2inp_C.pdb:0.0000020000):0.5243440000	1mty_B.pdb:2.6030390000):1.2566900000	(1mty_D.pdb:1.7130810000	3dhg_A.pdb:1.0363130000):0.8182220000):0.6025930000	((((1oqu_A.pdb:0.1019410000	(1r2f_A.pdb:0.1944780000	1uzr_A.pdb:0.1012290000):0.1305700000):0.5621560000	3ee4_A.pdb:1.9140530000):0.3976830000	1mxr_A.pdb:0.9585370000):0.7858150000	((1jk0_A.pdb:0.3000820000	1w68_A.pdb:0.0050410000):0.1470790000	2uw2_A.pdb:0.0000020000):1.1325800000):0.5392840000):0.5884900000	(((2uw1_A.pdb:0.0000020000	1afr_A.pdb:0.2310870000):0.0020735100	2uw1_B.pdb:0.0194240000):0.9860930000	1za0_A.pdb:1.4319580000):0.6331300000):0.6862290000):0.2238970000):0.0507204000):0.5947300000	((((1bcf_A.pdb:0.0000010000	3e1q_A.pdb:0.0000030000):0.2424030000	2fkz_A.pdb:0.1884730000):0.3789470000	1jgc_A.pdb:0.3152360000):0.8824120000	1nfv_A.pdb:0.5151420000):0.1875650000):0.5104070000	2vzb_A.pdb:1.2365930000):0.3777020000):0.6445090000):0.1852390000):0.0881534000	(1n1q_A.pdb:0.3757070000	2chp_A.pdb:0.7967080000):0.0175151000);
(1ji5_A.pdb:0.4177200000	1jig_A.pdb:0.2877000000	((1n1q_A.pdb:0.3635450000	(((1qgh_A.pdb:0.1998360000	2ux1_A.pdb:0.8011170000):0.3239420000	(1ji4_A.pdb:0.5735420000	2fjc_A.pdb:0.6390340000):0.5443150000):0.2062780000	((((1dps_A.pdb:0.0121890000	1jts_A.pdb:0.0105130000):0.3792320000	1o9r_A.pdb:0.4262820000):0.4650960000	1uvh_A.pdb:0.7232790000):0.6770440000	((1tjo_A.pdb:0.0000010000	1tk6_A.pdb:0.0000010000):0.4237610000	(((2fzf_A.pdb:3.6762930000	((((1lko_A.pdb:1.2703920000	1yuz_A.pdb:0.6447540000):0.4915810000	3qhb_A.pdb:1.1574180000):1.2579700000	((((((1lb3_A.pdb:0.1046130000	2za7_A.pdb:0.1868520000):0.3034120000	1bg7_A.pdb:0.6550180000):0.1130390000	1r03_A.pdb:0.2057820000):0.2967320000	(1z6o_A.pdb:1.5926400000	1z6o_M.pdb:0.8280480000):0.2719430000):0.4661350000	3e6s_A.pdb:0.7571100000):0.2085410000	(((1eum_A.pdb:0.3061180000	1krq_A.pdb:0.5524530000):0.5503370000	2jd7_A.pdb:0.2525940000):0.0891998000	1vlg_A.pdb:0.3940300000):0.2198610000):0.7400860000):0.0111859000	((((1otk_A.pdb:3.9270050000	((2inc_B.pdb:1.6790760000	1mty_B.pdb:2.8423870000):0.3819180000	2inp_C.pdb:0.1711810000):0.9360450000):0.8745920000	(1mty_D.pdb:1.1049240000	3dhg_A.pdb:1.1897200000):1.8213700000):0.6734210000	(((2uw1_A.pdb:0.0000020000	2uw1_B.pdb:0.0151150000):0.0591222000	1afr_A.pdb:0.1123450000):1.3429100000	1za0_A.pdb:1.3576380000):0.6997950000):0.0000023982	(((1oqu_A.pdb:0.1443490000	(1r2f_A.pdb:0.2584980000	1uzr_A.pdb:0.0773980000):0.1251270000):0.6723030000	(1mxr_A.pdb:0.9926160000	((1jk0_A.pdb:0.3480010000	1w68_A.pdb:0.0000020000):0.0608772000	2uw2_A.pdb:0.0427570000):1.6045800000):0.3173520000):0.8980650000	3ee4_A.pdb:1.4506470000):0.8039120000):0.9640460000):0.2534400000):0.3027030000	((((1bcf_A.pdb:0.0000020000	3e1q_A.pdb:0.0136730000):0.1664770000	2fkz_A.pdb:0.2486020000):0.3216450000	1jgc_A.pdb:0.4152510000):0.7098230000	1nfv_A.pdb:0.2481120000):0.5331170000):0.6019550000	2vzb_A.pdb:1.0664790000):0.7763210000):0.7379790000):0.3981130000):0.1133130000):0.1037270000	2chp_A.pdb:0.6228020000):0.0484297000);
(1ji5_A.pdb:0.1950390000	((1jig_A.pdb:0.2352420000	((1ji4_A.pdb:0.6977930000	((1tjo_A.pdb:0.0000020000	1tk6_A.pdb:0.0000010000):0.9091230000	((((2fzf_A.pdb:3.4726140000	(((1bcf_A.pdb:0.0000020000	3e1q_A.pdb:0.0000030000):0.3413910000	2fkz_A.pdb:0.2461200000):0.3318890000	1jgc_A.pdb:0.4022500000):0.6218440000):0.3769720000	1nfv_A.pdb:0.8439390000):0.0063889100	((((1lko_A.pdb:1.3448090000	1yuz_A.pdb:0.5140570000):1.6666700000	3qhb_A.pdb:0.2791910000):1.0222500000	(((((1otk_A.pdb:2.7653770000	1mty_B.pdb:2.4667200000):0.7841370000	2inp_C.pdb:0.2514700000):0.4550270000	(2inc_B.pdb:0.7034610000	(1mty_D.pdb:1.5215160000	3dhg_A.pdb:1.7119300000):1.5060700000):0.4863250000):1.3679300000	(((1oqu_A.pdb:0.0998890000	(1r2f_A.pdb:0.2110930000	1uzr_A.pdb:0.0583190000):0.1454740000):0.6913240000	(1mxr_A.pdb:0.8459290000	((1jk0_A.pdb:0.3735690000	1w68_A.pdb:0.0000020000):0.1458510000	2uw2_A.pdb:0.0005670000):1.6429900000):0.5362150000):1.0047000000	3ee4_A.pdb:0.9501730000):0.5657960000):0.3675210000	(((2uw1_A.pdb:0.0000020000	2uw1_B.pdb:0.0101300000):0.0000027433	1afr_A.pdb:0.2005000000):0.5252280000	1za0_A.pdb:1.6955980000):0.9168860000):0.7848270000):0.8712690000	((((((1lb3_A.pdb:0.0524020000	2za7_A.pdb:0.2164830000):0.5046300000	1r03_A.pdb:0.1267530000):0.1245690000	1bg7_A.pdb:0.6476410000):0.1911650000	1z6o_A.pdb:1.2866560000):0.1961140000	1z6o_M.pdb:1.0126590000):0.0530315000	((((1eum_A.pdb:0.5315780000	1krq_A.pdb:0.4283820000):0.3021760000	3e6s_A.pdb:1.2189480000):0.2174510000	2jd7_A.pdb:0.1906760000):0.0787864000	1vlg_A.pdb:0.3768630000):0.6478200000):0.4988560000):0.4275600000):0.4649750000	2vzb_A.pdb:1.0180720000):0.1911950000):0.7411180000):0.1940610000	2fjc_A.pdb:1.0718940000):0.2066520000):0.0708890000	((1qgh_A.pdb:0.3365300000	2ux1_A.pdb:0.7706610000):0.1702110000	(((1dps_A.pdb:0.0063170000	1jts_A.pdb:0.0000030000):0.5734580000	1o9r_A.pdb:0.1717810000):0.7048840000	1uvh_A.pdb:0.7286970000):0.4987380000):0.2160640000):0.1466570000	(1n1q_A.pdb:0.4903880000	2chp_A.pdb:0.8026480000):0.1072150000);
(1ji5_A.pdb:0.2001800000	(1jig_A.pdb:0.1459030000	(((1qgh_A.pdb:0.3582180000	2ux1_A.pdb:0.6348150000):0.1890050000	1ji4_A.pdb:0.9157360000):0.2568180000	2fjc_A.pdb:0.9027730000):0.1839140000):0.0953556000	(1n1q_A.pdb:0.2756050000	(2chp_A.pdb:0.4867240000	((((1dps_A.pdb:0.0000020000	1jts_A.pdb:0.0064680000):0.3834690000	1o9r_A.pdb:0.2876800000):0.4857980000	1uvh_A.pdb:0.6547420000):0.4311970000	((1tjo_A.pdb:0.0000010000	1tk6_A.pdb:0.0000010000):0.7292870000	((2fzf_A.pdb:2.5920660000	2vzb_A.pdb:0.1837580000):0.5128050000	(((((1bcf_A.pdb:0.0000020000	3e1q_A.pdb:0.0000030000):0.2908040000	2fkz_A.pdb:0.1854300000):0.3171490000	1jgc_A.pdb:0.3517850000):0.6125480000	1nfv_A.pdb:0.5775790000):0.2032170000	((((1lko_A.pdb:1.0787700000	1yuz_A.pdb:1.0232720000):0.1328330000	3qhb_A.pdb:1.2097260000):1.5202100000	((((((1otk_A.pdb:4.2566970000	1mty_B.pdb:2.7629990000):0.4615630000	2inc_B.pdb:1.6588910000):0.5138330000	2inp_C.pdb:0.0475540000):1.3250700000	(1mty_D.pdb:1.6438730000	3dhg_A.pdb:2.0355760000):0.3882220000):0.6962950000	(((1oqu_A.pdb:0.1239170000	(1r2f_A.pdb:0.2081420000	1uzr_A.pdb:0.0619850000):0.0608313000):0.5895590000	3ee4_A.pdb:2.0775130000):0.4563610000	(1mxr_A.pdb:0.8849040000	((1jk0_A.pdb:0.4508360000	1w68_A.pdb:0.0004480000):0.0911439000	2uw2_A.pdb:0.0091500000):1.4076800000):0.0230927000):0.9217930000):0.3855440000	(((2uw1_A.pdb:0.0000020000	2uw1_B.pdb:0.0051930000):0.0000023470	1afr_A.pdb:0.2319650000):1.0414900000	1za0_A.pdb:1.5598900000):0.5208730000):0.7390330000):0.3617640000	(((((((1lb3_A.pdb:0.0862740000	2za7_A.pdb:0.1716490000):0.4953890000	1bg7_A.pdb:0.4615650000):0.0902310000	1r03_A.pdb:0.1224870000):0.3306360000	1z6o_A.pdb:1.4012550000):0.1489550000	1z6o_M.pdb:0.8738800000):0.3300420000	((1eum_A.pdb:0.5647270000	1krq_A.pdb:0.2188810000):0.2772240000	3e6s_A.pdb:0.8823570000):0.1434690000):0.1179390000	(2jd7_A.pdb:0.2612080000	1vlg_A.pdb:0.2368400000):0.0643214000):0.8309280000):0.2323430000):0.5899610000):0.4633760000):0.4528360000):0.2303460000):0.1322750000):0.1142380000);
(1ji5_A.pdb:0.1496540000	(1jig_A.pdb:0.2389190000	(2chp_A.pdb:0.4444120000	((((1dps_A.pdb:0.0000020000	1jts_A.pdb:0.0131790000):0.5319330000	1o9r_A.pdb:0.1586830000):0.5861470000	1uvh_A.pdb:0.6162680000):0.1870130000	((1tjo_A.pdb:0.0000010000	1tk6_A.pdb:0.0000010000):0.4014850000	((((2fzf_A.pdb:3.3272620000	(((1bcf_A.pdb:0.0000010000	3e1q_A.pdb:0.0000030000):0.3700170000	2fkz_A.pdb:0.0852510000):0.2287830000	1jgc_A.pdb:0.3697950000):0.2660210000):0.3690160000	1nfv_A.pdb:0.7788020000):0.2619240000	((((1lko_A.pdb:0.9034650000	1yuz_A.pdb:1.6083940000):0.8048770000	3qhb_A.pdb:0.7641040000):0.3274320000	((((1otk_A.pdb:1.9330490000	(((2inc_B.pdb:1.1471480000	1mty_B.pdb:1.9347870000):0.5106180000	2inp_C.pdb:0.2860940000):0.8400490000	(1mty_D.pdb:1.1748920000	3dhg_A.pdb:1.0421880000):1.5352400000):0.5102850000):0.6136740000	((1oqu_A.pdb:0.1138470000	(1r2f_A.pdb:0.1902490000	1uzr_A.pdb:0.0921780000):0.0682318000):0.7610680000	(1mxr_A.pdb:0.6250870000	((1jk0_A.pdb:0.2998010000	1w68_A.pdb:0.0000020000):0.0809590000	2uw2_A.pdb:0.0000020000):1.5039500000):0.2507390000):1.0778300000):0.0000027563	3ee4_A.pdb:1.3935640000):0.6616670000	(((2uw1_A.pdb:0.0000020000	2uw1_B.pdb:0.0000030000):0.0000026358	1afr_A.pdb:0.1872230000):0.9951350000	1za0_A.pdb:1.6068120000):0.1451430000):0.5364180000):0.4707720000	(((1lb3_A.pdb:0.0091900000	2za7_A.pdb:0.1948520000):0.3362230000	(1bg7_A.pdb:0.5736970000	1r03_A.pdb:0.1935890000):0.0893707000):0.3141420000	((1z6o_A.pdb:1.2985760000	1z6o_M.pdb:0.7291900000):0.1630010000	((1eum_A.pdb:0.3897080000	1krq_A.pdb:0.3769410000):0.4821590000	(3e6s_A.pdb:1.2636170000	(2jd7_A.pdb:0.2599090000	1vlg_A.pdb:0.3611100000):0.0635500000):0.1503240000):0.3782360000):0.1455940000):0.7338040000):0.8566770000):0.9190930000	2vzb_A.pdb:0.5177620000):0.6095060000):0.7107140000):0.4020300000):0.1539160000):0.0572621000	(1n1q_A.pdb:0.2337570000	((1qgh_A.pdb:0.3807500000	2ux1_A.pdb:0.5190260000):0.3648030000	(1ji4_A.pdb:0.5700940000	2fjc_A.pdb:0.7060880000):0.2546310000):0.1693400000):0.2270530000);
(1ji5_A.pdb:0.3675320000	(1jig_A.pdb:0.2418960000	((1n1q_A.pdb:0.4055920000	2chp_A.pdb:0.7042000000):0.0642922000	((1qgh_A.pdb:0.2987700000	2ux1_A.pdb:0.5048310000):0.3982040000	(((1dps_A.pdb:0.0000020000	1jts_A.pdb:0.0128360000):0.3421080000	1o9r_A.pdb:0.4269160000):0.5123060000	1uvh_A.pdb:0.7067270000):0.6612260000):0.3737600000):0.0280983000):0.0939811000	((1ji4_A.pdb:0.8520920000	2fjc_A.pdb:1.1965520000):0.1229120000	((1tjo_A.pdb:0.0000020000	1tk6_A.pdb:0.0000010000):0.9679050000	((((2fzf_A.pdb:3.2849410000	(((1bcf_A.pdb:0.0000020000	3e1q_A.pdb:0.0069210000):0.2823070000	2fkz_A.pdb:0.2334900000):0.3107300000	1jgc_A.pdb:0.6412390000):0.2680310000):0.5650090000	1nfv_A.pdb:1.0599360000):0.1778550000	((((1lko_A.pdb:1.0428080000	1yuz_A.pdb:0.7290790000):1.6949500000	3qhb_A.pdb:0.3240170000):1.5688100000	((((1lb3_A.pdb:0.0623610000	2za7_A.pdb:0.1805210000):0.4171820000	1r03_A.pdb:0.1158790000):0.0853953000	1bg7_A.pdb:0.7125660000):0.4284750000	((1z6o_A.pdb:1.5106270000	1z6o_M.pdb:0.6301880000):0.1552240000	((((1eum_A.pdb:0.5536490000	1krq_A.pdb:0.2037880000):0.4206380000	3e6s_A.pdb:0.7869920000):0.2316490000	2jd7_A.pdb:0.3330190000):0.1726620000	1vlg_A.pdb:0.2533640000):0.4939230000):0.0954472000):0.3404630000):0.0226009000	((((1otk_A.pdb:3.0453560000	(((2inc_B.pdb:1.1244820000	1mty_B.pdb:3.3466130000):0.9315730000	2inp_C.pdb:0.1531470000):0.7188120000	(1mty_D.pdb:1.7581830000	3dhg_A.pdb:2.3794880000):1.2208400000):0.7547310000):0.7776380000	(((1oqu_A.pdb:0.1442550000	(1r2f_A.pdb:0.2747260000	1uzr_A.pdb:0.0886330000):0.1064440000):0.4411480000	(1mxr_A.pdb:1.9463290000	((1jk0_A.pdb:0.3427590000	1w68_A.pdb:0.0006590000):0.1146460000	2uw2_A.pdb:0.0467630000):1.5853600000):0.2508040000):0.7384830000	3ee4_A.pdb:1.0231820000):0.1624740000):0.0623168000	((2uw1_A.pdb:0.0000020000	2uw1_B.pdb:0.0051930000):0.0298818000	1afr_A.pdb:0.2490500000):1.8461000000):0.2034220000	1za0_A.pdb:1.6598740000):1.7410000000):0.6928240000):0.2628650000	2vzb_A.pdb:0.9058700000):0.5807610000):0.3041520000):0.2628140000);
(1ji5_A.pdb:0.2970690000	1jig_A.pdb:0.2424530000	((1n1q_A.pdb:0.3560370000	(((1qgh_A.pdb:0.2438090000	2ux1_A.pdb:0.7310100000):0.2768640000	((1ji4_A.pdb:0.5912620000	2fjc_A.pdb:0.9382540000):0.0747632000	((1tjo_A.pdb:0.0000020000	1tk6_A.pdb:0.0000010000):0.9325210000	((((2fzf_A.pdb:3.4246680000	1nfv_A.pdb:0.7084490000):0.0886082000	(((1bcf_A.pdb:0.0000020000	3e1q_A.pdb:0.0066820000):0.3625680000	2fkz_A.pdb:0.1624830000):0.1188690000	1jgc_A.pdb:0.6282050000):0.7530800000):0.4846930000	(((((1lko_A.pdb:1.0139500000	1yuz_A.pdb:0.5779770000):1.7091900000	3qhb_A.pdb:0.0701060000):0.8146380000	((1mty_D.pdb:1.1513530000	3dhg_A.pdb:1.9016760000):0.5386150000	(((2uw1_A.pdb:0.0000020000	2uw1_B.pdb:0.0098290000):0.0617579000	1afr_A.pdb:0.1914780000):0.4699330000	1za0_A.pdb:1.8988140000):0.8048890000):0.4347090000):0.6238380000	((1otk_A.pdb:2.5808790000	(2inc_B.pdb:1.5732260000	(2inp_C.pdb:0.0000030000	1mty_B.pdb:2.9085000000):0.2198410000):2.1485200000):0.8939330000	((((1oqu_A.pdb:0.0788400000	(1r2f_A.pdb:0.1656400000	1uzr_A.pdb:0.1332430000):0.2041140000):0.9844780000	((1jk0_A.pdb:0.4282980000	1w68_A.pdb:0.0000020000):0.0378240000	2uw2_A.pdb:0.0711900000):1.3620700000):0.4442980000	1mxr_A.pdb:0.7749710000):0.6617740000	3ee4_A.pdb:2.2985210000):0.2533300000):0.2288520000):0.8170250000	(((((1lb3_A.pdb:0.0453240000	2za7_A.pdb:0.2000120000):0.4228220000	(1bg7_A.pdb:0.7064380000	1r03_A.pdb:0.2407890000):0.1764330000):0.3464600000	1z6o_M.pdb:0.9273560000):0.2882550000	1z6o_A.pdb:1.1246070000):0.1191380000	(((1eum_A.pdb:0.7891340000	1krq_A.pdb:0.1474580000):0.3617540000	3e6s_A.pdb:0.9224670000):0.1369240000	(2jd7_A.pdb:0.2905920000	1vlg_A.pdb:0.4718330000):0.1789030000):0.4975610000):1.0172000000):0.3127990000):0.3535540000	2vzb_A.pdb:0.9069430000):0.1099690000):0.8339790000):0.4229200000):0.2168350000	(((1dps_A.pdb:0.0035990000	1jts_A.pdb:0.0091360000):0.2962460000	1o9r_A.pdb:0.4345930000):0.4147490000	1uvh_A.pdb:0.6362890000):1.1242000000):0.0998744000):0.1003350000	2chp_A.pdb:0.5008050000):0.0575504000);
(1ji5_A.pdb:0.3009370000	1jig_A.pdb:0.1614760000	((1n1q_A.pdb:0.2531060000	2chp_A.pdb:0.5263040000):0.2357810000	(((1qgh_A.pdb:0.3611370000	2ux1_A.pdb:0.5173430000):0.1100860000	(((1dps_A.pdb:0.0000020000	1jts_A.pdb:0.0253970000):0.2137080000	1o9r_A.pdb:0.4248100000):0.5437580000	1uvh_A.pdb:0.7646640000):0.5672510000):0.2352600000	((1ji4_A.pdb:0.8281080000	2fjc_A.pdb:0.9627520000):0.1486860000	((1tjo_A.pdb:0.0000020000	1tk6_A.pdb:0.0000010000):0.8156650000	((((2fzf_A.pdb:3.7344730000	(((1bcf_A.pdb:0.0000020000	3e1q_A.pdb:0.0124910000):0.2892680000	2fkz_A.pdb:0.1663300000):0.3378560000	1jgc_A.pdb:0.3946940000):0.3007290000):0.6018310000	1nfv_A.pdb:0.9031370000):0.1997770000	((((1lko_A.pdb:0.9759720000	1yuz_A.pdb:0.6372870000):1.6361000000	3qhb_A.pdb:0.4612470000):0.8962880000	((((((1otk_A.pdb:3.5012330000	1mty_B.pdb:2.1681950000):0.8454550000	2inp_C.pdb:0.6188550000):0.5791370000	2inc_B.pdb:0.8613540000):0.5881630000	(1mty_D.pdb:1.8635620000	3dhg_A.pdb:1.0407630000):0.7369800000):0.5157570000	(((1oqu_A.pdb:0.1531500000	(1r2f_A.pdb:0.2131480000	1uzr_A.pdb:0.0793250000):0.1024470000):0.7936030000	(1mxr_A.pdb:1.0545340000	((1jk0_A.pdb:0.5027930000	1w68_A.pdb:0.0000020000):0.1198280000	2uw2_A.pdb:0.0667480000):1.4276200000):0.4514300000):1.0620900000	3ee4_A.pdb:1.5999090000):0.2865520000):0.3025640000	(((2uw1_A.pdb:0.0000020000	1afr_A.pdb:0.2419750000):0.0008139180	2uw1_B.pdb:0.0204140000):1.3444100000	1za0_A.pdb:1.6446760000):0.8574160000):1.1345200000):0.7766970000	(((((1lb3_A.pdb:0.0501330000	2za7_A.pdb:0.1301800000):0.2667180000	1bg7_A.pdb:0.4350330000):0.1248200000	1r03_A.pdb:0.1422590000):0.2508350000	(1z6o_A.pdb:1.5779610000	1z6o_M.pdb:1.0904860000):0.1956430000):0.3652320000	(((1eum_A.pdb:0.7178670000	1krq_A.pdb:0.2608890000):0.3796110000	3e6s_A.pdb:0.9415570000):0.2397500000	(2jd7_A.pdb:0.3445580000	1vlg_A.pdb:0.4472930000):0.0655379000):0.4446440000):0.6757310000):0.2404260000):0.8259720000	2vzb_A.pdb:1.3933250000):0.3336560000):0.4771880000):0.2430120000):0.2527430000):0.0837383000);
(1ji5_A.pdb:0.3220350000	1jig_A.pdb:0.2864390000	((1n1q_A.pdb:0.3511490000	((1qgh_A.pdb:0.2862200000	2ux1_A.pdb:0.6692940000):0.3573130000	(1ji4_A.pdb:0.6032480000	2fjc_A.pdb:0.8023930000):0.6766880000):0.3310670000):0.0629712000	(2chp_A.pdb:0.3758260000	((((1dps_A.pdb:0.0000020000	1jts_A.pdb:0.0279860000):0.3709710000	1o9r_A.pdb:0.2671640000):0.5914230000	1uvh_A.pdb:0.7689210000):0.7243690000	((1tjo_A.pdb:0.0000010000	1tk6_A.pdb:0.0000010000):0.5388260000	((((2fzf_A.pdb:3.3835310000	(((1bcf_A.pdb:0.0000010000	3e1q_A.pdb:0.0000030000):0.2178310000	2fkz_A.pdb:0.1946000000):0.3478170000	1jgc_A.pdb:0.4332130000):0.2193270000):0.3167430000	1nfv_A.pdb:0.6249310000):0.4721950000	((((1lko_A.pdb:0.8938300000	1yuz_A.pdb:0.8700190000):0.9401010000	3qhb_A.pdb:0.5434050000):0.7399370000	(((1otk_A.pdb:6.5749330000	((2inc_B.pdb:1.2616460000	1mty_B.pdb:2.2482890000):0.2918010000	2inp_C.pdb:0.8462870000):0.5217300000):0.6459350000	((((1oqu_A.pdb:0.1022850000	(1r2f_A.pdb:0.1863760000	1uzr_A.pdb:0.0836920000):0.0941969000):0.9588230000	(1mxr_A.pdb:0.6935700000	((1jk0_A.pdb:0.3278770000	1w68_A.pdb:0.0218040000):0.0865069000	2uw2_A.pdb:0.0143720000):1.1900000000):0.5672270000):0.3876350000	3ee4_A.pdb:1.6130610000):0.6176230000	(1mty_D.pdb:1.1256170000	3dhg_A.pdb:1.3627040000):0.9671890000):0.0789794000):0.1841730000	(((2uw1_A.pdb:0.0000020000	2uw1_B.pdb:0.0000030000):0.0000026358	1afr_A.pdb:0.1623930000):1.4338800000	1za0_A.pdb:1.4301370000):0.4338280000):1.4345400000):0.5237240000	(((((1lb3_A.pdb:0.0637870000	2za7_A.pdb:0.1508200000):0.3269270000	1bg7_A.pdb:0.4768820000):0.1461670000	1r03_A.pdb:0.1530870000):0.3401690000	(1z6o_A.pdb:1.2056990000	1z6o_M.pdb:0.7731970000):0.3630570000):0.3214310000	((((1eum_A.pdb:0.4862550000	1krq_A.pdb:0.3227010000):0.2896610000	3e6s_A.pdb:1.2899700000):0.1689650000	2jd7_A.pdb:0.3782370000):0.1260840000	1vlg_A.pdb:0.2025070000):0.4101530000):0.9332150000):0.2116080000):0.3867970000	2vzb_A.pdb:1.2036320000):0.5521930000):0.4473360000):0.4807710000):0.2992180000):0.1111140000);
(1ji5_A.pdb:0.2921320000	(1jig_A.pdb:0.2395690000	(((1qgh_A.pdb:0.2505300000	2ux1_A.pdb:0.6557230000):0.0749215000	(((1dps_A.pdb:0.0047640000	1jts_A.pdb:0.0232060000):0.3326500000	1o9r_A.pdb:0.3107380000):0.4343310000	1uvh_A.pdb:0.7766000000):1.0270000000):0.2873210000	((1ji4_A.pdb:0.6786320000	2fjc_A.pdb:1.0237050000):0.3057330000	((1tjo_A.pdb:0.0000020000	1tk6_A.pdb:0.0000010000):1.3612000000	((((2fzf_A.pdb:3.3415100000	(((1bcf_A.pdb:0.0000020000	3e1q_A.pdb:0.0068630000):0.2934890000	2fkz_A.pdb:0.1931580000):0.2324820000	1jgc_A.pdb:0.5926150000):0.1519320000):0.1752350000	1nfv_A.pdb:1.0627630000):0.2497620000	(((((((1lko_A.pdb:1.0578720000	1yuz_A.pdb:0.6686470000):1.7458600000	3qhb_A.pdb:0.5125470000):0.9967570000	((((1otk_A.pdb:5.2476910000	(2inc_B.pdb:1.1587740000	(2inp_C.pdb:0.0707900000	1mty_B.pdb:3.9093670000):0.4091060000):1.2304300000):0.5670300000	(1mty_D.pdb:1.4126720000	3dhg_A.pdb:0.6759470000):0.4406540000):0.5096460000	((((1oqu_A.pdb:0.1113000000	(1r2f_A.pdb:0.3023360000	1uzr_A.pdb:0.1112310000):0.1421510000):0.6550350000	(1jk0_A.pdb:0.1652130000	(2uw2_A.pdb:0.1119460000	1w68_A.pdb:0.0000020000):0.1546580000):1.6486900000):0.2398110000	1mxr_A.pdb:1.5103770000):1.0783300000	3ee4_A.pdb:0.8695710000):0.5687830000):0.1427650000	(((2uw1_A.pdb:0.0000020000	2uw1_B.pdb:0.0000020000):0.0114818000	1afr_A.pdb:0.2148370000):1.3178900000	1za0_A.pdb:1.5422260000):0.1471660000):1.2993700000):0.8185760000	(((1lb3_A.pdb:0.0768100000	2za7_A.pdb:0.1905570000):0.3286500000	1bg7_A.pdb:0.5709150000):0.0761174000	1r03_A.pdb:0.2384890000):0.2158720000):0.0000021974	1z6o_A.pdb:1.7250960000):0.2912840000	((((1eum_A.pdb:0.4894130000	1krq_A.pdb:0.3961040000):0.3456950000	3e6s_A.pdb:1.1993760000):0.1571230000	2jd7_A.pdb:0.2746720000):0.2488100000	1vlg_A.pdb:0.2144910000):0.4496800000):0.2500590000	1z6o_M.pdb:0.7896720000):0.6715070000):0.4984860000	2vzb_A.pdb:0.9521540000):0.2804500000):0.4455390000):0.1774330000):0.0582885000):0.0557603000	(1n1q_A.pdb:0.3113870000	2chp_A.pdb:0.7664540000):0.0641143000);
(1ji5_A.pdb:0.1991630000	((1jig_A.pdb:0.1462110000	(((1qgh_A.pdb:0.3487560000	2ux1_A.pdb:0.7521130000):0.3092880000	(1ji4_A.pdb:0.9224180000	2fjc_A.pdb:0.7622620000):0.3771330000):0.0801835000	((((1dps_A.pdb:0.0000020000	1jts_A.pdb:0.0140590000):0.3200210000	1o9r_A.pdb:0.4297340000):0.5485760000	1uvh_A.pdb:0.4130240000):0.7245000000	((1tjo_A.pdb:0.0000010000	1tk6_A.pdb:0.0000010000):0.4745840000	((2fzf_A.pdb:2.6809830000	2vzb_A.pdb:0.0169350000):0.6262120000	(((((1bcf_A.pdb:0.0000010000	3e1q_A.pdb:0.0207850000):0.2369070000	2fkz_A.pdb:0.0957260000):0.1638980000	1jgc_A.pdb:0.4407770000):0.5078150000	1nfv_A.pdb:1.1414640000):0.4089100000	((((1lko_A.pdb:0.9297300000	1yuz_A.pdb:1.0709780000):1.1748300000	3qhb_A.pdb:0.6035920000):0.9176360000	((((1otk_A.pdb:4.6484930000	((2inc_B.pdb:1.4545700000	1mty_B.pdb:2.2521990000):0.4122890000	2inp_C.pdb:0.0705710000):0.3718530000):0.8715540000	(1mty_D.pdb:1.5257270000	3dhg_A.pdb:1.7030840000):1.5456000000):0.9782020000	((((1oqu_A.pdb:0.0682760000	(1r2f_A.pdb:0.2024300000	1uzr_A.pdb:0.0736250000):0.1209940000):0.7237240000	(1jk0_A.pdb:0.1701650000	(2uw2_A.pdb:0.1119130000	1w68_A.pdb:0.0040140000):0.2356110000):1.3112800000):0.1926950000	1mxr_A.pdb:1.1401380000):0.2375260000	3ee4_A.pdb:1.6863680000):0.6032170000):0.1578760000	(((2uw1_A.pdb:0.0000020000	1afr_A.pdb:0.1391590000):0.0000023574	2uw1_B.pdb:0.0050680000):1.5528200000	1za0_A.pdb:1.2346180000):0.5948860000):1.0648100000):0.5599640000	(((((1lb3_A.pdb:0.0304760000	2za7_A.pdb:0.2391010000):0.5295790000	1bg7_A.pdb:0.6121900000):0.1111060000	1r03_A.pdb:0.1332350000):0.2422050000	(1z6o_A.pdb:1.4056210000	1z6o_M.pdb:0.7242400000):0.4847750000):0.2089630000	(((1eum_A.pdb:0.5271880000	1krq_A.pdb:0.1513520000):0.3699530000	3e6s_A.pdb:0.9201430000):0.1333460000	(2jd7_A.pdb:0.3411540000	1vlg_A.pdb:0.2449490000):0.2503860000):0.3569360000):0.7604740000):0.2883460000):0.9998430000):0.8397120000):0.6063370000):0.4320570000):0.1556500000):0.0848343000	1n1q_A.pdb:0.3837430000):0.0836659000	2chp_A.pdb:0.6887020000);
(1ji5_A.pdb:0.3429280000	(1jig_A.pdb:0.3253470000	(1n1q_A.pdb:0.2483960000	((((1qgh_A.pdb:0.3804850000	2ux1_A.pdb:0.6069840000):0.3716000000	(((1dps_A.pdb:0.0042810000	1jts_A.pdb:0.0319890000):0.2511430000	1o9r_A.pdb:0.2276620000):0.4722020000	1uvh_A.pdb:0.8540090000):0.8455110000):0.0288971000	(1ji4_A.pdb:0.6943150000	2fjc_A.pdb:0.6793060000):0.2136110000):0.2365450000	((1tjo_A.pdb:0.0000010000	1tk6_A.pdb:0.0000010000):0.7861540000	((((2fzf_A.pdb:2.7594070000	(((1bcf_A.pdb:0.0000020000	3e1q_A.pdb:0.0067540000):0.2203660000	2fkz_A.pdb:0.1559300000):0.3391380000	1jgc_A.pdb:0.2567530000):0.2594190000):0.3139180000	1nfv_A.pdb:0.5230020000):0.9453830000	((((1lko_A.pdb:0.7995610000	1yuz_A.pdb:1.0653520000):1.1219500000	3qhb_A.pdb:0.3644900000):0.5834500000	((((((1otk_A.pdb:3.8554520000	(2inp_C.pdb:0.0000030000	1mty_B.pdb:3.3459710000):0.1795120000):1.7283400000	2inc_B.pdb:0.6893160000):1.1719200000	3dhg_A.pdb:0.9388010000):0.5443920000	1mty_D.pdb:0.9878270000):1.2656300000	(((((1oqu_A.pdb:0.1778050000	(1r2f_A.pdb:0.1960790000	1uzr_A.pdb:0.0798360000):0.0671363000):0.5523060000	((1jk0_A.pdb:0.2914900000	1w68_A.pdb:0.0000020000):0.0831421000	2uw2_A.pdb:0.0425490000):1.4084400000):0.1459740000	1mxr_A.pdb:0.9210470000):1.0811900000	3ee4_A.pdb:1.1700290000):0.8028670000	1za0_A.pdb:1.2750000000):0.2756660000):0.1445480000	((2uw1_A.pdb:0.0000020000	1afr_A.pdb:0.2009900000):0.0051266000	2uw1_B.pdb:0.0000020000):0.7683850000):0.6919670000):0.2861010000	(((1lb3_A.pdb:0.1013280000	2za7_A.pdb:0.1903630000):0.3238280000	(1r03_A.pdb:0.2586400000	(1z6o_A.pdb:2.0404560000	(1z6o_M.pdb:0.8257100000	((((1eum_A.pdb:0.3106830000	1krq_A.pdb:0.5458470000):0.3564570000	3e6s_A.pdb:0.9678780000):0.1094250000	2jd7_A.pdb:0.3192350000):0.2487330000	1vlg_A.pdb:0.1821440000):0.6912050000):0.2026470000):0.4268890000):0.0776804000):0.1310280000	1bg7_A.pdb:0.6344690000):0.6483040000):0.4827520000):0.3780140000	2vzb_A.pdb:0.9215400000):1.3387400000):0.4074610000):0.1349350000):0.0904271000):0.0477514000	2chp_A.pdb:0.6474190000);
(1ji5_A.pdb:0.2490280000	1jig_A.pdb:0.2453920000	(1n1q_A.pdb:0.2863720000	((2chp_A.pdb:0.3517060000	((((1dps_A.pdb:0.0000020000	1jts_A.pdb:0.0251540000):0.4046820000	1o9r_A.pdb:0.2970500000):0.5096490000	1uvh_A.pdb:0.8574850000):0.5051920000	((1tjo_A.pdb:0.0000010000	1tk6_A.pdb:0.0000010000):0.9073180000	((((2fzf_A.pdb:2.6346010000	(((1bcf_A.pdb:0.0000010000	3e1q_A.pdb:0.0000030000):0.2288130000	2fkz_A.pdb:0.1543390000):0.1382770000	1jgc_A.pdb:0.5642140000):0.4401170000):0.3314710000	1nfv_A.pdb:0.7478380000):0.0825992000	((((1lko_A.pdb:1.3217880000	1yuz_A.pdb:0.7940350000):1.0101600000	3qhb_A.pdb:0.5287370000):1.3222900000	(((1otk_A.pdb:2.4673240000	((2inc_B.pdb:1.3465060000	1mty_B.pdb:2.3720140000):0.3717850000	2inp_C.pdb:0.5429250000):0.7417020000):0.6795480000	((((1oqu_A.pdb:0.1529970000	(1r2f_A.pdb:0.2573420000	1uzr_A.pdb:0.1005350000):0.0464956000):0.5381210000	((1jk0_A.pdb:0.3601190000	1w68_A.pdb:0.0076780000):0.0690493000	2uw2_A.pdb:0.0000030000):1.6608600000):0.1873240000	1mxr_A.pdb:1.1413450000):0.6352080000	3ee4_A.pdb:1.8553890000):0.5799150000):0.0000023582	((1mty_D.pdb:1.5655210000	3dhg_A.pdb:1.3907740000):1.5924800000	(((2uw1_A.pdb:0.0000020000	1afr_A.pdb:0.2033570000):0.0050659400	2uw1_B.pdb:0.0000030000):1.1112100000	1za0_A.pdb:1.1069880000):1.0587400000):0.1212050000):0.9183640000):0.3687530000	((((((1lb3_A.pdb:0.1183520000	2za7_A.pdb:0.1874140000):0.3043990000	1bg7_A.pdb:0.4894230000):0.0845241000	1r03_A.pdb:0.2114130000):0.2915960000	1z6o_M.pdb:1.0606760000):0.1991120000	1z6o_A.pdb:1.4108540000):0.2081380000	((((1eum_A.pdb:0.5162770000	1krq_A.pdb:0.2115730000):0.2569990000	3e6s_A.pdb:0.8129740000):0.3276820000	2jd7_A.pdb:0.2523830000):0.0857794000	1vlg_A.pdb:0.4039390000):0.4015000000):0.3053050000):0.5976040000):0.7514910000	2vzb_A.pdb:0.7357720000):0.3619930000):0.3666670000):0.2931040000):0.1647480000	((1qgh_A.pdb:0.2356520000	2ux1_A.pdb:0.9152060000):0.3649990000	(1ji4_A.pdb:0.7527610000	2fjc_A.pdb:0.8701620000):0.2836560000):0.1706080000):0.0130844000):0.0833649000);
(1ji5_A.pdb:0.3825010000	(1jig_A.pdb:0.1492140000	(((1qgh_A.pdb:0.5873230000	2ux1_A.pdb:0.9368420000):0.2579170000	((1ji4_A.pdb:1.0519510000	(((1dps_A.pdb:0.0031090000	1jts_A.pdb:0.0106480000):0.3783190000	1o9r_A.pdb:0.3854530000):0.5390000000	1uvh_A.pdb:1.0769210000):0.5104430000):0.0884371000	2fjc_A.pdb:1.0737990000):0.1483890000):0.1313130000	((1tjo_A.pdb:0.0000020000	1tk6_A.pdb:0.0000010000):0.6367380000	((((2fzf_A.pdb:4.4035810000	(((1bcf_A.pdb:0.0000020000	3e1q_A.pdb:0.0000030000):0.3022770000	2fkz_A.pdb:0.1147340000):0.3697650000	1jgc_A.pdb:0.4171470000):0.6327120000):0.2155890000	1nfv_A.pdb:0.5516820000):0.2717750000	(((1lko_A.pdb:0.8226820000	1yuz_A.pdb:1.1133850000):0.9744210000	3qhb_A.pdb:1.3685010000):1.1853400000	(((((((1lb3_A.pdb:0.0737670000	2za7_A.pdb:0.1788360000):0.2989350000	1z6o_A.pdb:1.5931550000):0.1157740000	1r03_A.pdb:0.2738570000):0.2362990000	1bg7_A.pdb:0.4090460000):0.2260400000	(((1eum_A.pdb:0.6911590000	1krq_A.pdb:0.2408770000):0.3299390000	3e6s_A.pdb:0.6669080000):0.1079470000	(2jd7_A.pdb:0.3462960000	1vlg_A.pdb:0.4598660000):0.2061950000):0.3834090000):0.2561100000	1z6o_M.pdb:0.7761170000):0.6310660000	((((1otk_A.pdb:3.3024060000	((2inc_B.pdb:1.0094410000	(1mty_D.pdb:2.2677640000	3dhg_A.pdb:0.5450770000):1.6442800000):0.7019400000	2inp_C.pdb:0.8360390000):0.7856580000):0.2938720000	1mty_B.pdb:1.9499500000):1.4923200000	1za0_A.pdb:0.6911050000):0.6764130000	(((((1oqu_A.pdb:0.1474350000	(1r2f_A.pdb:0.3760130000	1uzr_A.pdb:0.1084150000):0.1605120000):0.8018360000	1mxr_A.pdb:1.2010460000):0.0484278000	((1jk0_A.pdb:0.3859030000	1w68_A.pdb:0.0000020000):0.0652351000	2uw2_A.pdb:0.0545180000):1.5524500000):1.2359300000	3ee4_A.pdb:1.4099680000):1.1837400000	((2uw1_A.pdb:0.0000020000	2uw1_B.pdb:0.0052620000):0.0000024031	1afr_A.pdb:0.2186840000):1.3297800000):0.1773890000):1.6284900000):0.0000020263):0.1699750000):1.3433000000	2vzb_A.pdb:0.7391260000):0.8080160000):1.0208400000):0.1067870000):0.0678254000	(1n1q_A.pdb:0.2384100000	2chp_A.pdb:0.6938170000):0.1805740000);
(1ji5_A.pdb:0.3096870000	(1jig_A.pdb:0.1400530000	(((((1qgh_A.pdb:0.4586490000	2ux1_A.pdb:0.6663670000):0.2079030000	(((1dps_A.pdb:0.0133220000	1jts_A.pdb:0.0000020000):0.2876500000	1o9r_A.pdb:0.4088250000):0.3325950000	1uvh_A.pdb:1.0288520000):0.8089510000):0.1665800000	1ji4_A.pdb:0.6925120000):0.0840619000	2fjc_A.pdb:1.0625070000):0.1076080000	((1tjo_A.pdb:0.0000020000	1tk6_A.pdb:0.0000010000):1.2163700000	(((((2fzf_A.pdb:4.5369430000	((1bcf_A.pdb:0.0000020000	3e1q_A.pdb:0.0000030000):0.2852440000	2fkz_A.pdb:0.1972270000):0.0819171000):0.2291440000	1jgc_A.pdb:0.2989820000):0.3129740000	((((1lko_A.pdb:1.2334880000	1yuz_A.pdb:0.6621120000):1.4653800000	3qhb_A.pdb:0.5868460000):0.9141290000	(((((1otk_A.pdb:7.5579590000	2inp_C.pdb:0.0000020000):0.7865650000	(2inc_B.pdb:1.2415280000	1mty_B.pdb:1.9449010000):0.7367950000):0.9318090000	(1mty_D.pdb:2.1454520000	3dhg_A.pdb:1.1738410000):1.2085700000):0.6252400000	(((1oqu_A.pdb:0.0976110000	(1r2f_A.pdb:0.2689480000	1uzr_A.pdb:0.1398090000):0.1204260000):0.6242410000	(1mxr_A.pdb:1.2947140000	((1jk0_A.pdb:0.5033620000	1w68_A.pdb:0.0032790000):0.1152440000	2uw2_A.pdb:0.0000020000):1.6041200000):0.3139850000):0.2374380000	3ee4_A.pdb:1.9951300000):0.4979040000):0.4630010000	(((2uw1_A.pdb:0.0000020000	2uw1_B.pdb:0.0101620000):0.0000021073	1afr_A.pdb:0.1599030000):0.9992640000	1za0_A.pdb:1.7624290000):1.1193300000):0.6522390000):0.4013530000	(((((1lb3_A.pdb:0.0753090000	2za7_A.pdb:0.2298310000):0.3893480000	1bg7_A.pdb:0.3824080000):0.0186900000	1r03_A.pdb:0.2875230000):0.3806740000	(1z6o_A.pdb:1.6350310000	1z6o_M.pdb:0.6665260000):0.3115970000):0.1554900000	((((1eum_A.pdb:0.5851870000	1krq_A.pdb:0.4299820000):0.5243260000	2jd7_A.pdb:0.1203550000):0.2002940000	1vlg_A.pdb:0.3459550000):0.3947200000	3e6s_A.pdb:0.8728540000):0.5851520000):0.4523830000):0.8576880000):0.2218800000	1nfv_A.pdb:0.6872050000):0.9586140000	2vzb_A.pdb:0.7172100000):0.7224630000):0.4977340000):0.1458510000):0.1040430000	(1n1q_A.pdb:0.3592300000	2chp_A.pdb:0.4790390000):0.0644922000);
(1ji5_A.pdb:0.1897330000	1jig_A.pdb:0.1857330000	((1n1q_A.pdb:0.3216180000	(((1qgh_A.pdb:0.4153070000	2ux1_A.pdb:0.5048590000):0.2790450000	(1ji4_A.pdb:0.5582490000	2fjc_A.pdb:0.7518280000):0.2443770000):0.1655290000	((((1dps_A.pdb:0.0114710000	1jts_A.pdb:0.0093620000):0.4057100000	1o9r_A.pdb:0.2995570000):0.3259980000	1uvh_A.pdb:0.6624310000):0.6031640000	((1tjo_A.pdb:0.0000010000	1tk6_A.pdb:0.0000010000):0.8073200000	(((((((2fzf_A.pdb:2.2582790000	((1otk_A.pdb:2.6510240000	((2inc_B.pdb:1.3482210000	1mty_B.pdb:2.6143370000):0.4016280000	2inp_C.pdb:0.3883330000):0.7176280000):0.2375890000	(1mty_D.pdb:0.9276440000	3dhg_A.pdb:1.9143080000):1.6701700000):0.9506030000):0.0323541000	((((1oqu_A.pdb:0.1415820000	(1r2f_A.pdb:0.1967870000	1uzr_A.pdb:0.1523430000):0.0318759000):0.5316240000	1mxr_A.pdb:1.1147990000):0.1766860000	(1jk0_A.pdb:0.1460900000	(2uw2_A.pdb:0.1498460000	1w68_A.pdb:0.0000020000):0.2078060000):1.3369500000):0.3540110000	3ee4_A.pdb:1.8724280000):0.4072550000):0.6686050000	(((2uw1_A.pdb:0.0000020000	1afr_A.pdb:0.2292210000):0.0008080430	2uw1_B.pdb:0.0088420000):1.2725800000	1za0_A.pdb:1.1424380000):0.7680380000):0.3659230000	((1lko_A.pdb:0.8206570000	1yuz_A.pdb:1.2477780000):1.1821400000	3qhb_A.pdb:0.5084930000):0.2895110000):1.0246900000	((((1lb3_A.pdb:0.0625900000	2za7_A.pdb:0.1814920000):0.3703690000	(1bg7_A.pdb:0.8602560000	1r03_A.pdb:0.2053190000):0.1343510000):0.4517540000	(1z6o_A.pdb:1.3686330000	1z6o_M.pdb:0.6951170000):0.3302550000):0.3261450000	(((1eum_A.pdb:0.5979850000	1krq_A.pdb:0.1822900000):0.5688350000	3e6s_A.pdb:1.0039010000):0.1308800000	(2jd7_A.pdb:0.3145360000	1vlg_A.pdb:0.5535260000):0.1682240000):0.4653520000):0.8052500000):0.2220220000	((((1bcf_A.pdb:0.0000010000	3e1q_A.pdb:0.0132470000):0.2893670000	2fkz_A.pdb:0.1827870000):0.2221740000	1jgc_A.pdb:0.4402530000):0.6615140000	1nfv_A.pdb:0.5844770000):0.0792107000):0.7232000000	2vzb_A.pdb:0.6608990000):0.5223970000):0.4491510000):0.2693650000):0.1072550000):0.1050580000	2chp_A.pdb:0.5238450000):0.1204690000);
(1ji5_A.pdb:0.2298110000	(1jig_A.pdb:0.1645700000	(((1qgh_A.pdb:0.2555390000	2ux1_A.pdb:0.6758860000):0.2315980000	(((1dps_A.pdb:0.0000020000	1jts_A.pdb:0.0327680000):0.3438460000	1o9r_A.pdb:0.3370650000):0.2020760000	1uvh_A.pdb:0.9007310000):0.8741890000):0.1951310000	((1ji4_A.pdb:0.6459420000	2fjc_A.pdb:0.8597630000):0.1032010000	((1tjo_A.pdb:0.0000010000	1tk6_A.pdb:0.0000010000):0.6732430000	((((2fzf_A.pdb:3.4503630000	(((1bcf_A.pdb:0.0000010000	3e1q_A.pdb:0.0000030000):0.3054400000	2fkz_A.pdb:0.2144910000):0.1906560000	1jgc_A.pdb:0.5245560000):0.4625940000):0.0257789000	1nfv_A.pdb:0.7436730000):0.9274400000	((((1lko_A.pdb:1.1185910000	1yuz_A.pdb:0.8194990000):1.2319600000	3qhb_A.pdb:0.2777100000):0.6559750000	((((((1otk_A.pdb:3.5374830000	2inp_C.pdb:0.2061900000):0.1073230000	1mty_B.pdb:2.7140430000):0.6191150000	2inc_B.pdb:1.1749220000):0.6619230000	(1mty_D.pdb:0.9244550000	3dhg_A.pdb:1.3780490000):0.6577690000):0.8108180000	((((1oqu_A.pdb:0.2264990000	1uzr_A.pdb:0.0688260000):0.1903640000	1r2f_A.pdb:0.1046730000):1.0974300000	(1mxr_A.pdb:1.1507360000	((1jk0_A.pdb:0.4336580000	1w68_A.pdb:0.0000020000):0.1579020000	2uw2_A.pdb:0.0000020000):1.2194500000):0.1129180000):0.5076870000	3ee4_A.pdb:1.3568900000):0.9348710000):0.4608090000	(((2uw1_A.pdb:0.0000020000	1afr_A.pdb:0.2827620000):0.0000029731	2uw1_B.pdb:0.0248130000):0.8092940000	1za0_A.pdb:2.0668160000):0.5075080000):0.3969180000):0.5765790000	((((1lb3_A.pdb:0.0880460000	2za7_A.pdb:0.1088990000):0.3478840000	1bg7_A.pdb:0.5519180000):0.1779080000	1r03_A.pdb:0.0735780000):0.3953840000	((1z6o_A.pdb:1.3223660000	1z6o_M.pdb:0.7049470000):0.1366870000	((((1eum_A.pdb:0.6457260000	1krq_A.pdb:0.3349700000):0.4245680000	3e6s_A.pdb:1.0137280000):0.3255980000	2jd7_A.pdb:0.2355590000):0.1862210000	1vlg_A.pdb:0.2768770000):0.6661000000):0.1275380000):0.7037310000):0.4728780000):0.2165170000	2vzb_A.pdb:1.0707380000):0.2090140000):0.5631900000):0.2639670000):0.1703160000):0.1472420000	(1n1q_A.pdb:0.2454340000	2chp_A.pdb:0.7728330000):0.1287420000);
(1ji5_A.pdb:0.3445930000	1jig_A.pdb:0.2796560000	((1n1q_A.pdb:0.4118370000	2chp_A.pdb:0.6169750000):0.0650219000	(((1qgh_A.pdb:0.4738790000	2ux1_A.pdb:0.7024320000):0.5165360000	(1ji4_A.pdb:0.9198130000	2fjc_A.pdb:0.9028780000):0.2380510000):0.0556567000	((((1dps_A.pdb:0.0000020000	1jts_A.pdb:0.0128640000):0.3601260000	1o9r_A.pdb:0.2893730000):0.3464340000	1uvh_A.pdb:1.1395500000):0.6742480000	((1tjo_A.pdb:0.0000010000	1tk6_A.pdb:0.0000010000):1.1227500000	((((2fzf_A.pdb:3.0925300000	(((1bcf_A.pdb:0.0000010000	3e1q_A.pdb:0.0000030000):0.3558230000	2fkz_A.pdb:0.1298020000):0.3094890000	1jgc_A.pdb:0.5391750000):0.3541620000):0.4836320000	1nfv_A.pdb:0.5469300000):0.4299870000	((((1lko_A.pdb:0.7309940000	1yuz_A.pdb:0.7840970000):1.0058600000	3qhb_A.pdb:0.4259220000):1.4560800000	(((((((1otk_A.pdb:4.4546310000	2inp_C.pdb:0.3608730000):0.3710240000	1mty_B.pdb:2.7355350000):0.8036800000	2inc_B.pdb:1.1196240000):0.7764170000	3dhg_A.pdb:1.1547590000):0.7187360000	1mty_D.pdb:1.3955420000):1.1049000000	(((2uw1_A.pdb:0.0000020000	2uw1_B.pdb:0.0049390000):0.0000025642	1afr_A.pdb:0.1927270000):0.8185720000	1za0_A.pdb:1.2532760000):0.6265470000):0.3425080000	(((((1oqu_A.pdb:0.1498610000	1uzr_A.pdb:0.1044210000):0.0705266000	1r2f_A.pdb:0.1746520000):0.7616360000	1mxr_A.pdb:0.9046740000):0.1701350000	((1jk0_A.pdb:0.3596290000	1w68_A.pdb:0.0000020000):0.0673180000	2uw2_A.pdb:0.0431390000):1.1797800000):0.7889940000	3ee4_A.pdb:1.2187510000):0.6526400000):0.5607450000):0.3634460000	((((((1lb3_A.pdb:0.0732310000	2za7_A.pdb:0.1710630000):0.3890940000	1bg7_A.pdb:0.6356160000):0.0319527000	1r03_A.pdb:0.3004880000):0.3454680000	1z6o_A.pdb:1.3489230000):0.1561670000	((((1eum_A.pdb:0.4624660000	1krq_A.pdb:0.3522620000):0.2571120000	3e6s_A.pdb:1.0662130000):0.2541040000	2jd7_A.pdb:0.2337440000):0.2605850000	1vlg_A.pdb:0.3364320000):0.4104180000):0.2851900000	1z6o_M.pdb:0.5178490000):0.5669700000):0.1994410000):0.1426020000	2vzb_A.pdb:1.3964830000):0.8793740000):0.3171420000):0.4002330000):0.2310790000):0.1505100000);
(1ji5_A.pdb:0.3203330000	(1jig_A.pdb:0.1825110000	(((1qgh_A.pdb:0.3867380000	2ux1_A.pdb:0.4194380000):0.3987800000	(1ji4_A.pdb:0.6010920000	2fjc_A.pdb:0.7019670000):0.2794310000):0.1499950000	((((1dps_A.pdb:0.0000020000	1jts_A.pdb:0.0124890000):0.5243430000	1o9r_A.pdb:0.1900610000):0.6226370000	1uvh_A.pdb:0.6525440000):0.5235220000	((1tjo_A.pdb:0.0000010000	1tk6_A.pdb:0.0000020000):0.8372020000	((((((2fzf_A.pdb:3.2281600000	3qhb_A.pdb:0.8951630000):0.3477310000	((((1otk_A.pdb:1.7266930000	(1mty_D.pdb:1.2584790000	3dhg_A.pdb:1.7764070000):0.9819270000):0.2689520000	((2inc_B.pdb:0.9838380000	1mty_B.pdb:2.2740550000):0.4029520000	2inp_C.pdb:0.5025260000):1.1237400000):1.3008900000	((((1oqu_A.pdb:0.0722180000	(1r2f_A.pdb:0.2569130000	1uzr_A.pdb:0.1129660000):0.1851060000):0.9764650000	((1jk0_A.pdb:0.3989660000	1w68_A.pdb:0.0235330000):0.0230057000	2uw2_A.pdb:0.0231870000):1.4835300000):0.2256840000	1mxr_A.pdb:1.2564850000):0.6861120000	3ee4_A.pdb:1.5292770000):0.2658370000):0.4027090000	(((2uw1_A.pdb:0.0000020000	2uw1_B.pdb:0.0154440000):0.0063226000	1afr_A.pdb:0.1309130000):1.1124900000	1za0_A.pdb:1.1930540000):0.9753940000):0.7167340000):0.7147350000	(1lko_A.pdb:0.9365390000	1yuz_A.pdb:0.8571420000):1.2137600000):0.7385180000	(((((1lb3_A.pdb:0.0547350000	2za7_A.pdb:0.1686860000):0.4316370000	1bg7_A.pdb:0.5483690000):0.0716888000	1r03_A.pdb:0.1528730000):0.4405380000	(1z6o_A.pdb:1.4181970000	1z6o_M.pdb:0.6764630000):0.2428120000):0.4973170000	((((1eum_A.pdb:0.7950480000	1krq_A.pdb:0.2426620000):0.4404380000	3e6s_A.pdb:1.2542570000):0.2329430000	2jd7_A.pdb:0.3768220000):0.1109730000	1vlg_A.pdb:0.1212580000):0.2930340000):0.8018420000):0.3624230000	((((1bcf_A.pdb:0.0000010000	3e1q_A.pdb:0.0069880000):0.1682580000	2fkz_A.pdb:0.1882190000):0.4664510000	1jgc_A.pdb:0.2660690000):0.5192770000	1nfv_A.pdb:0.6469200000):0.3310980000):0.5338860000	2vzb_A.pdb:0.6460770000):0.3165830000):0.3763970000):0.2762050000):0.1285430000):0.0819068000	(1n1q_A.pdb:0.3592210000	2chp_A.pdb:0.5682600000):0.1096450000);
(1ji5_A.pdb:0.2924590000	1jig_A.pdb:0.2470370000	((1n1q_A.pdb:0.1949550000	2chp_A.pdb:0.4244790000):0.0578995000	((((1qgh_A.pdb:0.4546170000	2ux1_A.pdb:0.4235240000):0.1060320000	(((1dps_A.pdb:0.0023950000	1jts_A.pdb:0.0117600000):0.2377400000	1o9r_A.pdb:0.2987720000):0.5696520000	1uvh_A.pdb:0.7401580000):0.8481120000):0.1806810000	(1ji4_A.pdb:0.5080270000	2fjc_A.pdb:0.6532620000):0.2975890000):0.0830357000	((1tjo_A.pdb:0.0000010000	1tk6_A.pdb:0.0000010000):1.0554500000	(((((2fzf_A.pdb:2.9290500000	((1lko_A.pdb:0.8699870000	1yuz_A.pdb:0.9230390000):1.2059400000	3qhb_A.pdb:0.8622610000):0.7313610000):0.2873460000	((((1otk_A.pdb:4.0039610000	((2inc_B.pdb:1.2641920000	1mty_B.pdb:2.7727210000):0.9479640000	2inp_C.pdb:0.2384710000):0.2187120000):0.4661630000	(1mty_D.pdb:1.0269130000	3dhg_A.pdb:2.3351300000):0.9131640000):0.9269880000	(((1oqu_A.pdb:0.2140300000	(1r2f_A.pdb:0.2000500000	1uzr_A.pdb:0.1315410000):0.0279758000):0.8995490000	(1mxr_A.pdb:0.9037980000	((1jk0_A.pdb:0.3899210000	1w68_A.pdb:0.0165730000):0.0922451000	2uw2_A.pdb:0.0091950000):1.6334800000):0.2580970000):0.3110750000	3ee4_A.pdb:1.5791400000):0.5089500000):0.6463580000	(((2uw1_A.pdb:0.0000020000	1afr_A.pdb:0.1583420000):0.0039302100	2uw1_B.pdb:0.0167960000):2.3303200000	1za0_A.pdb:1.7413680000):0.2190110000):0.8232170000):0.6022350000	(((((1lb3_A.pdb:0.0816910000	2za7_A.pdb:0.2516940000):0.3156410000	(1bg7_A.pdb:0.6122170000	1r03_A.pdb:0.2906370000):0.0506015000):0.4098230000	1z6o_A.pdb:1.2994180000):0.2110240000	1z6o_M.pdb:0.6281180000):0.1918590000	((((1eum_A.pdb:0.5150150000	1krq_A.pdb:0.4302290000):0.3711030000	3e6s_A.pdb:1.0576230000):0.1327410000	2jd7_A.pdb:0.1821620000):0.2650300000	1vlg_A.pdb:0.2506810000):0.4368770000):0.9463430000):0.4649960000	((((1bcf_A.pdb:0.0000010000	2fkz_A.pdb:0.3706290000):0.0205004000	3e1q_A.pdb:0.0000020000):0.3548710000	1jgc_A.pdb:0.4809050000):0.5628690000	1nfv_A.pdb:1.1906290000):0.0559440000):0.3067580000	2vzb_A.pdb:1.2140330000):0.4065760000):0.6409820000):0.2348420000):0.0686186000);
(1ji5_A.pdb:0.2708320000	(1jig_A.pdb:0.1295540000	(((1qgh_A.pdb:0.4593460000	2ux1_A.pdb:0.5650060000):0.4175480000	(1ji4_A.pdb:0.9579640000	2fjc_A.pdb:0.9621180000):0.2301230000):0.2086470000	((((1dps_A.pdb:0.0000030000	1jts_A.pdb:0.0300300000):0.4810660000	1o9r_A.pdb:0.2420310000):0.7262180000	1uvh_A.pdb:0.7649910000):0.3444500000	((1tjo_A.pdb:0.0000010000	1tk6_A.pdb:0.0000010000):0.6357310000	((2fzf_A.pdb:2.1493080000	2vzb_A.pdb:0.4349300000):0.2326330000	(((((1bcf_A.pdb:0.0000010000	3e1q_A.pdb:0.0000030000):0.2382200000	2fkz_A.pdb:0.1438360000):0.4908070000	1jgc_A.pdb:0.2700080000):0.6184720000	1nfv_A.pdb:0.5901670000):0.4237230000	((((1lko_A.pdb:1.1246950000	1yuz_A.pdb:0.7937430000):0.9595050000	3qhb_A.pdb:1.0288000000):0.6084170000	(((((1otk_A.pdb:3.1672920000	((2inc_B.pdb:1.2590190000	1mty_B.pdb:2.5710790000):0.6439770000	2inp_C.pdb:0.2517750000):0.9423700000):1.2497200000	3dhg_A.pdb:1.1925810000):0.4987770000	1mty_D.pdb:1.6712140000):1.6236500000	((((1oqu_A.pdb:0.1280620000	(1r2f_A.pdb:0.2507170000	1uzr_A.pdb:0.0600090000):0.0345218000):0.7975220000	1mxr_A.pdb:1.0139000000):0.2534060000	((1jk0_A.pdb:0.3162710000	1w68_A.pdb:0.0000020000):0.0670218000	2uw2_A.pdb:0.0282010000):1.2937600000):0.2618780000	3ee4_A.pdb:1.7997490000):0.3137410000):0.3835950000	(((2uw1_A.pdb:0.0000020000	1afr_A.pdb:0.2054000000):0.0025188300	2uw1_B.pdb:0.0081570000):0.8903400000	1za0_A.pdb:1.0158490000):0.8558340000):1.4845100000):0.9256170000	((((1lb3_A.pdb:0.0755820000	2za7_A.pdb:0.2344100000):0.4811980000	(1bg7_A.pdb:0.5616480000	1r03_A.pdb:0.2207270000):0.0581298000):0.3541630000	1z6o_M.pdb:0.9953260000):0.0747376000	(1z6o_A.pdb:1.6777880000	(((1eum_A.pdb:0.4536220000	1krq_A.pdb:0.3048690000):0.2501300000	3e6s_A.pdb:1.0820420000):0.1763730000	(2jd7_A.pdb:0.3283240000	1vlg_A.pdb:0.3403650000):0.1130850000):0.2077360000):0.1729100000):0.8208840000):0.2352150000):0.2242660000):1.1545200000):0.5661440000):0.4409810000):0.0922136000):0.1555040000	(1n1q_A.pdb:0.3890140000	2chp_A.pdb:0.6414540000):0.0940944000);
(1ji5_A.pdb:0.3831280000	((1jig_A.pdb:0.2393730000	(((1qgh_A.pdb:0.3240210000	2ux1_A.pdb:0.6379150000):0.2653670000	(((1dps_A.pdb:0.0000020000	1jts_A.pdb:0.0000020000):0.2114900000	1o9r_A.pdb:0.4817260000):0.4270270000	1uvh_A.pdb:0.6932840000):0.4948030000):0.2124400000	((1ji4_A.pdb:0.7081830000	2fjc_A.pdb:0.7727640000):0.3745100000	((1tjo_A.pdb:0.0000020000	1tk6_A.pdb:0.0000010000):0.3837810000	((((((2fzf_A.pdb:2.8657980000	(((1bcf_A.pdb:0.0000020000	3e1q_A.pdb:0.0000030000):0.3538650000	2fkz_A.pdb:0.1912230000):0.2784270000	1jgc_A.pdb:0.4886050000):0.3916670000):0.1794310000	1nfv_A.pdb:0.7640920000):0.1734890000	(((((1lb3_A.pdb:0.0742910000	2za7_A.pdb:0.1586480000):0.3595230000	1bg7_A.pdb:0.7074270000):0.0201448000	(1r03_A.pdb:0.1897830000	(1z6o_A.pdb:1.2718310000	1z6o_M.pdb:1.0646620000):0.4364370000):0.0598212000):0.4300120000	3e6s_A.pdb:0.9385020000):0.2008100000	(((1eum_A.pdb:0.6179610000	1krq_A.pdb:0.4794310000):0.4731850000	1vlg_A.pdb:0.2755940000):0.0937108000	2jd7_A.pdb:0.3774160000):0.1639460000):0.8455930000):0.2446830000	((1lko_A.pdb:0.6890230000	1yuz_A.pdb:0.6980600000):1.3829800000	3qhb_A.pdb:0.8218810000):0.8986310000):0.5901880000	((((1otk_A.pdb:3.5351390000	((2inc_B.pdb:1.5584320000	1mty_B.pdb:3.5953000000):0.2601420000	2inp_C.pdb:0.2525860000):0.8244980000):0.5820850000	(1mty_D.pdb:1.1115770000	3dhg_A.pdb:1.8647550000):1.9532900000):0.3228370000	(3ee4_A.pdb:1.2196650000	(((2uw1_A.pdb:0.0000020000	2uw1_B.pdb:0.0000030000):0.0000021496	1afr_A.pdb:0.1472050000):1.7682300000	1za0_A.pdb:0.7701610000):0.7124100000):0.4569920000):0.2096950000	((1oqu_A.pdb:0.0113610000	(1r2f_A.pdb:0.2810000000	1uzr_A.pdb:0.0747430000):0.1921600000):0.7892840000	(1mxr_A.pdb:0.7756670000	((1jk0_A.pdb:0.2856110000	1w68_A.pdb:0.0000020000):0.0821760000	2uw2_A.pdb:0.0413240000):1.7121200000):0.3447320000):0.7156090000):0.9577080000):0.2018460000	2vzb_A.pdb:0.7707680000):0.6013830000):0.6118370000):0.2315010000):0.1991490000):0.1068150000	1n1q_A.pdb:0.3673390000):0.1050650000	2chp_A.pdb:0.5824440000);
(1ji5_A.pdb:0.2334370000	(1jig_A.pdb:0.2309730000	(1n1q_A.pdb:0.2902700000	2chp_A.pdb:0.7498710000):0.1282710000):0.0920741000	(1qgh_A.pdb:0.3329670000	((2ux1_A.pdb:0.3596700000	((1ji4_A.pdb:0.5161180000	((1tjo_A.pdb:0.0000010000	1tk6_A.pdb:0.0000010000):1.0558000000	(((((2fzf_A.pdb:3.6258050000	(((((1otk_A.pdb:4.1012630000	(1mty_D.pdb:1.4554350000	3dhg_A.pdb:0.9431870000):0.6631320000):0.0000020888	((2inc_B.pdb:1.5281210000	2inp_C.pdb:0.4038250000):0.7593190000	1mty_B.pdb:1.9542190000):0.2861470000):0.8760150000	(((1oqu_A.pdb:0.0775750000	(1r2f_A.pdb:0.2220600000	1uzr_A.pdb:0.1112090000):0.1064030000):0.4834400000	(1mxr_A.pdb:0.8540410000	((1jk0_A.pdb:0.4242810000	1w68_A.pdb:0.0000020000):0.0798704000	2uw2_A.pdb:0.0817790000):1.8873600000):0.3505360000):0.7063560000	3ee4_A.pdb:1.4272680000):0.2707580000):0.7351540000	((2uw1_A.pdb:0.0000020000	1afr_A.pdb:0.1537210000):0.0002230850	2uw1_B.pdb:0.0042460000):1.3220400000):0.1478410000	1za0_A.pdb:1.1313230000):0.6305890000):0.0846108000	((((1lb3_A.pdb:0.0415630000	2za7_A.pdb:0.2626900000):0.3094020000	1bg7_A.pdb:0.5299360000):0.0421613000	1r03_A.pdb:0.3434060000):0.2768940000	((1z6o_A.pdb:1.2481600000	1z6o_M.pdb:0.4999660000):0.5231110000	(((1eum_A.pdb:0.5758330000	1krq_A.pdb:0.5066610000):0.4243100000	(2jd7_A.pdb:0.3654840000	1vlg_A.pdb:0.3874420000):0.0959104000):0.2087450000	3e6s_A.pdb:0.9707650000):0.2043330000):0.1559370000):0.4681380000):0.2419480000	((1lko_A.pdb:0.7451130000	1yuz_A.pdb:1.2750530000):0.9923890000	3qhb_A.pdb:1.0346720000):0.8242240000):0.2982680000	((((1bcf_A.pdb:0.0000010000	3e1q_A.pdb:0.0000030000):0.2462130000	2fkz_A.pdb:0.1750210000):0.1481670000	1jgc_A.pdb:0.4892110000):0.6111320000	1nfv_A.pdb:0.6031830000):0.4549680000):0.6761750000	2vzb_A.pdb:0.7782810000):0.5692990000):0.4768770000):0.1834420000	2fjc_A.pdb:0.6601210000):0.3642320000):0.1404780000	(((1dps_A.pdb:0.0098640000	1jts_A.pdb:0.0300860000):0.2197330000	1o9r_A.pdb:0.5180830000):0.2567350000	1uvh_A.pdb:0.8524060000):0.7727420000):0.2349460000):0.3372590000);
(1ji5_A.pdb:0.3710880000	1jig_A.pdb:0.2193910000	((1n1q_A.pdb:0.3757790000	(((1qgh_A.pdb:0.5709400000	2ux1_A.pdb:0.3663700000):0.4022570000	(1ji4_A.pdb:0.5615100000	2fjc_A.pdb:0.7240760000):0.1760920000):0.3658300000	((((1dps_A.pdb:0.0000020000	1jts_A.pdb:0.0332980000):0.5384820000	1o9r_A.pdb:0.1930180000):0.4079990000	1uvh_A.pdb:1.0947120000):0.5722520000	((1tjo_A.pdb:0.0000020000	1tk6_A.pdb:0.0000010000):0.9211360000	(((((2fzf_A.pdb:3.8631160000	((1bcf_A.pdb:0.0000020000	3e1q_A.pdb:0.0000030000):0.2024550000	2fkz_A.pdb:0.1925260000):0.2070370000):0.1776940000	1jgc_A.pdb:0.4090260000):1.0998800000	1nfv_A.pdb:0.8394940000):0.0931494000	((((1lko_A.pdb:0.9576370000	1yuz_A.pdb:0.8626520000):1.2045200000	3qhb_A.pdb:0.6606740000):0.5284340000	(((((((1otk_A.pdb:7.7399230000	1mty_D.pdb:1.0139850000):1.4677700000	3dhg_A.pdb:1.0127010000):1.0001900000	2inc_B.pdb:0.9197450000):0.7084760000	1mty_B.pdb:2.7669150000):0.4747330000	2inp_C.pdb:0.2028600000):1.8569600000	(3ee4_A.pdb:0.8375450000	(((2uw1_A.pdb:0.0000020000	2uw1_B.pdb:0.0198650000):0.0103941000	1afr_A.pdb:0.1763850000):1.5119000000	1za0_A.pdb:1.9843270000):1.0732800000):0.5239220000):0.0504968000	((1oqu_A.pdb:0.1068470000	(1r2f_A.pdb:0.2326120000	1uzr_A.pdb:0.0916440000):0.1023910000):0.6700070000	(1mxr_A.pdb:1.1836840000	((1jk0_A.pdb:0.4144230000	1w68_A.pdb:0.0000020000):0.1428250000	2uw2_A.pdb:0.0000030000):1.2944600000):0.3763110000):0.7488540000):1.2571400000):0.6563940000	((1lb3_A.pdb:0.0848310000	2za7_A.pdb:0.1901870000):0.0910697000	(1bg7_A.pdb:0.6201260000	(1r03_A.pdb:0.3448120000	((1z6o_A.pdb:1.5035960000	1z6o_M.pdb:0.7984050000):0.1565000000	((((1eum_A.pdb:0.7072930000	1krq_A.pdb:0.3738610000):0.4518320000	3e6s_A.pdb:1.2016050000):0.2229170000	2jd7_A.pdb:0.0497650000):0.5064020000	1vlg_A.pdb:0.2631810000):0.8561550000):0.5619030000):0.0000029283):0.2442490000):1.0411900000):0.3053610000):0.3279790000	2vzb_A.pdb:0.8371700000):1.0527000000):0.4974840000):0.1497900000):0.1375330000):0.0781394000	2chp_A.pdb:0.7015480000):0.1343820000);
(1ji5_A.pdb:0.3151080000	((1jig_A.pdb:0.0982100000	(((1qgh_A.pdb:0.4707370000	2ux1_A.pdb:0.6723780000):0.2950410000	((1ji4_A.pdb:0.6626940000	2fjc_A.pdb:0.9017800000):0.2106340000	(((1dps_A.pdb:0.0065700000	1jts_A.pdb:0.0000030000):0.2258160000	1o9r_A.pdb:0.4524290000):0.2603980000	1uvh_A.pdb:0.9276480000):0.5980130000):0.1248590000):0.1365220000	((1tjo_A.pdb:0.0000010000	1tk6_A.pdb:0.0000010000):0.4744310000	((((2fzf_A.pdb:3.3424630000	((1lko_A.pdb:1.2769980000	1yuz_A.pdb:0.6696200000):1.0876500000	(3qhb_A.pdb:0.6886240000	(((((((1otk_A.pdb:2.7986770000	1mty_B.pdb:2.5041480000):1.7765000000	2inp_C.pdb:0.4410260000):0.7933900000	2inc_B.pdb:1.8445590000):0.6115340000	(1mty_D.pdb:1.4385680000	3dhg_A.pdb:1.2174190000):0.7274680000):0.6475170000	(((1oqu_A.pdb:0.1291480000	(1r2f_A.pdb:0.3250450000	1uzr_A.pdb:0.0865900000):0.1710330000):0.9133650000	1mxr_A.pdb:1.2790000000):0.1778650000	((1jk0_A.pdb:0.3842970000	1w68_A.pdb:0.0135940000):0.1059950000	2uw2_A.pdb:0.0000030000):1.5825500000):0.3248530000):0.5404160000	3ee4_A.pdb:1.2697040000):0.4554960000	(((2uw1_A.pdb:0.0000020000	2uw1_B.pdb:0.0000020000):0.0000022279	1afr_A.pdb:0.1797720000):1.0722000000	1za0_A.pdb:1.7515340000):0.1832400000):1.6078500000):0.7616220000):0.1057310000):0.3782490000	(((((1lb3_A.pdb:0.1011540000	2za7_A.pdb:0.2023080000):0.4403000000	1bg7_A.pdb:0.5883250000):0.0797023000	1r03_A.pdb:0.1809650000):0.4366760000	(1z6o_A.pdb:1.4193010000	1z6o_M.pdb:0.6026860000):0.3953700000):0.1483670000	((((1eum_A.pdb:0.5866030000	1krq_A.pdb:0.2882310000):0.1484990000	3e6s_A.pdb:0.8170860000):0.2698890000	2jd7_A.pdb:0.2222560000):0.1326490000	1vlg_A.pdb:0.3437880000):0.3642220000):0.8729150000):0.4371920000	((((1bcf_A.pdb:0.0000010000	3e1q_A.pdb:0.0128210000):0.2983940000	2fkz_A.pdb:0.1084980000):0.3154250000	1jgc_A.pdb:0.2110770000):0.6011230000	1nfv_A.pdb:0.3780070000):0.0893411000):0.7845350000	2vzb_A.pdb:1.0837900000):0.6064550000):1.0335000000):0.1848740000):0.1076490000	2chp_A.pdb:0.6565970000):0.0967873000	1n1q_A.pdb:0.3038720000);
(1ji5_A.pdb:0.3035160000	(1jig_A.pdb:0.1862420000	(1n1q_A.pdb:0.2913090000	2chp_A.pdb:0.7486460000):0.1582840000):0.1402300000	((((1qgh_A.pdb:0.1508390000	2ux1_A.pdb:0.6706430000):0.2037810000	(((1dps_A.pdb:0.0032680000	1jts_A.pdb:0.0117680000):0.2055830000	1o9r_A.pdb:0.4616540000):0.4405390000	1uvh_A.pdb:0.9076270000):0.6768690000):0.2797940000	(1ji4_A.pdb:0.8877150000	2fjc_A.pdb:0.8717930000):0.1340870000):0.0130781000	((1tjo_A.pdb:0.0000010000	1tk6_A.pdb:0.0000010000):1.1105500000	(((((2fzf_A.pdb:3.4205950000	2fkz_A.pdb:0.1550760000):0.0311289000	(1bcf_A.pdb:0.0000020000	3e1q_A.pdb:0.0062440000):0.2967100000):0.2187140000	1jgc_A.pdb:0.5299950000):1.1135600000	(1nfv_A.pdb:0.4069340000	((1lko_A.pdb:0.6483860000	1yuz_A.pdb:0.9500030000):0.8047520000	(3qhb_A.pdb:0.2032430000	(((((1otk_A.pdb:4.9943600000	((2inc_B.pdb:1.5338910000	1mty_B.pdb:2.3334740000):0.3646850000	2inp_C.pdb:0.0281990000):0.6983320000):1.2343200000	(1mty_D.pdb:1.5210840000	3dhg_A.pdb:1.2690630000):0.0423893000):0.6100210000	((1jk0_A.pdb:0.4042700000	1w68_A.pdb:0.0000020000):0.1430250000	2uw2_A.pdb:0.0000020000):1.2017800000):0.5307610000	(((1oqu_A.pdb:0.1402540000	(1r2f_A.pdb:0.2303090000	1uzr_A.pdb:0.0843820000):0.0661275000):0.7632750000	1mxr_A.pdb:1.0893950000):0.2884470000	3ee4_A.pdb:1.6898230000):0.4273310000):0.6616230000	(((2uw1_A.pdb:0.0000020000	1afr_A.pdb:0.2488610000):0.0108939000	2uw1_B.pdb:0.0114320000):0.6580200000	1za0_A.pdb:1.4419750000):0.3011040000):1.1632000000):0.9176590000):0.9176020000):0.2970550000):0.4053970000	(2vzb_A.pdb:1.1387370000	((1lb3_A.pdb:0.1449630000	2za7_A.pdb:0.2622790000):0.2920760000	((1bg7_A.pdb:0.9607340000	1r03_A.pdb:0.1877440000):0.0735911000	((1z6o_A.pdb:1.2901220000	1z6o_M.pdb:0.6519060000):0.2539160000	((((1eum_A.pdb:0.5828690000	1krq_A.pdb:0.3304090000):0.2466270000	3e6s_A.pdb:0.9351010000):0.4265690000	2jd7_A.pdb:0.2194420000):0.1207640000	1vlg_A.pdb:0.3746660000):0.4667130000):0.4136750000):0.0000028138):1.3940000000):0.5582660000):0.4718610000):0.8809040000):0.1201890000);
(1ji5_A.pdb:0.2926930000	1jig_A.pdb:0.2775810000	((1n1q_A.pdb:0.3195400000	2chp_A.pdb:0.5332020000):0.0698893000	(((1qgh_A.pdb:0.4433800000	2ux1_A.pdb:0.4740000000):0.2777610000	(1ji4_A.pdb:0.8164890000	2fjc_A.pdb:0.7116410000):0.2491290000):0.1220030000	((((1dps_A.pdb:0.0027160000	1jts_A.pdb:0.0109980000):0.4201620000	1o9r_A.pdb:0.3615760000):0.3335890000	1uvh_A.pdb:0.9079120000):0.4630670000	((1tjo_A.pdb:0.0000010000	1tk6_A.pdb:0.0000010000):0.6379020000	((((((2fzf_A.pdb:2.3866360000	((1lko_A.pdb:0.6262430000	1yuz_A.pdb:0.8646430000):0.8914140000	3qhb_A.pdb:1.1506240000):0.4726910000):0.4655430000	(((((1otk_A.pdb:3.4977810000	(((2inc_B.pdb:0.7777050000	1mty_B.pdb:2.9136710000):0.3030640000	2inp_C.pdb:0.7148870000):1.7597300000	(1mty_D.pdb:2.1540160000	3dhg_A.pdb:0.6863930000):0.2886820000):0.4615370000):0.4812560000	((1jk0_A.pdb:0.3675130000	1w68_A.pdb:0.0095650000):0.1107240000	2uw2_A.pdb:0.0000030000):1.4810900000):0.4514560000	((1oqu_A.pdb:0.0822470000	(1r2f_A.pdb:0.3031180000	1uzr_A.pdb:0.0576520000):0.1283230000):0.4269040000	1mxr_A.pdb:1.3156250000):0.5560870000):0.7330900000	3ee4_A.pdb:1.5090680000):0.5533200000	(((2uw1_A.pdb:0.0000020000	2uw1_B.pdb:0.0000020000):0.0000020081	1afr_A.pdb:0.1961320000):1.0555300000	1za0_A.pdb:1.1598550000):0.3056590000):0.8324640000):0.2358340000	(((((1lb3_A.pdb:0.0407310000	2za7_A.pdb:0.2273240000):0.3456580000	1bg7_A.pdb:0.6571270000):0.0559453000	1r03_A.pdb:0.2625940000):0.2682260000	(1z6o_A.pdb:1.3219580000	1z6o_M.pdb:0.8549170000):0.2207670000):0.1076350000	((((1eum_A.pdb:0.3971320000	1krq_A.pdb:0.4070230000):0.5613020000	2jd7_A.pdb:0.2541250000):0.0910988000	1vlg_A.pdb:0.4173170000):0.0966572000	3e6s_A.pdb:0.8959070000):0.4114810000):0.4238720000):0.4173340000	(((1bcf_A.pdb:0.0000010000	3e1q_A.pdb:0.0197430000):0.2869810000	2fkz_A.pdb:0.0800750000):0.2422920000	1jgc_A.pdb:0.3865320000):0.5032500000):0.3556410000	1nfv_A.pdb:0.6076280000):0.6019700000	2vzb_A.pdb:0.7705290000):0.5935500000):0.7137040000):0.1061890000):0.2149510000):0.0966464000);
(1ji5_A.pdb:0.2646220000	((1jig_A.pdb:0.2754270000	((1qgh_A.pdb:0.4712790000	(2ux1_A.pdb:0.4611390000	(((1dps_A.pdb:0.0102250000	1jts_A.pdb:0.0223020000):0.3587450000	1o9r_A.pdb:0.3255910000):0.2211180000	1uvh_A.pdb:0.8371410000):0.5936740000):0.1410140000):0.2393230000	((1ji4_A.pdb:0.5000890000	2fjc_A.pdb:0.6907310000):0.0848340000	((1tjo_A.pdb:0.0000020000	1tk6_A.pdb:0.0000010000):0.7153780000	((((2fzf_A.pdb:3.8877160000	(((1bcf_A.pdb:0.0000020000	3e1q_A.pdb:0.0067970000):0.2102200000	2fkz_A.pdb:0.2749240000):0.2065650000	1jgc_A.pdb:0.5289650000):0.2188780000):0.2599030000	1nfv_A.pdb:1.2469100000):0.3577790000	((((((1lko_A.pdb:0.6198030000	1yuz_A.pdb:1.2721120000):1.3759600000	3qhb_A.pdb:0.7791070000):0.9508980000	((1otk_A.pdb:3.2705310000	(((2inc_B.pdb:1.2413450000	1mty_B.pdb:2.5426230000):0.5503040000	2inp_C.pdb:0.1810400000):1.7663200000	(1mty_D.pdb:1.6527700000	3dhg_A.pdb:1.3536210000):0.5992990000):0.2931450000):0.4615830000	((((((1oqu_A.pdb:0.2429000000	1r2f_A.pdb:0.2319760000):0.0436335000	1uzr_A.pdb:0.0467740000):1.1190300000	(1jk0_A.pdb:0.1481840000	(2uw2_A.pdb:0.1140280000	1w68_A.pdb:0.0000020000):0.2194770000):1.3287100000):0.5020330000	1mxr_A.pdb:1.0812270000):0.9178330000	3ee4_A.pdb:1.2305050000):0.7628440000	(((2uw1_A.pdb:0.0000020000	1afr_A.pdb:0.1884500000):0.0097213500	2uw1_B.pdb:0.0000030000):0.7554290000	1za0_A.pdb:1.4851860000):0.4307690000):0.0000023702):0.3738250000):1.2240900000	((((1lb3_A.pdb:0.0855010000	2za7_A.pdb:0.1648180000):0.2670820000	1bg7_A.pdb:0.6165930000):0.0552669000	1r03_A.pdb:0.2042950000):0.4953390000	1z6o_A.pdb:1.4908760000):0.1324950000):0.2273360000	1z6o_M.pdb:0.6273360000):0.4275560000	((((1eum_A.pdb:0.6071280000	1krq_A.pdb:0.3324310000):0.2517720000	3e6s_A.pdb:1.2820020000):0.2983980000	2jd7_A.pdb:0.1734360000):0.3475730000	1vlg_A.pdb:0.2115730000):0.6079990000):0.8001100000):0.1685820000	2vzb_A.pdb:1.2390080000):0.1030700000):0.9653710000):0.2119960000):0.1321490000):0.1058680000	1n1q_A.pdb:0.4448390000):0.0945452000	2chp_A.pdb:0.6197230000);
(1ji5_A.pdb:0.2285630000	(1jig_A.pdb:0.1387880000	(((1qgh_A.pdb:0.3829080000	2ux1_A.pdb:0.7563870000):0.2316130000	((1ji4_A.pdb:0.6978750000	2fjc_A.pdb:0.7880910000):0.1140650000	((1tjo_A.pdb:0.0000010000	1tk6_A.pdb:0.0000010000):0.6306550000	((((((((2fzf_A.pdb:2.8567810000	((1oqu_A.pdb:0.0220390000	(1r2f_A.pdb:0.1928460000	1uzr_A.pdb:0.0738350000):0.1453210000):0.7659600000	3ee4_A.pdb:1.8724800000):0.4816990000):0.2952550000	((((((1otk_A.pdb:2.9881180000	1mty_B.pdb:1.8910060000):0.8015880000	2inc_B.pdb:1.3043030000):0.7370370000	2inp_C.pdb:0.4451870000):1.4531900000	1mty_D.pdb:1.7411080000):0.1645160000	3dhg_A.pdb:1.4610130000):1.5967000000	((1jk0_A.pdb:0.2790580000	1w68_A.pdb:0.0153240000):0.0681170000	2uw2_A.pdb:0.0167380000):0.3262610000):1.2014500000):0.1286710000	1mxr_A.pdb:0.4756920000):0.9130540000	(((2uw1_A.pdb:0.0000020000	1afr_A.pdb:0.1622360000):0.0131663000	2uw1_B.pdb:0.0205090000):1.2834300000	1za0_A.pdb:1.4751430000):1.1718600000):1.5065500000	((1lko_A.pdb:0.6785420000	1yuz_A.pdb:0.8916340000):0.5700990000	3qhb_A.pdb:1.2410820000):1.3021900000):0.0459622000	((((((1lb3_A.pdb:0.0561210000	2za7_A.pdb:0.1285170000):0.3463440000	1bg7_A.pdb:0.5694290000):0.0662059000	1r03_A.pdb:0.1281630000):0.1767640000	1z6o_A.pdb:1.3037430000):0.2325700000	1z6o_M.pdb:0.7780800000):0.5032880000	((((1eum_A.pdb:0.6468440000	1krq_A.pdb:0.2321110000):0.4910790000	3e6s_A.pdb:0.9695680000):0.2192420000	2jd7_A.pdb:0.1147720000):0.3077860000	1vlg_A.pdb:0.2425060000):0.0256419000):0.8067520000):0.6679860000	((((1bcf_A.pdb:0.0000010000	3e1q_A.pdb:0.0000030000):0.2274810000	2fkz_A.pdb:0.2622330000):0.1754570000	1jgc_A.pdb:0.2623590000):0.6340400000	1nfv_A.pdb:0.7504180000):0.0790174000):0.6806190000	2vzb_A.pdb:1.0065380000):0.3066180000):1.0385100000):0.1635450000):0.2454860000	(((1dps_A.pdb:0.0000020000	1jts_A.pdb:0.0068370000):0.3515220000	1o9r_A.pdb:0.2744840000):0.2830070000	1uvh_A.pdb:0.7906660000):0.5454820000):0.2563260000):0.2139210000	(1n1q_A.pdb:0.3364610000	2chp_A.pdb:0.4242910000):0.1059250000);
(1ji5_A.pdb:0.2612050000	(1jig_A.pdb:0.2219440000	(1n1q_A.pdb:0.2705500000	(((1qgh_A.pdb:0.4074670000	2ux1_A.pdb:0.5378660000):0.2239340000	(1ji4_A.pdb:0.5234570000	2fjc_A.pdb:0.7034780000):0.2895890000):0.2122480000	((((1dps_A.pdb:0.0000020000	1jts_A.pdb:0.0200350000):0.3549560000	1o9r_A.pdb:0.4532140000):0.4117950000	1uvh_A.pdb:0.6540120000):0.5053600000	((1tjo_A.pdb:0.0000010000	1tk6_A.pdb:0.0000020000):0.6244090000	((((2fzf_A.pdb:3.1857320000	((((1lko_A.pdb:0.9556390000	1yuz_A.pdb:0.8143730000):1.2179000000	3qhb_A.pdb:0.7130680000):0.6646130000	((((1otk_A.pdb:3.4518670000	((2inc_B.pdb:1.5759230000	1mty_B.pdb:2.3014100000):0.4297850000	2inp_C.pdb:0.4914760000):0.3262600000):0.7475510000	(1mty_D.pdb:1.5902840000	3dhg_A.pdb:1.1629410000):0.8426750000):0.6588480000	(((2uw1_A.pdb:0.0000020000	1afr_A.pdb:0.2069530000):0.0065149800	2uw1_B.pdb:0.0029120000):1.7868900000	1za0_A.pdb:1.2028680000):0.5359560000):0.1456820000	(((1oqu_A.pdb:0.1497890000	(1r2f_A.pdb:0.2446000000	1uzr_A.pdb:0.0843170000):0.0969822000):0.5814080000	(1mxr_A.pdb:1.1662690000	((1jk0_A.pdb:0.3308540000	1w68_A.pdb:0.0286780000):0.0736288000	2uw2_A.pdb:0.0056150000):1.5467300000):0.2982210000):0.8066850000	3ee4_A.pdb:1.3223660000):0.4912830000):0.7248190000):0.7847650000	((((((1lb3_A.pdb:0.0452850000	2za7_A.pdb:0.1386930000):0.3746190000	1bg7_A.pdb:0.7302870000):0.0756144000	1r03_A.pdb:0.1119960000):0.3438400000	1z6o_A.pdb:1.3509760000):0.3127420000	1z6o_M.pdb:0.4999500000):0.3626770000	((((1eum_A.pdb:0.7101200000	1krq_A.pdb:0.2655930000):0.3192560000	3e6s_A.pdb:1.1464170000):0.1179230000	2jd7_A.pdb:0.2805560000):0.2167390000	1vlg_A.pdb:0.1792650000):0.4138860000):0.4806450000):0.1669960000):0.4086240000	(((1bcf_A.pdb:0.0000020000	3e1q_A.pdb:0.0217140000):0.2154310000	2fkz_A.pdb:0.1391780000):0.2470770000	1jgc_A.pdb:0.5145580000):0.4463660000):0.0000024852	1nfv_A.pdb:1.0513420000):0.7203140000	2vzb_A.pdb:1.0940320000):0.2885300000):0.9074410000):0.4379860000):0.1053380000):0.1731100000):0.0619661000	2chp_A.pdb:0.5285830000);
(1ji5_A.pdb:0.1999670000	(1jig_A.pdb:0.2584550000	(((1qgh_A.pdb:0.4318500000	2ux1_A.pdb:0.6194050000):0.2892190000	((1ji4_A.pdb:0.7002070000	2fjc_A.pdb:0.8595140000):0.0789020000	((1tjo_A.pdb:0.0000020000	1tk6_A.pdb:0.0000010000):0.8218670000	((((((((2fzf_A.pdb:1.9064040000	((1oqu_A.pdb:0.0903730000	(1r2f_A.pdb:0.2278990000	1uzr_A.pdb:0.1413180000):0.1653520000):0.6387270000	(1mxr_A.pdb:1.0421090000	((1jk0_A.pdb:0.4007010000	1w68_A.pdb:0.0278280000):0.1214840000	2uw2_A.pdb:0.0000020000):1.4698000000):0.1678630000):1.1223200000):0.2563230000	((1otk_A.pdb:3.5067330000	((2inc_B.pdb:1.3461400000	1mty_B.pdb:2.6365380000):0.8433210000	2inp_C.pdb:0.0245170000):0.9524010000):1.4836100000	(1mty_D.pdb:1.3791060000	3dhg_A.pdb:0.8132350000):1.3131300000):1.1407100000):0.3251980000	3ee4_A.pdb:1.0395910000):0.4442090000	(((2uw1_A.pdb:0.0000020000	2uw1_B.pdb:0.0000020000):0.0364751000	1afr_A.pdb:0.1404810000):1.4496500000	1za0_A.pdb:1.4136180000):0.5022090000):0.7021300000	((1lko_A.pdb:0.6877320000	1yuz_A.pdb:0.8363820000):1.0223700000	3qhb_A.pdb:1.0832080000):0.9516740000):0.9882390000	(((((1lb3_A.pdb:0.0164180000	2za7_A.pdb:0.1830190000):0.4841840000	(1bg7_A.pdb:0.6264700000	1r03_A.pdb:0.1145970000):0.1013130000):0.4083480000	3e6s_A.pdb:0.9452300000):0.3229340000	(((1eum_A.pdb:0.6111840000	1krq_A.pdb:0.3470520000):0.5374570000	2jd7_A.pdb:0.1938420000):0.2026980000	1vlg_A.pdb:0.2157100000):0.3601630000):0.1734640000	(1z6o_A.pdb:1.5536810000	1z6o_M.pdb:0.4341570000):0.4128630000):0.6619090000):0.1844280000	((((1bcf_A.pdb:0.0000010000	3e1q_A.pdb:0.0000030000):0.2374430000	2fkz_A.pdb:0.2692190000):0.2847280000	1jgc_A.pdb:0.4867880000):0.2980650000	1nfv_A.pdb:1.2942670000):0.1150820000):0.4960680000	2vzb_A.pdb:0.8469050000):0.4666210000):0.7085050000):0.1670210000):0.0854091000	(((1dps_A.pdb:0.0000030000	1jts_A.pdb:0.0280400000):0.2392770000	1o9r_A.pdb:0.3621030000):0.3812980000	1uvh_A.pdb:0.9417370000):0.7266680000):0.1901520000):0.0771387000	(1n1q_A.pdb:0.2602760000	2chp_A.pdb:0.7178270000):0.1167440000);
(1ji5_A.pdb:0.2491070000	(1jig_A.pdb:0.2143870000	(1n1q_A.pdb:0.2387630000	((1qgh_A.pdb:0.4865610000	(2ux1_A.pdb:0.5309120000	(((1dps_A.pdb:0.0000020000	1jts_A.pdb:0.0223260000):0.2698300000	1o9r_A.pdb:0.5710410000):0.3745330000	1uvh_A.pdb:0.9762740000):0.5180970000):0.2626770000):0.2687330000	((1ji4_A.pdb:0.6292690000	2fjc_A.pdb:1.1181800000):0.3051960000	((1tjo_A.pdb:0.0000010000	1tk6_A.pdb:0.0000010000):0.9309290000	((((2fzf_A.pdb:3.1429410000	(((1bcf_A.pdb:0.0000020000	3e1q_A.pdb:0.0000030000):0.2293370000	2fkz_A.pdb:0.2757110000):0.2009400000	1jgc_A.pdb:0.4968770000):0.1449310000):0.3097220000	1nfv_A.pdb:1.0207410000):0.3248030000	((((1lko_A.pdb:0.6939810000	1yuz_A.pdb:0.8962430000):0.8899660000	3qhb_A.pdb:0.7432730000):0.5049910000	(((((1otk_A.pdb:4.9569880000	((2inc_B.pdb:1.0253690000	1mty_B.pdb:2.7430290000):0.7842210000	2inp_C.pdb:0.1514240000):1.5599800000):0.4612310000	(1mty_D.pdb:1.1864380000	3dhg_A.pdb:1.3538420000):0.3538680000):0.3948700000	(((1oqu_A.pdb:0.0333810000	(1r2f_A.pdb:0.2937560000	1uzr_A.pdb:0.0572330000):0.2350110000):0.4992340000	(1mxr_A.pdb:0.8689830000	((1jk0_A.pdb:0.4132040000	1w68_A.pdb:0.0000020000):0.1209260000	2uw2_A.pdb:0.0177980000):1.7057500000):0.3341150000):1.1253700000	3ee4_A.pdb:1.1999230000):0.7115640000):0.5496960000	((2uw1_A.pdb:0.0000020000	2uw1_B.pdb:0.0051050000):0.0566306000	1afr_A.pdb:0.1931650000):0.4142970000):0.3384800000	1za0_A.pdb:1.7618640000):0.9517730000):0.8303470000	((((1lb3_A.pdb:0.0435580000	2za7_A.pdb:0.2607920000):0.4304040000	(1bg7_A.pdb:0.7025310000	1r03_A.pdb:0.1720850000):0.0211964000):0.3757650000	1z6o_M.pdb:0.7805650000):0.1493640000	(1z6o_A.pdb:1.5294600000	((((1eum_A.pdb:0.4914700000	1krq_A.pdb:0.2619630000):0.2774830000	3e6s_A.pdb:0.8150140000):0.1910830000	2jd7_A.pdb:0.3056340000):0.1671310000	1vlg_A.pdb:0.2666440000):0.5218940000):0.2315150000):0.6671570000):0.5207240000):0.4453730000	2vzb_A.pdb:0.9451230000):0.1203040000):0.7485560000):0.1449450000):0.1431930000):0.0799542000):0.0853171000	2chp_A.pdb:0.6839300000);
(1ji5_A.pdb:0.2090880000	(1jig_A.pdb:0.2097920000	((1qgh_A.pdb:0.2755130000	2ux1_A.pdb:0.6255640000):0.3502540000	((1ji4_A.pdb:0.7591290000	2fjc_A.pdb:0.8344700000):0.0408239000	((((1dps_A.pdb:0.0000030000	1jts_A.pdb:0.0491950000):0.3640500000	1o9r_A.pdb:0.2902630000):0.2509060000	1uvh_A.pdb:0.9113410000):0.5588150000	((1tjo_A.pdb:0.0000020000	1tk6_A.pdb:0.0000010000):0.8459110000	((((2fzf_A.pdb:2.8192250000	(((1bcf_A.pdb:0.0000020000	3e1q_A.pdb:0.0195410000):0.3055810000	2fkz_A.pdb:0.1245500000):0.2684890000	1jgc_A.pdb:0.3325130000):0.2806070000):0.5642960000	1nfv_A.pdb:0.5496200000):0.3823030000	((((1lko_A.pdb:0.9002630000	1yuz_A.pdb:0.7265160000):1.3016100000	3qhb_A.pdb:0.4732670000):0.7559430000	(((((((1otk_A.pdb:5.0085640000	2inp_C.pdb:0.2428030000):0.5481930000	1mty_B.pdb:2.8707730000):0.4724010000	2inc_B.pdb:0.9759300000):0.8575840000	3dhg_A.pdb:1.2172760000):0.2208490000	1mty_D.pdb:1.1357140000):0.9817360000	(((((1oqu_A.pdb:0.2701730000	1uzr_A.pdb:0.1175220000):0.1220520000	1r2f_A.pdb:0.1389760000):0.6821810000	((1jk0_A.pdb:0.3292660000	1w68_A.pdb:0.0088070000):0.0957487000	2uw2_A.pdb:0.0070110000):1.6401100000):0.2549590000	1mxr_A.pdb:1.0543910000):0.9303520000	3ee4_A.pdb:1.0914270000):0.6307650000):0.1573640000	(((2uw1_A.pdb:0.0000020000	2uw1_B.pdb:0.0051280000):0.0000021394	1afr_A.pdb:0.1805070000):0.8321180000	1za0_A.pdb:1.8081160000):0.0962240000):0.8831430000):0.4684350000	((((1lb3_A.pdb:0.0618460000	2za7_A.pdb:0.2622450000):0.3354240000	1bg7_A.pdb:0.5824010000):0.0972850000	1r03_A.pdb:0.3727930000):0.2966100000	((1z6o_A.pdb:1.2707140000	1z6o_M.pdb:0.6981470000):0.2948530000	((((1eum_A.pdb:0.3514650000	1krq_A.pdb:0.5179820000):0.3384570000	3e6s_A.pdb:0.7042770000):0.3382470000	2jd7_A.pdb:0.2062130000):0.2488100000	1vlg_A.pdb:0.2550280000):0.4980760000):0.1791780000):0.5418130000):0.5103000000):1.0080500000	2vzb_A.pdb:1.1703850000):0.6594960000):0.4105240000):0.2501750000):0.2089150000):0.1931880000):0.1073230000	(1n1q_A.pdb:0.2669880000	2chp_A.pdb:0.6471870000):0.0658737000);
(1ji5_A.pdb:0.2190180000	((1jig_A.pdb:0.1864780000	(((1qgh_A.pdb:0.5030430000	2ux1_A.pdb:0.6477000000):0.2444780000	(1ji4_A.pdb:0.7579430000	2fjc_A.pdb:0.7639910000):0.3323620000):0.1857970000	((((1dps_A.pdb:0.0000020000	1jts_A.pdb:0.0219130000):0.2792700000	1o9r_A.pdb:0.2421670000):0.5207360000	1uvh_A.pdb:0.8893020000):0.4789100000	((1tjo_A.pdb:0.0000020000	1tk6_A.pdb:0.0000010000):0.9142240000	((((2fzf_A.pdb:3.3622740000	(((1bcf_A.pdb:0.0000020000	3e1q_A.pdb:0.0000030000):0.3208580000	2fkz_A.pdb:0.1809110000):0.0837245000	1jgc_A.pdb:0.5345940000):0.7657580000):0.0719606000	1nfv_A.pdb:1.1129520000):0.3099710000	(((1lko_A.pdb:1.1918210000	1yuz_A.pdb:0.5325130000):1.3499000000	3qhb_A.pdb:0.6543460000):1.1676700000	(((((1lb3_A.pdb:0.1080300000	2za7_A.pdb:0.2096270000):0.2995770000	(1bg7_A.pdb:0.6420930000	1r03_A.pdb:0.2659100000):0.0811956000):0.4107360000	((((1eum_A.pdb:0.5049400000	1krq_A.pdb:0.3288110000):0.3175990000	3e6s_A.pdb:1.0390430000):0.2446480000	2jd7_A.pdb:0.4231320000):0.1337010000	1vlg_A.pdb:0.2867440000):0.6041210000):0.1587980000	(1z6o_A.pdb:1.2249360000	1z6o_M.pdb:0.6730350000):0.1157110000):0.3463090000	(((1otk_A.pdb:3.5744600000	(((2inc_B.pdb:0.9146150000	1mty_B.pdb:2.6648580000):0.4833460000	2inp_C.pdb:0.6509730000):0.8695890000	(1mty_D.pdb:1.7041740000	3dhg_A.pdb:0.8925880000):1.1897900000):0.7978580000):0.4622570000	((((1oqu_A.pdb:0.1366510000	(1r2f_A.pdb:0.2448970000	1uzr_A.pdb:0.0987060000):0.0925567000):0.5744270000	(1jk0_A.pdb:0.1702500000	(2uw2_A.pdb:0.0614370000	1w68_A.pdb:0.0142170000):0.1827120000):1.8527100000):0.5423420000	1mxr_A.pdb:0.8601120000):1.1346900000	3ee4_A.pdb:1.2457050000):0.4974310000):0.3273150000	(((2uw1_A.pdb:0.0000020000	2uw1_B.pdb:0.0000020000):0.0012758700	1afr_A.pdb:0.1808740000):1.3969700000	1za0_A.pdb:1.2488610000):0.3436120000):1.6259700000):0.3407720000):0.5407290000):0.4173510000	2vzb_A.pdb:0.8837340000):0.5143900000):0.4941840000):0.2273980000):0.1523120000):0.1307470000	1n1q_A.pdb:0.4281590000):0.0753213000	2chp_A.pdb:0.4292970000);
(1ji5_A.pdb:0.2158570000	((1jig_A.pdb:0.2043400000	((1qgh_A.pdb:0.3348000000	2ux1_A.pdb:0.4626080000):0.2573580000	((1ji4_A.pdb:0.5716750000	2fjc_A.pdb:0.6990810000):0.1228260000	((((1dps_A.pdb:0.0000020000	1jts_A.pdb:0.0263670000):0.4921010000	1o9r_A.pdb:0.1796980000):0.4879450000	1uvh_A.pdb:0.9632050000):0.5270790000	((1tjo_A.pdb:0.0000010000	1tk6_A.pdb:0.0000010000):0.7972490000	((((2fzf_A.pdb:3.2416100000	(((1bcf_A.pdb:0.0000010000	3e1q_A.pdb:0.0063500000):0.2214510000	2fkz_A.pdb:0.2185160000):0.2840960000	1jgc_A.pdb:0.4046700000):0.2136960000):0.2480980000	1nfv_A.pdb:0.9158260000):0.0738395000	(((1lko_A.pdb:1.3071850000	1yuz_A.pdb:0.9482680000):1.3901500000	3qhb_A.pdb:0.5364390000):1.1814500000	(((((1lb3_A.pdb:0.0689890000	2za7_A.pdb:0.1874950000):0.4159400000	1bg7_A.pdb:0.5306870000):0.0895493000	1r03_A.pdb:0.1671970000):0.2318730000	((1z6o_A.pdb:1.2957070000	1z6o_M.pdb:0.8492580000):0.3838640000	((((1eum_A.pdb:0.4447110000	1krq_A.pdb:0.2720010000):0.7450710000	2jd7_A.pdb:0.1743090000):0.1827300000	1vlg_A.pdb:0.2248460000):0.1911150000	3e6s_A.pdb:1.0542870000):0.5439160000):0.1961230000):0.6358250000	(((1otk_A.pdb:4.8392230000	(1mty_D.pdb:1.5350660000	3dhg_A.pdb:1.0462970000):1.0239000000):0.0773955000	(2inc_B.pdb:1.4353740000	(2inp_C.pdb:0.6199170000	1mty_B.pdb:2.6352790000):0.1467460000):0.6244970000):1.0100400000	(((((1oqu_A.pdb:0.0784460000	(1r2f_A.pdb:0.2129960000	1uzr_A.pdb:0.1264230000):0.1037790000):0.6418210000	1mxr_A.pdb:1.1192770000):0.3635670000	((1jk0_A.pdb:0.3968800000	1w68_A.pdb:0.0177080000):0.1210040000	2uw2_A.pdb:0.0112340000):1.1861900000):0.9301440000	3ee4_A.pdb:1.0248710000):0.6879520000	(((2uw1_A.pdb:0.0000020000	2uw1_B.pdb:0.0000020000):0.0010218100	1afr_A.pdb:0.1506960000):1.2103900000	1za0_A.pdb:1.4081820000):0.4831130000):0.0697464000):1.0458300000):0.2714010000):0.9616250000):0.6217010000	2vzb_A.pdb:0.9371510000):0.5150050000):0.2802560000):0.2681380000):0.1140450000):0.2104920000):0.0695528000	1n1q_A.pdb:0.2773390000):0.0773225000	2chp_A.pdb:0.5395400000);
(1ji5_A.pdb:0.3632350000	(1jig_A.pdb:0.2909310000	(1n1q_A.pdb:0.3596400000	2chp_A.pdb:0.4845070000):0.1463590000):0.0392904000	((1qgh_A.pdb:0.3296600000	(2ux1_A.pdb:0.4499270000	((1ji4_A.pdb:0.4974990000	((1tjo_A.pdb:0.0000020000	1tk6_A.pdb:0.0000010000):0.8361020000	(((((2fzf_A.pdb:5.4070470000	((1bcf_A.pdb:0.0000020000	3e1q_A.pdb:0.0063710000):0.1766360000	2fkz_A.pdb:0.1984940000):0.1225710000):0.0510917000	1jgc_A.pdb:0.4247190000):0.5178960000	1nfv_A.pdb:0.7857070000):0.2112380000	((((((((1lko_A.pdb:1.2798360000	1yuz_A.pdb:0.9039320000):1.6794000000	3qhb_A.pdb:0.5109890000):1.2768200000	((2uw1_A.pdb:0.0000020000	1afr_A.pdb:0.2655320000):0.0150553000	2uw1_B.pdb:0.0000030000):0.8242250000):0.2198990000	1za0_A.pdb:1.8949370000):0.1171720000	((((1otk_A.pdb:3.9630390000	2inp_C.pdb:0.1945050000):0.3632700000	1mty_B.pdb:2.8135390000):0.7129090000	2inc_B.pdb:0.8861250000):0.8260930000	(1mty_D.pdb:1.6880530000	3dhg_A.pdb:0.7454330000):0.3251410000):1.4064700000):0.2630980000	(((1oqu_A.pdb:0.1341130000	(1r2f_A.pdb:0.2290360000	1uzr_A.pdb:0.1214670000):0.0920038000):0.7341860000	(1mxr_A.pdb:0.9398480000	((1jk0_A.pdb:0.3533360000	1w68_A.pdb:0.0036740000):0.0628233000	2uw2_A.pdb:0.0725450000):1.5359200000):0.4594030000):2.5671600000	3ee4_A.pdb:0.9492830000):1.0146800000):0.6458100000	((((1lb3_A.pdb:0.0631720000	2za7_A.pdb:0.1319270000):0.2675920000	1r03_A.pdb:0.3120330000):0.0752436000	1bg7_A.pdb:0.4304680000):0.5050850000	(1z6o_A.pdb:1.2545990000	1z6o_M.pdb:0.5794150000):0.0971322000):0.1859030000):0.4337560000	((((1eum_A.pdb:0.6400150000	1krq_A.pdb:0.4376430000):0.3227980000	3e6s_A.pdb:1.1117450000):0.1919600000	2jd7_A.pdb:0.3178040000):0.2340620000	1vlg_A.pdb:0.2391350000):0.4020700000):1.3845700000):0.6133820000	2vzb_A.pdb:1.3548880000):0.1422820000):0.7339390000):0.1473700000	2fjc_A.pdb:0.7107360000):0.2507950000):0.2837690000):0.1886870000	(((1dps_A.pdb:0.0000020000	1jts_A.pdb:0.0202030000):0.2878480000	1o9r_A.pdb:0.3754180000):0.4007200000	1uvh_A.pdb:0.6019480000):0.8780430000):0.1726730000);
(1ji5_A.pdb:0.2964870000	1jig_A.pdb:0.2629740000	((1n1q_A.pdb:0.2671210000	((1qgh_A.pdb:0.4347720000	2ux1_A.pdb:0.5687200000):0.2332770000	(1ji4_A.pdb:0.8049690000	2fjc_A.pdb:0.8848040000):0.3719160000):0.1292990000):0.1541350000	(2chp_A.pdb:0.4382990000	((((1dps_A.pdb:0.0000030000	1jts_A.pdb:0.0295670000):0.3787710000	1o9r_A.pdb:0.3014940000):0.4841540000	1uvh_A.pdb:0.8547990000):0.4614230000	((1tjo_A.pdb:0.0000010000	1tk6_A.pdb:0.0000010000):0.6645780000	((((2fzf_A.pdb:3.7212100000	(((1bcf_A.pdb:0.0000010000	3e1q_A.pdb:0.0000030000):0.2197810000	2fkz_A.pdb:0.2006830000):0.1871270000	1jgc_A.pdb:0.4007970000):0.3270720000):0.1737080000	1nfv_A.pdb:0.5502470000):0.4716390000	((((1lko_A.pdb:1.1573290000	1yuz_A.pdb:0.8965980000):1.1498000000	3qhb_A.pdb:0.6238690000):0.9565890000	((1otk_A.pdb:2.8463440000	(((((1oqu_A.pdb:0.0619980000	(1r2f_A.pdb:0.2390550000	1uzr_A.pdb:0.0650940000):0.1291060000):0.6225240000	1mxr_A.pdb:0.9498690000):0.1058070000	(1jk0_A.pdb:0.1837270000	(2uw2_A.pdb:0.1224160000	1w68_A.pdb:0.0031180000):0.2325970000):1.0767300000):0.7165740000	3ee4_A.pdb:1.5888530000):0.5817700000	(((2inc_B.pdb:1.4704360000	1mty_B.pdb:2.2347760000):0.4754500000	2inp_C.pdb:0.6975170000):0.8603160000	(1mty_D.pdb:1.1695710000	3dhg_A.pdb:1.2987700000):0.8445330000):0.8386840000):0.3734430000):0.1201510000	(((2uw1_A.pdb:0.0000020000	1afr_A.pdb:0.1796160000):0.0060362800	2uw1_B.pdb:0.0042630000):1.2348300000	1za0_A.pdb:0.9783560000):0.5416010000):1.1731000000):1.1167900000	(((((1lb3_A.pdb:0.1379070000	2za7_A.pdb:0.1691480000):0.3351740000	1r03_A.pdb:0.2178640000):0.1178590000	1bg7_A.pdb:0.6356960000):0.3485790000	(1z6o_A.pdb:1.6782600000	1z6o_M.pdb:0.8069220000):0.2851560000):0.4545330000	((((1eum_A.pdb:0.4097690000	1krq_A.pdb:0.5339150000):0.2005400000	3e6s_A.pdb:0.9191870000):0.3208910000	2jd7_A.pdb:0.2588090000):0.1840180000	1vlg_A.pdb:0.2923720000):0.1728390000):0.4986460000):0.2230050000):0.3808560000	2vzb_A.pdb:0.7671920000):0.4600120000):0.3612700000):0.1118370000):0.2116360000):0.0520059000);
(1ji5_A.pdb:0.2893530000	((1jig_A.pdb:0.2293810000	(1qgh_A.pdb:0.5096050000	((2ux1_A.pdb:0.5549070000	2fjc_A.pdb:0.6581260000):0.1510090000	1ji4_A.pdb:0.8394980000):0.1515430000):0.4168760000):0.0679718000	((((1dps_A.pdb:0.0026610000	1jts_A.pdb:0.0105960000):0.2456410000	1o9r_A.pdb:0.3182560000):0.4374550000	1uvh_A.pdb:0.6557790000):0.6936660000	((1tjo_A.pdb:0.0000010000	1tk6_A.pdb:0.0000010000):0.8898320000	((2fzf_A.pdb:2.7150400000	2vzb_A.pdb:0.5774500000):0.5706090000	(((((1bcf_A.pdb:0.0000010000	3e1q_A.pdb:0.0065240000):0.2023190000	2fkz_A.pdb:0.2604720000):0.3032030000	1jgc_A.pdb:0.3053250000):0.4537000000	1nfv_A.pdb:0.9006850000):0.4650890000	((((1lko_A.pdb:0.7532610000	1yuz_A.pdb:0.6517200000):0.8171110000	3qhb_A.pdb:0.9539180000):0.6443520000	((((((1otk_A.pdb:5.8435530000	1mty_B.pdb:1.3696760000):1.3295200000	2inc_B.pdb:1.2846760000):0.5461350000	2inp_C.pdb:0.1703580000):1.5508100000	(1mty_D.pdb:1.5566310000	3dhg_A.pdb:0.9941930000):0.5477890000):0.5427440000	((((1oqu_A.pdb:0.1732790000	(1r2f_A.pdb:0.2129160000	1uzr_A.pdb:0.1159150000):0.0821265000):0.6909990000	1mxr_A.pdb:1.1956010000):0.2889070000	3ee4_A.pdb:1.7480220000):0.2014800000	((1jk0_A.pdb:0.4107360000	1w68_A.pdb:0.0079930000):0.0995345000	2uw2_A.pdb:0.0059990000):1.7824100000):0.4122260000):0.7066200000	(((2uw1_A.pdb:0.0000020000	1afr_A.pdb:0.1830640000):0.0019244100	2uw1_B.pdb:0.0081530000):1.2940100000	1za0_A.pdb:1.2055770000):0.7421010000):0.8728780000):0.4661110000	(((((1lb3_A.pdb:0.0369990000	2za7_A.pdb:0.1655560000):0.4021990000	1bg7_A.pdb:0.5975690000):0.1407990000	1r03_A.pdb:0.1659290000):0.4275500000	(1z6o_A.pdb:1.5381310000	1z6o_M.pdb:0.4139480000):0.3638080000):0.3170890000	((((1eum_A.pdb:0.4461480000	1krq_A.pdb:0.3735710000):0.6418680000	2jd7_A.pdb:0.1136260000):0.1514290000	3e6s_A.pdb:1.0679420000):0.2586320000	1vlg_A.pdb:0.2271900000):0.4213990000):0.7353450000):0.0628544000):0.3935730000):0.8354750000):0.4226710000):0.4529650000):0.0706319000	(1n1q_A.pdb:0.2817490000	2chp_A.pdb:0.5711950000):0.1123470000);
(1ji5_A.pdb:0.2310160000	1jig_A.pdb:0.1466100000	((1n1q_A.pdb:0.3951010000	((((1qgh_A.pdb:0.2645290000	2ux1_A.pdb:0.6606520000):0.1388450000	(((1dps_A.pdb:0.0066130000	1jts_A.pdb:0.0219560000):0.2473640000	1o9r_A.pdb:0.4758380000):0.3412040000	1uvh_A.pdb:0.7850450000):0.7953340000):0.1828280000	(1ji4_A.pdb:0.7087650000	2fjc_A.pdb:0.7221390000):0.2624680000):0.0222637000	((1tjo_A.pdb:0.0000020000	1tk6_A.pdb:0.0000010000):0.5580440000	((((2fzf_A.pdb:3.2062000000	(((1bcf_A.pdb:0.0000020000	3e1q_A.pdb:0.0000030000):0.3299970000	2fkz_A.pdb:0.2046480000):0.3644480000	1jgc_A.pdb:0.3821390000):0.6584190000):0.1841940000	1nfv_A.pdb:0.7615810000):0.3038250000	(((((((1lko_A.pdb:0.9810290000	1yuz_A.pdb:0.9437690000):1.0499800000	3qhb_A.pdb:0.2791220000):1.3291000000	(((2uw1_A.pdb:0.0000020000	1afr_A.pdb:0.1693410000):0.0049282400	2uw1_B.pdb:0.0000030000):0.7636730000	1za0_A.pdb:2.2097590000):0.7693900000):0.4667740000	(((1otk_A.pdb:4.5264140000	((2inc_B.pdb:1.8578920000	1mty_B.pdb:2.8642810000):0.7341170000	2inp_C.pdb:0.0000030000):0.0877903000):1.5292700000	(1mty_D.pdb:1.4985560000	3dhg_A.pdb:1.3245620000):1.6037100000):0.6675920000	((((1oqu_A.pdb:0.1480300000	(1r2f_A.pdb:0.3181590000	1uzr_A.pdb:0.0804700000):0.1766010000):0.3358080000	(1jk0_A.pdb:0.2324960000	(2uw2_A.pdb:0.1556790000	1w68_A.pdb:0.0093910000):0.1524090000):2.0461000000):0.3606130000	1mxr_A.pdb:0.9754320000):1.1076800000	3ee4_A.pdb:1.5885460000):0.6944290000):0.3315970000):1.1521300000	1z6o_M.pdb:0.8008340000):0.2251880000	((((1lb3_A.pdb:0.0952660000	2za7_A.pdb:0.1592180000):0.3205800000	1bg7_A.pdb:0.5340460000):0.0608246000	1r03_A.pdb:0.2587910000):0.2081510000	1z6o_A.pdb:1.5163600000):0.4023280000):0.4391400000	((((1eum_A.pdb:0.3945620000	1krq_A.pdb:0.4798680000):0.1629930000	3e6s_A.pdb:0.9530030000):0.2888740000	2jd7_A.pdb:0.1849940000):0.3162370000	1vlg_A.pdb:0.2484110000):0.2732740000):0.7597940000):0.4435760000	2vzb_A.pdb:1.1030830000):0.2810550000):0.7850750000):0.0630932000):0.0517329000	2chp_A.pdb:0.5797280000):0.0512995000);
(1ji5_A.pdb:0.1707590000	1jig_A.pdb:0.2225650000	((1n1q_A.pdb:0.2186250000	2chp_A.pdb:0.4983060000):0.0804369000	((1qgh_A.pdb:0.3470800000	2ux1_A.pdb:0.6956200000):0.1809030000	((1ji4_A.pdb:0.5635470000	2fjc_A.pdb:0.7909400000):0.1591420000	(((((1dps_A.pdb:0.0000020000	1jts_A.pdb:0.0222640000):0.2616390000	1o9r_A.pdb:0.3882750000):0.4337550000	1uvh_A.pdb:0.4563380000):0.5612830000	(1tjo_A.pdb:0.0000020000	1tk6_A.pdb:0.0000010000):0.8172030000):0.2695140000	(((((2fzf_A.pdb:3.4304990000	((1bcf_A.pdb:0.0000020000	3e1q_A.pdb:0.0068610000):0.2888990000	2fkz_A.pdb:0.2006700000):0.2876980000):0.0439598000	1jgc_A.pdb:0.5961810000):0.5111820000	((((1lko_A.pdb:0.9463380000	1yuz_A.pdb:0.7139780000):1.4079800000	3qhb_A.pdb:0.1662340000):0.8462160000	((((1otk_A.pdb:4.9913170000	((2inc_B.pdb:1.0524170000	1mty_B.pdb:2.5594850000):0.5735340000	2inp_C.pdb:0.1918080000):1.1373500000):1.7144200000	(1mty_D.pdb:1.6497790000	3dhg_A.pdb:1.1160820000):0.3213080000):0.8542460000	(((1oqu_A.pdb:0.1208040000	(1r2f_A.pdb:0.2626750000	1uzr_A.pdb:0.0924140000):0.1553490000):0.2922420000	(1mxr_A.pdb:0.9210260000	((1jk0_A.pdb:0.3519200000	1w68_A.pdb:0.0000020000):0.0800966000	2uw2_A.pdb:0.0287460000):1.5815500000):0.6674810000):1.1189300000	3ee4_A.pdb:1.2142060000):0.5042720000):0.3614340000	(((2uw1_A.pdb:0.0000020000	1afr_A.pdb:0.1842830000):0.0097539300	2uw1_B.pdb:0.0000030000):1.0137900000	1za0_A.pdb:2.0854240000):0.3245380000):0.6341720000):1.2963600000	(((1lb3_A.pdb:0.0000030000	2za7_A.pdb:0.2886010000):0.6076290000	(1bg7_A.pdb:0.8127860000	1r03_A.pdb:0.2236960000):0.0516313000):0.3835020000	((1z6o_A.pdb:1.4012260000	1z6o_M.pdb:0.4826160000):0.2700070000	((((1eum_A.pdb:0.5821850000	1krq_A.pdb:0.3745580000):0.3718860000	3e6s_A.pdb:1.2721840000):0.1717530000	2jd7_A.pdb:0.1314870000):0.3405340000	1vlg_A.pdb:0.1694370000):0.5486160000):0.0814194000):0.5493230000):0.7031770000):0.0791989000	1nfv_A.pdb:1.1275690000):0.3459920000	2vzb_A.pdb:0.8918490000):0.5176200000):0.2149020000):0.0869382000):0.0319003000):0.0707674000);
(1ji5_A.pdb:0.2935240000	(1jig_A.pdb:0.3215570000	(((1qgh_A.pdb:0.3679280000	2ux1_A.pdb:0.6139310000):0.2359580000	(((1dps_A.pdb:0.0063220000	1jts_A.pdb:0.0000030000):0.4543400000	1o9r_A.pdb:0.3652350000):0.1338120000	1uvh_A.pdb:0.7277100000):0.6175000000):0.2196450000	(1ji4_A.pdb:0.6589610000	(2fjc_A.pdb:0.7134720000	((1tjo_A.pdb:0.0000020000	1tk6_A.pdb:0.0000010000):0.7879640000	((((2fzf_A.pdb:3.8708250000	(((1bcf_A.pdb:0.0000020000	3e1q_A.pdb:0.0000030000):0.3229270000	2fkz_A.pdb:0.3324650000):0.2079400000	1jgc_A.pdb:0.3866480000):0.1953600000):0.3934480000	1nfv_A.pdb:1.0614150000):0.2880290000	((((1lko_A.pdb:0.7937750000	1yuz_A.pdb:1.1282740000):1.3193000000	3qhb_A.pdb:0.9837540000):0.5938190000	(((((1otk_A.pdb:3.7262810000	(1mty_D.pdb:1.2551760000	3dhg_A.pdb:1.6476710000):1.1685900000):0.0000026840	((2inc_B.pdb:1.2672430000	2inp_C.pdb:0.5722690000):0.3395180000	1mty_B.pdb:2.2545060000):0.8010500000):0.4347670000	(((1oqu_A.pdb:0.1645400000	(1r2f_A.pdb:0.2143450000	1uzr_A.pdb:0.0850250000):0.1475200000):0.7291070000	1mxr_A.pdb:1.1851390000):0.3153830000	((1jk0_A.pdb:0.4187880000	1w68_A.pdb:0.0000020000):0.1098390000	2uw2_A.pdb:0.0066480000):1.3172100000):0.6626850000):0.3517480000	3ee4_A.pdb:1.3766490000):0.4539270000	(((2uw1_A.pdb:0.0000020000	1afr_A.pdb:0.2103630000):0.0003511860	2uw1_B.pdb:0.0140780000):1.2097500000	1za0_A.pdb:1.2585300000):0.5594010000):0.7016930000):0.6484330000	((((1lb3_A.pdb:0.0754960000	2za7_A.pdb:0.1582420000):0.4154310000	(1bg7_A.pdb:0.3979400000	1r03_A.pdb:0.2051940000):0.0331503000):0.4022930000	(((1eum_A.pdb:0.6263040000	1krq_A.pdb:0.4391080000):0.2831170000	3e6s_A.pdb:1.3050230000):0.1425560000	(2jd7_A.pdb:0.2218480000	1vlg_A.pdb:0.3471330000):0.2162870000):0.4227020000):0.1006710000	(1z6o_A.pdb:1.4447570000	1z6o_M.pdb:0.9675070000):0.2658130000):0.2066880000):0.1978880000):0.7757480000	2vzb_A.pdb:0.8002040000):0.3234780000):0.5110810000):0.0510995000):0.2710820000):0.1224250000):0.0538994000	(1n1q_A.pdb:0.3619730000	2chp_A.pdb:0.5652110000):0.1154380000);
(1ji5_A.pdb:0.2951460000	(1jig_A.pdb:0.1363440000	(((1qgh_A.pdb:0.5527140000	2ux1_A.pdb:0.3809560000):0.2341050000	(((1dps_A.pdb:0.0194420000	1jts_A.pdb:0.0413410000):0.4154190000	1o9r_A.pdb:0.3845260000):0.6621470000	1uvh_A.pdb:0.6348130000):0.3204620000):0.3452610000	((1ji4_A.pdb:0.8627760000	2fjc_A.pdb:0.7227330000):0.0303084000	((1tjo_A.pdb:0.0000010000	1tk6_A.pdb:0.0000010000):0.7686150000	((((((2fzf_A.pdb:2.4458490000	(1lko_A.pdb:1.0911660000	1yuz_A.pdb:0.7843620000):0.9828720000):0.5187590000	3qhb_A.pdb:0.9181490000):0.8139060000	((((((1otk_A.pdb:3.6323630000	2inp_C.pdb:0.1658880000):0.7341850000	1mty_B.pdb:3.0201880000):0.2260490000	2inc_B.pdb:0.6934830000):0.6866630000	(1mty_D.pdb:1.7165050000	3dhg_A.pdb:1.0149840000):0.8334580000):0.4798740000	((((1oqu_A.pdb:0.0841690000	(1r2f_A.pdb:0.2528640000	1uzr_A.pdb:0.1115880000):0.1703660000):0.6566050000	((1jk0_A.pdb:0.4738270000	1w68_A.pdb:0.0016950000):0.0850006000	2uw2_A.pdb:0.0106210000):1.4395900000):0.3515760000	1mxr_A.pdb:0.9646160000):0.7937280000	3ee4_A.pdb:1.3812490000):0.3504280000):0.4085500000	(((2uw1_A.pdb:0.0000020000	2uw1_B.pdb:0.0050900000):0.0118160000	1afr_A.pdb:0.1640080000):1.1573700000	1za0_A.pdb:1.6371390000):0.5205260000):1.3597400000):0.8437530000	(((((1lb3_A.pdb:0.1525500000	2za7_A.pdb:0.2147140000):0.2834450000	1bg7_A.pdb:0.6546880000):0.0345946000	1r03_A.pdb:0.2439060000):0.3667040000	(1z6o_A.pdb:1.2367290000	1z6o_M.pdb:0.7152290000):0.2932340000):0.2796020000	((((1eum_A.pdb:0.3758220000	1krq_A.pdb:0.4330080000):0.5258170000	3e6s_A.pdb:1.0513980000):0.1321430000	2jd7_A.pdb:0.4154190000):0.2765090000	1vlg_A.pdb:0.1270560000):0.4629190000):0.5607570000):0.2822190000	(((1bcf_A.pdb:0.0000010000	3e1q_A.pdb:0.0000030000):0.2455370000	(2fkz_A.pdb:0.1516070000	1jgc_A.pdb:0.7031710000):0.0629708000):0.5934710000	1nfv_A.pdb:1.1439430000):0.1152440000):0.7264100000	2vzb_A.pdb:0.8113570000):0.4039380000):0.5297790000):0.1686220000):0.3863490000):0.0796620000	(1n1q_A.pdb:0.3464050000	2chp_A.pdb:0.6020850000):0.0669322000);
(1ji5_A.pdb:0.2889210000	(1jig_A.pdb:0.1363460000	(((1qgh_A.pdb:0.3689500000	2ux1_A.pdb:0.4352070000):0.2527300000	(((1dps_A.pdb:0.0000020000	1jts_A.pdb:0.0125130000):0.5344650000	1o9r_A.pdb:0.1483290000):0.5610550000	1uvh_A.pdb:1.0922890000):0.6477910000):0.2205400000	((1ji4_A.pdb:0.7817730000	2fjc_A.pdb:0.6413480000):0.1921310000	((1tjo_A.pdb:0.0000020000	1tk6_A.pdb:0.0000010000):1.0137100000	((((2fzf_A.pdb:3.2719340000	1nfv_A.pdb:0.5109000000):0.2230860000	(((1bcf_A.pdb:0.0000020000	3e1q_A.pdb:0.0064880000):0.2166960000	2fkz_A.pdb:0.1983150000):0.4733190000	1jgc_A.pdb:0.3892590000):0.5426530000):0.3546390000	((((1lko_A.pdb:0.7986150000	1yuz_A.pdb:0.6937020000):0.7319460000	3qhb_A.pdb:0.7108420000):1.2213300000	((((1otk_A.pdb:3.6599890000	((2inc_B.pdb:1.2245170000	1mty_B.pdb:2.8980360000):0.7556940000	2inp_C.pdb:0.0000020000):0.1575180000):1.4276800000	(1mty_D.pdb:1.1685360000	3dhg_A.pdb:1.5525610000):1.1701300000):0.6225620000	(((1oqu_A.pdb:0.0489020000	(1r2f_A.pdb:0.1743620000	1uzr_A.pdb:0.0909210000):0.1887080000):0.7761690000	(1mxr_A.pdb:1.4017780000	((1jk0_A.pdb:0.3559100000	1w68_A.pdb:0.0000020000):0.1541690000	2uw2_A.pdb:0.0000030000):1.6940300000):0.3062180000):0.9322660000	3ee4_A.pdb:1.0979240000):0.6895640000):0.1817910000	(((2uw1_A.pdb:0.0000020000	2uw1_B.pdb:0.0099750000):0.0671811000	1afr_A.pdb:0.0962280000):0.4701250000	1za0_A.pdb:2.1390970000):0.8113050000):0.2545920000):0.6203930000	(((((1lb3_A.pdb:0.0925870000	2za7_A.pdb:0.1307020000):0.3145950000	1bg7_A.pdb:0.4758010000):0.1399450000	1r03_A.pdb:0.2273870000):0.4008570000	1z6o_A.pdb:1.5464870000):0.1037550000	(1z6o_M.pdb:0.7403570000	((((1eum_A.pdb:0.3476690000	1krq_A.pdb:0.3401000000):0.2271960000	3e6s_A.pdb:1.0253790000):0.3322010000	2jd7_A.pdb:0.2469690000):0.2519000000	1vlg_A.pdb:0.1269690000):0.6101700000):0.1489090000):0.8448950000):0.6201210000):0.4464530000	2vzb_A.pdb:1.0923890000):0.3330300000):0.8001300000):0.0896238000):0.3064490000):0.1571510000	(1n1q_A.pdb:0.4055930000	2chp_A.pdb:0.6132560000):0.1067760000);
(1ji5_A.pdb:0.3262120000	(1jig_A.pdb:0.2364560000	(((1qgh_A.pdb:0.3880010000	2ux1_A.pdb:0.4833970000):0.1859270000	(((1dps_A.pdb:0.0000020000	1jts_A.pdb:0.0000020000):0.2787930000	1o9r_A.pdb:0.3000740000):0.2153960000	1uvh_A.pdb:0.8314350000):0.7595090000):0.0856634000	((1ji4_A.pdb:0.6229250000	((1tjo_A.pdb:0.0000020000	1tk6_A.pdb:0.0000010000):0.9811600000	((((2fzf_A.pdb:3.7686130000	(((1bcf_A.pdb:0.0000020000	3e1q_A.pdb:0.0066650000):0.2460320000	2fkz_A.pdb:0.3033200000):0.2692690000	1jgc_A.pdb:0.3841160000):0.0948163000):0.4666800000	1nfv_A.pdb:1.2295920000):0.2187920000	((((((1lko_A.pdb:1.0611350000	1yuz_A.pdb:0.7395760000):1.5900800000	3qhb_A.pdb:0.5117190000):0.9320540000	((((1otk_A.pdb:3.8334270000	((2inc_B.pdb:0.9706620000	1mty_B.pdb:2.7883370000):0.5706690000	2inp_C.pdb:0.3060770000):0.4415410000):0.5249360000	(1mty_D.pdb:1.1054510000	3dhg_A.pdb:1.8212700000):0.9156490000):0.6589350000	((((1oqu_A.pdb:0.1691100000	1r2f_A.pdb:0.2380500000):0.0229057000	1uzr_A.pdb:0.0659340000):0.7087290000	(1mxr_A.pdb:1.3862590000	(1jk0_A.pdb:0.2680550000	(2uw2_A.pdb:0.1290940000	1w68_A.pdb:0.0000020000):0.1338290000):1.5916100000):0.2039900000):1.0808700000	3ee4_A.pdb:1.1262750000):0.3680270000):0.7735640000	(((2uw1_A.pdb:0.0000020000	2uw1_B.pdb:0.0101110000):0.0000026501	1afr_A.pdb:0.1857770000):1.1672900000	1za0_A.pdb:1.2936420000):0.3413320000):0.9369520000):0.7724780000	(((1lb3_A.pdb:0.1292000000	2za7_A.pdb:0.2848310000):0.4258910000	(1bg7_A.pdb:0.7719870000	1r03_A.pdb:0.3575730000):0.0000028976):0.3324840000	1z6o_A.pdb:1.2607140000):0.0686739000):0.2246980000	1z6o_M.pdb:0.8681680000):0.1890300000	((((1eum_A.pdb:0.4283790000	1krq_A.pdb:0.4970740000):0.3861630000	3e6s_A.pdb:0.9607710000):0.1447840000	2jd7_A.pdb:0.3315180000):0.2126120000	1vlg_A.pdb:0.3004120000):0.5254540000):0.5255830000):0.8822480000	2vzb_A.pdb:0.9049250000):0.3589240000):0.8206700000):0.0446982000	2fjc_A.pdb:0.7705400000):0.1565290000):0.2403350000):0.0730824000	(1n1q_A.pdb:0.2811540000	2chp_A.pdb:0.4961950000):0.0608899000);
(1ji5_A.pdb:0.1940430000	(((1jig_A.pdb:0.2503240000	((1tjo_A.pdb:0.0000010000	1tk6_A.pdb:0.0000010000):0.7669800000	(((((2fzf_A.pdb:2.8373750000	((1lko_A.pdb:0.6087880000	1yuz_A.pdb:1.1659830000):0.7611190000	3qhb_A.pdb:0.7996550000):0.7801470000):0.2222060000	((((((1otk_A.pdb:3.1988580000	((2inc_B.pdb:0.6660950000	1mty_B.pdb:3.0977570000):0.2596700000	2inp_C.pdb:1.0587300000):0.8354180000):0.3864990000	3dhg_A.pdb:1.4850270000):0.3047860000	1mty_D.pdb:1.5076600000):0.9347380000	(((1oqu_A.pdb:0.1442690000	(1r2f_A.pdb:0.1836060000	1uzr_A.pdb:0.0742790000):0.1372540000):0.8372670000	((1jk0_A.pdb:0.3374140000	1w68_A.pdb:0.0000030000):0.0633102000	2uw2_A.pdb:0.0674730000):1.0439300000):0.2560980000	1mxr_A.pdb:0.9097880000):0.1820170000):0.0000021667	3ee4_A.pdb:1.9091430000):0.6369020000	(((2uw1_A.pdb:0.0000020000	2uw1_B.pdb:0.0099670000):0.0000025100	1afr_A.pdb:0.2260420000):1.1687700000	1za0_A.pdb:1.3841300000):1.0388300000):0.5632180000):0.4035920000	((((1lb3_A.pdb:0.0850900000	2za7_A.pdb:0.1132500000):0.4196390000	(1bg7_A.pdb:0.8235850000	1r03_A.pdb:0.2297470000):0.1404030000):0.7364370000	(1z6o_A.pdb:1.4084620000	1z6o_M.pdb:0.7368020000):0.2399220000):0.2118970000	((((1eum_A.pdb:0.6082140000	1krq_A.pdb:0.3078970000):0.3640040000	3e6s_A.pdb:1.0802330000):0.2953280000	2jd7_A.pdb:0.3546190000):0.1475480000	1vlg_A.pdb:0.2366800000):0.6203600000):0.8925350000):0.1155870000	((((1bcf_A.pdb:0.0000020000	3e1q_A.pdb:0.0000030000):0.3076040000	2fkz_A.pdb:0.1412020000):0.1906380000	1jgc_A.pdb:0.3651530000):1.0889500000	1nfv_A.pdb:0.7678650000):0.4451240000):0.4237620000	2vzb_A.pdb:0.7717650000):0.5811120000):0.9216700000):0.0000026530	((1qgh_A.pdb:0.1935710000	2ux1_A.pdb:0.9963810000):0.5518450000	((1ji4_A.pdb:0.7028890000	2fjc_A.pdb:1.4530490000):0.3171020000	(((1dps_A.pdb:0.0020010000	1jts_A.pdb:0.0106950000):0.3137590000	1uvh_A.pdb:1.0942810000):0.1301470000	1o9r_A.pdb:0.1878810000):0.6400540000):0.3395810000):0.1536040000):0.0699464000	1n1q_A.pdb:0.3899850000):0.0937808000	2chp_A.pdb:0.5519440000);
(1ji5_A.pdb:0.2684080000	(1jig_A.pdb:0.1755330000	((1qgh_A.pdb:0.3485640000	(2ux1_A.pdb:0.3411670000	(((1dps_A.pdb:0.0193290000	1jts_A.pdb:0.0000020000):0.3985640000	1o9r_A.pdb:0.2260020000):0.3488460000	1uvh_A.pdb:1.1673300000):0.8863030000):0.3968200000):0.5614250000	((1ji4_A.pdb:0.8271530000	2fjc_A.pdb:0.8655260000):0.2220550000	((1tjo_A.pdb:0.0000020000	1tk6_A.pdb:0.0000010000):1.1376900000	((((2fzf_A.pdb:4.0594640000	(((1bcf_A.pdb:0.0000020000	3e1q_A.pdb:0.0000030000):0.2935150000	2fkz_A.pdb:0.1475400000):0.4526090000	1jgc_A.pdb:0.4376630000):0.3774200000):0.4098490000	1nfv_A.pdb:0.8592260000):0.1983280000	((((1lko_A.pdb:0.8605440000	1yuz_A.pdb:0.8002580000):1.6194200000	3qhb_A.pdb:0.1271720000):1.4520500000	((((((1otk_A.pdb:4.7127980000	1mty_B.pdb:4.0275810000):0.3051250000	2inp_C.pdb:0.3348720000):0.5113800000	2inc_B.pdb:1.5206380000):0.9447760000	(1mty_D.pdb:2.1756680000	3dhg_A.pdb:1.1255260000):0.4269360000):1.3163800000	(((2uw1_A.pdb:0.0000020000	2uw1_B.pdb:0.0000030000):0.0000028231	1afr_A.pdb:0.1957960000):1.0919600000	1za0_A.pdb:1.5940310000):0.1023370000):0.1162830000	((((1oqu_A.pdb:0.1243390000	(1r2f_A.pdb:0.2670740000	1uzr_A.pdb:0.0692040000):0.0888510000):0.9600130000	((1jk0_A.pdb:0.3778030000	1w68_A.pdb:0.0000020000):0.0686039000	2uw2_A.pdb:0.0648300000):1.3636800000):0.2947210000	1mxr_A.pdb:1.5161380000):1.0491500000	3ee4_A.pdb:1.0527640000):0.7057530000):0.9747880000):0.8993460000	(((((1lb3_A.pdb:0.0985690000	2za7_A.pdb:0.1030360000):0.4015180000	(1bg7_A.pdb:0.5849280000	1r03_A.pdb:0.1426030000):0.0629814000):0.1531820000	1z6o_A.pdb:1.5563870000):0.4206860000	((((1eum_A.pdb:0.5826110000	1krq_A.pdb:0.3497200000):0.1271570000	3e6s_A.pdb:1.0550230000):0.4397120000	2jd7_A.pdb:0.0851340000):0.3621980000	1vlg_A.pdb:0.1334630000):0.5040630000):0.1708320000	1z6o_M.pdb:0.8001300000):0.3286740000):0.7139690000):0.5217260000	2vzb_A.pdb:0.8004120000):0.6761860000):0.6353990000):0.2284700000):0.0819389000):0.1163110000	(1n1q_A.pdb:0.4249320000	2chp_A.pdb:0.7827780000):0.1501250000);
(1ji5_A.pdb:0.4233950000	(1jig_A.pdb:0.2428020000	(((1qgh_A.pdb:0.3915180000	2ux1_A.pdb:0.5871880000):0.2385780000	(((1dps_A.pdb:0.0000020000	1jts_A.pdb:0.0000020000):0.3467310000	1o9r_A.pdb:0.4166010000):0.5873750000	1uvh_A.pdb:0.6987320000):0.5654950000):0.3368900000	((1ji4_A.pdb:0.7405830000	2fjc_A.pdb:1.0722770000):0.5113870000	((1tjo_A.pdb:0.0000010000	1tk6_A.pdb:0.0000010000):1.1340600000	((2fzf_A.pdb:2.4180170000	2vzb_A.pdb:0.5919450000):0.5821330000	(((((1bcf_A.pdb:0.0000010000	3e1q_A.pdb:0.0071020000):0.3770000000	2fkz_A.pdb:0.1531600000):0.2765880000	1jgc_A.pdb:0.6091480000):0.3878880000	1nfv_A.pdb:1.3206070000):0.2719250000	((((1lko_A.pdb:0.9909560000	1yuz_A.pdb:0.6672890000):1.0117300000	3qhb_A.pdb:0.4754170000):0.9387370000	(((1otk_A.pdb:2.3472500000	(2inc_B.pdb:1.2519220000	(2inp_C.pdb:0.6090450000	1mty_B.pdb:2.9376340000):0.2449570000):1.0210600000):0.7558340000	((((1oqu_A.pdb:0.0797260000	(1r2f_A.pdb:0.1571180000	1uzr_A.pdb:0.0644390000):0.1633960000):0.9974060000	((1jk0_A.pdb:0.3090390000	1w68_A.pdb:0.0000020000):0.1204380000	2uw2_A.pdb:0.0159020000):1.6214800000):0.5087310000	1mxr_A.pdb:0.8608520000):0.5349630000	(3ee4_A.pdb:1.3959980000	(1mty_D.pdb:1.4200240000	3dhg_A.pdb:1.0969020000):0.8604720000):0.1279590000):0.3696810000):0.2876300000	(((2uw1_A.pdb:0.0000020000	2uw1_B.pdb:0.0000020000):0.0034175100	1afr_A.pdb:0.2150040000):1.7626200000	1za0_A.pdb:0.9758720000):0.8517840000):0.5807540000):0.4468850000	((((((1lb3_A.pdb:0.0232870000	2za7_A.pdb:0.2120440000):0.3401980000	1bg7_A.pdb:0.5425580000):0.1318680000	1r03_A.pdb:0.0886600000):0.2398470000	1z6o_A.pdb:1.5042510000):0.2851960000	1z6o_M.pdb:0.7761180000):0.1477260000	((((1eum_A.pdb:0.4428440000	1krq_A.pdb:0.2388200000):0.5390060000	3e6s_A.pdb:0.8514380000):0.2330300000	2jd7_A.pdb:0.2536060000):0.1066540000	1vlg_A.pdb:0.1670240000):0.4983570000):0.6361080000):0.3781990000):0.5075420000):0.5818560000):0.4114800000):0.3100060000):0.1522210000):0.0606074000	(1n1q_A.pdb:0.3956850000	2chp_A.pdb:0.4997110000):0.1913820000);
(1ji5_A.pdb:0.2452560000	(1jig_A.pdb:0.1849670000	(((1qgh_A.pdb:0.4024210000	2ux1_A.pdb:0.5905390000):0.1810380000	(1ji4_A.pdb:0.5975480000	2fjc_A.pdb:0.6578010000):0.2619850000):0.1623950000	((((1dps_A.pdb:0.0060520000	1jts_A.pdb:0.0589940000):0.4162960000	1o9r_A.pdb:0.2855750000):0.3535500000	1uvh_A.pdb:0.7436360000):0.4924620000	((1tjo_A.pdb:0.0000020000	1tk6_A.pdb:0.0000010000):0.5387160000	((((2fzf_A.pdb:3.1272040000	(((1bcf_A.pdb:0.0000020000	3e1q_A.pdb:0.0066860000):0.2501100000	2fkz_A.pdb:0.1621760000):0.3884340000	1jgc_A.pdb:0.3733670000):0.0800325000):0.4871860000	1nfv_A.pdb:0.8613340000):0.3564840000	((((1lko_A.pdb:0.9844120000	1yuz_A.pdb:0.8725470000):1.4210800000	3qhb_A.pdb:0.0555460000):0.7785000000	(((1otk_A.pdb:4.2096060000	(((2inc_B.pdb:1.2895840000	1mty_B.pdb:2.4473460000):0.4546180000	2inp_C.pdb:0.2536110000):1.6047100000	(1mty_D.pdb:1.4254920000	3dhg_A.pdb:1.1917490000):0.5523640000):0.0585657000):0.3956580000	((((1oqu_A.pdb:0.1146660000	(1r2f_A.pdb:0.2681030000	1uzr_A.pdb:0.0830100000):0.1418830000):1.0060800000	((1jk0_A.pdb:0.3493890000	1w68_A.pdb:0.0000020000):0.0356562000	2uw2_A.pdb:0.1090360000):1.2287700000):0.1783160000	1mxr_A.pdb:1.0900560000):0.7231640000	3ee4_A.pdb:1.3284820000):0.9266210000):0.0644387000	(((2uw1_A.pdb:0.0000020000	1afr_A.pdb:0.1997180000):0.0100046000	2uw1_B.pdb:0.0000020000):0.7838650000	1za0_A.pdb:1.6121290000):0.9020560000):0.8965150000):0.9525260000	(((1lb3_A.pdb:0.0293130000	2za7_A.pdb:0.1678030000):0.4063030000	1bg7_A.pdb:0.4889660000):0.0654337000	(1r03_A.pdb:0.1582510000	((1z6o_A.pdb:1.6658440000	1z6o_M.pdb:0.7414880000):0.2556590000	((((1eum_A.pdb:0.5175970000	1krq_A.pdb:0.3958660000):0.3949400000	3e6s_A.pdb:0.9316070000):0.2426050000	2jd7_A.pdb:0.1314600000):0.2714440000	1vlg_A.pdb:0.2398490000):0.5872040000):0.4507530000):0.0753525000):0.7758930000):0.6660920000):0.4994530000	2vzb_A.pdb:0.8677790000):0.5168880000):0.4645200000):0.3667660000):0.1436160000):0.0744726000	(1n1q_A.pdb:0.2715170000	2chp_A.pdb:0.5029090000):0.1064000000);
(1ji5_A.pdb:0.2005420000	((1jig_A.pdb:0.0574030000	(((1qgh_A.pdb:0.4376640000	2ux1_A.pdb:0.7072150000):0.2510750000	(1ji4_A.pdb:0.9287400000	2fjc_A.pdb:0.7245680000):0.2985340000):0.0588154000	((((1dps_A.pdb:0.0000020000	1jts_A.pdb:0.0273900000):0.2731780000	1o9r_A.pdb:0.3910210000):0.4307000000	1uvh_A.pdb:0.8232810000):0.5772410000	((1tjo_A.pdb:0.0000010000	1tk6_A.pdb:0.0000010000):0.7652180000	(((((2fzf_A.pdb:3.5252310000	((1lko_A.pdb:0.6667870000	1yuz_A.pdb:1.0528110000):1.1792100000	3qhb_A.pdb:0.7610910000):0.3755910000):0.0682655000	((((((1otk_A.pdb:3.1270420000	2inp_C.pdb:0.2682940000):0.7270290000	2inc_B.pdb:1.1893450000):0.8403650000	(1mty_D.pdb:1.3895960000	3dhg_A.pdb:1.3022550000):0.9267760000):0.1603300000	1mty_B.pdb:2.0000230000):0.8340850000	(((1oqu_A.pdb:0.2202540000	(1r2f_A.pdb:0.3593590000	1uzr_A.pdb:0.1054230000):0.1270180000):0.7578680000	(1mxr_A.pdb:1.2068270000	3ee4_A.pdb:2.1918070000):0.1705080000):0.1506530000	((1jk0_A.pdb:0.3812960000	1w68_A.pdb:0.0000020000):0.1014310000	2uw2_A.pdb:0.0346630000):1.5783000000):0.3977020000):0.0725373000	(((2uw1_A.pdb:0.0000020000	1afr_A.pdb:0.1725420000):0.0033840400	2uw1_B.pdb:0.0075740000):1.2780200000	1za0_A.pdb:1.9758090000):0.2949310000):1.0180900000):0.3938110000	(((1lb3_A.pdb:0.0433640000	2za7_A.pdb:0.2016260000):0.3124290000	(1bg7_A.pdb:0.5949650000	1r03_A.pdb:0.2021320000):0.0239516000):0.3933670000	((1z6o_A.pdb:1.2028160000	1z6o_M.pdb:0.5676560000):0.3545840000	(((1eum_A.pdb:0.6456580000	1krq_A.pdb:0.1076050000):0.4534510000	3e6s_A.pdb:1.0100200000):0.2210370000	(2jd7_A.pdb:0.2562620000	1vlg_A.pdb:0.3730580000):0.2198000000):0.4115200000):0.1011600000):0.8288660000):0.8103580000	((((1bcf_A.pdb:0.0000010000	3e1q_A.pdb:0.0065430000):0.3021280000	2fkz_A.pdb:0.1214550000):0.1720700000	1jgc_A.pdb:0.6289660000):0.3741730000	1nfv_A.pdb:0.7800640000):0.4609760000):0.2786940000	2vzb_A.pdb:0.9760820000):0.5109820000):0.6227880000):0.4227130000):0.3149190000):0.1972360000	1n1q_A.pdb:0.4329210000):0.0926796000	2chp_A.pdb:0.5219810000);
(1ji5_A.pdb:0.3271800000	1jig_A.pdb:0.1940800000	((1n1q_A.pdb:0.3254930000	2chp_A.pdb:0.6189710000):0.0572338000	((1qgh_A.pdb:0.4434970000	2ux1_A.pdb:0.8651060000):0.2823120000	(((1ji4_A.pdb:0.8015530000	2fjc_A.pdb:1.0317280000):0.0464130000	(((1dps_A.pdb:0.0000020000	1jts_A.pdb:0.0143150000):0.1223870000	1uvh_A.pdb:1.4093220000):0.2345970000	1o9r_A.pdb:0.3081550000):0.7036940000):0.2886310000	((1tjo_A.pdb:0.0000010000	1tk6_A.pdb:0.0000010000):0.9062060000	((((2fzf_A.pdb:2.5137830000	(((1bcf_A.pdb:0.0000020000	3e1q_A.pdb:0.0064860000):0.2615370000	2fkz_A.pdb:0.1430010000):0.2358450000	1jgc_A.pdb:0.4633780000):0.2110510000):0.4043810000	1nfv_A.pdb:0.8519230000):0.3134380000	((((1lko_A.pdb:0.8080710000	1yuz_A.pdb:0.7813220000):0.8807540000	3qhb_A.pdb:0.8901730000):0.3897150000	(((((1otk_A.pdb:2.5382740000	((2inc_B.pdb:1.2649680000	1mty_B.pdb:2.1637480000):0.9825030000	2inp_C.pdb:0.0000030000):1.4185700000):0.6840780000	(1mty_D.pdb:1.2625260000	3dhg_A.pdb:1.4896100000):1.2673300000):0.3574740000	3ee4_A.pdb:1.6875030000):0.4061520000	(((1oqu_A.pdb:0.0828930000	(1r2f_A.pdb:0.2365310000	1uzr_A.pdb:0.0343490000):0.1250270000):0.8742240000	((1jk0_A.pdb:0.3919230000	1w68_A.pdb:0.0140510000):0.0905990000	2uw2_A.pdb:0.0000030000):1.2979100000):0.0507433000	1mxr_A.pdb:0.9761140000):0.5237720000):0.7608810000	(((2uw1_A.pdb:0.0000020000	2uw1_B.pdb:0.0100910000):0.0000026027	1afr_A.pdb:0.2686560000):1.5772000000	1za0_A.pdb:0.7977890000):0.5319960000):1.0629100000):0.4982040000	((((1lb3_A.pdb:0.0704050000	2za7_A.pdb:0.1766570000):0.3935650000	(1bg7_A.pdb:0.5613540000	1r03_A.pdb:0.1734720000):0.0771453000):0.3964790000	1z6o_A.pdb:1.3502730000):0.2076270000	(1z6o_M.pdb:0.6962050000	(((1eum_A.pdb:0.5790590000	1krq_A.pdb:0.1924710000):0.2118940000	3e6s_A.pdb:0.8888700000):0.3032900000	(2jd7_A.pdb:0.2265170000	1vlg_A.pdb:0.3211950000):0.1395590000):0.5056480000):0.0000022054):0.6143070000):0.2728330000):0.4449270000	2vzb_A.pdb:0.9760010000):0.1667080000):0.7386210000):0.1629720000):0.1647340000):0.0857346000);
(1ji5_A.pdb:0.2553240000	(1jig_A.pdb:0.2204010000	((1qgh_A.pdb:0.5745700000	(2ux1_A.pdb:0.3452940000	(((1dps_A.pdb:0.0105700000	1jts_A.pdb:0.0087140000):0.4880740000	1o9r_A.pdb:0.3847430000):0.4188790000	1uvh_A.pdb:0.9927560000):0.5626330000):0.1434050000):0.2729250000	((1ji4_A.pdb:0.6888120000	((1tjo_A.pdb:0.0000020000	1tk6_A.pdb:0.0000010000):0.9379560000	((2fzf_A.pdb:2.8001460000	2vzb_A.pdb:0.2288700000):0.3567470000	(((((1bcf_A.pdb:0.0000020000	3e1q_A.pdb:0.0000030000):0.2754730000	2fkz_A.pdb:0.1768360000):0.5067790000	1jgc_A.pdb:0.3029230000):0.2235270000	1nfv_A.pdb:1.3054500000):0.7368480000	((((1lko_A.pdb:0.6332580000	1yuz_A.pdb:0.7536330000):1.1393800000	3qhb_A.pdb:0.8243090000):0.3739490000	(((1otk_A.pdb:3.9696820000	(((2inc_B.pdb:0.7671360000	1mty_B.pdb:2.3302700000):0.5159160000	2inp_C.pdb:0.5803760000):0.8503590000	(1mty_D.pdb:1.6224580000	3dhg_A.pdb:1.6213600000):0.7781470000):0.4183810000):1.2750900000	((((1oqu_A.pdb:0.1257590000	(1r2f_A.pdb:0.2229050000	1uzr_A.pdb:0.1352420000):0.0669495000):0.4077910000	((1jk0_A.pdb:0.3803830000	1w68_A.pdb:0.0000020000):0.0630474000	2uw2_A.pdb:0.0821380000):1.9161500000):0.3402420000	1mxr_A.pdb:1.3268020000):0.7921440000	3ee4_A.pdb:0.9262260000):0.8411150000):0.6945490000	(((2uw1_A.pdb:0.0000020000	2uw1_B.pdb:0.0099930000):0.0010619900	1afr_A.pdb:0.1730750000):0.8530630000	1za0_A.pdb:1.8659170000):0.4760960000):0.7805110000):0.3669800000	((((1lb3_A.pdb:0.0073490000	2za7_A.pdb:0.2730720000):0.4016220000	(1bg7_A.pdb:0.6940940000	1r03_A.pdb:0.2593310000):0.0528615000):0.2987820000	((((1eum_A.pdb:0.4822670000	1krq_A.pdb:0.3171640000):0.7530080000	2jd7_A.pdb:0.2140150000):0.1271190000	1vlg_A.pdb:0.2594900000):0.3131970000	3e6s_A.pdb:1.0206180000):0.2239250000):0.0042307200	(1z6o_A.pdb:1.0933730000	1z6o_M.pdb:0.8047170000):0.3245500000):0.7684460000):0.5845440000):0.5379680000):0.2214770000):0.3897350000):0.0173127000	2fjc_A.pdb:0.8929940000):0.0577557000):0.2397380000):0.0465215000	(1n1q_A.pdb:0.3203660000	2chp_A.pdb:0.5038810000):0.0710523000);
(1ji5_A.pdb:0.3634330000	(1jig_A.pdb:0.1950260000	(((1qgh_A.pdb:0.4453260000	2ux1_A.pdb:0.4717380000):0.2242910000	(1ji4_A.pdb:0.9366910000	2fjc_A.pdb:1.0712310000):0.3201360000):0.2737340000	((((1dps_A.pdb:0.0000020000	1jts_A.pdb:0.0136180000):0.3917920000	1o9r_A.pdb:0.2950360000):0.5760420000	1uvh_A.pdb:0.7335550000):0.6284940000	((1tjo_A.pdb:0.0000010000	1tk6_A.pdb:0.0000010000):0.7150380000	(((((2fzf_A.pdb:2.9320770000	((((((1otk_A.pdb:3.6683010000	2inp_C.pdb:0.1006920000):0.5782500000	1mty_B.pdb:3.4409710000):0.6053080000	2inc_B.pdb:0.6593620000):0.5655010000	(1mty_D.pdb:1.9641890000	3dhg_A.pdb:1.3762990000):0.4389980000):0.9410960000	(((2uw1_A.pdb:0.0000020000	1afr_A.pdb:0.1873370000):0.0036294400	2uw1_B.pdb:0.0072260000):1.3095900000	1za0_A.pdb:1.8159650000):0.1525220000):0.2151890000	(((1oqu_A.pdb:0.1166290000	(1r2f_A.pdb:0.2155900000	1uzr_A.pdb:0.1049260000):0.0613966000):0.9056150000	(1mxr_A.pdb:0.4549510000	((1jk0_A.pdb:0.3149110000	1w68_A.pdb:0.0000020000):0.0899125000	2uw2_A.pdb:0.0169620000):1.9659900000):0.2174610000):0.8447350000	3ee4_A.pdb:1.4628830000):0.2160250000):0.7388880000):0.2157110000	((1lko_A.pdb:0.7121140000	1yuz_A.pdb:0.8095550000):1.1710400000	3qhb_A.pdb:0.4340310000):0.6771200000):0.8488890000	((((1lb3_A.pdb:0.0547100000	2za7_A.pdb:0.1790660000):0.4054600000	(1bg7_A.pdb:0.8496550000	1r03_A.pdb:0.1592920000):0.0590360000):0.5045760000	(1z6o_A.pdb:1.3099120000	1z6o_M.pdb:0.7658850000):0.1952930000):0.1304010000	((((1eum_A.pdb:0.5284290000	1krq_A.pdb:0.2943030000):0.4830670000	3e6s_A.pdb:1.1682840000):0.2342200000	2jd7_A.pdb:0.2170810000):0.3533190000	1vlg_A.pdb:0.1766920000):0.3726940000):1.0349800000):0.3377050000	((((1bcf_A.pdb:0.0000010000	3e1q_A.pdb:0.0065630000):0.2581070000	2fkz_A.pdb:0.2109960000):0.3692380000	1jgc_A.pdb:0.3194460000):0.7367750000	1nfv_A.pdb:0.8231700000):0.3002150000):0.3121990000	2vzb_A.pdb:0.7849080000):0.4484770000):0.8701380000):0.0951164000):0.0591543000):0.0722301000	(1n1q_A.pdb:0.2710540000	2chp_A.pdb:0.5004720000):0.2002550000);
(1ji5_A.pdb:0.3535350000	(1jig_A.pdb:0.2112850000	(((1qgh_A.pdb:0.4865600000	2ux1_A.pdb:0.7173640000):0.1551420000	(1ji4_A.pdb:0.6115500000	2fjc_A.pdb:0.7699380000):0.3297700000):0.2057240000	((((1dps_A.pdb:0.0018640000	1jts_A.pdb:0.0121230000):0.4515940000	1o9r_A.pdb:0.3713240000):0.4912440000	1uvh_A.pdb:0.8352520000):0.5136100000	((1tjo_A.pdb:0.0000010000	1tk6_A.pdb:0.0000020000):0.7130190000	((2fzf_A.pdb:2.8606010000	2vzb_A.pdb:0.6311590000):0.2762120000	(((((1bcf_A.pdb:0.0000010000	3e1q_A.pdb:0.0000030000):0.2826590000	2fkz_A.pdb:0.1907110000):0.3318660000	1jgc_A.pdb:0.3738480000):0.8127940000	1nfv_A.pdb:0.6072570000):0.5808030000	(((1lko_A.pdb:1.0050420000	1yuz_A.pdb:0.7434740000):0.8097900000	3qhb_A.pdb:0.5453090000):1.2308500000	((((1lb3_A.pdb:0.0927670000	2za7_A.pdb:0.1793690000):0.3265680000	(1r03_A.pdb:0.2263380000	((1z6o_A.pdb:1.1866540000	1z6o_M.pdb:0.6740780000):0.1480570000	(((1eum_A.pdb:0.6151670000	1krq_A.pdb:0.2446100000):0.2581340000	3e6s_A.pdb:1.0406840000):0.1847780000	(2jd7_A.pdb:0.2619120000	1vlg_A.pdb:0.4220970000):0.1701060000):0.6153540000):0.4718830000):0.1239800000):0.2122240000	1bg7_A.pdb:0.5004180000):0.5110630000	(((((1otk_A.pdb:3.9576450000	2inp_C.pdb:0.1667830000):0.6587760000	(2inc_B.pdb:0.9711350000	1mty_B.pdb:2.4824240000):0.3049490000):0.5868820000	(1mty_D.pdb:1.7363400000	3dhg_A.pdb:1.4223960000):0.7739340000):1.0488000000	(((1oqu_A.pdb:0.1369220000	(1r2f_A.pdb:0.2514250000	1uzr_A.pdb:0.1090430000):0.1597840000):0.9603040000	(1mxr_A.pdb:1.3900250000	((1jk0_A.pdb:0.3117950000	1w68_A.pdb:0.0000020000):0.0957435000	2uw2_A.pdb:0.0085740000):1.6651100000):0.3760720000):0.5553180000	3ee4_A.pdb:1.3891000000):1.3242100000):0.3997250000	(((2uw1_A.pdb:0.0000020000	1afr_A.pdb:0.1678410000):0.0079134600	2uw1_B.pdb:0.0026890000):1.0422800000	1za0_A.pdb:1.5964770000):0.5983720000):0.5294780000):0.2449520000):0.7012500000):0.2222930000):0.5528910000):0.8286470000):0.2506580000):0.1989750000):0.1275550000	(1n1q_A.pdb:0.3786100000	2chp_A.pdb:0.6982740000):0.1735380000);
(1ji5_A.pdb:0.1620300000	((1jig_A.pdb:0.2570950000	((1qgh_A.pdb:0.3004270000	2ux1_A.pdb:0.6910670000):0.4643290000	(((1ji4_A.pdb:0.6370800000	2fjc_A.pdb:1.0036670000):0.1327700000	(((1dps_A.pdb:0.0068270000	1jts_A.pdb:0.0000030000):0.4360850000	1uvh_A.pdb:1.2329060000):0.3110850000	1o9r_A.pdb:0.0480860000):1.0718400000):0.1489280000	((1tjo_A.pdb:0.0000010000	1tk6_A.pdb:0.0000010000):0.7507840000	(((((2fzf_A.pdb:3.1043170000	((((((1otk_A.pdb:4.0170280000	1mty_B.pdb:2.8146300000):0.7427630000	2inp_C.pdb:0.2801770000):0.7359590000	2inc_B.pdb:0.8219200000):0.5081690000	(1mty_D.pdb:1.7900460000	3dhg_A.pdb:1.0662210000):0.8636320000):1.0135800000	(((2uw1_A.pdb:0.0000020000	2uw1_B.pdb:0.0149640000):0.0498308000	1afr_A.pdb:0.1560200000):1.2054600000	1za0_A.pdb:1.7705680000):0.2036070000):0.2622370000	(((1oqu_A.pdb:0.1907640000	(1r2f_A.pdb:0.2075400000	1uzr_A.pdb:0.0795350000):0.1009820000):0.6008410000	(1mxr_A.pdb:0.9797130000	((1jk0_A.pdb:0.4409970000	1w68_A.pdb:0.0000020000):0.1236600000	2uw2_A.pdb:0.0538410000):1.2259100000):0.1994120000):1.3271300000	3ee4_A.pdb:1.1297530000):0.2810840000):0.4231820000):0.4875850000	((((1lb3_A.pdb:0.0675420000	2za7_A.pdb:0.1801110000):0.3507210000	(1bg7_A.pdb:0.5604050000	1r03_A.pdb:0.3257270000):0.0835679000):0.3528140000	(1z6o_A.pdb:1.3327080000	1z6o_M.pdb:0.8414910000):0.3139170000):0.1933690000	((((1eum_A.pdb:0.4363930000	1krq_A.pdb:0.4317840000):0.3602450000	3e6s_A.pdb:0.9552830000):0.1508760000	2jd7_A.pdb:0.2669120000):0.2271020000	1vlg_A.pdb:0.1569620000):0.7474920000):0.5063490000):0.0000026256	((1lko_A.pdb:0.8570940000	1yuz_A.pdb:0.9154150000):0.9553110000	3qhb_A.pdb:0.5029810000):1.0042800000):0.6348050000	((((1bcf_A.pdb:0.0000010000	3e1q_A.pdb:0.0131460000):0.3358930000	2fkz_A.pdb:0.1317220000):0.5348710000	1jgc_A.pdb:0.1974330000):0.7655970000	1nfv_A.pdb:0.4321540000):0.4050040000):0.7072770000	2vzb_A.pdb:0.7158330000):0.6537330000):0.7807980000):0.2507330000):0.1729210000):0.1022690000	1n1q_A.pdb:0.3595040000):0.1218410000	2chp_A.pdb:0.6880480000);
(1ji5_A.pdb:0.1813370000	((1jig_A.pdb:0.2012000000	(((1qgh_A.pdb:0.2554370000	2ux1_A.pdb:0.6244660000):0.2888190000	(((1dps_A.pdb:0.0068330000	1jts_A.pdb:0.0420170000):0.2019960000	1o9r_A.pdb:0.3475390000):0.1726850000	1uvh_A.pdb:0.8321290000):0.5169640000):0.1847590000	((1ji4_A.pdb:0.4832110000	2fjc_A.pdb:0.7963190000):0.0704227000	((1tjo_A.pdb:0.0000020000	1tk6_A.pdb:0.0000010000):0.6676550000	(((((2fzf_A.pdb:4.2647100000	(((1bcf_A.pdb:0.0000020000	3e1q_A.pdb:0.0131150000):0.2331460000	2fkz_A.pdb:0.1216320000):0.1112970000	1jgc_A.pdb:0.4655350000):0.0317559000):0.4447990000	((((1lb3_A.pdb:0.0848850000	2za7_A.pdb:0.0988800000):0.3639440000	1bg7_A.pdb:0.5469060000):0.1288630000	1r03_A.pdb:0.0902840000):0.4414350000	((1z6o_A.pdb:1.3679430000	1z6o_M.pdb:0.7342340000):0.2653410000	(((1eum_A.pdb:0.9552010000	1krq_A.pdb:0.0208670000):0.6050170000	3e6s_A.pdb:1.2383560000):0.0782943000	(2jd7_A.pdb:0.4436690000	1vlg_A.pdb:0.2132430000):0.2931390000):0.3206100000):0.2214670000):0.9448140000):0.3351200000	1nfv_A.pdb:0.6267220000):0.1680510000	(((1lko_A.pdb:0.5652820000	1yuz_A.pdb:1.0865820000):1.1361500000	3qhb_A.pdb:0.3771910000):0.9162970000	((((((1otk_A.pdb:2.6164770000	1mty_B.pdb:2.2312030000):0.3742080000	2inc_B.pdb:1.0303720000):0.7200870000	2inp_C.pdb:0.4754100000):0.8343210000	(1mty_D.pdb:1.4968880000	3dhg_A.pdb:1.6982410000):1.4981300000):0.5680780000	(((1oqu_A.pdb:0.0772770000	(1r2f_A.pdb:0.2757400000	1uzr_A.pdb:0.0312110000):0.2568600000):0.7280140000	(1mxr_A.pdb:0.7752560000	((1jk0_A.pdb:0.3320440000	1w68_A.pdb:0.0000020000):0.0583195000	2uw2_A.pdb:0.0886470000):1.3520000000):0.3864020000):0.5829990000	3ee4_A.pdb:1.4200550000):0.8986880000):0.0821770000	(((2uw1_A.pdb:0.0000020000	1afr_A.pdb:0.1515280000):0.0016200400	2uw1_B.pdb:0.0131430000):0.8968840000	1za0_A.pdb:1.4427040000):0.6133330000):0.3974010000):0.8677830000):0.6518370000	2vzb_A.pdb:1.0059460000):0.4455700000):0.4409330000):0.2283810000):0.1570620000):0.1072280000	2chp_A.pdb:0.4255900000):0.0380380000	1n1q_A.pdb:0.3900820000);
(1ji5_A.pdb:0.2385280000	((1jig_A.pdb:0.2470790000	((1qgh_A.pdb:0.2624370000	(2ux1_A.pdb:0.3538150000	(((1dps_A.pdb:0.0000020000	1jts_A.pdb:0.0000020000):0.2350240000	1o9r_A.pdb:0.5117630000):0.3605000000	1uvh_A.pdb:0.8144210000):0.5529160000):0.3054590000):0.4943900000	((1ji4_A.pdb:0.5627280000	2fjc_A.pdb:0.7187080000):0.2711110000	((1tjo_A.pdb:0.0000020000	1tk6_A.pdb:0.0000010000):0.6576850000	(((((2fzf_A.pdb:4.1316280000	(((1bcf_A.pdb:0.0000020000	3e1q_A.pdb:0.0063650000):0.2572330000	2fkz_A.pdb:0.2847160000):0.1820980000	1jgc_A.pdb:0.6031000000):0.1191950000):0.5781290000	1nfv_A.pdb:0.4015950000):0.5037420000	(((((((1lb3_A.pdb:0.0716770000	2za7_A.pdb:0.2082420000):0.3368410000	1bg7_A.pdb:0.7219650000):0.1332440000	1r03_A.pdb:0.2116950000):0.3928740000	1z6o_M.pdb:0.8751890000):0.3591020000	1z6o_A.pdb:1.2510110000):0.6773130000	(((1eum_A.pdb:0.6374440000	1krq_A.pdb:0.2597910000):0.4048730000	3e6s_A.pdb:0.8433200000):0.1831020000	2jd7_A.pdb:0.2283530000):0.1848160000):0.1009810000	1vlg_A.pdb:0.2218410000):0.8777390000):0.2323720000	(((1lko_A.pdb:0.8275890000	1yuz_A.pdb:0.9672240000):0.9798720000	3qhb_A.pdb:0.6866190000):0.6965770000	((((1otk_A.pdb:2.2866400000	((2inc_B.pdb:0.8940130000	1mty_B.pdb:2.6523490000):0.6045220000	2inp_C.pdb:0.2545070000):0.8845410000):1.0872400000	(1mty_D.pdb:1.4667060000	3dhg_A.pdb:1.4276580000):1.3924100000):0.0000028008	(((1oqu_A.pdb:0.0000030000	(1r2f_A.pdb:0.2136240000	1uzr_A.pdb:0.0609270000):0.2456080000):0.7791820000	(1mxr_A.pdb:0.8950060000	((1jk0_A.pdb:0.4391230000	1w68_A.pdb:0.0019090000):0.1063930000	2uw2_A.pdb:0.0130290000):1.5911900000):0.3898690000):0.8157280000	3ee4_A.pdb:1.1740710000):0.3382370000):0.2844000000	(((2uw1_A.pdb:0.0000020000	1afr_A.pdb:0.2022600000):0.0157680000	2uw1_B.pdb:0.0000020000):1.2080100000	1za0_A.pdb:2.0293660000):0.4203800000):1.3097500000):0.6238110000):0.2309310000	2vzb_A.pdb:0.9705200000):0.4483080000):0.5685450000):0.3164300000):0.1345790000):0.0449011000	1n1q_A.pdb:0.3694120000):0.1189850000	2chp_A.pdb:0.5087590000);
(1ji5_A.pdb:0.3606680000	(1jig_A.pdb:0.0540060000	(((1qgh_A.pdb:0.4493480000	2ux1_A.pdb:0.4282740000):0.1687850000	(((1dps_A.pdb:0.0000020000	1jts_A.pdb:0.0140360000):0.2457610000	1o9r_A.pdb:0.4938680000):0.2745660000	1uvh_A.pdb:0.8924920000):0.6185540000):0.1526750000	((1ji4_A.pdb:0.8606560000	2fjc_A.pdb:0.8293820000):0.1843010000	((1tjo_A.pdb:0.0000020000	1tk6_A.pdb:0.0000010000):0.7651770000	((((((2fzf_A.pdb:3.2801530000	((1bcf_A.pdb:0.0000020000	3e1q_A.pdb:0.0000030000):0.2461290000	2fkz_A.pdb:0.1741680000):0.0299463000):0.3917190000	1jgc_A.pdb:0.2258640000):0.5016290000	(((((1lb3_A.pdb:0.0815130000	2za7_A.pdb:0.2219230000):0.3663660000	1bg7_A.pdb:0.5962810000):0.0539614000	1r03_A.pdb:0.3433300000):0.5259980000	(1z6o_A.pdb:1.1453020000	1z6o_M.pdb:0.6944730000):0.5453850000):0.2613680000	((((1eum_A.pdb:0.4444380000	1krq_A.pdb:0.4041940000):0.3160130000	3e6s_A.pdb:1.0022540000):0.2377300000	2jd7_A.pdb:0.1240760000):0.2850390000	1vlg_A.pdb:0.2551540000):0.2655230000):0.8485150000):0.2121340000	1nfv_A.pdb:0.8205930000):0.5326330000	((1lko_A.pdb:0.4354110000	1yuz_A.pdb:1.2403790000):0.3586270000	(3qhb_A.pdb:0.8388380000	(((((1otk_A.pdb:2.9774650000	(1mty_D.pdb:1.5380420000	3dhg_A.pdb:0.9908820000):1.3510500000):0.0036300900	((2inc_B.pdb:1.1358950000	1mty_B.pdb:3.1910630000):0.7189940000	2inp_C.pdb:0.3618870000):1.2316400000):0.7195520000	(((1oqu_A.pdb:0.0207890000	(1r2f_A.pdb:0.2871190000	1uzr_A.pdb:0.1075240000):0.2877900000):0.7541260000	((1jk0_A.pdb:0.2878740000	1w68_A.pdb:0.0020230000):0.1026980000	2uw2_A.pdb:0.0722720000):1.3983600000):0.2949720000	1mxr_A.pdb:0.8440740000):0.7705970000):0.5338370000	3ee4_A.pdb:1.2769700000):0.5691630000	(((2uw1_A.pdb:0.0000020000	2uw1_B.pdb:0.0049340000):0.0529401000	1afr_A.pdb:0.1517160000):1.1549300000	1za0_A.pdb:1.5182230000):0.1772650000):0.9773440000):0.5324690000):0.5930350000):0.3595350000	2vzb_A.pdb:1.1195570000):0.3297710000):0.6146920000):0.1495430000):0.3480650000):0.0627545000	(1n1q_A.pdb:0.3355360000	2chp_A.pdb:0.6018470000):0.1227670000);
(1ji5_A.pdb:0.2621810000	(1jig_A.pdb:0.2707460000	(((1qgh_A.pdb:0.4399100000	2ux1_A.pdb:0.6239610000):0.1308810000	(1ji4_A.pdb:0.8547080000	2fjc_A.pdb:0.8160610000):0.1209390000):0.2345100000	((((1dps_A.pdb:0.0010540000	1jts_A.pdb:0.0322900000):0.3445310000	1o9r_A.pdb:0.3918440000):0.4876160000	1uvh_A.pdb:0.6943610000):0.3077460000	((1tjo_A.pdb:0.0000020000	1tk6_A.pdb:0.0000010000):0.6485160000	((((2fzf_A.pdb:4.9877700000	(((1bcf_A.pdb:0.0000020000	3e1q_A.pdb:0.0061200000):0.2131260000	2fkz_A.pdb:0.2936520000):0.2968290000	1jgc_A.pdb:0.3223620000):0.3770020000):0.4086410000	1nfv_A.pdb:0.8375740000):0.4269310000	((((1lko_A.pdb:1.3226050000	1yuz_A.pdb:0.4592220000):1.5085900000	3qhb_A.pdb:0.1945740000):1.1090000000	(((1otk_A.pdb:4.0395630000	((2inc_B.pdb:1.0351850000	1mty_B.pdb:2.0500810000):0.4791090000	2inp_C.pdb:0.4222180000):0.6671290000):0.5025300000	(1mty_D.pdb:0.9000300000	3dhg_A.pdb:2.0452380000):1.2142800000):0.4104610000	(((((1oqu_A.pdb:0.1616110000	1r2f_A.pdb:0.2042320000):0.0969504000	1uzr_A.pdb:0.0284390000):0.7024980000	(1mxr_A.pdb:1.0650230000	((1jk0_A.pdb:0.3352150000	1w68_A.pdb:0.0094560000):0.0527331000	2uw2_A.pdb:0.0332000000):1.2957000000):0.5173670000):0.7682710000	3ee4_A.pdb:1.2203450000):0.9987640000	(((2uw1_A.pdb:0.0000020000	2uw1_B.pdb:0.0159050000):0.0051535600	1afr_A.pdb:0.1866970000):1.2749700000	1za0_A.pdb:1.3531470000):1.2289300000):0.0000021584):1.0098600000):0.7889790000	(((1lb3_A.pdb:0.1229770000	2za7_A.pdb:0.1526640000):0.3425490000	(1bg7_A.pdb:0.6096740000	1r03_A.pdb:0.1377610000):0.1742260000):0.1659050000	((1z6o_A.pdb:1.6131100000	1z6o_M.pdb:0.6870650000):0.4063150000	((((1eum_A.pdb:0.5390170000	1krq_A.pdb:0.3626560000):0.4319030000	3e6s_A.pdb:0.8139560000):0.2333710000	2jd7_A.pdb:0.2949070000):0.2617380000	1vlg_A.pdb:0.1601530000):0.5894950000):0.2161830000):0.7757240000):0.3777300000):0.4913650000	2vzb_A.pdb:1.2436980000):0.5523270000):0.9702280000):0.3278210000):0.1441940000):0.0873927000	(1n1q_A.pdb:0.3217740000	2chp_A.pdb:0.5117760000):0.1329540000);
(1ji5_A.pdb:0.2658000000	(1jig_A.pdb:0.1081810000	(1n1q_A.pdb:0.2224650000	(((1qgh_A.pdb:0.2716490000	2ux1_A.pdb:0.5882770000):0.1879410000	(((1dps_A.pdb:0.0000020000	1jts_A.pdb:0.0256340000):0.2386230000	1uvh_A.pdb:0.9490930000):0.1246370000	1o9r_A.pdb:0.5389700000):0.8107770000):0.1802370000	((1ji4_A.pdb:0.5863900000	2fjc_A.pdb:0.9503070000):0.2430920000	((1tjo_A.pdb:0.0000010000	1tk6_A.pdb:0.0000010000):0.4887840000	((((2fzf_A.pdb:3.4609470000	(((1bcf_A.pdb:0.0000020000	3e1q_A.pdb:0.0064780000):0.3196440000	2fkz_A.pdb:0.1341300000):0.4280510000	1jgc_A.pdb:0.2984530000):0.2974400000):0.1774190000	((((1lko_A.pdb:0.7602750000	1yuz_A.pdb:0.9690110000):0.9368360000	3qhb_A.pdb:0.8646490000):0.5436690000	((((1otk_A.pdb:2.5424400000	((2inc_B.pdb:1.4714720000	1mty_B.pdb:2.9695700000):0.7355330000	2inp_C.pdb:0.0000020000):0.5218080000):0.7356930000	(1mty_D.pdb:1.2998770000	3dhg_A.pdb:1.5064480000):1.2591200000):1.0876800000	(((1oqu_A.pdb:0.0711790000	(1r2f_A.pdb:0.3152670000	1uzr_A.pdb:0.0432560000):0.1564260000):0.9588820000	(1mxr_A.pdb:0.8267200000	((1jk0_A.pdb:0.3290260000	1w68_A.pdb:0.0000020000):0.0973133000	2uw2_A.pdb:0.0000030000):1.2136700000):0.2512100000):0.5881270000	3ee4_A.pdb:1.4079970000):0.2820140000):0.5859360000	(((2uw1_A.pdb:0.0000020000	2uw1_B.pdb:0.0100170000):0.0111378000	1afr_A.pdb:0.2211810000):1.1161600000	1za0_A.pdb:1.2414870000):0.6739270000):0.3183960000):0.6327200000	((((1lb3_A.pdb:0.0259150000	2za7_A.pdb:0.1898990000):0.3982740000	(1bg7_A.pdb:0.6191540000	1r03_A.pdb:0.2140110000):0.0772560000):0.4383440000	(1z6o_A.pdb:1.3999080000	1z6o_M.pdb:0.5559660000):0.2794280000):0.1967550000	((((1eum_A.pdb:0.6057200000	1krq_A.pdb:0.2694350000):0.4154790000	3e6s_A.pdb:0.9150120000):0.3222390000	2jd7_A.pdb:0.1715170000):0.1109950000	1vlg_A.pdb:0.2351500000):0.4596080000):0.6204990000):0.3576200000):0.1349610000	1nfv_A.pdb:0.8551100000):0.6842530000	2vzb_A.pdb:0.9042420000):0.3565080000):0.9219030000):0.1338750000):0.1412230000):0.2089160000):0.0734047000	2chp_A.pdb:0.5620910000);
(1ji5_A.pdb:0.2859200000	1jig_A.pdb:0.3257000000	((1n1q_A.pdb:0.2933210000	((((1qgh_A.pdb:0.3470180000	2ux1_A.pdb:0.5690320000):0.2585810000	(((1dps_A.pdb:0.0000020000	1jts_A.pdb:0.0074940000):0.4891340000	1o9r_A.pdb:0.3676400000):0.3723350000	1uvh_A.pdb:0.8817240000):0.7590780000):0.0704347000	(1ji4_A.pdb:0.6490460000	2fjc_A.pdb:0.6127220000):0.2366060000):0.2112970000	((1tjo_A.pdb:0.0000020000	1tk6_A.pdb:0.0000010000):0.6240060000	(((2fzf_A.pdb:2.8549680000	((((1bcf_A.pdb:0.0000020000	3e1q_A.pdb:0.0070280000):0.3081240000	2fkz_A.pdb:0.1997130000):0.5346630000	1jgc_A.pdb:0.4273090000):0.4926350000	1nfv_A.pdb:0.7027820000):0.2458300000):0.5344880000	((((((1lko_A.pdb:0.7732140000	1yuz_A.pdb:0.8821530000):0.8022410000	3qhb_A.pdb:0.7584540000):1.0540000000	(((((1otk_A.pdb:3.7309650000	((2inc_B.pdb:1.5024310000	1mty_B.pdb:2.1103080000):0.8409900000	2inp_C.pdb:0.0000030000):1.1987200000):1.8636800000	3dhg_A.pdb:1.0752340000):0.5701750000	1mty_D.pdb:1.6706760000):1.2731500000	(((1oqu_A.pdb:0.0832250000	(1r2f_A.pdb:0.2555440000	1uzr_A.pdb:0.0910460000):0.1161390000):0.6503610000	(1mxr_A.pdb:1.3181730000	(1jk0_A.pdb:0.2081910000	(2uw2_A.pdb:0.1221500000	1w68_A.pdb:0.0000020000):0.1995570000):1.2099000000):0.3123520000):0.8490650000	3ee4_A.pdb:1.4065520000):0.5637840000):0.3289300000	(((2uw1_A.pdb:0.0000020000	1afr_A.pdb:0.2057300000):0.0242118000	2uw1_B.pdb:0.0000030000):0.8425640000	1za0_A.pdb:1.4137260000):0.5029320000):0.3241780000):1.1928900000	((((1lb3_A.pdb:0.0148100000	2za7_A.pdb:0.2391040000):0.4146330000	1r03_A.pdb:0.4577980000):0.0952449000	1bg7_A.pdb:0.6098520000):0.2293510000	1z6o_A.pdb:1.9373090000):0.0000028367):0.0872876000	1z6o_M.pdb:0.9271180000):0.4346470000	((((1eum_A.pdb:0.5898300000	1krq_A.pdb:0.3509550000):0.4210430000	3e6s_A.pdb:1.0741590000):0.1459720000	2jd7_A.pdb:0.1332950000):0.1567180000	1vlg_A.pdb:0.3910040000):0.4056190000):0.8540510000):0.1542890000	2vzb_A.pdb:0.7141070000):0.7940020000):0.6862270000):0.0482797000):0.0413881000	2chp_A.pdb:0.5307120000):0.1315050000);
(1ji5_A.pdb:0.3263350000	((1jig_A.pdb:0.2145750000	(((1qgh_A.pdb:0.3592650000	2ux1_A.pdb:0.5849810000):0.1418830000	(((1dps_A.pdb:0.0086750000	1jts_A.pdb:0.0107540000):0.2967570000	1o9r_A.pdb:0.3242250000):0.7134450000	1uvh_A.pdb:0.9526030000):0.6035110000):0.2569500000	(1ji4_A.pdb:0.8206830000	2fjc_A.pdb:0.6712470000):0.2659840000):0.2076700000):0.1019790000	((1tjo_A.pdb:0.0000020000	1tk6_A.pdb:0.0000010000):0.8517890000	((((((2fzf_A.pdb:4.0028480000	2fkz_A.pdb:0.2233250000):0.0649953000	1jgc_A.pdb:0.6622990000):0.0000020533	(1bcf_A.pdb:0.0000020000	3e1q_A.pdb:0.0187160000):0.2324980000):0.6979470000	1nfv_A.pdb:1.0526520000):0.1731310000	((((1lko_A.pdb:0.7460290000	1yuz_A.pdb:0.5301470000):1.1438300000	3qhb_A.pdb:0.6739130000):0.6355950000	(((((1otk_A.pdb:5.0651340000	2inp_C.pdb:0.0000020000):0.5657970000	(2inc_B.pdb:1.0452960000	1mty_B.pdb:2.6685650000):0.4147800000):1.2760200000	(1mty_D.pdb:0.9787650000	3dhg_A.pdb:1.5867830000):0.5568540000):0.5774910000	(((2uw1_A.pdb:0.0000020000	2uw1_B.pdb:0.0051060000):0.0109409000	1afr_A.pdb:0.1420290000):1.3098200000	1za0_A.pdb:1.3601400000):0.7814210000):0.1472990000	((((1oqu_A.pdb:0.0907130000	(1r2f_A.pdb:0.2246830000	1uzr_A.pdb:0.0962010000):0.1192030000):0.4819080000	3ee4_A.pdb:1.9178470000):0.3206160000	1mxr_A.pdb:1.0470000000):0.1738490000	((1jk0_A.pdb:0.3543860000	1w68_A.pdb:0.0023610000):0.1356500000	2uw2_A.pdb:0.0000020000):1.3029800000):1.0936400000):0.8645790000):0.9282860000	(((1lb3_A.pdb:0.1002760000	2za7_A.pdb:0.1528520000):0.3031920000	(1bg7_A.pdb:0.9001310000	1r03_A.pdb:0.2042310000):0.0819970000):0.2767670000	((1z6o_A.pdb:1.3088120000	1z6o_M.pdb:0.6420160000):0.4886680000	((((1eum_A.pdb:0.4760430000	1krq_A.pdb:0.4119260000):0.6026380000	2jd7_A.pdb:0.1639650000):0.1924260000	1vlg_A.pdb:0.2949060000):0.2881720000	3e6s_A.pdb:1.0085910000):0.2605650000):0.0836185000):0.8193550000):0.2382920000):0.5234390000	2vzb_A.pdb:0.8410370000):0.3932390000):0.8819340000):0.0315830000	(1n1q_A.pdb:0.3658760000	2chp_A.pdb:0.6161170000):0.1069090000);
(1ji5_A.pdb:0.2424390000	(1jig_A.pdb:0.3215040000	(((1qgh_A.pdb:0.2664450000	2ux1_A.pdb:0.5407030000):0.1231770000	(((1dps_A.pdb:0.0000020000	1jts_A.pdb:0.0201860000):0.2706260000	1o9r_A.pdb:0.4029330000):0.3605350000	1uvh_A.pdb:0.8473940000):0.7876940000):0.1410800000	((1ji4_A.pdb:0.5670930000	((1tjo_A.pdb:0.0000010000	1tk6_A.pdb:0.0000010000):0.8437310000	((((((2fzf_A.pdb:2.7161440000	(((((((1otk_A.pdb:4.2629620000	1mty_B.pdb:2.0191660000):0.3718330000	2inp_C.pdb:0.4000850000):0.5455360000	2inc_B.pdb:0.6578840000):1.8201900000	3dhg_A.pdb:0.8199040000):0.3412920000	1mty_D.pdb:1.8264360000):1.6947600000	((1jk0_A.pdb:0.3921140000	1w68_A.pdb:0.0000020000):0.1438660000	2uw2_A.pdb:0.0000020000):1.2192100000):0.6754380000	(((1oqu_A.pdb:0.1763220000	(1r2f_A.pdb:0.2407950000	1uzr_A.pdb:0.0847180000):0.1138860000):0.6012480000	3ee4_A.pdb:1.8939120000):0.7208820000	1mxr_A.pdb:0.9497310000):0.0706253000):0.9092670000):0.6032580000	((1lko_A.pdb:0.9634000000	1yuz_A.pdb:0.5709490000):1.2470400000	3qhb_A.pdb:0.4247020000):1.1038800000):0.1082160000	(((2uw1_A.pdb:0.0000020000	2uw1_B.pdb:0.0256600000):0.0000026590	1za0_A.pdb:2.9818440000):0.1819850000	1afr_A.pdb:0.0000020000):2.0324300000):0.6581280000	((((1lb3_A.pdb:0.0440950000	2za7_A.pdb:0.1934040000):0.3901600000	(1bg7_A.pdb:0.6353900000	1r03_A.pdb:0.2622170000):0.1070570000):0.2722980000	(1z6o_A.pdb:1.4335000000	1z6o_M.pdb:0.6172130000):0.4322730000):0.4992570000	((((1eum_A.pdb:0.7231470000	1krq_A.pdb:0.3824470000):0.3621570000	3e6s_A.pdb:1.0055580000):0.2133710000	2jd7_A.pdb:0.3273600000):0.1689000000	1vlg_A.pdb:0.3028100000):0.1805360000):0.8372370000):0.3589690000	((((1bcf_A.pdb:0.0000010000	3e1q_A.pdb:0.0132920000):0.2684990000	2fkz_A.pdb:0.2430090000):0.3839770000	1jgc_A.pdb:0.2416160000):0.7539460000	1nfv_A.pdb:0.5046090000):0.3785780000):0.7747430000	2vzb_A.pdb:1.0120250000):0.2575900000):0.7043680000):0.0877146000	2fjc_A.pdb:1.0602350000):0.1847660000):0.2015850000):0.0684277000	(1n1q_A.pdb:0.3182790000	2chp_A.pdb:0.4976170000):0.0924951000);
(1ji5_A.pdb:0.3009980000	(1jig_A.pdb:0.3831780000	(1n1q_A.pdb:0.3618110000	2chp_A.pdb:0.6064850000):0.1058750000):0.0454466000	(((1qgh_A.pdb:0.5659290000	2ux1_A.pdb:0.5346700000):0.2027660000	(1ji4_A.pdb:0.8685220000	2fjc_A.pdb:0.8461250000):0.3286750000):0.2261450000	((((1dps_A.pdb:0.0016140000	1jts_A.pdb:0.0117160000):0.3992430000	1o9r_A.pdb:0.3057140000):0.4629290000	1uvh_A.pdb:0.9457610000):0.7282680000	((1tjo_A.pdb:0.0000010000	1tk6_A.pdb:0.0000010000):1.0240200000	((2fzf_A.pdb:2.8826960000	(((((1bcf_A.pdb:0.0000010000	3e1q_A.pdb:0.0000030000):0.2596450000	2fkz_A.pdb:0.2286660000):0.2091130000	1jgc_A.pdb:0.3379960000):0.3107760000	1nfv_A.pdb:0.9346180000):0.3035730000	(((((((1lko_A.pdb:1.0347230000	1yuz_A.pdb:0.8762890000):1.1988500000	3qhb_A.pdb:0.5327720000):1.0816200000	((((1otk_A.pdb:3.8619370000	((2inc_B.pdb:1.6343580000	1mty_B.pdb:2.5086030000):0.5901800000	2inp_C.pdb:0.0000020000):1.2392500000):0.4517900000	(1mty_D.pdb:1.0448000000	3dhg_A.pdb:1.8686630000):0.6639640000):0.7107920000	((((1oqu_A.pdb:0.0634980000	(1r2f_A.pdb:0.1740460000	1uzr_A.pdb:0.1048680000):0.0898776000):0.9932740000	1mxr_A.pdb:1.1785070000):0.2328020000	((1jk0_A.pdb:0.2927330000	1w68_A.pdb:0.0000020000):0.0800438000	2uw2_A.pdb:0.0206140000):1.1481300000):0.3684010000	3ee4_A.pdb:1.3307080000):0.5900530000):0.6030410000	(((2uw1_A.pdb:0.0000020000	1afr_A.pdb:0.1678730000):0.0044324500	2uw1_B.pdb:0.0062510000):1.1479400000	1za0_A.pdb:1.0117640000):0.3204880000):0.7189590000):0.4131050000	(((1lb3_A.pdb:0.0542640000	2za7_A.pdb:0.1409990000):0.2915430000	1r03_A.pdb:0.1998380000):0.0404560000	1bg7_A.pdb:0.5047770000):0.1470990000):0.0371989000	1z6o_A.pdb:1.5462160000):0.2529090000	1z6o_M.pdb:0.8567610000):0.0558377000	((((1eum_A.pdb:0.4620880000	1krq_A.pdb:0.3714450000):0.3397080000	3e6s_A.pdb:0.8440760000):0.2530390000	2jd7_A.pdb:0.2495170000):0.1254400000	1vlg_A.pdb:0.2538100000):0.6716980000):0.5913590000):0.5216260000):0.2939010000	2vzb_A.pdb:0.6162790000):0.4451880000):0.7036740000):0.0993317000):0.1627990000);
(1ji5_A.pdb:0.3983880000	(1jig_A.pdb:0.1465850000	(((1qgh_A.pdb:0.3673570000	2ux1_A.pdb:0.5310550000):0.3779390000	(((1dps_A.pdb:0.0125020000	1jts_A.pdb:0.0000030000):0.4727720000	1o9r_A.pdb:0.2599450000):0.4268790000	1uvh_A.pdb:0.8360300000):0.5293290000):0.2111400000	((1ji4_A.pdb:0.7021320000	2fjc_A.pdb:0.9463140000):0.1601150000	((1tjo_A.pdb:0.0000020000	1tk6_A.pdb:0.0000010000):0.8558130000	((((2fzf_A.pdb:3.0537970000	(((1bcf_A.pdb:0.0000020000	3e1q_A.pdb:0.0000030000):0.3070650000	2fkz_A.pdb:0.2817050000):0.4522070000	1jgc_A.pdb:0.2054820000):0.4070770000):0.2645890000	1nfv_A.pdb:0.8146770000):0.2103880000	((((1lko_A.pdb:1.1459800000	1yuz_A.pdb:0.7514030000):0.8287520000	3qhb_A.pdb:0.7836350000):0.9662140000	((((((1otk_A.pdb:3.8906950000	2inp_C.pdb:0.0526750000):0.5665170000	1mty_B.pdb:2.9286610000):0.2565990000	2inc_B.pdb:1.0705340000):0.9331160000	(1mty_D.pdb:1.3509240000	3dhg_A.pdb:1.5634990000):0.8218180000):0.5355850000	(((1oqu_A.pdb:0.0720540000	(1r2f_A.pdb:0.2247830000	1uzr_A.pdb:0.0844030000):0.1191810000):0.8355440000	(1mxr_A.pdb:0.5961060000	((1jk0_A.pdb:0.3556050000	1w68_A.pdb:0.0000020000):0.0949738000	2uw2_A.pdb:0.0000020000):1.5427100000):0.4597800000):0.5012710000	3ee4_A.pdb:1.3337350000):0.2545680000):0.4429100000	(((2uw1_A.pdb:0.0000020000	2uw1_B.pdb:0.0051920000):0.0601497000	1afr_A.pdb:0.1074340000):0.8946070000	1za0_A.pdb:1.0799310000):0.6732470000):1.0559600000):0.3330570000	((((((1lb3_A.pdb:0.0802520000	2za7_A.pdb:0.1244500000):0.4446290000	1bg7_A.pdb:0.6830590000):0.0382488000	1r03_A.pdb:0.2358010000):0.4750310000	(((1eum_A.pdb:0.6743340000	1krq_A.pdb:0.2633390000):0.2470970000	3e6s_A.pdb:0.7680950000):0.1944890000	(2jd7_A.pdb:0.3218930000	1vlg_A.pdb:0.3522900000):0.1165540000):0.5429800000):0.0477431000	1z6o_A.pdb:1.5393460000):0.0683597000	1z6o_M.pdb:0.8748000000):0.6598150000):0.2936110000):0.4913990000	2vzb_A.pdb:0.9649570000):0.3722800000):0.7400380000):0.2690160000):0.1668480000):0.1134190000	(1n1q_A.pdb:0.3296460000	2chp_A.pdb:0.6820740000):0.1504290000);
(1ji5_A.pdb:0.3306750000	(1jig_A.pdb:0.2343900000	(((1qgh_A.pdb:0.2328300000	2ux1_A.pdb:0.5934400000):0.1685220000	(((1dps_A.pdb:0.0033660000	1jts_A.pdb:0.0095120000):0.1626780000	1o9r_A.pdb:0.4746160000):0.4054580000	1uvh_A.pdb:0.7512610000):0.9623280000):0.2942580000	((1ji4_A.pdb:0.8145580000	2fjc_A.pdb:0.8405470000):0.0645825000	((1tjo_A.pdb:0.0000020000	1tk6_A.pdb:0.0000010000):0.6872060000	((((2fzf_A.pdb:4.0387350000	(((1bcf_A.pdb:0.0000020000	3e1q_A.pdb:0.0196450000):0.2856110000	2fkz_A.pdb:0.2742310000):0.2180240000	1jgc_A.pdb:0.5499770000):0.2690440000):0.1463380000	1nfv_A.pdb:0.8264190000):0.4114750000	((((1lko_A.pdb:0.6856460000	1yuz_A.pdb:0.8248630000):1.5550400000	3qhb_A.pdb:0.3080790000):0.7764030000	((((((((1otk_A.pdb:4.0510060000	2inp_C.pdb:0.0476970000):0.1968040000	1mty_B.pdb:3.2813410000):0.9691960000	2inc_B.pdb:0.7290490000):1.3257100000	3dhg_A.pdb:0.8130650000):0.5698670000	1mty_D.pdb:1.1905050000):1.7749300000	((2uw1_A.pdb:0.0000020000	1afr_A.pdb:0.1938570000):0.0049661100	2uw1_B.pdb:0.0000030000):1.0770700000):0.2717070000	1za0_A.pdb:1.4481510000):0.1185670000	(((1oqu_A.pdb:0.1275750000	(1r2f_A.pdb:0.2747580000	1uzr_A.pdb:0.0883540000):0.1573210000):0.5708090000	(1mxr_A.pdb:0.9963960000	((1jk0_A.pdb:0.3240200000	1w68_A.pdb:0.0000020000):0.0943406000	2uw2_A.pdb:0.0405060000):1.1065800000):0.5107960000):1.4178100000	3ee4_A.pdb:0.8199300000):0.7894150000):0.5998710000):0.2636510000	(((((1lb3_A.pdb:0.0801730000	2za7_A.pdb:0.1522990000):0.3691320000	(1bg7_A.pdb:0.6553100000	1r03_A.pdb:0.2274680000):0.0308851000):0.3144320000	1z6o_A.pdb:1.6664280000):0.2134370000	((((1eum_A.pdb:0.4041480000	1krq_A.pdb:0.3804360000):0.4126930000	3e6s_A.pdb:1.0242130000):0.2624770000	2jd7_A.pdb:0.1942070000):0.1443700000	1vlg_A.pdb:0.3602400000):0.6717030000):0.2483860000	1z6o_M.pdb:0.8275260000):0.7475150000):0.9139360000):0.4681670000	2vzb_A.pdb:1.0519070000):0.2294040000):0.7336030000):0.0975343000):0.1829740000):0.0379731000	(1n1q_A.pdb:0.2847840000	2chp_A.pdb:0.6608690000):0.0772019000);
(1ji5_A.pdb:0.3845800000	(1jig_A.pdb:0.1799860000	(((1qgh_A.pdb:0.3098110000	2ux1_A.pdb:0.6624500000):0.2658040000	(1ji4_A.pdb:0.7536420000	2fjc_A.pdb:0.7990930000):0.6082760000):0.2796160000	((((1dps_A.pdb:0.0000020000	1jts_A.pdb:0.0138020000):0.3345500000	1o9r_A.pdb:0.2391940000):0.4554500000	1uvh_A.pdb:0.8850810000):0.5190910000	((1tjo_A.pdb:0.0000010000	1tk6_A.pdb:0.0000020000):0.7235470000	(((((2fzf_A.pdb:2.9480950000	((1lko_A.pdb:0.8978230000	1yuz_A.pdb:0.7457330000):0.6133910000	3qhb_A.pdb:0.7507780000):0.5286500000):0.2287280000	((((((1otk_A.pdb:2.9236690000	1mty_B.pdb:2.1352280000):0.4106810000	(2inc_B.pdb:1.5204420000	2inp_C.pdb:0.9575540000):1.0764000000):0.4567650000	(1mty_D.pdb:0.9227120000	3dhg_A.pdb:1.7396910000):1.8142700000):0.8947430000	1za0_A.pdb:1.4532240000):0.1990640000	(((1oqu_A.pdb:0.1611760000	(1r2f_A.pdb:0.2268650000	1uzr_A.pdb:0.0965040000):0.0752030000):0.8185720000	(1mxr_A.pdb:0.9909130000	((1jk0_A.pdb:0.3115080000	1w68_A.pdb:0.0077340000):0.0947274000	2uw2_A.pdb:0.0000030000):1.5510900000):0.2074510000):1.0730900000	3ee4_A.pdb:1.1334020000):0.8165310000):0.0953917000	((2uw1_A.pdb:0.0000020000	2uw1_B.pdb:0.0051260000):0.0811119000	1afr_A.pdb:0.1054740000):1.2366800000):0.8351470000):0.1563770000	(((((1lb3_A.pdb:0.1445410000	2za7_A.pdb:0.1131070000):0.3509370000	1r03_A.pdb:0.2411240000):0.1030370000	1bg7_A.pdb:0.7110380000):0.4335220000	(1z6o_A.pdb:1.8777270000	1z6o_M.pdb:0.7746300000):0.1914970000):0.1418320000	((((1eum_A.pdb:0.3947910000	1krq_A.pdb:0.3772500000):0.5156600000	3e6s_A.pdb:0.9420640000):0.2037330000	2jd7_A.pdb:0.2758540000):0.2581030000	1vlg_A.pdb:0.1566940000):0.5127730000):0.6381880000):0.3537580000	((((1bcf_A.pdb:0.0000010000	3e1q_A.pdb:0.0215260000):0.2070480000	2fkz_A.pdb:0.2814130000):0.4595140000	1jgc_A.pdb:0.2150440000):0.9047770000	1nfv_A.pdb:0.7262260000):0.2116060000):0.6264420000	2vzb_A.pdb:0.9596330000):0.5716030000):0.4668040000):0.3692600000):0.0648512000):0.1161450000	(1n1q_A.pdb:0.2829860000	2chp_A.pdb:0.5073910000):0.0793068000);
(1ji5_A.pdb:0.2846340000	((1jig_A.pdb:0.1956510000	(((1qgh_A.pdb:0.4029680000	2ux1_A.pdb:0.6242410000):0.3812470000	((1ji4_A.pdb:0.7903300000	2fjc_A.pdb:1.0850760000):0.0314486000	(((1dps_A.pdb:0.0000020000	1jts_A.pdb:0.0138200000):0.2957410000	1o9r_A.pdb:0.4794770000):0.3813000000	1uvh_A.pdb:0.6629870000):0.5321840000):0.1816490000):0.0283785000	((1tjo_A.pdb:0.0000010000	1tk6_A.pdb:0.0000010000):0.9093590000	((2fzf_A.pdb:3.4202180000	2vzb_A.pdb:0.5034620000):0.5746990000	(((((1bcf_A.pdb:0.0000010000	3e1q_A.pdb:0.0068370000):0.2266080000	2fkz_A.pdb:0.2155100000):0.2811130000	1jgc_A.pdb:0.4535010000):0.4114420000	((((1lko_A.pdb:1.0601360000	1yuz_A.pdb:0.5273610000):1.1338800000	3qhb_A.pdb:0.4007180000):1.4024400000	((((((1otk_A.pdb:3.4777320000	1mty_B.pdb:2.6289690000):0.2958440000	2inc_B.pdb:0.9164300000):0.7009080000	2inp_C.pdb:0.4013510000):0.8675940000	(1mty_D.pdb:1.7081120000	3dhg_A.pdb:1.4522160000):1.1798700000):1.0840100000	(((1oqu_A.pdb:0.0497700000	(1r2f_A.pdb:0.3063570000	1uzr_A.pdb:0.0581030000):0.1464170000):0.6228180000	(1mxr_A.pdb:1.3518820000	((1jk0_A.pdb:0.3577260000	1w68_A.pdb:0.0000020000):0.1088940000	2uw2_A.pdb:0.0252500000):1.3822800000):0.4101810000):1.3826100000	3ee4_A.pdb:0.6941860000):0.5736520000):0.2769230000	(((2uw1_A.pdb:0.0000020000	2uw1_B.pdb:0.0153900000):0.0307977000	1afr_A.pdb:0.1781200000):1.1003000000	1za0_A.pdb:1.2879220000):0.2674860000):1.1988200000):0.0000022991	(((((1lb3_A.pdb:0.0477390000	2za7_A.pdb:0.2220940000):0.2796450000	1bg7_A.pdb:0.5279160000):0.1693350000	1r03_A.pdb:0.1686060000):0.4557930000	(1z6o_A.pdb:1.3226730000	1z6o_M.pdb:0.4084720000):0.2344550000):0.1467960000	((((1eum_A.pdb:0.7004340000	1krq_A.pdb:0.1268680000):0.2487260000	3e6s_A.pdb:0.8846300000):0.4270470000	2jd7_A.pdb:0.2475860000):0.2070080000	1vlg_A.pdb:0.1708480000):0.6130310000):0.3121460000):0.7333950000):0.1101620000	1nfv_A.pdb:0.8624470000):0.5203830000):0.3949030000):0.4125700000):0.2096260000):0.1097510000	1n1q_A.pdb:0.4360970000):0.0762647000	2chp_A.pdb:0.6199180000);
(1ji5_A.pdb:0.2003600000	(1jig_A.pdb:0.1358250000	((1qgh_A.pdb:0.1387410000	2ux1_A.pdb:0.5711510000):0.4630730000	((1ji4_A.pdb:0.8193190000	2fjc_A.pdb:0.5356100000):0.3407510000	(((((1dps_A.pdb:0.0056140000	1jts_A.pdb:0.0215960000):0.3676570000	1o9r_A.pdb:0.3752910000):0.3272560000	1uvh_A.pdb:0.6163970000):0.4072160000	(1tjo_A.pdb:0.0000020000	1tk6_A.pdb:0.0000020000):0.8835970000):0.2663580000	((((2fzf_A.pdb:2.8127070000	((1bcf_A.pdb:0.0000020000	3e1q_A.pdb:0.0070200000):0.2080430000	2fkz_A.pdb:0.1961090000):0.0000022769):0.0945311000	1jgc_A.pdb:0.5308920000):0.4746860000	(1nfv_A.pdb:0.9145830000	((((1lko_A.pdb:0.7753820000	1yuz_A.pdb:1.2739370000):0.6915960000	3qhb_A.pdb:0.7098020000):0.8149620000	((((1otk_A.pdb:5.1200530000	((2inc_B.pdb:1.7082950000	1mty_B.pdb:2.6901000000):0.1441510000	2inp_C.pdb:0.4680810000):1.2274300000):0.0000021001	(1mty_D.pdb:1.8436160000	3dhg_A.pdb:1.2558080000):0.8701100000):0.5514040000	((((1oqu_A.pdb:0.0740230000	(1r2f_A.pdb:0.2291850000	1uzr_A.pdb:0.1052150000):0.1270970000):0.7004100000	1mxr_A.pdb:1.1964260000):0.3670140000	((1jk0_A.pdb:0.3603100000	1w68_A.pdb:0.0000020000):0.1294710000	2uw2_A.pdb:0.0000020000):1.3172200000):0.3207700000	3ee4_A.pdb:1.7161810000):0.5055060000):0.2131590000	(((2uw1_A.pdb:0.0000020000	1afr_A.pdb:0.2433500000):0.0000028102	2uw1_B.pdb:0.0146800000):1.8082200000	1za0_A.pdb:1.2454190000):0.6705280000):0.3581070000):0.9082370000	(((1lb3_A.pdb:0.0729260000	2za7_A.pdb:0.1477510000):0.3021520000	(1bg7_A.pdb:0.6147100000	1r03_A.pdb:0.3052940000):0.0455040000):0.3973840000	((1z6o_A.pdb:1.2552590000	1z6o_M.pdb:0.6280910000):0.5170730000	(((1eum_A.pdb:0.5943110000	1krq_A.pdb:0.2137230000):0.4567670000	(2jd7_A.pdb:0.2811060000	1vlg_A.pdb:0.4282140000):0.2953350000):0.2572790000	3e6s_A.pdb:1.1729200000):0.2726980000):0.1311980000):0.4984470000):0.4534910000):0.0010722000):0.5458880000	2vzb_A.pdb:0.7302630000):1.0275100000):0.4320670000):0.0440090000):0.1137510000):0.0765682000	(1n1q_A.pdb:0.3744450000	2chp_A.pdb:0.5804690000):0.1062910000);
(1ji5_A.pdb:0.2872420000	((1jig_A.pdb:0.2345170000	((((1qgh_A.pdb:0.4771450000	2ux1_A.pdb:0.4835180000):0.1300690000	(((1dps_A.pdb:0.0000020000	1jts_A.pdb:0.0135610000):0.2874790000	1o9r_A.pdb:0.3947990000):0.2838060000	1uvh_A.pdb:0.7703210000):0.6115000000):0.1726890000	(1ji4_A.pdb:0.5643090000	2fjc_A.pdb:0.6347680000):0.2925220000):0.0978808000	((1tjo_A.pdb:0.0000010000	1tk6_A.pdb:0.0000010000):1.0381800000	((((((2fzf_A.pdb:2.3013680000	((1lko_A.pdb:0.7981290000	1yuz_A.pdb:0.6270900000):0.8366360000	3qhb_A.pdb:0.5230750000):1.0313900000):0.2754920000	((((1otk_A.pdb:2.9092190000	((2inc_B.pdb:1.0287690000	1mty_B.pdb:2.4288720000):1.0277100000	2inp_C.pdb:0.0409630000):1.2153900000):1.2156600000	(1mty_D.pdb:1.1700650000	3dhg_A.pdb:1.7852780000):0.9219410000):0.4634860000	((((1oqu_A.pdb:0.0911560000	(1r2f_A.pdb:0.1802880000	1uzr_A.pdb:0.0605430000):0.0637403000):0.7876510000	((1jk0_A.pdb:0.3154260000	1w68_A.pdb:0.0000020000):0.1120160000	2uw2_A.pdb:0.0000030000):1.4221400000):0.2401670000	1mxr_A.pdb:1.0015150000):0.2579350000	3ee4_A.pdb:1.9884620000):0.8229670000):0.1085710000	(((2uw1_A.pdb:0.0000020000	2uw1_B.pdb:0.0104430000):0.0087467300	1afr_A.pdb:0.1738730000):0.9676660000	1za0_A.pdb:1.1008190000):0.7247440000):0.5569230000):0.5838020000	((((((1lb3_A.pdb:0.1237010000	2za7_A.pdb:0.2267100000):0.3999180000	1bg7_A.pdb:0.5187640000):0.1407800000	1r03_A.pdb:0.1705240000):0.0961522000	1z6o_M.pdb:0.9363120000):0.4025870000	1z6o_A.pdb:1.3920750000):0.3067520000	((((1eum_A.pdb:0.4311670000	1krq_A.pdb:0.2661690000):0.3086950000	3e6s_A.pdb:1.0253680000):0.3216560000	2jd7_A.pdb:0.1443160000):0.1838260000	1vlg_A.pdb:0.2933720000):0.1430110000):0.6048720000):0.4528940000	1nfv_A.pdb:0.9515440000):0.0000027769	(((1bcf_A.pdb:0.0000020000	3e1q_A.pdb:0.0068300000):0.2643350000	2fkz_A.pdb:0.1925270000):0.4562450000	1jgc_A.pdb:0.3776370000):0.4859330000):0.5937160000	2vzb_A.pdb:0.6058770000):0.6483240000):0.2736100000):0.1208100000):0.0601077000	1n1q_A.pdb:0.3050320000):0.0801799000	2chp_A.pdb:0.4766110000);
(1ji5_A.pdb:0.1709140000	((1jig_A.pdb:0.2235760000	(((1qgh_A.pdb:0.4210840000	2ux1_A.pdb:0.4378580000):0.3043700000	(1ji4_A.pdb:0.6696960000	2fjc_A.pdb:0.6935030000):0.3410060000):0.1791540000	((((1dps_A.pdb:0.0050150000	1jts_A.pdb:0.0220650000):0.4926020000	1o9r_A.pdb:0.2313220000):0.4871780000	1uvh_A.pdb:0.6362520000):0.4823460000	((1tjo_A.pdb:0.0000010000	1tk6_A.pdb:0.0000010000):0.6759060000	((((2fzf_A.pdb:2.9487130000	(((1bcf_A.pdb:0.0000020000	3e1q_A.pdb:0.0065160000):0.3803920000	2fkz_A.pdb:0.1745680000):0.4316010000	1jgc_A.pdb:0.4650350000):0.3296410000):0.2015200000	((((1lko_A.pdb:0.9068950000	1yuz_A.pdb:1.1431560000):1.2262700000	3qhb_A.pdb:0.8186730000):1.1984100000	((((1otk_A.pdb:3.5375590000	((2inc_B.pdb:1.2830510000	1mty_B.pdb:2.6676570000):0.4937280000	2inp_C.pdb:0.0000020000):1.0172100000):0.9354420000	(1mty_D.pdb:0.9755040000	3dhg_A.pdb:1.4192800000):0.9803620000):0.7802300000	((((1oqu_A.pdb:0.1597220000	1uzr_A.pdb:0.1384560000):0.1293980000	1r2f_A.pdb:0.0894200000):0.7278880000	(1mxr_A.pdb:1.1540860000	((1jk0_A.pdb:0.3676880000	1w68_A.pdb:0.0000020000):0.1434290000	2uw2_A.pdb:0.0000030000):1.3998400000):0.2955870000):0.6045990000	3ee4_A.pdb:1.7932000000):0.5251710000):0.0000020660	(((2uw1_A.pdb:0.0000020000	1afr_A.pdb:0.1809960000):0.0093590000	2uw1_B.pdb:0.0071220000):1.0867800000	1za0_A.pdb:1.3928750000):0.4090740000):0.7423890000):0.4779260000	(((((1lb3_A.pdb:0.0790040000	2za7_A.pdb:0.2044490000):0.3737440000	1bg7_A.pdb:0.5895540000):0.1288300000	1r03_A.pdb:0.2677560000):0.2441200000	(1z6o_A.pdb:1.2154430000	1z6o_M.pdb:0.5788730000):0.5460990000):0.4017700000	((((1eum_A.pdb:0.5716650000	1krq_A.pdb:0.3388540000):0.5497700000	3e6s_A.pdb:1.2636230000):0.1940550000	2jd7_A.pdb:0.1581710000):0.0641667000	1vlg_A.pdb:0.5294000000):0.5301370000):0.3198870000):0.5889790000):0.1068350000	1nfv_A.pdb:0.9290630000):0.6473070000	2vzb_A.pdb:0.9656100000):0.5764390000):0.2533580000):0.3396160000):0.1472990000):0.0613714000	1n1q_A.pdb:0.3560890000):0.0937735000	2chp_A.pdb:0.6175870000);
(1ji5_A.pdb:0.2336280000	1jig_A.pdb:0.2533730000	((1n1q_A.pdb:0.2345230000	((((1dps_A.pdb:0.0000020000	1jts_A.pdb:0.0183950000):0.2586140000	1o9r_A.pdb:0.3034360000):0.4769450000	1uvh_A.pdb:0.8286230000):0.3636700000	((1tjo_A.pdb:0.0000010000	1tk6_A.pdb:0.0000010000):0.6667200000	((2fzf_A.pdb:2.7801440000	2vzb_A.pdb:0.3287410000):0.4818700000	(((((1bcf_A.pdb:0.0000010000	3e1q_A.pdb:0.0063540000):0.2634560000	2fkz_A.pdb:0.1297170000):0.3202960000	1jgc_A.pdb:0.3402580000):0.6328880000	1nfv_A.pdb:0.4252560000):0.3765830000	((((1lko_A.pdb:0.8353180000	1yuz_A.pdb:0.7854860000):0.9322420000	3qhb_A.pdb:0.9057630000):0.5190400000	((((1lb3_A.pdb:0.1277180000	2za7_A.pdb:0.1987000000):0.3550100000	(1bg7_A.pdb:0.6619000000	1r03_A.pdb:0.2517530000):0.0756036000):0.5545410000	(1z6o_A.pdb:1.3371220000	1z6o_M.pdb:0.7325170000):0.1280640000):0.2633470000	((((1eum_A.pdb:0.4432840000	1krq_A.pdb:0.4364090000):0.5396400000	3e6s_A.pdb:1.0097840000):0.2263680000	2jd7_A.pdb:0.3677600000):0.1857160000	1vlg_A.pdb:0.1933840000):0.1907660000):0.8979310000):0.0000020990	((((((1otk_A.pdb:6.6703570000	(2inc_B.pdb:0.6019530000	(2inp_C.pdb:0.5368690000	1mty_B.pdb:2.5648020000):0.8896680000):1.0117300000):0.1132930000	3dhg_A.pdb:0.7561160000):0.9499770000	1mty_D.pdb:1.4125400000):1.4431400000	((1oqu_A.pdb:0.0339740000	(1r2f_A.pdb:0.2268250000	1uzr_A.pdb:0.1089850000):0.1096490000):0.6906590000	(1mxr_A.pdb:0.9586300000	((1jk0_A.pdb:0.3753490000	1w68_A.pdb:0.0000020000):0.0885161000	2uw2_A.pdb:0.0535720000):1.3692600000):0.1628350000):0.6164980000):0.2774240000	3ee4_A.pdb:1.2426400000):0.5243620000	(((2uw1_A.pdb:0.0000020000	1afr_A.pdb:0.1416220000):0.0036924700	2uw1_B.pdb:0.0071580000):0.9375480000	1za0_A.pdb:1.1574980000):0.5565880000):1.1197100000):0.4419630000):0.5010310000):0.6057850000):0.4985840000):0.3551350000):0.1491580000	(2chp_A.pdb:0.3661870000	((1qgh_A.pdb:0.3018060000	2ux1_A.pdb:0.6876960000):0.3488700000	(1ji4_A.pdb:0.7599640000	2fjc_A.pdb:0.6888140000):0.4111260000):0.2050930000):0.0994241000):0.0709065000);
(1ji5_A.pdb:0.2141440000	(1jig_A.pdb:0.1800410000	(1n1q_A.pdb:0.3164410000	2chp_A.pdb:0.5347960000):0.0714259000):0.0502389000	((((1qgh_A.pdb:0.3782370000	2ux1_A.pdb:0.5405890000):0.2007700000	2fjc_A.pdb:0.7499070000):0.0874130000	1ji4_A.pdb:0.9027330000):0.1007660000	((((1dps_A.pdb:0.0000020000	1jts_A.pdb:0.0221620000):0.3279070000	1o9r_A.pdb:0.3849430000):0.5350050000	1uvh_A.pdb:0.6223040000):0.4218240000	((1tjo_A.pdb:0.0000020000	1tk6_A.pdb:0.0000010000):0.7832520000	((((2fzf_A.pdb:3.8231200000	(((1bcf_A.pdb:0.0000020000	3e1q_A.pdb:0.0000030000):0.3046170000	2fkz_A.pdb:0.1554860000):0.2788110000	1jgc_A.pdb:0.3882130000):0.1517290000):0.2609080000	1nfv_A.pdb:1.1107770000):0.1545890000	(((((((((1lko_A.pdb:0.9391460000	1yuz_A.pdb:0.7150140000):0.9417560000	3qhb_A.pdb:0.8208410000):0.9528050000	((2uw1_A.pdb:0.0000020000	2uw1_B.pdb:0.0103750000):0.0219743000	1afr_A.pdb:0.1679910000):0.7217760000):0.5862000000	((1mty_D.pdb:0.8673600000	3dhg_A.pdb:3.0045510000):1.7399500000	1za0_A.pdb:1.5410130000):0.1634060000):0.6897690000	(1otk_A.pdb:4.4800270000	((2inc_B.pdb:1.5852670000	1mty_B.pdb:2.4613630000):0.6166020000	2inp_C.pdb:0.0000030000):0.9892480000):1.0985800000):0.0288075000	((((1oqu_A.pdb:0.0926470000	(1r2f_A.pdb:0.2207470000	1uzr_A.pdb:0.1257320000):0.0945713000):1.0844300000	(1jk0_A.pdb:0.1759200000	(2uw2_A.pdb:0.1552140000	1w68_A.pdb:0.0000020000):0.2022210000):1.5945000000):0.2034320000	1mxr_A.pdb:1.0324850000):1.0355600000	3ee4_A.pdb:0.9369400000):0.7628960000):1.6503300000	((((1lb3_A.pdb:0.0748140000	2za7_A.pdb:0.2401020000):0.3674080000	1bg7_A.pdb:0.6919000000):0.0977102000	1r03_A.pdb:0.1785480000):0.2989560000	1z6o_A.pdb:1.8750220000):0.3356080000):0.2137160000	1z6o_M.pdb:0.6982140000):0.1336860000	((((1eum_A.pdb:0.3948050000	1krq_A.pdb:0.3910390000):0.4240520000	3e6s_A.pdb:0.9302690000):0.2306950000	2jd7_A.pdb:0.3375850000):0.3078130000	1vlg_A.pdb:0.1476870000):0.8073570000):1.0410000000):0.5212450000	2vzb_A.pdb:1.1203040000):0.5545980000):0.5728680000):0.2822390000):0.1630950000);
(1ji5_A.pdb:0.3707040000	1jig_A.pdb:0.2685130000	((1n1q_A.pdb:0.3239990000	((1qgh_A.pdb:0.4047170000	2ux1_A.pdb:0.7949100000):0.2996580000	((1ji4_A.pdb:0.6708420000	2fjc_A.pdb:0.9717230000):0.4142060000	((((1dps_A.pdb:0.0000020000	1jts_A.pdb:0.0462560000):0.3482080000	1o9r_A.pdb:0.3619960000):0.3180150000	1uvh_A.pdb:0.8736750000):0.4427960000	((1tjo_A.pdb:0.0000020000	1tk6_A.pdb:0.0000020000):0.8939700000	(((((2fzf_A.pdb:3.6405920000	((1bcf_A.pdb:0.0000020000	3e1q_A.pdb:0.0120760000):0.2718500000	2fkz_A.pdb:0.1415550000):0.1762040000):0.1265740000	1jgc_A.pdb:0.2758710000):0.5756790000	((((1lko_A.pdb:1.0525650000	1yuz_A.pdb:0.7466580000):0.7335470000	3qhb_A.pdb:1.3139100000):0.5790060000	((((((1otk_A.pdb:4.0581520000	((2inc_B.pdb:1.4747470000	1mty_B.pdb:3.0278880000):0.5907510000	2inp_C.pdb:0.0000030000):1.7964200000):0.5066530000	(1mty_D.pdb:1.5765440000	3dhg_A.pdb:1.3399250000):0.8209710000):0.7907410000	(((1oqu_A.pdb:0.0860450000	(1r2f_A.pdb:0.2818500000	1uzr_A.pdb:0.1090300000):0.0590782000):0.6072050000	1mxr_A.pdb:1.1159220000):0.5184300000	((1jk0_A.pdb:0.3163240000	1w68_A.pdb:0.0000020000):0.0936892000	2uw2_A.pdb:0.0000020000):1.1224900000):0.4985930000):0.3503760000	3ee4_A.pdb:1.2557850000):1.0157300000	1za0_A.pdb:1.1496600000):0.1273480000	((2uw1_A.pdb:0.0000020000	2uw1_B.pdb:0.0202010000):0.0236760000	1afr_A.pdb:0.1902470000):1.2226200000):0.9323140000):0.1930430000	((((1lb3_A.pdb:0.0758520000	2za7_A.pdb:0.1706200000):0.3858110000	1bg7_A.pdb:0.5564570000):0.0801841000	1r03_A.pdb:0.1871050000):0.4663760000	((1z6o_A.pdb:1.8178220000	1z6o_M.pdb:0.5566760000):0.2323450000	((((1eum_A.pdb:0.4281220000	1krq_A.pdb:0.4470280000):0.2581180000	3e6s_A.pdb:0.8927120000):0.2695880000	2jd7_A.pdb:0.3439440000):0.3014950000	1vlg_A.pdb:0.1203830000):0.5351300000):0.1910700000):0.6317300000):0.4294550000):0.1003110000	1nfv_A.pdb:0.5440390000):0.9538430000	2vzb_A.pdb:0.8372810000):0.5834600000):0.4879310000):0.0766975000):0.1588630000):0.0790367000):0.0677830000	2chp_A.pdb:0.7164370000):0.0961204000);
(1ji5_A.pdb:0.1359610000	(1jig_A.pdb:0.2064040000	(((1qgh_A.pdb:0.3488940000	2ux1_A.pdb:0.6777190000):0.2831580000	(((1dps_A.pdb:0.0000020000	1jts_A.pdb:0.0132080000):0.2326960000	1o9r_A.pdb:0.4065670000):0.4055510000	1uvh_A.pdb:0.7645080000):0.7704640000):0.1880410000	((1ji4_A.pdb:0.8051230000	2fjc_A.pdb:0.9957750000):0.1149300000	((1tjo_A.pdb:0.0000010000	1tk6_A.pdb:0.0000010000):0.7017100000	((((((((2fzf_A.pdb:2.8150610000	(((2inc_B.pdb:0.9005630000	1mty_B.pdb:1.9029150000):0.3956000000	2inp_C.pdb:0.9923080000):0.3657780000	(1mty_D.pdb:2.2182600000	3dhg_A.pdb:1.1369160000):0.6219300000):0.4165220000):0.8818590000	(((1oqu_A.pdb:0.1129740000	(1r2f_A.pdb:0.2146600000	1uzr_A.pdb:0.1172390000):0.1234490000):0.6103260000	(1mxr_A.pdb:1.2735680000	((1jk0_A.pdb:0.3729350000	1w68_A.pdb:0.0000020000):0.0938215000	2uw2_A.pdb:0.0000020000):1.3736000000):0.1698990000):0.9996470000	3ee4_A.pdb:0.8179540000):0.3864670000):0.5495450000	(((2uw1_A.pdb:0.0000020000	1afr_A.pdb:0.2054500000):0.0005710670	2uw1_B.pdb:0.0097600000):1.5699300000	1za0_A.pdb:1.7736780000):0.2760400000):0.6775760000	((1lko_A.pdb:0.7330230000	1yuz_A.pdb:0.8945470000):1.4857900000	3qhb_A.pdb:0.5822360000):0.7279190000):0.5661000000	((((1lb3_A.pdb:0.0680400000	2za7_A.pdb:0.1371270000):0.3828110000	1bg7_A.pdb:0.4709910000):0.1205950000	1r03_A.pdb:0.1570020000):0.2211370000	(1z6o_A.pdb:1.4280180000	(1z6o_M.pdb:0.8209980000	((((1eum_A.pdb:0.5540760000	1krq_A.pdb:0.2830570000):0.5256680000	3e6s_A.pdb:0.9568020000):0.3127110000	2jd7_A.pdb:0.3192680000):0.1030330000	1vlg_A.pdb:0.1316400000):0.5247840000):0.1894950000):0.2374060000):0.5271250000):0.4028690000	((((1bcf_A.pdb:0.0000010000	3e1q_A.pdb:0.0131420000):0.3005980000	2fkz_A.pdb:0.1726490000):0.2633880000	1jgc_A.pdb:0.3636660000):0.3956060000	1nfv_A.pdb:0.8288990000):0.5298700000):0.6575530000	2vzb_A.pdb:0.9744170000):0.2169520000	1otk_A.pdb:3.9942280000):0.1301130000):0.6828810000):0.3491750000):0.1121240000):0.1363160000	(1n1q_A.pdb:0.2367580000	2chp_A.pdb:0.5615660000):0.0973744000);
(1ji5_A.pdb:0.3017560000	1jig_A.pdb:0.2268520000	((1n1q_A.pdb:0.2753190000	2chp_A.pdb:0.6418110000):0.0923709000	((((1qgh_A.pdb:0.2510200000	2ux1_A.pdb:0.6177100000):0.5171850000	(((1dps_A.pdb:0.0000020000	1jts_A.pdb:0.0187710000):0.2456230000	1o9r_A.pdb:0.5639630000):0.3280040000	1uvh_A.pdb:0.8212010000):0.6274550000):0.1114750000	(1ji4_A.pdb:1.0098040000	2fjc_A.pdb:1.2892570000):0.2877540000):0.1129840000	((1tjo_A.pdb:0.0000010000	1tk6_A.pdb:0.0000010000):0.8518780000	((((2fzf_A.pdb:2.8034920000	(((1bcf_A.pdb:0.0000020000	3e1q_A.pdb:0.0062190000):0.1791210000	2fkz_A.pdb:0.2109950000):0.2949530000	1jgc_A.pdb:0.4175750000):0.4028120000):0.1289720000	1nfv_A.pdb:0.8594410000):0.1890570000	((((1lko_A.pdb:0.9086710000	1yuz_A.pdb:0.6433300000):0.7338820000	3qhb_A.pdb:0.8725240000):1.1349800000	((((1otk_A.pdb:3.9992480000	((2inc_B.pdb:1.1939530000	1mty_B.pdb:3.6624990000):1.0037000000	2inp_C.pdb:0.0000020000):0.4454720000):1.4723800000	(1mty_D.pdb:1.0565530000	3dhg_A.pdb:1.7710270000):1.1815500000):0.8449750000	((((1oqu_A.pdb:0.0441760000	(1r2f_A.pdb:0.3100550000	1uzr_A.pdb:0.0237950000):0.1937990000):0.7442060000	((1jk0_A.pdb:0.3540480000	1w68_A.pdb:0.0000020000):0.1077430000	2uw2_A.pdb:0.0000020000):1.6866000000):0.2373480000	1mxr_A.pdb:0.8350310000):0.6276610000	3ee4_A.pdb:1.6284640000):0.2132420000):0.3093480000	(((2uw1_A.pdb:0.0000020000	1afr_A.pdb:0.1641780000):0.0013447100	2uw1_B.pdb:0.0140500000):1.4589600000	1za0_A.pdb:1.2188190000):0.3618380000):0.8009820000):0.2986670000	(((((1lb3_A.pdb:0.0989150000	2za7_A.pdb:0.1069810000):0.3640130000	1bg7_A.pdb:0.4942840000):0.1678040000	1r03_A.pdb:0.1235900000):0.4080430000	(1z6o_A.pdb:1.3008360000	1z6o_M.pdb:0.7296080000):0.1882240000):0.1575900000	(((1eum_A.pdb:0.5297690000	1krq_A.pdb:0.3089660000):0.4540980000	3e6s_A.pdb:0.8233960000):0.2303580000	(2jd7_A.pdb:0.1835040000	1vlg_A.pdb:0.3178840000):0.1313660000):0.2850580000):0.7572790000):0.1534520000):0.7603910000	2vzb_A.pdb:0.8129770000):0.4277550000):0.7851930000):0.1692290000):0.0669211000);
(1ji5_A.pdb:0.1029480000	(1jig_A.pdb:0.1741810000	(1n1q_A.pdb:0.2992080000	(((1qgh_A.pdb:0.2667810000	2ux1_A.pdb:0.6693420000):0.1974470000	((((1dps_A.pdb:0.0000020000	1jts_A.pdb:0.0209640000):0.3858460000	1o9r_A.pdb:0.3204210000):0.4780880000	1uvh_A.pdb:0.7536840000):0.2925540000	((1tjo_A.pdb:0.0000010000	1tk6_A.pdb:0.0000010000):0.6783140000	((2fzf_A.pdb:2.6576190000	2vzb_A.pdb:0.2270720000):0.6594220000	(((((1bcf_A.pdb:0.0000010000	3e1q_A.pdb:0.0000030000):0.3518960000	2fkz_A.pdb:0.1347750000):0.1470310000	1jgc_A.pdb:0.3103990000):0.6038400000	((((1lko_A.pdb:1.0894670000	1yuz_A.pdb:1.0003160000):1.3200800000	3qhb_A.pdb:0.4169060000):0.7058950000	(((((1otk_A.pdb:4.0316950000	2inp_C.pdb:0.0000030000):0.7590500000	(2inc_B.pdb:0.8752050000	1mty_B.pdb:2.2444780000):0.5720510000):0.8499100000	(1mty_D.pdb:1.3306510000	3dhg_A.pdb:1.5022180000):0.7790500000):0.3335940000	((((1oqu_A.pdb:0.1357610000	(1r2f_A.pdb:0.2583630000	1uzr_A.pdb:0.1119980000):0.1708580000):0.6527960000	1mxr_A.pdb:1.0453390000):0.5499020000	((1jk0_A.pdb:0.4029900000	1w68_A.pdb:0.0000020000):0.1618360000	2uw2_A.pdb:0.0000020000):1.3652000000):0.2796070000	3ee4_A.pdb:2.0036030000):0.2946210000):1.1121500000	(((2uw1_A.pdb:0.0000020000	2uw1_B.pdb:0.0151160000):0.0000022023	1afr_A.pdb:0.2331810000):1.1951600000	1za0_A.pdb:2.2752590000):0.1589000000):0.8777710000):0.8339280000	(((1lb3_A.pdb:0.1100210000	2za7_A.pdb:0.1844390000):0.3602280000	(1bg7_A.pdb:0.6219130000	1r03_A.pdb:0.1214320000):0.1381270000):0.2570720000	((1z6o_A.pdb:1.0973830000	1z6o_M.pdb:0.7881740000):0.4591640000	((((1eum_A.pdb:0.5624180000	1krq_A.pdb:0.3181490000):0.2318760000	3e6s_A.pdb:1.0274740000):0.5328850000	2jd7_A.pdb:0.2820540000):0.1559620000	1vlg_A.pdb:0.2104360000):0.5061530000):0.0805215000):0.3003190000):0.9115540000):0.3416170000	1nfv_A.pdb:0.6906970000):0.5742210000):0.6974890000):0.6460890000):0.2590130000):0.0564329000	(1ji4_A.pdb:0.6715430000	2fjc_A.pdb:0.8956360000):0.2188610000):0.0223757000):0.1154410000):0.1427000000	2chp_A.pdb:0.5174690000);
(1ji5_A.pdb:0.2058280000	((1jig_A.pdb:0.2496410000	(((1qgh_A.pdb:0.4349690000	2ux1_A.pdb:0.3731120000):0.3158470000	(((1dps_A.pdb:0.0114050000	1jts_A.pdb:0.0098260000):0.4508200000	1o9r_A.pdb:0.3150310000):0.3240650000	1uvh_A.pdb:0.8653650000):0.6154480000):0.3174460000	((1ji4_A.pdb:0.7811970000	2fjc_A.pdb:0.9746700000):0.1151740000	((1tjo_A.pdb:0.0000020000	1tk6_A.pdb:0.0000010000):1.2719000000	((((2fzf_A.pdb:3.4846440000	(((1bcf_A.pdb:0.0000020000	3e1q_A.pdb:0.0000030000):0.2061060000	2fkz_A.pdb:0.1960580000):0.1888110000	1jgc_A.pdb:0.4247840000):0.1902900000):0.5328600000	1nfv_A.pdb:0.8606620000):0.8185110000	((((1lko_A.pdb:0.5365790000	1yuz_A.pdb:1.0651180000):0.8662810000	3qhb_A.pdb:0.7838770000):0.2980430000	(((((((1otk_A.pdb:5.0859420000	1mty_B.pdb:2.5231080000):0.4595270000	2inp_C.pdb:0.6583220000):0.6485250000	2inc_B.pdb:0.6426260000):0.5569180000	3dhg_A.pdb:1.0506580000):0.6897720000	1mty_D.pdb:1.5984320000):0.8243470000	((((1oqu_A.pdb:0.0680120000	(1r2f_A.pdb:0.2465910000	1uzr_A.pdb:0.1126600000):0.2134240000):0.5647430000	((1jk0_A.pdb:0.4002750000	1w68_A.pdb:0.0000020000):0.1196060000	2uw2_A.pdb:0.0370370000):1.4983600000):0.5023230000	1mxr_A.pdb:0.8476160000):0.7319860000	3ee4_A.pdb:1.1428860000):0.2201370000):0.4744730000	(((2uw1_A.pdb:0.0000020000	2uw1_B.pdb:0.0147210000):0.0000027666	1afr_A.pdb:0.1893820000):1.3399600000	1za0_A.pdb:1.4076950000):0.2687410000):1.2734300000):0.1059390000	((((1lb3_A.pdb:0.0837540000	2za7_A.pdb:0.2668050000):0.3587580000	1r03_A.pdb:0.3798620000):0.0000029684	1bg7_A.pdb:0.9346260000):0.4399250000	((1z6o_A.pdb:1.1174200000	1z6o_M.pdb:0.6336700000):0.2667910000	((((1eum_A.pdb:0.5715340000	1krq_A.pdb:0.4724690000):0.4755790000	3e6s_A.pdb:1.0997400000):0.1691510000	2jd7_A.pdb:0.3695010000):0.0853260000	1vlg_A.pdb:0.2553010000):0.9982370000):0.0465366000):0.7394540000):0.6958300000):0.0000027668	2vzb_A.pdb:0.7198330000):0.4482000000):0.4608310000):0.1494670000):0.1122510000):0.0997037000	1n1q_A.pdb:0.3192520000):0.0998971000	2chp_A.pdb:0.7062640000);
(1ji5_A.pdb:0.2850520000	((1jig_A.pdb:0.1689110000	(((1qgh_A.pdb:0.4564850000	2ux1_A.pdb:0.5942380000):0.1406420000	(((1dps_A.pdb:0.0014500000	1jts_A.pdb:0.0200580000):0.1563590000	1o9r_A.pdb:0.4829270000):0.5390700000	1uvh_A.pdb:0.7596130000):0.9826650000):0.2635880000	((1ji4_A.pdb:0.7965000000	2fjc_A.pdb:0.6536050000):0.2730980000	((1tjo_A.pdb:0.0000020000	1tk6_A.pdb:0.0000010000):1.0000200000	((((2fzf_A.pdb:2.5151000000	1nfv_A.pdb:0.6489480000):0.0363060000	(((1bcf_A.pdb:0.0000020000	3e1q_A.pdb:0.0066560000):0.1648920000	2fkz_A.pdb:0.1923380000):0.2265500000	1jgc_A.pdb:0.5088190000):0.7605270000):0.1733700000	((((1lko_A.pdb:0.7393460000	1yuz_A.pdb:0.8849350000):1.0586000000	3qhb_A.pdb:0.0000020000):1.4858300000	((((((1otk_A.pdb:3.9995020000	1mty_B.pdb:2.1411580000):2.0365600000	2inp_C.pdb:0.1701460000):0.2500520000	2inc_B.pdb:1.6419980000):2.3001000000	(1mty_D.pdb:1.3455390000	3dhg_A.pdb:1.9410570000):1.3060000000):0.1523920000	(((2uw1_A.pdb:0.0000020000	1afr_A.pdb:0.1526690000):0.0098787000	2uw1_B.pdb:0.0111670000):1.1177200000	1za0_A.pdb:1.3045550000):0.5847540000):0.0000020225	((((1oqu_A.pdb:0.1713160000	(1r2f_A.pdb:0.3301980000	1uzr_A.pdb:0.0312500000):0.1530600000):0.9551680000	1mxr_A.pdb:0.7875940000):0.1186090000	((1jk0_A.pdb:0.3333090000	1w68_A.pdb:0.0000020000):0.1036180000	2uw2_A.pdb:0.1014290000):1.4046000000):0.8111130000	3ee4_A.pdb:1.0542610000):0.7483880000):0.7842810000):0.3074360000	(((((1lb3_A.pdb:0.0766790000	2za7_A.pdb:0.2050980000):0.3143290000	(1bg7_A.pdb:0.7993760000	1r03_A.pdb:0.2605510000):0.0802831000):0.5087820000	1z6o_A.pdb:1.1638240000):0.1795530000	((((1eum_A.pdb:0.5005230000	1krq_A.pdb:0.3807530000):0.2705150000	3e6s_A.pdb:0.9226990000):0.2287190000	2jd7_A.pdb:0.2393030000):0.1641370000	1vlg_A.pdb:0.2869830000):0.7215790000):0.2797090000	1z6o_M.pdb:0.6761130000):0.7649830000):0.6336710000):0.4203830000	2vzb_A.pdb:0.7858300000):0.4361940000):0.5305910000):0.1281440000):0.2655140000):0.0718030000	1n1q_A.pdb:0.3803580000):0.0015801500	2chp_A.pdb:0.6957640000);
(1ji5_A.pdb:0.2585250000	(1jig_A.pdb:0.1759760000	(((1qgh_A.pdb:0.2434910000	2ux1_A.pdb:0.6119290000):0.1702610000	(((1dps_A.pdb:0.0030670000	1jts_A.pdb:0.0106670000):0.1593530000	1o9r_A.pdb:0.4758980000):0.3990380000	1uvh_A.pdb:0.7719780000):0.5364940000):0.1871710000	((1ji4_A.pdb:0.5722640000	2fjc_A.pdb:0.7200410000):0.2414940000	((1tjo_A.pdb:0.0000020000	1tk6_A.pdb:0.0000010000):0.8332480000	((((2fzf_A.pdb:3.2352220000	(((1bcf_A.pdb:0.0000020000	3e1q_A.pdb:0.0064550000):0.3325320000	2fkz_A.pdb:0.1215820000):0.1261780000	1jgc_A.pdb:0.4885070000):0.1590340000):0.1772060000	((((1lko_A.pdb:0.8275530000	1yuz_A.pdb:0.6574720000):0.6732090000	3qhb_A.pdb:0.9103250000):0.5630050000	(((((1otk_A.pdb:3.9574110000	((2inc_B.pdb:0.9296540000	1mty_B.pdb:2.2820920000):0.6010730000	2inp_C.pdb:0.1895480000):1.1892900000):0.6966000000	((1oqu_A.pdb:0.0822420000	(1r2f_A.pdb:0.2464380000	1uzr_A.pdb:0.0796050000):0.1646690000):0.8370080000	(1mxr_A.pdb:0.9090330000	(1jk0_A.pdb:0.1581510000	(2uw2_A.pdb:0.1056710000	1w68_A.pdb:0.0162330000):0.2185030000):1.7059400000):0.1925400000):0.4886540000):0.2201170000	(1mty_D.pdb:1.4982740000	3dhg_A.pdb:1.1356700000):1.5593100000):0.1759910000	3ee4_A.pdb:1.4543560000):1.0538000000	(((2uw1_A.pdb:0.0000020000	2uw1_B.pdb:0.0098230000):0.0265454000	1afr_A.pdb:0.2159850000):1.7530700000	1za0_A.pdb:1.2801780000):0.2323760000):0.9001530000):0.9317800000	(((((1lb3_A.pdb:0.0332490000	2za7_A.pdb:0.1919070000):0.3519570000	1bg7_A.pdb:0.5874850000):0.0950788000	1r03_A.pdb:0.2050830000):0.5423900000	(1z6o_A.pdb:1.2430980000	1z6o_M.pdb:0.3434230000):0.3088640000):0.3535410000	((((1eum_A.pdb:0.4988230000	1krq_A.pdb:0.3184870000):0.5641600000	3e6s_A.pdb:1.2512300000):0.1070080000	2jd7_A.pdb:0.3145000000):0.1063700000	1vlg_A.pdb:0.2230900000):0.5504820000):0.5204790000):0.3571790000):0.2480670000	1nfv_A.pdb:0.8471230000):0.9898280000	2vzb_A.pdb:1.3061440000):0.0692646000):0.6382340000):0.1666660000):0.1988330000):0.0517185000	(1n1q_A.pdb:0.3556090000	2chp_A.pdb:0.4175510000):0.1026930000);
(1ji5_A.pdb:0.3245860000	(1jig_A.pdb:0.2321970000	(((1qgh_A.pdb:0.3163540000	2ux1_A.pdb:0.5811960000):0.3854370000	(1ji4_A.pdb:0.8179170000	2fjc_A.pdb:1.0290580000):0.3038530000):0.1394020000	((((1dps_A.pdb:0.0000020000	1jts_A.pdb:0.0418000000):0.2968830000	1o9r_A.pdb:0.2203040000):0.3888740000	1uvh_A.pdb:0.7775400000):0.4120530000	((1tjo_A.pdb:0.0000020000	1tk6_A.pdb:0.0000010000):0.8883590000	((((2fzf_A.pdb:4.5817470000	(((1bcf_A.pdb:0.0000020000	3e1q_A.pdb:0.0000030000):0.2125170000	2fkz_A.pdb:0.1791580000):0.3649190000	1jgc_A.pdb:0.2690510000):0.0957508000):0.4799070000	1nfv_A.pdb:0.6270620000):0.5099850000	((((1lko_A.pdb:0.9538920000	1yuz_A.pdb:1.1383450000):1.3185600000	3qhb_A.pdb:0.2513070000):0.5106020000	(((1otk_A.pdb:5.2436500000	(((2inc_B.pdb:1.1232520000	2inp_C.pdb:0.8903130000):0.6855560000	1mty_B.pdb:1.7762910000):0.4053890000	(1mty_D.pdb:1.4768660000	3dhg_A.pdb:0.7879700000):0.2223690000):0.8009260000):0.4436570000	((((1oqu_A.pdb:0.0453070000	(1r2f_A.pdb:0.2544040000	1uzr_A.pdb:0.0937330000):0.1570040000):0.7095210000	1mxr_A.pdb:1.3280250000):0.3826830000	((1jk0_A.pdb:0.4166000000	1w68_A.pdb:0.0091800000):0.1266970000	2uw2_A.pdb:0.0000030000):1.7067900000):0.5253540000	3ee4_A.pdb:1.4659550000):0.5006510000):0.6227920000	(((2uw1_A.pdb:0.0000020000	1afr_A.pdb:0.1844610000):0.0016823900	2uw1_B.pdb:0.0144430000):0.8863810000	1za0_A.pdb:1.4849810000):0.3556430000):0.3862600000):1.0579000000	((((1lb3_A.pdb:0.1333790000	2za7_A.pdb:0.1447580000):0.3048920000	((1z6o_A.pdb:1.3254700000	1z6o_M.pdb:0.6808810000):0.2408020000	((((1eum_A.pdb:0.5261630000	1krq_A.pdb:0.4805510000):0.3795020000	3e6s_A.pdb:1.0564640000):0.3047010000	2jd7_A.pdb:0.2298890000):0.2389990000	1vlg_A.pdb:0.2416650000):0.4058740000):0.4574400000):0.0945903000	1r03_A.pdb:0.1825730000):0.1676790000	1bg7_A.pdb:0.3886540000):0.3943340000):0.6411140000):0.3712660000	2vzb_A.pdb:0.8119600000):0.8313240000):0.4590770000):0.2329500000):0.1050220000):0.0515676000	(1n1q_A.pdb:0.2843840000	2chp_A.pdb:0.5992050000):0.1654120000);
(1ji5_A.pdb:0.2091900000	(1jig_A.pdb:0.2215260000	(((1qgh_A.pdb:0.4891720000	2ux1_A.pdb:0.4625560000):0.3240120000	((((1dps_A.pdb:0.0117350000	1jts_A.pdb:0.0096500000):0.4666030000	1o9r_A.pdb:0.3799720000):0.2273860000	1uvh_A.pdb:0.6823260000):0.5495930000	((1tjo_A.pdb:0.0000010000	1tk6_A.pdb:0.0000010000):0.6640380000	((((2fzf_A.pdb:3.1971600000	2vzb_A.pdb:0.3869850000):0.4592600000	((((((1lb3_A.pdb:0.1347920000	2za7_A.pdb:0.1830880000):0.4342200000	1bg7_A.pdb:0.6365120000):0.1376820000	1r03_A.pdb:0.1691710000):0.2791020000	1z6o_A.pdb:1.2443330000):0.2419490000	1z6o_M.pdb:1.0616630000):0.1240990000	((((1eum_A.pdb:0.5161610000	1krq_A.pdb:0.4222560000):0.3478170000	3e6s_A.pdb:0.8789110000):0.3093160000	2jd7_A.pdb:0.2687840000):0.0038417400	1vlg_A.pdb:0.3714450000):0.3182440000):1.1123100000):0.2805410000	(((1lko_A.pdb:0.6794210000	1yuz_A.pdb:0.9649910000):0.9764900000	((((((1otk_A.pdb:3.9367810000	1mty_B.pdb:2.3083140000):0.8754180000	2inc_B.pdb:1.3507390000):0.4704090000	2inp_C.pdb:0.1526700000):1.8903100000	(1mty_D.pdb:1.3877520000	3dhg_A.pdb:1.1979310000):0.8860140000):1.6322800000	(((((1oqu_A.pdb:0.2448470000	1uzr_A.pdb:0.1387680000):0.1037060000	1r2f_A.pdb:0.0885870000):0.4921110000	1mxr_A.pdb:1.5831700000):0.4666610000	((1jk0_A.pdb:0.3598320000	1w68_A.pdb:0.0000020000):0.2105630000	2uw2_A.pdb:0.0000030000):1.7729100000):0.2386100000	3ee4_A.pdb:1.5031520000):0.3175080000):0.3536730000	(((2uw1_A.pdb:0.0000020000	1afr_A.pdb:0.1492590000):0.0015805900	2uw1_B.pdb:0.0084460000):1.2754600000	1za0_A.pdb:1.3160430000):0.3719950000):0.6278940000):0.3618910000	3qhb_A.pdb:0.8579420000):0.8662640000):0.1670720000	((((1bcf_A.pdb:0.0000010000	3e1q_A.pdb:0.0132840000):0.2670130000	2fkz_A.pdb:0.2370420000):0.4446240000	1jgc_A.pdb:0.4336690000):0.5520630000	1nfv_A.pdb:0.9179900000):0.3969670000):0.8145770000):0.6216250000):0.4870380000):0.1419980000	(1ji4_A.pdb:0.7847950000	2fjc_A.pdb:0.7616800000):0.2245060000):0.1877360000):0.0989331000	(1n1q_A.pdb:0.4007780000	2chp_A.pdb:0.8336440000):0.0565717000);
(1ji5_A.pdb:0.3267830000	(1jig_A.pdb:0.2366090000	(2chp_A.pdb:0.5683500000	((((1dps_A.pdb:0.0000020000	1jts_A.pdb:0.0262320000):0.3521910000	1o9r_A.pdb:0.1716830000):0.4685240000	1uvh_A.pdb:0.8189900000):0.6187010000	((1tjo_A.pdb:0.0000010000	1tk6_A.pdb:0.0000010000):0.7793370000	((((2fzf_A.pdb:3.5353580000	(((1bcf_A.pdb:0.0000010000	3e1q_A.pdb:0.0000030000):0.2353790000	2fkz_A.pdb:0.1408650000):0.2424660000	1jgc_A.pdb:0.3569880000):0.4504770000):0.3816130000	1nfv_A.pdb:0.4754930000):0.5924700000	((((1lko_A.pdb:0.8934190000	1yuz_A.pdb:0.9528070000):0.7485160000	3qhb_A.pdb:0.7204800000):0.7884480000	(((((1otk_A.pdb:3.8717550000	(2inc_B.pdb:1.7188100000	2inp_C.pdb:0.4364110000):0.5753930000):0.1980100000	1mty_B.pdb:2.4460940000):0.6483240000	(1mty_D.pdb:1.6691800000	3dhg_A.pdb:2.1455890000):0.6027500000):1.3257100000	((((1oqu_A.pdb:0.0483180000	(1r2f_A.pdb:0.2620830000	1uzr_A.pdb:0.0937820000):0.1814160000):0.8770710000	((1jk0_A.pdb:0.3067000000	1w68_A.pdb:0.0053470000):0.0797916000	2uw2_A.pdb:0.0123540000):1.4434900000):0.2790550000	1mxr_A.pdb:1.1204390000):0.3247570000	3ee4_A.pdb:1.2813600000):0.3888260000):0.2675290000	(((2uw1_A.pdb:0.0000020000	1afr_A.pdb:0.1944160000):0.0101338000	2uw1_B.pdb:0.0228160000):1.2672200000	1za0_A.pdb:1.4455110000):0.7056810000):0.8645270000):0.1540170000	(((((1lb3_A.pdb:0.0460240000	2za7_A.pdb:0.1829090000):0.3123140000	1bg7_A.pdb:0.6268510000):0.1368160000	1r03_A.pdb:0.1126840000):0.4698960000	(1z6o_A.pdb:1.0899490000	1z6o_M.pdb:0.7592760000):0.2289060000):0.1901310000	((((1eum_A.pdb:0.4231250000	1krq_A.pdb:0.2292080000):0.4341180000	3e6s_A.pdb:0.9192930000):0.2489820000	2jd7_A.pdb:0.2068510000):0.1598620000	1vlg_A.pdb:0.2495200000):0.3227280000):0.6552200000):0.5796840000):0.3421220000	2vzb_A.pdb:0.6588270000):0.3350700000):0.3249720000):0.1605780000):0.1727070000):0.0960424000	(1n1q_A.pdb:0.1865810000	((1qgh_A.pdb:0.4631720000	2ux1_A.pdb:0.4997830000):0.1835430000	(1ji4_A.pdb:0.9545070000	2fjc_A.pdb:0.7691600000):0.2996600000):0.3501230000):0.0764942000);
(1ji5_A.pdb:0.2635530000	(1jig_A.pdb:0.1170200000	((1qgh_A.pdb:0.3415480000	(2ux1_A.pdb:0.3826690000	(((1dps_A.pdb:0.0099310000	1jts_A.pdb:0.0119130000):0.2953890000	1o9r_A.pdb:0.4635360000):0.4986020000	1uvh_A.pdb:0.6702640000):0.7243900000):0.2237820000):0.4896180000	((1ji4_A.pdb:0.8416010000	2fjc_A.pdb:0.8113550000):0.2941230000	((1tjo_A.pdb:0.0000010000	1tk6_A.pdb:0.0000010000):0.8261850000	(((((((2fzf_A.pdb:3.3960120000	((((1oqu_A.pdb:0.1143840000	(1r2f_A.pdb:0.2553190000	1uzr_A.pdb:0.1397350000):0.1239590000):0.5667910000	1mxr_A.pdb:1.4880970000):0.4166500000	((1jk0_A.pdb:0.4986630000	1w68_A.pdb:0.0000020000):0.1491250000	2uw2_A.pdb:0.0000020000):1.6234500000):0.5278090000	3ee4_A.pdb:1.8053900000):0.1874700000):0.2155970000	(((2inc_B.pdb:1.6247980000	2inp_C.pdb:0.5317320000):0.3742100000	1mty_B.pdb:2.9269710000):0.6544280000	(1mty_D.pdb:1.2531320000	3dhg_A.pdb:1.3517420000):0.9276000000):0.2974040000):0.4300360000	(((2uw1_A.pdb:0.0000020000	2uw1_B.pdb:0.0000020000):0.0674342000	1afr_A.pdb:0.1589750000):0.8744170000	1za0_A.pdb:2.4654990000):0.5107320000):1.0161900000	((1lko_A.pdb:0.9818850000	1yuz_A.pdb:0.8850670000):1.3164200000	3qhb_A.pdb:0.5491770000):0.4751800000):1.2184200000	(((((1bcf_A.pdb:0.0000010000	3e1q_A.pdb:0.0065820000):0.3400070000	2fkz_A.pdb:0.2619710000):0.1627740000	1jgc_A.pdb:0.6375720000):0.4411150000	1nfv_A.pdb:1.2529290000):0.4822040000	((1lb3_A.pdb:0.1029900000	2za7_A.pdb:0.2589440000):0.3910520000	(1bg7_A.pdb:0.6815700000	(1r03_A.pdb:0.1754760000	((1z6o_A.pdb:1.4454010000	1z6o_M.pdb:0.5848520000):0.4241140000	(((1eum_A.pdb:0.6793550000	1krq_A.pdb:0.3512510000):0.5853600000	3e6s_A.pdb:0.9581870000):0.1409930000	(2jd7_A.pdb:0.3851430000	1vlg_A.pdb:0.3392000000):0.0282228000):0.7227970000):0.3462560000):0.0754721000):0.0194867000):0.8972290000):0.2484110000):0.3636210000	2vzb_A.pdb:1.0670460000):0.0000029843	1otk_A.pdb:5.7449410000):0.3382310000):0.6400400000):0.1996390000):0.0651006000):0.1704330000	(1n1q_A.pdb:0.2722190000	2chp_A.pdb:0.6093500000):0.1178800000);
(1ji5_A.pdb:0.4019040000	(1jig_A.pdb:0.2474280000	(((1qgh_A.pdb:0.3538850000	2ux1_A.pdb:0.6214260000):0.1857190000	(1ji4_A.pdb:0.6873990000	2fjc_A.pdb:0.8509380000):0.2914330000):0.2451030000	((((1dps_A.pdb:0.0000030000	1jts_A.pdb:0.0403630000):0.4828210000	1o9r_A.pdb:0.2865460000):0.3815570000	1uvh_A.pdb:0.9084720000):0.5307900000	((1tjo_A.pdb:0.0000020000	1tk6_A.pdb:0.0000010000):0.8357900000	((((2fzf_A.pdb:3.0988660000	(((1bcf_A.pdb:0.0000020000	3e1q_A.pdb:0.0000030000):0.2468120000	2fkz_A.pdb:0.2225360000):0.1989180000	1jgc_A.pdb:0.4811480000):0.0000026507):0.3449320000	1nfv_A.pdb:0.8171200000):0.2901620000	(((((1lko_A.pdb:0.7216320000	1yuz_A.pdb:1.0723420000):1.2964400000	3qhb_A.pdb:0.9798070000):0.5879630000	(((1otk_A.pdb:3.7810750000	(((2inc_B.pdb:1.4278680000	2inp_C.pdb:0.5219900000):0.7330730000	1mty_B.pdb:2.3833050000):0.3158850000	(1mty_D.pdb:1.0801220000	3dhg_A.pdb:1.6269240000):0.8261390000):0.1426840000):0.5558110000	((((1oqu_A.pdb:0.1242250000	(1r2f_A.pdb:0.2488270000	1uzr_A.pdb:0.0317430000):0.1044190000):0.6605370000	1mxr_A.pdb:1.1282130000):0.5094610000	((1jk0_A.pdb:0.3667820000	1w68_A.pdb:0.0050740000):0.0967996000	2uw2_A.pdb:0.0010920000):1.2586800000):0.5871110000	3ee4_A.pdb:1.4416490000):0.1793180000):0.7119180000	(((2uw1_A.pdb:0.0000020000	1afr_A.pdb:0.1956390000):0.0101444000	2uw1_B.pdb:0.0000030000):0.9676560000	1za0_A.pdb:1.1970990000):0.1650960000):0.6754590000):0.8660980000	(((1lb3_A.pdb:0.0707770000	2za7_A.pdb:0.2489300000):0.3143620000	1bg7_A.pdb:0.5304730000):0.0326483000	1r03_A.pdb:0.2047110000):0.0251957000):0.1908110000	((1z6o_A.pdb:1.5782820000	1z6o_M.pdb:0.8388140000):0.2278190000	(((1eum_A.pdb:0.5528100000	1krq_A.pdb:0.3404270000):0.3716880000	(2jd7_A.pdb:0.2671770000	1vlg_A.pdb:0.3474770000):0.2182460000):0.2605150000	3e6s_A.pdb:0.8960390000):0.4427330000):0.0961804000):0.9736500000):0.7797810000	2vzb_A.pdb:0.9639650000):0.7024590000):0.2871810000):0.1709620000):0.0930733000):0.0731483000	(1n1q_A.pdb:0.3435350000	2chp_A.pdb:0.4526320000):0.0392286000);
(1ji5_A.pdb:0.2966290000	(1jig_A.pdb:0.1191380000	((((1qgh_A.pdb:0.2401970000	2ux1_A.pdb:0.5987520000):0.1195940000	(((1dps_A.pdb:0.0000020000	1jts_A.pdb:0.0073960000):0.3018070000	1o9r_A.pdb:0.4048040000):0.2266620000	1uvh_A.pdb:0.9905370000):0.8807180000):0.2658420000	(1ji4_A.pdb:0.6952400000	2fjc_A.pdb:0.9904900000):0.3680860000):0.2752800000	((1tjo_A.pdb:0.0000010000	1tk6_A.pdb:0.0000010000):1.1408900000	((((2fzf_A.pdb:2.7618040000	((1lko_A.pdb:0.6007940000	1yuz_A.pdb:0.9270740000):0.5463750000	(3qhb_A.pdb:0.7483760000	(((((1otk_A.pdb:5.7455970000	((2inc_B.pdb:1.1309670000	1mty_B.pdb:3.4149060000):0.6295750000	2inp_C.pdb:0.2766040000):1.3536300000):0.5676420000	1mty_D.pdb:1.5392950000):0.3276050000	3dhg_A.pdb:1.9459540000):0.8287470000	((((1oqu_A.pdb:0.1036600000	(1r2f_A.pdb:0.2394970000	1uzr_A.pdb:0.0709740000):0.1253100000):1.0120900000	(1jk0_A.pdb:0.1163530000	(2uw2_A.pdb:0.1091320000	1w68_A.pdb:0.0000020000):0.2466510000):1.0182500000):0.1522350000	1mxr_A.pdb:1.0493190000):0.5548050000	3ee4_A.pdb:1.5287760000):0.8442470000):0.3018870000	(((2uw1_A.pdb:0.0000020000	1afr_A.pdb:0.1899630000):0.0148543000	2uw1_B.pdb:0.0000020000):1.2246300000	1za0_A.pdb:1.5979720000):0.1718950000):1.1103500000):0.4125300000):0.2839640000):0.4655610000	((((((1lb3_A.pdb:0.0622000000	2za7_A.pdb:0.2231030000):0.3985280000	1bg7_A.pdb:0.6578740000):0.0488256000	1r03_A.pdb:0.3067840000):0.5094560000	1z6o_A.pdb:1.2349220000):0.1747340000	1z6o_M.pdb:0.6843270000):0.2525920000	((((1eum_A.pdb:0.5019700000	1krq_A.pdb:0.4050520000):0.3658260000	3e6s_A.pdb:1.2400760000):0.2383440000	2jd7_A.pdb:0.0906830000):0.3816380000	1vlg_A.pdb:0.2166640000):0.7062650000):0.7921690000):0.2888810000	((((1bcf_A.pdb:0.0000010000	3e1q_A.pdb:0.0131650000):0.2098110000	2fkz_A.pdb:0.1804670000):0.4142900000	1jgc_A.pdb:0.3437500000):0.6384290000	1nfv_A.pdb:0.7187340000):0.6648740000):0.1046170000	2vzb_A.pdb:0.7009880000):0.4523940000):0.7534640000):0.0288639000):0.1464960000	(1n1q_A.pdb:0.3305660000	2chp_A.pdb:0.4985400000):0.1258220000);
(1ji5_A.pdb:0.2449110000	(1jig_A.pdb:0.1200750000	(1n1q_A.pdb:0.4598520000	((((1qgh_A.pdb:0.3375430000	2ux1_A.pdb:0.6482430000):0.1699390000	(((1dps_A.pdb:0.0000020000	1jts_A.pdb:0.0063890000):0.1903750000	1o9r_A.pdb:0.4854150000):0.3733290000	1uvh_A.pdb:0.6846460000):0.5051120000):0.1894000000	(1ji4_A.pdb:0.7860930000	2fjc_A.pdb:0.7685430000):0.6349030000):0.1156100000	((1tjo_A.pdb:0.0000020000	1tk6_A.pdb:0.0000010000):0.8536950000	(((((2fzf_A.pdb:2.7947540000	((((1bcf_A.pdb:0.0000020000	3e1q_A.pdb:0.0000030000):0.3061840000	2fkz_A.pdb:0.1592240000):0.2653220000	1jgc_A.pdb:0.3565410000):0.4217650000	1nfv_A.pdb:0.8312800000):0.0679295000):0.1741790000	((1lko_A.pdb:1.0535080000	1yuz_A.pdb:0.4886100000):1.2588300000	3qhb_A.pdb:1.1592020000):0.8074260000):0.0343241000	((((((1lb3_A.pdb:0.0728780000	2za7_A.pdb:0.2108710000):0.3389430000	1bg7_A.pdb:0.5881000000):0.1337780000	1r03_A.pdb:0.1402490000):0.3747940000	1z6o_M.pdb:1.1529090000):0.1711090000	1z6o_A.pdb:1.5800350000):0.1239510000	((((1eum_A.pdb:0.5759820000	1krq_A.pdb:0.3129270000):0.1864510000	3e6s_A.pdb:1.0712910000):0.3923480000	2jd7_A.pdb:0.0945580000):0.1707750000	1vlg_A.pdb:0.3826820000):0.4478080000):0.5258090000):0.7917890000	2vzb_A.pdb:0.6881380000):0.1270330000	(((1otk_A.pdb:3.2959710000	(((2inc_B.pdb:1.5412760000	1mty_B.pdb:2.7669210000):0.3179190000	2inp_C.pdb:0.5147510000):1.6320800000	(1mty_D.pdb:2.1902840000	3dhg_A.pdb:0.9859930000):0.8648380000):0.3695560000):0.2509780000	((((1oqu_A.pdb:0.0381170000	(1r2f_A.pdb:0.3016710000	1uzr_A.pdb:0.0682850000):0.1410080000):0.7262630000	3ee4_A.pdb:1.7298620000):0.1280750000	1mxr_A.pdb:1.0707470000):0.1988770000	((1jk0_A.pdb:0.2833770000	1w68_A.pdb:0.0000020000):0.0693788000	2uw2_A.pdb:0.0303760000):1.2999200000):0.5386610000):0.5528810000	(((2uw1_A.pdb:0.0000020000	1afr_A.pdb:0.1195080000):0.0005872170	2uw1_B.pdb:0.0046000000):2.0844000000	1za0_A.pdb:0.5410780000):1.2614100000):1.2370900000):0.3009790000):0.7894280000):0.0334176000):0.0646616000):0.1230610000	2chp_A.pdb:0.5877220000);
(1ji5_A.pdb:0.4365800000	(1jig_A.pdb:0.2125760000	2chp_A.pdb:0.5714110000):0.0307739000	(1n1q_A.pdb:0.3179900000	((((1qgh_A.pdb:0.3704760000	2ux1_A.pdb:0.6547730000):0.2789100000	(((1dps_A.pdb:0.0000020000	1jts_A.pdb:0.0065480000):0.3666440000	1o9r_A.pdb:0.4159160000):0.2595380000	1uvh_A.pdb:0.9561160000):0.7292850000):0.0696676000	(1ji4_A.pdb:0.5382910000	2fjc_A.pdb:1.0396580000):0.6700990000):0.1018850000	((1tjo_A.pdb:0.0000020000	1tk6_A.pdb:0.0000010000):0.6138640000	((2fzf_A.pdb:2.8150010000	2vzb_A.pdb:0.5130090000):0.4865120000	(((((1bcf_A.pdb:0.0000020000	3e1q_A.pdb:0.0000030000):0.2288100000	2fkz_A.pdb:0.2539090000):0.4054240000	1jgc_A.pdb:0.1757810000):0.5102100000	1nfv_A.pdb:0.5990850000):0.1277720000	(((1lko_A.pdb:0.8138080000	1yuz_A.pdb:0.7398790000):1.1606100000	3qhb_A.pdb:0.8328710000):0.4463920000	((((((1lb3_A.pdb:0.0390160000	2za7_A.pdb:0.2196110000):0.2835680000	1bg7_A.pdb:0.5113360000):0.1030950000	1r03_A.pdb:0.2341430000):0.1648790000	1z6o_A.pdb:1.4759710000):0.0647645000	(1z6o_M.pdb:0.8593280000	((((1eum_A.pdb:0.3337700000	1krq_A.pdb:0.4550510000):0.5587960000	2jd7_A.pdb:0.1782370000):0.2999920000	1vlg_A.pdb:0.1809430000):0.2970400000	3e6s_A.pdb:0.8019530000):0.2279920000):0.1915680000):0.5032740000	((((1otk_A.pdb:5.6605120000	((2inc_B.pdb:1.5729980000	1mty_B.pdb:2.8685210000):0.5868080000	2inp_C.pdb:0.0000020000):0.8130780000):1.0837300000	(1mty_D.pdb:1.5671300000	3dhg_A.pdb:1.7556830000):0.7786390000):0.4854780000	((((1oqu_A.pdb:0.1059720000	(1r2f_A.pdb:0.2383310000	1uzr_A.pdb:0.0609800000):0.0924723000):0.7237190000	1mxr_A.pdb:1.2355300000):0.3286200000	((1jk0_A.pdb:0.3114450000	1w68_A.pdb:0.0000020000):0.0788213000	2uw2_A.pdb:0.0124530000):1.5329400000):0.5297730000	3ee4_A.pdb:1.1181430000):0.1786800000):0.6848470000	(((2uw1_A.pdb:0.0000020000	2uw1_B.pdb:0.0000020000):0.0000020654	1afr_A.pdb:0.1976280000):0.7927540000	1za0_A.pdb:1.6387040000):0.3608720000):1.1302900000):0.1956400000):0.8637990000):0.8200720000):0.7351850000):0.7555990000):0.0435559000):0.1160170000);
(1ji5_A.pdb:0.2714550000	((1jig_A.pdb:0.1543030000	((1qgh_A.pdb:0.2965640000	2ux1_A.pdb:0.7934090000):0.4448530000	(1ji4_A.pdb:0.8703130000	2fjc_A.pdb:0.9217340000):0.2521670000):0.2156910000):0.0797960000	(1n1q_A.pdb:0.2831220000	(((((1dps_A.pdb:0.0000020000	1jts_A.pdb:0.0063000000):0.2061360000	1o9r_A.pdb:0.2703850000):0.5915120000	1uvh_A.pdb:0.6440320000):0.6056620000	(1tjo_A.pdb:0.0000010000	1tk6_A.pdb:0.0000010000):0.7491190000):0.3242270000	((2fzf_A.pdb:2.9937050000	2vzb_A.pdb:0.7829310000):0.1410360000	(((((1bcf_A.pdb:0.0000010000	3e1q_A.pdb:0.0000030000):0.2579390000	2fkz_A.pdb:0.1446580000):0.2524010000	1jgc_A.pdb:0.4458850000):0.7183290000	1nfv_A.pdb:0.6806080000):0.1804960000	((((1lko_A.pdb:0.8468550000	1yuz_A.pdb:0.7569530000):0.7890130000	3qhb_A.pdb:0.4943870000):0.7741000000	((((((1otk_A.pdb:3.5577460000	1mty_B.pdb:1.8202360000):0.4539990000	2inc_B.pdb:1.7292460000):0.8573940000	2inp_C.pdb:0.0000020000):2.7373900000	(1mty_D.pdb:0.8041680000	3dhg_A.pdb:2.3298090000):1.5260700000):0.3318790000	((((1oqu_A.pdb:0.0592660000	(1r2f_A.pdb:0.3237920000	1uzr_A.pdb:0.1279020000):0.1891020000):0.3479140000	((1jk0_A.pdb:0.2980580000	1w68_A.pdb:0.0000020000):0.0526852000	2uw2_A.pdb:0.0654690000):1.8749300000):0.5438660000	1mxr_A.pdb:1.2200500000):0.7409600000	3ee4_A.pdb:1.3710760000):0.4914070000):0.4905510000	(((2uw1_A.pdb:0.0000020000	2uw1_B.pdb:0.0000030000):0.0000024322	1afr_A.pdb:0.2215670000):1.0643300000	1za0_A.pdb:1.1038460000):0.8607710000):0.2535220000):0.4617360000	((((((1lb3_A.pdb:0.1024430000	2za7_A.pdb:0.1617720000):0.4318590000	1bg7_A.pdb:0.5266880000):0.0813329000	1r03_A.pdb:0.2339680000):0.3718920000	1z6o_A.pdb:1.0958370000):0.3151200000	((((1eum_A.pdb:0.5084030000	1krq_A.pdb:0.1608440000):0.3963890000	3e6s_A.pdb:0.7454290000):0.2989270000	2jd7_A.pdb:0.2176920000):0.1319640000	1vlg_A.pdb:0.2481950000):0.4337420000):0.1119890000	1z6o_M.pdb:0.6699880000):0.4024180000):0.5351220000):0.3745710000):0.6782670000):0.2998380000):0.0668673000):0.0414976000	2chp_A.pdb:0.5213380000);
(1ji5_A.pdb:0.1989640000	(1jig_A.pdb:0.2599430000	(((1qgh_A.pdb:0.2532690000	(2ux1_A.pdb:0.3604720000	(((1dps_A.pdb:0.0068010000	1jts_A.pdb:0.0000030000):0.3602810000	1o9r_A.pdb:0.3863410000):0.3575400000	1uvh_A.pdb:0.8578360000):0.8138950000):0.3795470000):0.3288140000	(1ji4_A.pdb:0.6159790000	2fjc_A.pdb:0.7169870000):0.5314640000):0.0095892000	((1tjo_A.pdb:0.0000020000	1tk6_A.pdb:0.0000010000):0.9278840000	((((2fzf_A.pdb:3.9287310000	(((1bcf_A.pdb:0.0000020000	3e1q_A.pdb:0.0207750000):0.1822180000	2fkz_A.pdb:0.2212510000):0.6675820000	1jgc_A.pdb:0.2230760000):0.3343830000):0.5421770000	1nfv_A.pdb:0.5552920000):0.7532880000	((((1lko_A.pdb:0.8409860000	1yuz_A.pdb:0.8413250000):1.1638700000	3qhb_A.pdb:0.4056450000):1.0414200000	((((((1otk_A.pdb:2.4180170000	1mty_B.pdb:2.1303970000):1.6535700000	2inp_C.pdb:0.4222130000):0.5245660000	2inc_B.pdb:0.9702370000):0.6717530000	(1mty_D.pdb:2.5953710000	3dhg_A.pdb:1.4015870000):0.7275290000):0.9485530000	(((1oqu_A.pdb:0.0661030000	(1r2f_A.pdb:0.2115940000	1uzr_A.pdb:0.0736130000):0.1906470000):0.7411380000	(1mxr_A.pdb:1.2814630000	((1jk0_A.pdb:0.3162490000	1w68_A.pdb:0.0000020000):0.0875954000	2uw2_A.pdb:0.0116580000):1.2255100000):0.3882760000):0.8523230000	3ee4_A.pdb:0.9297210000):0.3165360000):0.2453070000	(((2uw1_A.pdb:0.0000020000	1afr_A.pdb:0.2136590000):0.0000025543	2uw1_B.pdb:0.0099490000):1.5910500000	1za0_A.pdb:0.9648210000):0.5719350000):0.8961110000):0.2333700000	((((((1lb3_A.pdb:0.0886290000	2za7_A.pdb:0.2222600000):0.2944870000	1bg7_A.pdb:1.0800980000):0.1775100000	1r03_A.pdb:0.1598600000):0.3405460000	1z6o_A.pdb:1.4415900000):0.3002300000	1z6o_M.pdb:0.8739060000):0.1240010000	((((1eum_A.pdb:0.4003620000	1krq_A.pdb:0.3641320000):0.5574350000	3e6s_A.pdb:1.4240650000):0.1919450000	2jd7_A.pdb:0.1857030000):0.3292830000	1vlg_A.pdb:0.1487340000):0.5492870000):0.9050850000):0.6980960000):0.2718600000	2vzb_A.pdb:0.6609440000):0.5975260000):0.8849230000):0.1893520000):0.0725741000	(1n1q_A.pdb:0.3496690000	2chp_A.pdb:0.6754220000):0.0545244000);
(1ji5_A.pdb:0.2372460000	1jig_A.pdb:0.3039850000	((1n1q_A.pdb:0.2946010000	2chp_A.pdb:0.5596140000):0.0791555000	((1qgh_A.pdb:0.2637780000	(2ux1_A.pdb:0.4544020000	(((1dps_A.pdb:0.0000020000	1jts_A.pdb:0.0063930000):0.1751270000	1o9r_A.pdb:0.4633420000):0.4423720000	1uvh_A.pdb:0.6757530000):0.7128490000):0.1043110000):0.3023360000	((1ji4_A.pdb:0.5397460000	2fjc_A.pdb:0.8570880000):0.0063167200	((1tjo_A.pdb:0.0000010000	1tk6_A.pdb:0.0000010000):1.2132800000	((((2fzf_A.pdb:2.9399570000	(((1bcf_A.pdb:0.0000010000	3e1q_A.pdb:0.0067800000):0.2476710000	2fkz_A.pdb:0.1810170000):0.2870370000	1jgc_A.pdb:0.4969470000):0.4096950000):0.2122950000	1nfv_A.pdb:0.8381140000):0.0000026486	((((((1lko_A.pdb:0.6921340000	1yuz_A.pdb:0.9475890000):1.5660200000	3qhb_A.pdb:0.4870050000):0.8538290000	((((1otk_A.pdb:2.7566390000	((2inc_B.pdb:1.0983290000	1mty_B.pdb:2.0229150000):0.4188690000	2inp_C.pdb:0.8100090000):0.8060140000):0.1288400000	(1mty_D.pdb:2.2986650000	3dhg_A.pdb:1.5236400000):0.4342590000):0.5586120000	(((1oqu_A.pdb:0.0195870000	(1r2f_A.pdb:0.2574810000	1uzr_A.pdb:0.1601390000):0.1757100000):0.8609570000	(1mxr_A.pdb:1.0646060000	((1jk0_A.pdb:0.3707510000	1w68_A.pdb:0.0000020000):0.0724185000	2uw2_A.pdb:0.0626760000):1.1684000000):0.2011410000):0.6923780000	3ee4_A.pdb:1.1841100000):0.6569660000):0.7673620000	(((2uw1_A.pdb:0.0000020000	1afr_A.pdb:0.2389390000):0.0070227700	2uw1_B.pdb:0.0085410000):1.7232500000	1za0_A.pdb:0.8796180000):0.8490630000):0.1795660000):1.4180700000	((((1lb3_A.pdb:0.1069030000	2za7_A.pdb:0.1510450000):0.4314790000	1bg7_A.pdb:0.5684930000):0.0565006000	1r03_A.pdb:0.2722490000):0.2275570000	1z6o_A.pdb:1.4359860000):0.0520084000):0.3282220000	1z6o_M.pdb:0.7248970000):0.3304270000	((((1eum_A.pdb:0.4178140000	1krq_A.pdb:0.3461840000):0.3185500000	3e6s_A.pdb:1.1909870000):0.4145780000	2jd7_A.pdb:0.0108850000):0.3407410000	1vlg_A.pdb:0.2265600000):0.2450580000):0.9243120000):0.6887040000	2vzb_A.pdb:0.8338460000):0.0834478000):0.5834270000):0.2705560000):0.0956759000):0.0910308000);
(1ji5_A.pdb:0.3287800000	(1jig_A.pdb:0.1483750000	(((1qgh_A.pdb:0.3194910000	2ux1_A.pdb:0.6601800000):0.2757430000	(((1dps_A.pdb:0.0000020000	1jts_A.pdb:0.0197390000):0.4526690000	1o9r_A.pdb:0.3285640000):0.6010430000	1uvh_A.pdb:0.7798440000):0.5641530000):0.2334600000	((1ji4_A.pdb:0.8481610000	2fjc_A.pdb:0.8668540000):0.0773727000	((1tjo_A.pdb:0.0000010000	1tk6_A.pdb:0.0000010000):0.7446760000	((((((2fzf_A.pdb:3.3075310000	((1otk_A.pdb:4.5890150000	(((2inc_B.pdb:0.9756870000	1mty_B.pdb:2.7356440000):0.7408880000	2inp_C.pdb:0.3342350000):2.1447800000	(1mty_D.pdb:1.2077420000	3dhg_A.pdb:1.4646900000):0.4796550000):0.2902040000):0.3636450000	(((((1oqu_A.pdb:0.0910850000	(1r2f_A.pdb:0.2216750000	1uzr_A.pdb:0.1086620000):0.1724270000):0.6085060000	((1jk0_A.pdb:0.3802760000	1w68_A.pdb:0.0000020000):0.0359996000	2uw2_A.pdb:0.0661370000):1.2733400000):0.2217040000	1mxr_A.pdb:0.9741500000):1.6923000000	3ee4_A.pdb:0.8576090000):0.5554740000	(((2uw1_A.pdb:0.0000020000	1afr_A.pdb:0.2369350000):0.0050252400	2uw1_B.pdb:0.0000020000):1.1270300000	1za0_A.pdb:1.5809380000):0.4145170000):0.5531470000):0.3414230000):0.0000029901	((1lko_A.pdb:1.1569120000	1yuz_A.pdb:0.4490330000):1.2185300000	3qhb_A.pdb:0.6135890000):0.7044600000):0.8616810000	((((1lb3_A.pdb:0.0519810000	2za7_A.pdb:0.1672710000):0.2833890000	(1bg7_A.pdb:0.5476610000	1r03_A.pdb:0.2572200000):0.1938370000):0.3525760000	((((1eum_A.pdb:0.6122350000	1krq_A.pdb:0.3824260000):0.3353660000	3e6s_A.pdb:0.7092910000):0.2085900000	2jd7_A.pdb:0.3140810000):0.1395990000	1vlg_A.pdb:0.2155800000):0.4286410000):0.1477660000	(1z6o_A.pdb:1.2993460000	1z6o_M.pdb:0.5993040000):0.3106910000):0.6734010000):0.5053830000	(((1bcf_A.pdb:0.0000020000	3e1q_A.pdb:0.0198500000):0.5259990000	2fkz_A.pdb:0.1157480000):0.1889620000	1jgc_A.pdb:0.5125060000):0.6729120000):0.0549300000	1nfv_A.pdb:0.8428320000):1.0789300000	2vzb_A.pdb:1.0298220000):0.1938110000):0.4977880000):0.3065320000):0.1752720000):0.0590941000	(1n1q_A.pdb:0.3284600000	2chp_A.pdb:0.5698890000):0.1520470000);
(1ji5_A.pdb:0.1601820000	((1jig_A.pdb:0.2471310000	(((1qgh_A.pdb:0.3460390000	2ux1_A.pdb:0.6756040000):0.1849570000	(((1dps_A.pdb:0.0079080000	1jts_A.pdb:0.0114500000):0.4302490000	1o9r_A.pdb:0.1898840000):0.3512780000	(1uvh_A.pdb:0.6233460000	((1tjo_A.pdb:0.0000010000	1tk6_A.pdb:0.0000010000):0.7339070000	((2fzf_A.pdb:3.0184590000	2vzb_A.pdb:0.3498260000):0.6049420000	(((((1bcf_A.pdb:0.0000010000	3e1q_A.pdb:0.0136680000):0.2899540000	2fkz_A.pdb:0.1634470000):0.3340420000	1jgc_A.pdb:0.3109470000):0.8814630000	1nfv_A.pdb:1.0131310000):0.2063560000	((((1lko_A.pdb:0.9189770000	1yuz_A.pdb:0.5634630000):0.8783330000	3qhb_A.pdb:0.6064770000):0.9232770000	(((((1otk_A.pdb:4.9729940000	2inp_C.pdb:0.0649710000):0.6464110000	(2inc_B.pdb:1.0980420000	1mty_B.pdb:2.6753800000):0.3162740000):1.0199100000	(1mty_D.pdb:1.8437830000	3dhg_A.pdb:1.2538930000):1.0157300000):0.7589160000	((((1oqu_A.pdb:0.0710560000	(1r2f_A.pdb:0.2494280000	1uzr_A.pdb:0.0893680000):0.1752290000):0.7193760000	1mxr_A.pdb:1.3459760000):0.5830440000	((1jk0_A.pdb:0.3477040000	1w68_A.pdb:0.0000020000):0.1203640000	2uw2_A.pdb:0.0000020000):1.6117600000):0.5831950000	3ee4_A.pdb:1.2349690000):0.6100220000):0.0997780000	(((2uw1_A.pdb:0.0000020000	2uw1_B.pdb:0.0048630000):0.0270945000	1afr_A.pdb:0.1813420000):1.1098300000	1za0_A.pdb:1.5311040000):0.2878570000):1.0706200000):0.3297670000	(((((1lb3_A.pdb:0.0654950000	2za7_A.pdb:0.1456660000):0.3623150000	1bg7_A.pdb:0.6521580000):0.0996149000	1r03_A.pdb:0.1550100000):0.3673190000	(1z6o_A.pdb:1.4820110000	1z6o_M.pdb:0.6093640000):0.3836370000):0.2766470000	((((1eum_A.pdb:0.2646470000	1krq_A.pdb:0.3080640000):0.2208450000	3e6s_A.pdb:0.9802850000):0.3980180000	2jd7_A.pdb:0.1088690000):0.2059640000	1vlg_A.pdb:0.3180060000):0.5198510000):0.7380680000):0.3387440000):0.5516210000):0.8108730000):0.4592050000):0.2512820000):0.6736680000):0.1336560000	(1ji4_A.pdb:0.7979670000	2fjc_A.pdb:0.5686840000):0.4790230000):0.1334600000):0.0897692000	1n1q_A.pdb:0.3620180000):0.1266040000	2chp_A.pdb:0.6717000000);
(1ji5_A.pdb:0.3129310000	((1jig_A.pdb:0.1444350000	(((1qgh_A.pdb:0.3420750000	2ux1_A.pdb:0.6592000000):0.2768580000	(1ji4_A.pdb:0.5290550000	2fjc_A.pdb:0.8815590000):0.4008100000):0.2518340000	((((1dps_A.pdb:0.0065300000	1jts_A.pdb:0.0194960000):0.3966270000	1o9r_A.pdb:0.3730210000):0.2502590000	1uvh_A.pdb:1.0181930000):0.6123290000	((1tjo_A.pdb:0.0000010000	1tk6_A.pdb:0.0000010000):0.7047120000	((((((2fzf_A.pdb:2.6058380000	(1lko_A.pdb:1.0537190000	1yuz_A.pdb:0.6142420000):0.8411500000):0.2857040000	3qhb_A.pdb:0.7407790000):1.0956500000	((((((1otk_A.pdb:3.5370100000	2inp_C.pdb:0.5269780000):0.2310600000	1mty_B.pdb:2.2551230000):0.4301980000	2inc_B.pdb:0.8120860000):0.6479400000	(1mty_D.pdb:1.0904210000	3dhg_A.pdb:1.0734080000):1.2986600000):0.8563430000	(((2uw1_A.pdb:0.0000020000	1afr_A.pdb:0.1724150000):0.0044307900	2uw1_B.pdb:0.0168820000):1.2292000000	1za0_A.pdb:1.5753900000):0.1855000000):0.4796830000	(((1oqu_A.pdb:0.1004260000	(1r2f_A.pdb:0.2110140000	1uzr_A.pdb:0.1027680000):0.1267550000):0.6977740000	(1mxr_A.pdb:0.9680120000	((1jk0_A.pdb:0.3532620000	1w68_A.pdb:0.0000020000):0.0593185000	2uw2_A.pdb:0.0443780000):1.4857800000):0.2390910000):1.1201400000	3ee4_A.pdb:0.9698880000):0.3518540000):1.1298900000):0.1193710000	(((((1lb3_A.pdb:0.1077520000	2za7_A.pdb:0.1653460000):0.3245120000	1bg7_A.pdb:0.5596650000):0.0870335000	1r03_A.pdb:0.2858350000):0.5021910000	(1z6o_A.pdb:1.5739120000	1z6o_M.pdb:0.4388660000):0.3422560000):0.2574960000	(((1eum_A.pdb:0.4931620000	1krq_A.pdb:0.3545100000):0.3673490000	(3e6s_A.pdb:1.0734910000	2jd7_A.pdb:0.2745640000):0.1339360000):0.2825220000	1vlg_A.pdb:0.0984740000):0.5882740000):0.2876930000):0.4134800000	((((1bcf_A.pdb:0.0000010000	3e1q_A.pdb:0.0060270000):0.2334130000	2fkz_A.pdb:0.2331110000):0.0825431000	1jgc_A.pdb:0.4896430000):0.5506780000	1nfv_A.pdb:0.8438490000):0.2259430000):0.8158460000	2vzb_A.pdb:0.9285660000):0.6853720000):0.5900370000):0.2473670000):0.1402580000):0.0984209000	1n1q_A.pdb:0.3331680000):0.0499011000	2chp_A.pdb:0.4903740000);
(1ji5_A.pdb:0.2338130000	((1jig_A.pdb:0.3579890000	(1n1q_A.pdb:0.5163910000	2chp_A.pdb:0.4590650000):0.0771607000):0.0779851000	((1qgh_A.pdb:0.2670720000	2ux1_A.pdb:0.4691840000):0.2896280000	(((1dps_A.pdb:0.0134760000	1jts_A.pdb:0.0000030000):0.3468000000	1o9r_A.pdb:0.1638600000):0.6023460000	1uvh_A.pdb:0.8694120000):0.5399460000):0.3128960000):0.1374240000	((1ji4_A.pdb:0.7257080000	((1tjo_A.pdb:0.0000020000	1tk6_A.pdb:0.0000010000):0.8095170000	((((2fzf_A.pdb:5.1576050000	(((1bcf_A.pdb:0.0000020000	3e1q_A.pdb:0.0070260000):0.2422230000	2fkz_A.pdb:0.2194250000):0.3670490000	1jgc_A.pdb:0.2389990000):0.3183350000):0.4180010000	1nfv_A.pdb:0.6057930000):0.3804270000	((((((1lko_A.pdb:0.7988070000	1yuz_A.pdb:0.9315490000):1.2887000000	3qhb_A.pdb:0.5035620000):0.9156930000	((((((1otk_A.pdb:3.4051320000	1mty_B.pdb:1.1979880000):2.2548600000	2inp_C.pdb:0.5411200000):0.6503080000	2inc_B.pdb:1.3314350000):0.4216460000	(1mty_D.pdb:1.1715980000	3dhg_A.pdb:1.2742060000):1.1318300000):0.9000240000	(((1oqu_A.pdb:0.1892420000	(1r2f_A.pdb:0.1828040000	1uzr_A.pdb:0.1010440000):0.0727745000):0.7988800000	(1mxr_A.pdb:1.2477560000	((1jk0_A.pdb:0.3940090000	1w68_A.pdb:0.0121910000):0.0800039000	2uw2_A.pdb:0.0846660000):1.5480700000):0.3241690000):0.7924140000	3ee4_A.pdb:1.1735800000):1.1169700000):0.2435800000	(((2uw1_A.pdb:0.0000020000	2uw1_B.pdb:0.0000020000):0.0000028370	1afr_A.pdb:0.1552540000):0.9942190000	1za0_A.pdb:1.3978580000):0.2086890000):1.1283300000):0.9859360000	(((1lb3_A.pdb:0.1422030000	2za7_A.pdb:0.1682710000):0.3620410000	1bg7_A.pdb:0.5924990000):0.0771097000	1r03_A.pdb:0.0970480000):0.2416620000):0.0517514000	(1z6o_A.pdb:1.5173400000	1z6o_M.pdb:0.8281580000):0.3876470000):0.3509970000	(((1eum_A.pdb:0.5412730000	1krq_A.pdb:0.4815950000):0.3152650000	3e6s_A.pdb:1.2367730000):0.2435520000	(2jd7_A.pdb:0.2806500000	1vlg_A.pdb:0.4346170000):0.1032920000):0.0863936000):0.6950480000):0.8763860000	2vzb_A.pdb:0.8728800000):0.3824450000):0.6842440000):0.0090628300	2fjc_A.pdb:0.9938350000):0.3957120000);
(1ji5_A.pdb:0.2782180000	(1jig_A.pdb:0.2076730000	(((1qgh_A.pdb:0.2522210000	2ux1_A.pdb:0.5613240000):0.1420180000	(1ji4_A.pdb:0.6155350000	2fjc_A.pdb:0.7226940000):0.4724170000):0.1965310000	((((1dps_A.pdb:0.0000020000	1jts_A.pdb:0.0126010000):0.4423090000	1o9r_A.pdb:0.3632620000):0.4269960000	1uvh_A.pdb:0.4551290000):0.4027590000	((1tjo_A.pdb:0.0000020000	1tk6_A.pdb:0.0000010000):0.5479800000	(((((2fzf_A.pdb:3.1453880000	((1lko_A.pdb:0.9428340000	1yuz_A.pdb:0.9466930000):0.5503030000	3qhb_A.pdb:0.9189420000):0.2715740000):0.5868740000	((((1otk_A.pdb:3.9196520000	((2inc_B.pdb:1.2289860000	1mty_B.pdb:2.7358840000):0.6343370000	2inp_C.pdb:0.2789400000):0.8832540000):1.4319600000	(1mty_D.pdb:1.4108830000	3dhg_A.pdb:1.2523550000):0.6217940000):0.2630560000	(((1oqu_A.pdb:0.1398770000	(1r2f_A.pdb:0.1756930000	1uzr_A.pdb:0.0736830000):0.0263109000):0.7303680000	1mxr_A.pdb:0.8391640000):0.3548340000	((1jk0_A.pdb:0.4090820000	1w68_A.pdb:0.0137990000):0.1127110000	2uw2_A.pdb:0.0000030000):1.3404400000):0.3142120000):0.4982510000	(3ee4_A.pdb:1.3137790000	(((2uw1_A.pdb:0.0000020000	1afr_A.pdb:0.2098190000):0.0200292000	2uw1_B.pdb:0.0061310000):1.3959600000	1za0_A.pdb:1.5178870000):0.4439390000):0.0191458000):0.4673290000):0.8365970000	(((((1lb3_A.pdb:0.0191270000	2za7_A.pdb:0.1956100000):0.4266580000	1bg7_A.pdb:0.5458110000):0.0412356000	1r03_A.pdb:0.1997760000):0.3381920000	1z6o_A.pdb:1.5184610000):0.1290040000	(1z6o_M.pdb:0.7853040000	((((1eum_A.pdb:0.6022710000	1krq_A.pdb:0.2392380000):0.2495640000	3e6s_A.pdb:1.3084130000):0.2846960000	2jd7_A.pdb:0.1256220000):0.1693240000	1vlg_A.pdb:0.2285340000):0.7029010000):0.2824360000):0.3911990000):0.6298880000	((((1bcf_A.pdb:0.0000020000	3e1q_A.pdb:0.0000030000):0.2486830000	2fkz_A.pdb:0.2349490000):0.3573130000	1jgc_A.pdb:0.1727580000):0.5439620000	1nfv_A.pdb:0.9431260000):0.1149000000):0.3222450000	2vzb_A.pdb:1.0744780000):0.3194180000):0.6439580000):0.4847290000):0.0768141000):0.0579171000	(1n1q_A.pdb:0.2775560000	2chp_A.pdb:0.6326990000):0.1281990000);
(1ji5_A.pdb:0.2992770000	((1jig_A.pdb:0.1008290000	(((1qgh_A.pdb:0.3129160000	2ux1_A.pdb:0.6137950000):0.2093160000	(1ji4_A.pdb:0.9714580000	2fjc_A.pdb:0.7691620000):0.4010580000):0.0641333000	((((1dps_A.pdb:0.0070590000	1jts_A.pdb:0.0000020000):0.0693506000	1o9r_A.pdb:0.5405280000):0.7617770000	1uvh_A.pdb:0.5755270000):0.5431080000	((1tjo_A.pdb:0.0000010000	1tk6_A.pdb:0.0000010000):0.5845750000	((2fzf_A.pdb:3.0183890000	2vzb_A.pdb:0.0000030000):0.9652870000	(((((1bcf_A.pdb:0.0000010000	3e1q_A.pdb:0.0065590000):0.3424400000	2fkz_A.pdb:0.1698440000):0.4160650000	1jgc_A.pdb:0.3248400000):0.5218940000	1nfv_A.pdb:0.6866640000):0.1427410000	((((1lko_A.pdb:0.9685730000	1yuz_A.pdb:0.7084870000):1.3044700000	3qhb_A.pdb:0.5788740000):0.9136080000	(((((1otk_A.pdb:4.4210290000	2inp_C.pdb:0.0000020000):0.7093020000	(2inc_B.pdb:1.0913930000	1mty_B.pdb:2.3580050000):0.6789930000):1.2044800000	(1mty_D.pdb:1.3247640000	3dhg_A.pdb:1.6333810000):0.2619900000):1.0173600000	((((1oqu_A.pdb:0.0742680000	(1r2f_A.pdb:0.2428140000	1uzr_A.pdb:0.1190040000):0.1605470000):0.7842670000	((1jk0_A.pdb:0.3730330000	1w68_A.pdb:0.0000020000):0.0906690000	2uw2_A.pdb:0.0479490000):1.6914600000):0.4326790000	1mxr_A.pdb:0.8491860000):0.9673330000	3ee4_A.pdb:1.5706300000):0.6978530000):0.4500600000	(((2uw1_A.pdb:0.0000020000	1afr_A.pdb:0.1908980000):0.0070220800	2uw1_B.pdb:0.0084840000):1.4292700000	1za0_A.pdb:1.4882940000):0.1415150000):1.3927300000):0.1871720000	(((((1lb3_A.pdb:0.0650270000	2za7_A.pdb:0.2431430000):0.3489250000	1r03_A.pdb:0.2841880000):0.0412913000	1bg7_A.pdb:0.7001520000):0.2467250000	(1z6o_A.pdb:1.2234590000	1z6o_M.pdb:0.8453820000):0.2921110000):0.1930120000	((((1eum_A.pdb:0.4785580000	1krq_A.pdb:0.3278450000):0.1766180000	3e6s_A.pdb:0.8096230000):0.3506430000	2jd7_A.pdb:0.1459040000):0.1612350000	1vlg_A.pdb:0.2820080000):0.5850850000):0.4878690000):1.1095400000):0.7056430000):0.7553290000):0.8338400000):0.2933840000):0.2592700000):0.1200510000	1n1q_A.pdb:0.4485930000):0.1034720000	2chp_A.pdb:0.5438110000);
(1ji5_A.pdb:0.3587390000	(1jig_A.pdb:0.0745230000	(((1qgh_A.pdb:0.2749900000	2ux1_A.pdb:0.6042960000):0.2384270000	((((1dps_A.pdb:0.0000020000	1jts_A.pdb:0.0000020000):0.3115350000	1o9r_A.pdb:0.3826220000):0.4685070000	1uvh_A.pdb:0.6755010000):0.4202530000	((1tjo_A.pdb:0.0000010000	1tk6_A.pdb:0.0000010000):0.6180100000	((((2fzf_A.pdb:3.8962700000	(((1bcf_A.pdb:0.0000010000	3e1q_A.pdb:0.0289700000):0.1044870000	2fkz_A.pdb:0.1970880000):0.2793720000	1jgc_A.pdb:0.3499430000):0.1113960000):0.4584670000	((((1lko_A.pdb:0.8917960000	1yuz_A.pdb:0.7468980000):0.8296310000	3qhb_A.pdb:0.5523430000):1.2327700000	((((1otk_A.pdb:2.7123850000	(1mty_D.pdb:1.4349820000	3dhg_A.pdb:1.4150300000):1.5436700000):0.3147070000	((2inc_B.pdb:0.8374620000	2inp_C.pdb:1.0242450000):0.4013530000	1mty_B.pdb:2.4056890000):0.5430050000):1.0827600000	(((2uw1_A.pdb:0.0000020000	2uw1_B.pdb:0.0247330000):0.0401184000	1afr_A.pdb:0.1712800000):2.0775300000	1za0_A.pdb:1.1178220000):0.3827220000):0.3062160000	(((1oqu_A.pdb:0.1281030000	(1r2f_A.pdb:0.2708440000	1uzr_A.pdb:0.0621480000):0.1628730000):0.8155360000	(1mxr_A.pdb:1.0892070000	((1jk0_A.pdb:0.3015970000	1w68_A.pdb:0.0031040000):0.0725368000	2uw2_A.pdb:0.0612320000):1.6875500000):0.4391350000):1.1517500000	3ee4_A.pdb:0.9346550000):0.8211690000):0.9113760000):0.0987236000	(((((1lb3_A.pdb:0.0302290000	2za7_A.pdb:0.2236980000):0.3319890000	1bg7_A.pdb:0.5579730000):0.0453409000	1r03_A.pdb:0.2496110000):0.3613640000	(1z6o_A.pdb:1.3774400000	1z6o_M.pdb:0.7145540000):0.2456630000):0.2354730000	((((1eum_A.pdb:0.5372440000	1krq_A.pdb:0.5168060000):0.5414320000	2jd7_A.pdb:0.1954480000):0.3285740000	1vlg_A.pdb:0.2580930000):0.2492440000	3e6s_A.pdb:1.0144560000):0.3382360000):0.8938910000):0.7025750000):0.0199153000	1nfv_A.pdb:0.9190030000):0.7725250000	2vzb_A.pdb:1.2668570000):0.5351780000):0.5111520000):0.5668590000):0.0742361000	(1ji4_A.pdb:0.6401560000	2fjc_A.pdb:0.5451990000):0.4105340000):0.2201870000):0.1046250000	(1n1q_A.pdb:0.3184760000	2chp_A.pdb:0.4874770000):0.1801810000);
(1ji5_A.pdb:0.2323910000	(((1jig_A.pdb:0.1980060000	((1qgh_A.pdb:0.2816780000	2ux1_A.pdb:0.6920600000):0.3142180000	(1ji4_A.pdb:0.6269400000	2fjc_A.pdb:0.9283250000):0.1375530000):0.2331050000):0.0183575000	((1tjo_A.pdb:0.0000010000	1tk6_A.pdb:0.0000010000):0.9488410000	((((2fzf_A.pdb:3.5446940000	(((1bcf_A.pdb:0.0000020000	3e1q_A.pdb:0.0061530000):0.2143390000	2fkz_A.pdb:0.2212100000):0.3016870000	1jgc_A.pdb:0.3792590000):0.2606150000):0.2781300000	1nfv_A.pdb:0.9278160000):0.2636060000	((((1lko_A.pdb:0.8387490000	1yuz_A.pdb:0.6426910000):1.3751100000	3qhb_A.pdb:0.2967860000):1.1314300000	(((1otk_A.pdb:3.1995950000	((2inc_B.pdb:0.9977410000	1mty_B.pdb:3.1168230000):0.3440640000	2inp_C.pdb:0.3415660000):0.6216240000):0.5714620000	(1mty_D.pdb:0.9944760000	3dhg_A.pdb:1.6718240000):1.0135500000):1.1505600000	((((1oqu_A.pdb:0.0000030000	(1r2f_A.pdb:0.2815780000	1uzr_A.pdb:0.0734370000):0.2308460000):0.6920860000	(1mxr_A.pdb:1.1103060000	((1jk0_A.pdb:0.3712950000	1w68_A.pdb:0.0172270000):0.1148590000	2uw2_A.pdb:0.0000020000):1.4543700000):0.4482690000):1.4793500000	3ee4_A.pdb:1.1416800000):0.8752370000	(((2uw1_A.pdb:0.0000020000	2uw1_B.pdb:0.0102550000):0.0385675000	1afr_A.pdb:0.1415360000):1.0179100000	1za0_A.pdb:1.6301280000):0.6385730000):0.0000025038):0.5998560000):0.7370520000	(((1lb3_A.pdb:0.0303100000	2za7_A.pdb:0.2257320000):0.3589820000	(1bg7_A.pdb:0.4932190000	1r03_A.pdb:0.2575140000):0.0914381000):0.3807250000	((1z6o_A.pdb:1.4085360000	1z6o_M.pdb:0.3931300000):0.2608590000	((((1eum_A.pdb:0.6051050000	1krq_A.pdb:0.2365670000):0.2849920000	3e6s_A.pdb:0.8725320000):0.2521960000	2jd7_A.pdb:0.2376320000):0.2892560000	1vlg_A.pdb:0.1150880000):0.7458080000):0.1505480000):0.2753180000):0.6860700000):0.4824750000	2vzb_A.pdb:1.1335480000):0.2436240000):0.8029490000):0.0804738000	(1n1q_A.pdb:0.2709080000	(((1dps_A.pdb:0.0019080000	1jts_A.pdb:0.0106720000):0.3474480000	1o9r_A.pdb:0.3567050000):0.3157320000	1uvh_A.pdb:0.8401460000):0.7903190000):0.0635686000):0.0978311000	2chp_A.pdb:0.4475160000);
(1ji5_A.pdb:0.3613130000	(1jig_A.pdb:0.2211700000	(((1qgh_A.pdb:0.2800720000	2ux1_A.pdb:0.6414930000):0.3072230000	(((1dps_A.pdb:0.0073430000	1jts_A.pdb:0.0224040000):0.3789370000	1o9r_A.pdb:0.4333550000):0.2270440000	1uvh_A.pdb:0.9166000000):0.7232430000):0.1166430000	((1ji4_A.pdb:0.5883990000	2fjc_A.pdb:0.8217490000):0.3370820000	((1tjo_A.pdb:0.0000010000	1tk6_A.pdb:0.0000010000):0.8740640000	((2fzf_A.pdb:3.1489900000	2vzb_A.pdb:0.2505580000):0.4387310000	((((((1bcf_A.pdb:0.0000010000	3e1q_A.pdb:0.0128630000):0.3068370000	2fkz_A.pdb:0.1712040000):0.5001780000	1jgc_A.pdb:0.2137770000):0.5599380000	1nfv_A.pdb:0.5829630000):0.2308480000	(((1lko_A.pdb:1.1898650000	1yuz_A.pdb:0.6918810000):0.8929090000	3qhb_A.pdb:1.0159600000):0.4182270000	(((((((((1otk_A.pdb:3.9580430000	2inp_C.pdb:0.4440880000):0.5908610000	1mty_B.pdb:2.1314780000):0.5049160000	2inc_B.pdb:0.6000740000):1.4184300000	3dhg_A.pdb:0.7153250000):0.3294550000	1mty_D.pdb:1.4119290000):1.7208500000	(((1oqu_A.pdb:0.1523130000	(1r2f_A.pdb:0.2196880000	1uzr_A.pdb:0.1429200000):0.0267825000):0.7585490000	1mxr_A.pdb:1.1479250000):0.4077010000	((1jk0_A.pdb:0.4342580000	1w68_A.pdb:0.0221240000):0.0517666000	2uw2_A.pdb:0.0000020000):1.2999600000):0.5103610000):0.0784761000	3ee4_A.pdb:1.6538740000):1.1199100000	1za0_A.pdb:1.1366210000):0.6959750000	((2uw1_A.pdb:0.0000020000	2uw1_B.pdb:0.0105660000):0.0000024227	1afr_A.pdb:0.2109360000):1.2484400000):0.7311950000):1.2455500000):0.4499070000	(((((1lb3_A.pdb:0.0962890000	2za7_A.pdb:0.1263650000):0.3237390000	1z6o_A.pdb:1.6979480000):0.1614080000	(1bg7_A.pdb:0.5268750000	1r03_A.pdb:0.2386880000):0.0191598000):0.2452640000	1z6o_M.pdb:1.2560740000):0.2708850000	(((1eum_A.pdb:0.6256560000	1krq_A.pdb:0.4037280000):0.1445610000	3e6s_A.pdb:0.9883430000):0.2230760000	(2jd7_A.pdb:0.3145360000	1vlg_A.pdb:0.3270020000):0.2004690000):0.3258790000):0.5124280000):0.7021730000):0.7988500000):0.8099250000):0.1158700000):0.1156420000):0.0539525000	(1n1q_A.pdb:0.3068620000	2chp_A.pdb:0.6697990000):0.0625898000);
(1ji5_A.pdb:0.2623570000	1jig_A.pdb:0.2749490000	(1n1q_A.pdb:0.3839630000	(2chp_A.pdb:0.5816710000	((((1qgh_A.pdb:0.3332340000	(2ux1_A.pdb:0.2667540000	(((1dps_A.pdb:0.0008770000	1jts_A.pdb:0.0212930000):0.3135580000	1o9r_A.pdb:0.3620920000):0.4008770000	1uvh_A.pdb:0.8410860000):0.8270320000):0.3392110000):0.3254600000	1ji4_A.pdb:0.6705370000):0.1185380000	2fjc_A.pdb:0.9956050000):0.1294290000	((1tjo_A.pdb:0.0000010000	1tk6_A.pdb:0.0000010000):1.1902500000	((((2fzf_A.pdb:3.6078630000	(((1bcf_A.pdb:0.0000020000	3e1q_A.pdb:0.0068020000):0.2356280000	2fkz_A.pdb:0.1492990000):0.3807860000	1jgc_A.pdb:0.3818410000):0.2664750000):0.3063140000	1nfv_A.pdb:0.8220930000):0.4298920000	((((1lko_A.pdb:1.0486020000	1yuz_A.pdb:0.6599700000):1.7423600000	3qhb_A.pdb:0.1047840000):0.8062100000	((((1otk_A.pdb:4.5852520000	((2inc_B.pdb:1.0662490000	1mty_B.pdb:2.9709630000):0.2876290000	2inp_C.pdb:0.5583200000):0.8268560000):0.7187130000	(1mty_D.pdb:1.6066690000	3dhg_A.pdb:1.0880940000):0.3852150000):0.6098480000	(((1oqu_A.pdb:0.0668870000	(1r2f_A.pdb:0.2334490000	1uzr_A.pdb:0.0925240000):0.1400040000):0.7883680000	(1mxr_A.pdb:1.0174860000	((1jk0_A.pdb:0.4258450000	1w68_A.pdb:0.0000020000):0.1605110000	2uw2_A.pdb:0.0000020000):1.2480700000):0.2455660000):0.9312760000	3ee4_A.pdb:1.4114600000):0.3052520000):0.3089540000	(((2uw1_A.pdb:0.0000020000	2uw1_B.pdb:0.0148120000):0.0000029519	1afr_A.pdb:0.2085950000):1.1736000000	1za0_A.pdb:1.5659120000):0.3935820000):0.7290940000):0.9935370000	((((1lb3_A.pdb:0.0862390000	2za7_A.pdb:0.1778130000):0.3591330000	(1bg7_A.pdb:0.6259490000	1r03_A.pdb:0.2020700000):0.0704071000):0.3370980000	(((1eum_A.pdb:0.6166930000	1krq_A.pdb:0.3034990000):0.3174250000	3e6s_A.pdb:1.0123910000):0.2851020000	(2jd7_A.pdb:0.3165410000	1vlg_A.pdb:0.2795830000):0.0903227000):0.6227450000):0.1187610000	(1z6o_A.pdb:1.0319720000	1z6o_M.pdb:0.7120940000):0.2078870000):0.6105080000):0.8711200000):0.3043840000	2vzb_A.pdb:0.7851460000):0.4844500000):0.7626580000):0.1072230000):0.1046060000):0.0940775000);
(1ji5_A.pdb:0.3127250000	(1jig_A.pdb:0.1228980000	(((1qgh_A.pdb:0.2246960000	2ux1_A.pdb:0.7363360000):0.2973960000	(((1dps_A.pdb:0.0000020000	1jts_A.pdb:0.0258230000):0.2373110000	1o9r_A.pdb:0.4083060000):0.5001260000	1uvh_A.pdb:0.8094910000):0.5382010000):0.3711000000	((1ji4_A.pdb:0.7768560000	2fjc_A.pdb:0.6518910000):0.3296720000	((1tjo_A.pdb:0.0000010000	1tk6_A.pdb:0.0000010000):0.4752560000	(((((2fzf_A.pdb:2.6604920000	((1lko_A.pdb:0.7545940000	1yuz_A.pdb:0.9776740000):0.8574320000	3qhb_A.pdb:0.5343280000):0.1755960000):0.8192890000	(((1otk_A.pdb:3.4817170000	(((2inc_B.pdb:0.8127450000	1mty_B.pdb:3.0249750000):0.5542720000	2inp_C.pdb:0.9922730000):0.4503610000	(1mty_D.pdb:1.4529580000	3dhg_A.pdb:1.1313380000):0.9387140000):0.4234600000):0.6398170000	(((((1oqu_A.pdb:0.2533620000	1uzr_A.pdb:0.1261720000):0.2074690000	1r2f_A.pdb:0.0949920000):0.6697720000	1mxr_A.pdb:1.1674830000):0.1610790000	((1jk0_A.pdb:0.3543010000	1w68_A.pdb:0.0032400000):0.0859697000	2uw2_A.pdb:0.0408990000):1.4195200000):0.8226680000	3ee4_A.pdb:1.2734220000):0.5230640000):0.5465640000	(((2uw1_A.pdb:0.0000020000	1afr_A.pdb:0.1540280000):0.0052530900	2uw1_B.pdb:0.0055270000):1.2395700000	1za0_A.pdb:1.4976600000):0.1861780000):1.0527500000):0.9024500000	((((1lb3_A.pdb:0.0736760000	2za7_A.pdb:0.1691000000):0.3728570000	(1bg7_A.pdb:0.6751960000	1r03_A.pdb:0.2196640000):0.0482377000):0.3728370000	(1z6o_A.pdb:1.4188820000	1z6o_M.pdb:0.6977610000):0.3031000000):0.2131700000	((((1eum_A.pdb:0.4641260000	1krq_A.pdb:0.3656590000):0.1987600000	3e6s_A.pdb:1.0374680000):0.2188390000	2jd7_A.pdb:0.2626140000):0.1619210000	1vlg_A.pdb:0.2017670000):0.6032990000):0.3030440000):0.4718750000	((((1bcf_A.pdb:0.0000010000	3e1q_A.pdb:0.0067170000):0.2862150000	2fkz_A.pdb:0.1938610000):0.1797470000	1jgc_A.pdb:0.3928820000):0.4877430000	1nfv_A.pdb:0.8914080000):0.1012710000):0.7147400000	2vzb_A.pdb:0.9983150000):0.3919190000):0.8751660000):0.0871502000):0.0971162000):0.0892851000	(1n1q_A.pdb:0.3208550000	2chp_A.pdb:0.6372610000):0.1850530000);
(1ji5_A.pdb:0.2534120000	(1jig_A.pdb:0.2803920000	(1n1q_A.pdb:0.2550170000	2chp_A.pdb:0.5259610000):0.0252875000):0.1300960000	(((1qgh_A.pdb:0.4217120000	2ux1_A.pdb:0.5352440000):0.2285070000	(1ji4_A.pdb:0.8081240000	2fjc_A.pdb:0.6537950000):0.1500630000):0.1315160000	((((1dps_A.pdb:0.0022090000	1jts_A.pdb:0.0536340000):0.3458220000	1o9r_A.pdb:0.4162130000):0.5760890000	1uvh_A.pdb:0.6048090000):0.4651160000	((1tjo_A.pdb:0.0000010000	1tk6_A.pdb:0.0000010000):0.7592950000	((2fzf_A.pdb:2.2829220000	2vzb_A.pdb:0.5468050000):0.5123520000	(((((1bcf_A.pdb:0.0000010000	3e1q_A.pdb:0.0201020000):0.2016130000	2fkz_A.pdb:0.2185650000):0.3390970000	1jgc_A.pdb:0.4167170000):0.6524850000	1nfv_A.pdb:0.6641600000):0.2807210000	((((1lko_A.pdb:0.6510710000	1yuz_A.pdb:0.8783810000):0.7629380000	3qhb_A.pdb:0.8506540000):0.4502580000	((((1otk_A.pdb:3.5430460000	((2inc_B.pdb:1.4283100000	1mty_B.pdb:2.1120300000):1.0859300000	2inp_C.pdb:0.0732840000):0.6541740000):0.8161510000	(1mty_D.pdb:1.1159460000	3dhg_A.pdb:1.2840340000):0.3229080000):0.8813570000	((((1oqu_A.pdb:0.0502080000	(1r2f_A.pdb:0.2207610000	1uzr_A.pdb:0.1108680000):0.1064670000):0.2993450000	1mxr_A.pdb:1.5777080000):0.5263430000	3ee4_A.pdb:1.9105490000):0.5121380000	((1jk0_A.pdb:0.3392210000	1w68_A.pdb:0.0000020000):0.1876410000	2uw2_A.pdb:0.0000030000):1.1612300000):0.3713460000):0.4257900000	(((2uw1_A.pdb:0.0000020000	1afr_A.pdb:0.1684590000):0.0035532700	2uw1_B.pdb:0.0182320000):1.1097800000	1za0_A.pdb:1.1910450000):0.6262520000):0.7522600000):0.0000026365	((((1lb3_A.pdb:0.1115800000	2za7_A.pdb:0.1752480000):0.3852900000	1bg7_A.pdb:0.7023270000):0.0558106000	1r03_A.pdb:0.2183640000):0.3030520000	((1z6o_A.pdb:1.5338080000	((((1eum_A.pdb:0.4934250000	1krq_A.pdb:0.3117540000):0.4990010000	3e6s_A.pdb:0.7485170000):0.1624060000	2jd7_A.pdb:0.2220780000):0.2368840000	1vlg_A.pdb:0.2580260000):0.4111220000):0.1007810000	1z6o_M.pdb:0.6292750000):0.2892190000):1.1839800000):0.5829260000):0.1553100000):0.5536100000):0.6428080000):0.2210900000):0.2291710000);
(1ji5_A.pdb:0.3148590000	1jig_A.pdb:0.2617050000	((1n1q_A.pdb:0.3767370000	(2chp_A.pdb:0.5732990000	((1ji4_A.pdb:0.9202620000	2fjc_A.pdb:1.1647610000):0.1361380000	((1tjo_A.pdb:0.0000020000	1tk6_A.pdb:0.0000010000):0.9865170000	((((2fzf_A.pdb:4.1505620000	(((1bcf_A.pdb:0.0000020000	3e1q_A.pdb:0.0000030000):0.2620120000	2fkz_A.pdb:0.1634380000):0.2525350000	1jgc_A.pdb:0.3739620000):0.0624810000):0.6327830000	1nfv_A.pdb:0.8316550000):0.4352460000	(((((((1lko_A.pdb:0.9060910000	1yuz_A.pdb:0.7615900000):1.0008100000	3qhb_A.pdb:0.8487680000):0.9328040000	((((1otk_A.pdb:3.8560050000	((2inc_B.pdb:1.0886180000	2inp_C.pdb:0.8879990000):0.8029240000	1mty_B.pdb:1.6757360000):0.1733510000):0.1152700000	(1mty_D.pdb:1.2401970000	3dhg_A.pdb:1.2321380000):1.6056800000):0.6726660000	(((1oqu_A.pdb:0.0918390000	(1r2f_A.pdb:0.1841140000	1uzr_A.pdb:0.0723440000):0.1362530000):0.8042870000	(1mxr_A.pdb:1.2113220000	((1jk0_A.pdb:0.2913150000	1w68_A.pdb:0.0100290000):0.1154620000	2uw2_A.pdb:0.0241190000):1.8392400000):0.2607500000):1.0776900000	3ee4_A.pdb:1.5273220000):0.2835880000):0.3875560000	(((2uw1_A.pdb:0.0000020000	2uw1_B.pdb:0.0104740000):0.0000020109	1afr_A.pdb:0.1553540000):1.6105000000	1za0_A.pdb:1.1378500000):0.3389750000):0.7186770000):0.7828660000	1z6o_M.pdb:1.1223580000):0.1358330000	1z6o_A.pdb:1.2269990000):0.2857750000	((1lb3_A.pdb:0.0804880000	2za7_A.pdb:0.1503370000):0.2781990000	(1bg7_A.pdb:0.4897550000	1r03_A.pdb:0.1526570000):0.0393871000):0.1137900000):0.3801200000	(((1eum_A.pdb:0.5009430000	1krq_A.pdb:0.3676440000):0.3067990000	3e6s_A.pdb:0.8461630000):0.2019470000	(2jd7_A.pdb:0.2261200000	1vlg_A.pdb:0.4696970000):0.2233040000):0.2332530000):0.7399250000):0.8270500000	2vzb_A.pdb:0.7632020000):0.4595110000):0.4985610000):0.2175410000):0.1761210000):0.1253870000	((1qgh_A.pdb:0.2682250000	2ux1_A.pdb:0.8267860000):0.2939330000	(((1dps_A.pdb:0.0000030000	1jts_A.pdb:0.0266800000):0.3049210000	1o9r_A.pdb:0.3383290000):0.2294940000	1uvh_A.pdb:1.1681960000):0.6108070000):0.3012630000):0.0697940000);
(1ji5_A.pdb:0.1981150000	(((1jig_A.pdb:0.1928960000	(1qgh_A.pdb:0.2970860000	(2ux1_A.pdb:0.4249380000	(((1dps_A.pdb:0.0063570000	1jts_A.pdb:0.0305820000):0.3579750000	1o9r_A.pdb:0.4022250000):0.4532340000	1uvh_A.pdb:0.7973520000):0.4398250000):0.1787410000):0.4499250000):0.0590870000	((1ji4_A.pdb:0.7483460000	2fjc_A.pdb:0.8558610000):0.0646511000	((1tjo_A.pdb:0.0000010000	1tk6_A.pdb:0.0000010000):0.7388310000	((((2fzf_A.pdb:2.6554820000	((1lko_A.pdb:0.2822450000	1yuz_A.pdb:1.4889920000):0.6933080000	3qhb_A.pdb:1.1988780000):0.4488570000):0.5265670000	((((1otk_A.pdb:2.6059350000	((2inc_B.pdb:1.3050030000	1mty_B.pdb:1.9823610000):0.6696160000	2inp_C.pdb:0.5527340000):0.5084790000):0.4533410000	(1mty_D.pdb:1.5332210000	3dhg_A.pdb:1.5472680000):1.2164300000):1.1385300000	((((1oqu_A.pdb:0.0997630000	(1r2f_A.pdb:0.2774150000	1uzr_A.pdb:0.0786750000):0.1712100000):0.3734940000	1mxr_A.pdb:1.3819630000):0.1298060000	((1jk0_A.pdb:0.3191970000	1w68_A.pdb:0.0223680000):0.0517522000	2uw2_A.pdb:0.0588510000):1.7047400000):0.4875620000	3ee4_A.pdb:1.1007090000):0.5636830000):0.1283830000	(((2uw1_A.pdb:0.0000020000	1afr_A.pdb:0.1639670000):0.0050562800	2uw1_B.pdb:0.0000020000):1.5371000000	1za0_A.pdb:1.1933310000):0.5315740000):0.7737200000):0.3596340000	(((((1bcf_A.pdb:0.0000010000	3e1q_A.pdb:0.0066210000):0.3978080000	2fkz_A.pdb:0.1165110000):0.2119690000	1jgc_A.pdb:0.3693720000):0.6540090000	1nfv_A.pdb:0.4917450000):0.5132510000	((((1lb3_A.pdb:0.0775070000	2za7_A.pdb:0.1662820000):0.2015560000	(1bg7_A.pdb:0.5488010000	1r03_A.pdb:0.3428160000):0.0407779000):0.4516950000	(1z6o_A.pdb:1.4808100000	1z6o_M.pdb:0.8415830000):0.2626470000):0.2137920000	(((1eum_A.pdb:0.6152260000	1krq_A.pdb:0.3834760000):0.3544650000	3e6s_A.pdb:1.0447610000):0.1826120000	(2jd7_A.pdb:0.3994350000	1vlg_A.pdb:0.3469400000):0.1967510000):0.2374960000):0.5775900000):0.0511463000):0.3963930000	2vzb_A.pdb:1.0401330000):0.4139070000):1.0217300000):0.2270780000):0.0931937000	1n1q_A.pdb:0.4141340000):0.1291030000	2chp_A.pdb:0.5696180000);
(1ji5_A.pdb:0.3602050000	((1jig_A.pdb:0.1176120000	((((1qgh_A.pdb:0.7249930000	2ux1_A.pdb:0.4520010000):0.2164520000	(((1dps_A.pdb:0.0000020000	1jts_A.pdb:0.0062290000):0.4045090000	1o9r_A.pdb:0.2417830000):0.3517130000	1uvh_A.pdb:1.0482950000):0.6343150000):0.1681110000	(1ji4_A.pdb:0.9257990000	2fjc_A.pdb:0.7327560000):0.1704900000):0.2013110000	((1tjo_A.pdb:0.0000010000	1tk6_A.pdb:0.0000010000):0.6655380000	((2fzf_A.pdb:2.5918880000	2vzb_A.pdb:0.0577160000):0.7462020000	(((((1bcf_A.pdb:0.0000010000	3e1q_A.pdb:0.0134030000):0.3067640000	2fkz_A.pdb:0.1573160000):0.7492060000	1jgc_A.pdb:0.0477790000):0.9825000000	1nfv_A.pdb:0.9419980000):0.2110370000	((((1lko_A.pdb:0.4703320000	1yuz_A.pdb:0.9638190000):0.7479230000	3qhb_A.pdb:1.3229480000):0.4807330000	((((((1otk_A.pdb:4.2558560000	(2inc_B.pdb:1.3861570000	1mty_B.pdb:2.9736330000):0.3352100000):0.2246740000	2inp_C.pdb:0.0000020000):1.6889000000	(1mty_D.pdb:1.2543420000	3dhg_A.pdb:1.7925920000):1.3126200000):1.5606800000	((1oqu_A.pdb:0.0000020000	((1r2f_A.pdb:0.2523000000	1uzr_A.pdb:0.0856100000):0.1383180000	1mxr_A.pdb:2.3567340000):0.0322471000):0.8329640000	((1jk0_A.pdb:0.3787140000	1w68_A.pdb:0.0000020000):0.1353350000	2uw2_A.pdb:0.0000020000):1.6623400000):0.2488200000):0.0000026618	3ee4_A.pdb:1.7608280000):0.8870560000	(((2uw1_A.pdb:0.0000020000	2uw1_B.pdb:0.0049020000):0.0000021210	1afr_A.pdb:0.1223990000):1.0091100000	1za0_A.pdb:1.6494950000):0.2360630000):0.5465320000):0.4296160000	(((((1lb3_A.pdb:0.0547840000	2za7_A.pdb:0.1622700000):0.3772080000	1bg7_A.pdb:0.5763420000):0.1018800000	1r03_A.pdb:0.2010400000):0.3419460000	(1z6o_A.pdb:1.1987180000	1z6o_M.pdb:0.7931320000):0.1505280000):0.3757790000	((((1eum_A.pdb:0.5307380000	1krq_A.pdb:0.3206620000):0.3422320000	3e6s_A.pdb:0.8316160000):0.2201730000	2jd7_A.pdb:0.3293380000):0.1284750000	1vlg_A.pdb:0.3151290000):0.3797150000):0.8116310000):0.2423240000):0.3077280000):0.9547790000):0.6610930000):0.2971260000):0.0738223000	1n1q_A.pdb:0.4110160000):0.1242550000	2chp_A.pdb:0.5685550000);
(1ji5_A.pdb:0.2534700000	(1jig_A.pdb:0.1612570000	((1qgh_A.pdb:0.3633550000	(2ux1_A.pdb:0.6043550000	(((1dps_A.pdb:0.0053460000	1jts_A.pdb:0.0193840000):0.1797790000	1o9r_A.pdb:0.4765770000):0.3470250000	1uvh_A.pdb:0.7784690000):0.3859750000):0.0581891000):0.3375340000	((1ji4_A.pdb:0.8556310000	2fjc_A.pdb:0.7513740000):0.1054840000	((1tjo_A.pdb:0.0000010000	1tk6_A.pdb:0.0000010000):0.6846250000	((2fzf_A.pdb:2.9481890000	2vzb_A.pdb:0.0749450000):1.0859600000	(((((1bcf_A.pdb:0.0000010000	3e1q_A.pdb:0.0000030000):0.3360730000	2fkz_A.pdb:0.1929820000):0.1147600000	1jgc_A.pdb:0.4165380000):0.4449210000	((((((1lko_A.pdb:0.9458760000	1yuz_A.pdb:0.7504100000):1.3620400000	3qhb_A.pdb:0.5386680000):1.0262800000	(((((((1otk_A.pdb:4.4608670000	2inp_C.pdb:0.0000020000):0.5361050000	2inc_B.pdb:1.8152380000):0.4408380000	1mty_B.pdb:2.2094970000):0.5014930000	(1mty_D.pdb:1.7455760000	3dhg_A.pdb:1.0130890000):0.9185760000):0.1972890000	(((1oqu_A.pdb:0.0443730000	(1r2f_A.pdb:0.2514380000	1uzr_A.pdb:0.1227170000):0.1585100000):0.5384170000	1mxr_A.pdb:1.2805940000):0.4814640000	((1jk0_A.pdb:0.2487530000	1w68_A.pdb:0.0000020000):0.1244210000	2uw2_A.pdb:0.0056490000):0.9795180000):0.2759150000):0.3429960000	3ee4_A.pdb:1.4744410000):0.5510890000	(((2uw1_A.pdb:0.0000020000	1afr_A.pdb:0.1570630000):0.0000021123	2uw1_B.pdb:0.0049780000):1.4442400000	1za0_A.pdb:1.0385740000):0.3598050000):1.0795300000):0.8700720000	(((1lb3_A.pdb:0.1246190000	2za7_A.pdb:0.0867500000):0.4491010000	1bg7_A.pdb:0.5889490000):0.0487142000	1r03_A.pdb:0.2051150000):0.1273780000):0.2880130000	(1z6o_A.pdb:1.1985510000	1z6o_M.pdb:0.5547450000):0.4317710000):0.2068230000	((((1eum_A.pdb:0.4513350000	1krq_A.pdb:0.4058890000):0.3338420000	3e6s_A.pdb:0.9095140000):0.2586220000	2jd7_A.pdb:0.2582190000):0.2340190000	1vlg_A.pdb:0.1481000000):0.4008760000):0.7757300000):0.1519890000	1nfv_A.pdb:0.6895680000):0.7063890000):0.1497730000):0.5942870000):0.1161150000):0.2354980000):0.1441770000	(1n1q_A.pdb:0.3706090000	2chp_A.pdb:0.6253500000):0.0789432000);
(1ji5_A.pdb:0.3352420000	(1jig_A.pdb:0.1307410000	((1qgh_A.pdb:0.5216650000	2ux1_A.pdb:0.6299280000):0.2272100000	((1ji4_A.pdb:0.7669150000	((((1dps_A.pdb:0.0024350000	1jts_A.pdb:0.0113250000):0.4225800000	1o9r_A.pdb:0.1770190000):0.1808320000	1uvh_A.pdb:0.9940120000):0.3891490000	((1tjo_A.pdb:0.0000020000	1tk6_A.pdb:0.0000010000):1.3896600000	((((2fzf_A.pdb:4.9313240000	(((1bcf_A.pdb:0.0000020000	3e1q_A.pdb:0.0065490000):0.2048030000	2fkz_A.pdb:0.2075150000):0.3157690000	1jgc_A.pdb:0.3390980000):0.0922699000):0.8551670000	1nfv_A.pdb:0.7231890000):0.0827261000	(((1lko_A.pdb:1.0713420000	1yuz_A.pdb:0.5365280000):0.6276380000	3qhb_A.pdb:0.6808480000):0.6524270000	(((((((1lb3_A.pdb:0.1726710000	2za7_A.pdb:0.2479130000):0.2533150000	1bg7_A.pdb:0.7691590000):0.1305590000	1r03_A.pdb:0.1585950000):0.6708750000	1z6o_A.pdb:1.2124200000):0.1924810000	1z6o_M.pdb:0.5724220000):0.3061470000	((((1eum_A.pdb:0.2128670000	1krq_A.pdb:0.5495880000):0.3720220000	3e6s_A.pdb:1.1653430000):0.2425200000	2jd7_A.pdb:0.2148930000):0.3913700000	1vlg_A.pdb:0.2033980000):0.3979180000):0.7832210000	(((1otk_A.pdb:3.0026710000	((2inc_B.pdb:1.1118590000	1mty_B.pdb:2.9454800000):0.3217210000	(2inp_C.pdb:0.5188170000	(1mty_D.pdb:1.7245190000	3dhg_A.pdb:1.7750900000):1.5303400000):0.4725900000):1.3164600000):0.7179240000	((((1oqu_A.pdb:0.0497920000	(1r2f_A.pdb:0.1624040000	1uzr_A.pdb:0.0922820000):0.0862857000):0.8502190000	((1jk0_A.pdb:0.3268120000	1w68_A.pdb:0.0000020000):0.0726407000	2uw2_A.pdb:0.0340920000):1.6752900000):0.2299530000	1mxr_A.pdb:0.8897310000):0.8266590000	3ee4_A.pdb:1.7897760000):0.6980040000):0.0000023867	(((2uw1_A.pdb:0.0000020000	2uw1_B.pdb:0.0157380000):0.0486383000	1afr_A.pdb:0.0990170000):1.1315100000	1za0_A.pdb:1.1479910000):0.5982250000):0.6588200000):0.3180500000):0.8043850000):0.3390890000	2vzb_A.pdb:0.9754580000):0.6337930000):0.4914020000):0.1820020000):0.0831071000	2fjc_A.pdb:0.7320440000):0.3783870000):0.3248050000):0.0916436000	(1n1q_A.pdb:0.4187040000	2chp_A.pdb:0.4610700000):0.1345180000);
(1ji5_A.pdb:0.2478790000	((1jig_A.pdb:0.1978960000	((1qgh_A.pdb:0.3386540000	(2ux1_A.pdb:0.4389050000	(((1dps_A.pdb:0.0069890000	1jts_A.pdb:0.0205670000):0.1359420000	1o9r_A.pdb:0.4965290000):0.3670480000	1uvh_A.pdb:0.6383140000):0.9607750000):0.1926140000):0.2596820000	((1ji4_A.pdb:0.7495600000	2fjc_A.pdb:0.6173280000):0.1650580000	((1tjo_A.pdb:0.0000020000	1tk6_A.pdb:0.0000010000):0.8509770000	((((2fzf_A.pdb:2.5651540000	1nfv_A.pdb:0.6034390000):0.0000022330	(((1lko_A.pdb:0.6884740000	1yuz_A.pdb:0.6639610000):0.8916480000	3qhb_A.pdb:0.7902520000):0.7205200000	((((((((1otk_A.pdb:3.0187890000	1mty_B.pdb:2.7296750000):0.7816730000	2inp_C.pdb:0.0000030000):0.9732160000	2inc_B.pdb:1.1271100000):0.8220200000	(1mty_D.pdb:1.9833490000	3dhg_A.pdb:0.8019870000):0.5939420000):1.1078600000	((2uw1_A.pdb:0.0000020000	2uw1_B.pdb:0.0099570000):0.1851040000	1afr_A.pdb:0.0531390000):0.8229040000):0.5434220000	1za0_A.pdb:1.3246630000):0.5659500000	(((1oqu_A.pdb:0.1038740000	(1r2f_A.pdb:0.3424370000	1uzr_A.pdb:0.0387940000):0.1412060000):0.6255350000	((1jk0_A.pdb:0.2406560000	1w68_A.pdb:0.0000020000):0.0770534000	2uw2_A.pdb:0.0787030000):1.7590100000):0.4586440000	1mxr_A.pdb:1.0023620000):0.4419140000):0.3820410000	3ee4_A.pdb:0.8376570000):1.5361000000):0.2719420000):0.3805640000	(((1bcf_A.pdb:0.0000020000	3e1q_A.pdb:0.0205760000):0.2833910000	2fkz_A.pdb:0.1507240000):0.3626940000	1jgc_A.pdb:0.3022970000):0.6579400000):0.2700610000	(2vzb_A.pdb:1.4572430000	((((((1lb3_A.pdb:0.0432470000	2za7_A.pdb:0.1615770000):0.5660200000	1bg7_A.pdb:0.6005600000):0.0000025339	1r03_A.pdb:0.2762640000):0.3344690000	1z6o_A.pdb:1.5134550000):0.1929350000	1z6o_M.pdb:0.9674860000):0.2774210000	((((1eum_A.pdb:0.4591230000	1krq_A.pdb:0.3404500000):0.2620980000	3e6s_A.pdb:1.5062410000):0.4308470000	2jd7_A.pdb:0.0151610000):0.3462180000	1vlg_A.pdb:0.2067000000):0.3008120000):0.5799080000):0.1130670000):0.9482530000):1.1731100000):0.2468880000):0.0440271000):0.1033810000	1n1q_A.pdb:0.2241690000):0.1545070000	2chp_A.pdb:0.5030180000);
(1ji5_A.pdb:0.1590940000	(1jig_A.pdb:0.2979210000	((1qgh_A.pdb:0.2681100000	2ux1_A.pdb:0.5006810000):0.1675720000	(((1dps_A.pdb:0.0066760000	1jts_A.pdb:0.0317870000):0.3401290000	1o9r_A.pdb:0.3840610000):0.4608350000	1uvh_A.pdb:0.4199260000):0.7415680000):0.1963370000):0.0871084000	((1n1q_A.pdb:0.3164130000	2chp_A.pdb:0.3656650000):0.0937686000	(1ji4_A.pdb:0.4790330000	(2fjc_A.pdb:0.5620180000	((1tjo_A.pdb:0.0000020000	1tk6_A.pdb:0.0000010000):1.0167100000	((((2fzf_A.pdb:3.9106640000	(((1bcf_A.pdb:0.0000020000	3e1q_A.pdb:0.0185030000):0.2572450000	2fkz_A.pdb:0.1806570000):0.1825860000	1jgc_A.pdb:0.4386710000):0.1958070000):0.4828480000	1nfv_A.pdb:0.8365820000):0.2569070000	((((((((1lko_A.pdb:1.0776340000	1yuz_A.pdb:1.0585230000):1.6099800000	3qhb_A.pdb:0.1432190000):1.1739900000	((((1otk_A.pdb:3.9734750000	((2inc_B.pdb:0.7431110000	1mty_B.pdb:2.3362230000):0.2741270000	2inp_C.pdb:0.2498070000):0.8789220000):0.4276220000	(1mty_D.pdb:1.1979390000	3dhg_A.pdb:1.8218300000):0.6201360000):0.6657270000	((((1oqu_A.pdb:0.0784040000	(1r2f_A.pdb:0.1697520000	1uzr_A.pdb:0.0850240000):0.1211450000):1.0516800000	1mxr_A.pdb:0.9085420000):0.3578710000	((1jk0_A.pdb:0.3121710000	1w68_A.pdb:0.0074730000):0.0969895000	2uw2_A.pdb:0.0134950000):1.2905900000):0.6368860000	3ee4_A.pdb:1.3295010000):0.7508890000):0.0000020706	(((2uw1_A.pdb:0.0000020000	1afr_A.pdb:0.1148490000):0.0102263000	2uw1_B.pdb:0.0000030000):0.9723760000	1za0_A.pdb:1.6104000000):0.5217980000):0.7718090000):1.2030600000	(1lb3_A.pdb:0.0564560000	2za7_A.pdb:0.2048590000):0.3082770000):0.0358047000	1bg7_A.pdb:0.5046200000):0.0384093000	1r03_A.pdb:0.3885420000):0.2519830000	(1z6o_A.pdb:1.4500470000	1z6o_M.pdb:0.5449100000):0.4689080000):0.4989620000	((((1eum_A.pdb:0.4064210000	1krq_A.pdb:0.5823690000):0.4232300000	3e6s_A.pdb:0.8589000000):0.2036170000	2jd7_A.pdb:0.3359520000):0.2970450000	1vlg_A.pdb:0.2159680000):0.5523470000):0.5779580000):0.6102110000	2vzb_A.pdb:0.9184930000):0.6384850000):0.2999940000):0.1731070000):0.4533730000):0.0423185000);
(1ji5_A.pdb:0.2736740000	(1jig_A.pdb:0.2098930000	(1n1q_A.pdb:0.3127740000	2chp_A.pdb:0.5038790000):0.1068810000):0.0913142000	(((1qgh_A.pdb:0.1385170000	2ux1_A.pdb:0.6854550000):0.3418060000	(1ji4_A.pdb:0.8599880000	2fjc_A.pdb:0.8614590000):0.2928080000):0.0758017000	((((1dps_A.pdb:0.0139140000	1jts_A.pdb:0.0000020000):0.4704750000	1o9r_A.pdb:0.4213930000):0.4498570000	1uvh_A.pdb:0.6033330000):0.4802950000	((1tjo_A.pdb:0.0000020000	1tk6_A.pdb:0.0000010000):0.9730590000	((((2fzf_A.pdb:2.6588030000	(((1bcf_A.pdb:0.0000020000	3e1q_A.pdb:0.0135250000):0.3766230000	2fkz_A.pdb:0.2507120000):0.2339570000	1jgc_A.pdb:0.5048680000):0.1343170000):0.3806960000	1nfv_A.pdb:1.3066590000):0.2337470000	((((1lko_A.pdb:0.6816090000	1yuz_A.pdb:0.6684270000):1.2213600000	3qhb_A.pdb:0.8812600000):0.5644790000	(((((((1otk_A.pdb:4.5538380000	2inp_C.pdb:0.1817150000):0.3119400000	1mty_B.pdb:3.4152490000):0.6738400000	2inc_B.pdb:0.8251650000):1.0616300000	3dhg_A.pdb:0.6935000000):0.4013610000	1mty_D.pdb:1.3490670000):1.2929000000	(((((1oqu_A.pdb:0.2131030000	1uzr_A.pdb:0.1058350000):0.1272600000	1r2f_A.pdb:0.1173340000):0.9030500000	((1jk0_A.pdb:0.3325660000	1w68_A.pdb:0.0000020000):0.1090380000	2uw2_A.pdb:0.0000030000):1.4511800000):0.1675270000	1mxr_A.pdb:1.1531100000):0.3638710000	3ee4_A.pdb:1.3467730000):0.3717420000):0.3361160000	(((2uw1_A.pdb:0.0000020000	1afr_A.pdb:0.2141230000):0.0021919500	2uw1_B.pdb:0.0138640000):1.2464400000	1za0_A.pdb:1.1144350000):0.5884380000):1.1007900000):0.5005120000	(((((1lb3_A.pdb:0.0264110000	2za7_A.pdb:0.2428690000):0.3312160000	1bg7_A.pdb:0.8430960000):0.1903340000	1r03_A.pdb:0.0686090000):0.3288290000	(1z6o_A.pdb:1.4242500000	1z6o_M.pdb:0.5405890000):0.3381740000):0.3931690000	((((1eum_A.pdb:0.4151860000	1krq_A.pdb:0.3868880000):0.3923920000	3e6s_A.pdb:0.7739630000):0.2770170000	2jd7_A.pdb:0.1928730000):0.1675880000	1vlg_A.pdb:0.2289260000):0.5679040000):0.7516490000):0.2381900000):0.3788480000	2vzb_A.pdb:1.1555390000):0.6085460000):0.4885230000):0.2763020000):0.0790494000);
(1ji5_A.pdb:0.3689840000	(1jig_A.pdb:0.1772200000	(((1qgh_A.pdb:0.3773820000	2ux1_A.pdb:0.5402610000):0.3461100000	((1ji4_A.pdb:0.6018720000	(((1dps_A.pdb:0.0000020000	1jts_A.pdb:0.0000020000):0.2272210000	1uvh_A.pdb:1.1981670000):0.1990180000	1o9r_A.pdb:0.2337780000):0.6271130000):0.1261970000	2fjc_A.pdb:1.0168550000):0.3626010000):0.1425300000	((1tjo_A.pdb:0.0000010000	1tk6_A.pdb:0.0000010000):1.1992000000	(((((2fzf_A.pdb:3.2858370000	((1bcf_A.pdb:0.0000020000	3e1q_A.pdb:0.0000030000):0.4134220000	2fkz_A.pdb:0.2088210000):0.1331660000):0.2298590000	1jgc_A.pdb:0.3792330000):0.5843320000	1nfv_A.pdb:0.9365300000):0.2169250000	((((1lko_A.pdb:1.0760500000	1yuz_A.pdb:0.8532700000):0.8815500000	(((1otk_A.pdb:4.5175130000	(((2inc_B.pdb:1.0829210000	1mty_B.pdb:1.7487160000):0.2287150000	2inp_C.pdb:0.7830210000):0.5645300000	(1mty_D.pdb:1.8493370000	3dhg_A.pdb:1.4171610000):0.3840320000):0.1355570000):0.8516700000	(((1oqu_A.pdb:0.1048890000	(1r2f_A.pdb:0.1904000000	1uzr_A.pdb:0.1191150000):0.0863166000):0.7493510000	(1mxr_A.pdb:1.1828650000	((1jk0_A.pdb:0.4703760000	1w68_A.pdb:0.0061420000):0.0622968000	2uw2_A.pdb:0.0879040000):1.2455100000):0.2478770000):0.5866700000	3ee4_A.pdb:1.9451900000):0.5837250000):0.6415470000	(((2uw1_A.pdb:0.0000020000	2uw1_B.pdb:0.0160460000):0.0000021765	1afr_A.pdb:0.2178260000):1.0286900000	1za0_A.pdb:1.5180050000):0.5744680000):0.8283420000):0.4122100000	3qhb_A.pdb:0.5577320000):1.6319700000	((((1lb3_A.pdb:0.1335800000	2za7_A.pdb:0.2578000000):0.4190840000	1bg7_A.pdb:0.5561420000):0.0629471000	1r03_A.pdb:0.3129090000):0.3460560000	((1z6o_A.pdb:1.4253280000	1z6o_M.pdb:0.6390140000):0.2228990000	((((1eum_A.pdb:0.4967630000	1krq_A.pdb:0.4612050000):0.4387770000	3e6s_A.pdb:1.0308340000):0.1634520000	2jd7_A.pdb:0.3164950000):0.1477120000	1vlg_A.pdb:0.2052870000):0.6575870000):0.2114630000):0.3488040000):0.0996367000):0.6305960000	2vzb_A.pdb:1.2176750000):0.4106110000):0.6995400000):0.0867248000):0.0684992000	(1n1q_A.pdb:0.3775080000	2chp_A.pdb:0.5328280000):0.0739064000);
(1ji5_A.pdb:0.1738690000	(1jig_A.pdb:0.2313130000	(1n1q_A.pdb:0.2034330000	(((1qgh_A.pdb:0.2906780000	2ux1_A.pdb:0.7132370000):0.2330550000	(((1dps_A.pdb:0.0041830000	1jts_A.pdb:0.0096960000):0.2286300000	1o9r_A.pdb:0.3063820000):0.4835670000	1uvh_A.pdb:0.7159840000):0.5961710000):0.1990070000	((1ji4_A.pdb:0.6288890000	2fjc_A.pdb:0.9122090000):0.0679491000	((1tjo_A.pdb:0.0000020000	1tk6_A.pdb:0.0000010000):0.8760570000	((((2fzf_A.pdb:4.3484930000	(((1bcf_A.pdb:0.0000020000	3e1q_A.pdb:0.0000030000):0.1854660000	2fkz_A.pdb:0.2294540000):0.0592824000	1jgc_A.pdb:0.6486190000):0.2243350000):0.4065020000	(((((((1lko_A.pdb:0.8253810000	1yuz_A.pdb:0.9312820000):1.3017800000	3qhb_A.pdb:0.4844080000):1.0519200000	(((((1otk_A.pdb:9.9999980000	((2inc_B.pdb:1.2063830000	1mty_B.pdb:2.5736750000):0.7773550000	2inp_C.pdb:0.9098100000):0.1952130000):0.8657420000	3dhg_A.pdb:1.4969940000):0.1878130000	1mty_D.pdb:1.2459670000):1.1353500000	(((1oqu_A.pdb:0.2051870000	(1r2f_A.pdb:0.2691920000	1uzr_A.pdb:0.1044230000):0.0891757000):0.9595590000	(1mxr_A.pdb:1.1091460000	(1jk0_A.pdb:0.1712280000	(2uw2_A.pdb:0.1278760000	1w68_A.pdb:0.0065770000):0.2330250000):1.1892800000):0.1951170000):0.7019300000	3ee4_A.pdb:1.7741410000):0.7441430000):0.5214810000	(((2uw1_A.pdb:0.0000020000	1afr_A.pdb:0.2204880000):0.0049856000	2uw1_B.pdb:0.0000020000):0.8701090000	1za0_A.pdb:1.4930940000):0.3217680000):0.3524260000):0.8679900000	1z6o_M.pdb:0.9180750000):0.1232660000	1z6o_A.pdb:1.2176610000):0.2857530000	((1lb3_A.pdb:0.1475140000	2za7_A.pdb:0.1119180000):0.2571650000	(1bg7_A.pdb:0.5716290000	1r03_A.pdb:0.2758410000):0.0973660000):0.3033040000):0.3377430000	((((1eum_A.pdb:0.4837400000	1krq_A.pdb:0.3780500000):0.3022150000	3e6s_A.pdb:0.9704250000):0.3620800000	2jd7_A.pdb:0.1505170000):0.2905770000	1vlg_A.pdb:0.1685800000):0.4722640000):1.4081100000):0.1445220000	1nfv_A.pdb:0.8478210000):0.4801240000	2vzb_A.pdb:0.7790300000):0.3900700000):0.5396270000):0.1946540000):0.0893062000):0.1343490000):0.0664421000	2chp_A.pdb:0.5018320000);
(1ji5_A.pdb:0.1898350000	(1jig_A.pdb:0.2121910000	((1qgh_A.pdb:0.2947490000	(2ux1_A.pdb:0.5937140000	(((1dps_A.pdb:0.0039000000	1jts_A.pdb:0.0087310000):0.1826930000	1o9r_A.pdb:0.4347810000):0.2387580000	1uvh_A.pdb:0.8079380000):0.5954590000):0.2986500000):0.4325360000	((1ji4_A.pdb:0.7469800000	((1tjo_A.pdb:0.0000020000	1tk6_A.pdb:0.0000010000):0.6543170000	(((2fzf_A.pdb:4.2318700000	((((1bcf_A.pdb:0.0000020000	3e1q_A.pdb:0.0062390000):0.3080200000	2fkz_A.pdb:0.1635920000):0.1166350000	1jgc_A.pdb:0.5526590000):0.4148700000	1nfv_A.pdb:0.8743890000):0.0983476000):0.1679470000	((((((1lko_A.pdb:0.6098890000	1yuz_A.pdb:0.7802800000):1.1413800000	3qhb_A.pdb:0.5158040000):1.5362700000	((((1otk_A.pdb:2.9018980000	((2inc_B.pdb:1.4478550000	1mty_B.pdb:2.3374920000):0.9504670000	2inp_C.pdb:0.2680080000):0.4152760000):1.3191800000	(1mty_D.pdb:1.5978040000	3dhg_A.pdb:1.0202830000):1.6014200000):0.9589800000	(((1oqu_A.pdb:0.1277550000	(1r2f_A.pdb:0.2543090000	1uzr_A.pdb:0.0231770000):0.1455730000):0.3631140000	(1mxr_A.pdb:1.0083740000	(1jk0_A.pdb:0.2482540000	(2uw2_A.pdb:0.1431480000	1w68_A.pdb:0.0000020000):0.1076840000):1.3669000000):0.5690430000):1.0396000000	3ee4_A.pdb:1.1107550000):0.8022840000):0.6184440000	(((2uw1_A.pdb:0.0000020000	2uw1_B.pdb:0.0051210000):0.0000029619	1afr_A.pdb:0.1745660000):1.1651500000	1za0_A.pdb:1.4232830000):0.5634220000):0.3023030000):0.7339350000	(((1lb3_A.pdb:0.0303310000	2za7_A.pdb:0.1695260000):0.3453590000	(1bg7_A.pdb:0.4621630000	1r03_A.pdb:0.2700120000):0.1092500000):0.1908210000	1z6o_A.pdb:1.1908870000):0.2266510000):0.1380380000	((((1eum_A.pdb:0.3944770000	1krq_A.pdb:0.3666070000):0.3883060000	3e6s_A.pdb:1.2131240000):0.2740070000	2jd7_A.pdb:0.1003110000):0.3365640000	1vlg_A.pdb:0.1458470000):0.5440640000):0.1170720000	1z6o_M.pdb:0.6123040000):0.9728820000):0.5416040000	2vzb_A.pdb:0.8338520000):0.6163140000):0.6760890000):0.0802526000	2fjc_A.pdb:0.9118470000):0.3465030000):0.1027450000):0.1012980000	(1n1q_A.pdb:0.3708000000	2chp_A.pdb:0.5474800000):0.0925445000);
(1ji5_A.pdb:0.3276370000	(1jig_A.pdb:0.2218880000	(((1qgh_A.pdb:0.4657750000	2ux1_A.pdb:0.6821570000):0.2233800000	((1ji4_A.pdb:0.5234740000	2fjc_A.pdb:0.8946730000):0.1916520000	(((1dps_A.pdb:0.0000020000	1jts_A.pdb:0.0199160000):0.1935050000	1uvh_A.pdb:1.0843140000):0.2976520000	1o9r_A.pdb:0.3514110000):0.8439550000):0.1562100000):0.1767220000	((1tjo_A.pdb:0.0000010000	1tk6_A.pdb:0.0000010000):1.0052200000	((((((((2fzf_A.pdb:2.2463620000	(((2inc_B.pdb:1.0677690000	1mty_B.pdb:2.9324120000):0.5052820000	2inp_C.pdb:0.6612990000):1.3466900000	(1mty_D.pdb:1.3555630000	3dhg_A.pdb:1.6381900000):1.2232400000):0.4871370000):0.2435440000	((((1oqu_A.pdb:0.1600290000	(1r2f_A.pdb:0.2375580000	1uzr_A.pdb:0.0444660000):0.0936783000):0.6526880000	1mxr_A.pdb:1.6213760000):0.3754520000	((1jk0_A.pdb:0.3874250000	1w68_A.pdb:0.0100860000):0.1147160000	2uw2_A.pdb:0.0000030000):1.4192500000):0.5506920000	3ee4_A.pdb:1.7804820000):0.2063280000):0.3855250000	((1lko_A.pdb:0.9930950000	1yuz_A.pdb:0.6583290000):0.9103910000	3qhb_A.pdb:0.8601210000):0.8596000000):0.2471860000	(((2uw1_A.pdb:0.0000020000	2uw1_B.pdb:0.0103230000):0.0000026111	1afr_A.pdb:0.1922750000):1.2189000000	1za0_A.pdb:1.0742490000):0.9435210000):0.3806670000	((((1lb3_A.pdb:0.0389930000	2za7_A.pdb:0.1930040000):0.3632230000	1bg7_A.pdb:0.6333640000):0.0838659000	1r03_A.pdb:0.1484450000):0.2098200000	((1z6o_A.pdb:1.2901090000	1z6o_M.pdb:0.7275610000):0.2559310000	(((1eum_A.pdb:0.8048070000	1krq_A.pdb:0.1671140000):0.4896990000	(2jd7_A.pdb:0.2924980000	1vlg_A.pdb:0.3079450000):0.2293580000):0.1735700000	3e6s_A.pdb:0.9200000000):0.5341400000):0.2048970000):0.5650060000):0.6750550000	((((1bcf_A.pdb:0.0000010000	3e1q_A.pdb:0.0066090000):0.2942360000	2fkz_A.pdb:0.2400370000):0.1709650000	1jgc_A.pdb:0.5207980000):0.4135900000	1nfv_A.pdb:1.1033090000):0.1041630000):0.7999630000	2vzb_A.pdb:0.9509540000):0.0279181000	1otk_A.pdb:5.8253680000):0.2354850000):0.7491140000):0.1279280000):0.0996283000	(1n1q_A.pdb:0.4108770000	2chp_A.pdb:0.7267670000):0.1417020000);
(1ji5_A.pdb:0.2138990000	(1jig_A.pdb:0.2199030000	(((1qgh_A.pdb:0.3658470000	2ux1_A.pdb:0.6850200000):0.2260720000	(((1dps_A.pdb:0.0092530000	1jts_A.pdb:0.0122810000):0.4201940000	1o9r_A.pdb:0.3325360000):0.4270980000	1uvh_A.pdb:0.8479090000):0.5922590000):0.1846730000	((1ji4_A.pdb:0.5108880000	2fjc_A.pdb:0.8997280000):0.2949560000	((1tjo_A.pdb:0.0000020000	1tk6_A.pdb:0.0000010000):0.8589020000	(((2fzf_A.pdb:2.6487840000	((((((1bcf_A.pdb:0.0000020000	3e1q_A.pdb:0.0068550000):0.3841710000	2fkz_A.pdb:0.0209730000):0.4706220000	1jgc_A.pdb:0.2709790000):0.5140550000	1nfv_A.pdb:0.7076550000):0.3836690000	((1lko_A.pdb:1.2502920000	1yuz_A.pdb:0.6863630000):1.0688600000	3qhb_A.pdb:1.0015120000):1.3014000000):0.0731406000	((((((1lb3_A.pdb:0.0413930000	2za7_A.pdb:0.2016200000):0.3581300000	1bg7_A.pdb:0.5158370000):0.0671631000	1r03_A.pdb:0.2138630000):0.2574760000	1z6o_A.pdb:1.4865070000):0.1286700000	1z6o_M.pdb:1.1568390000):0.1788850000	(((1eum_A.pdb:0.4483290000	1krq_A.pdb:0.3922640000):0.2526790000	3e6s_A.pdb:1.0265990000):0.1953520000	(2jd7_A.pdb:0.1778420000	1vlg_A.pdb:0.3480140000):0.2085740000):0.2403740000):0.5995790000):0.2202720000):0.1289150000	((((1otk_A.pdb:3.9957750000	((2inc_B.pdb:1.7267400000	1mty_B.pdb:2.7042910000):0.6614800000	2inp_C.pdb:0.0000020000):0.3759570000):0.9412990000	(1mty_D.pdb:1.1611220000	3dhg_A.pdb:1.8626490000):0.8603030000):1.1462700000	((((1oqu_A.pdb:0.0371240000	(1r2f_A.pdb:0.2425780000	1uzr_A.pdb:0.0697680000):0.1453930000):0.7761260000	((1jk0_A.pdb:0.4018550000	1w68_A.pdb:0.0000020000):0.0604087000	2uw2_A.pdb:0.0152630000):1.8285300000):0.3109580000	1mxr_A.pdb:1.4672910000):0.1250140000	3ee4_A.pdb:1.5512330000):1.2161100000):0.2111420000	(((2uw1_A.pdb:0.0000020000	2uw1_B.pdb:0.0000020000):0.0000025192	1afr_A.pdb:0.1303950000):0.8974270000	1za0_A.pdb:1.1863920000):0.7662280000):0.8323620000):0.4271450000	2vzb_A.pdb:0.4809610000):0.5027540000):0.5906150000):0.2682270000):0.1134800000):0.0622858000	(1n1q_A.pdb:0.4031590000	2chp_A.pdb:0.6795860000):0.0368946000);
(1ji5_A.pdb:0.3665810000	((1jig_A.pdb:0.2497090000	((1tjo_A.pdb:0.0000010000	1tk6_A.pdb:0.0000010000):0.8603640000	(((((2fzf_A.pdb:3.1356420000	((1bcf_A.pdb:0.0000020000	3e1q_A.pdb:0.0000030000):0.3328920000	2fkz_A.pdb:0.2333300000):0.0376556000):0.3787080000	1jgc_A.pdb:0.3682690000):0.7843680000	1nfv_A.pdb:0.5729830000):0.5204010000	((((1lko_A.pdb:0.6501600000	1yuz_A.pdb:0.8609660000):0.9298760000	3qhb_A.pdb:1.0662820000):0.4493900000	((((1otk_A.pdb:3.3216660000	((2inc_B.pdb:1.6689310000	1mty_B.pdb:3.0875960000):0.8262500000	2inp_C.pdb:0.0686550000):0.9166610000):1.1974800000	(1mty_D.pdb:1.2971040000	3dhg_A.pdb:1.4151110000):1.0327700000):0.5387560000	((((1oqu_A.pdb:0.1316310000	(1r2f_A.pdb:0.3055390000	1uzr_A.pdb:0.1169500000):0.1457740000):0.3532440000	3ee4_A.pdb:2.3602910000):0.2571910000	1mxr_A.pdb:1.1392770000):0.2972570000	((1jk0_A.pdb:0.4419340000	1w68_A.pdb:0.0055160000):0.0907987000	2uw2_A.pdb:0.0000030000):1.7197400000):0.3250840000):0.3064240000	(((2uw1_A.pdb:0.0000020000	2uw1_B.pdb:0.0047650000):0.0000021765	1afr_A.pdb:0.1732830000):1.2861700000	1za0_A.pdb:1.2697120000):0.5431740000):0.9468060000):0.2277610000	((((1lb3_A.pdb:0.1021450000	2za7_A.pdb:0.1702080000):0.3825280000	1bg7_A.pdb:0.6623310000):0.0462795000	1r03_A.pdb:0.2391050000):0.4856810000	((1z6o_A.pdb:1.3402020000	1z6o_M.pdb:0.6406030000):0.3873490000	((((1eum_A.pdb:0.5794170000	1krq_A.pdb:0.3068500000):0.3414880000	3e6s_A.pdb:0.8244830000):0.2922770000	2jd7_A.pdb:0.2400290000):0.2586400000	1vlg_A.pdb:0.2445090000):0.3683790000):0.0907052000):0.7956680000):0.1627140000):0.3971580000	2vzb_A.pdb:0.7802480000):0.4824930000):0.4794390000):0.0082216500	(((1qgh_A.pdb:0.4028390000	2ux1_A.pdb:0.6777950000):0.3143820000	(1ji4_A.pdb:0.9771220000	2fjc_A.pdb:1.4098170000):0.2730700000):0.1434900000	(((1dps_A.pdb:0.0086710000	1jts_A.pdb:0.0113600000):0.3419580000	1o9r_A.pdb:0.1821450000):0.3196800000	1uvh_A.pdb:1.1280340000):0.4893190000):0.1207590000):0.0831080000	(1n1q_A.pdb:0.2789780000	2chp_A.pdb:0.5744400000):0.1054680000);
(1ji5_A.pdb:0.2758660000	(1jig_A.pdb:0.2749280000	(1n1q_A.pdb:0.4230600000	2chp_A.pdb:0.6664190000):0.1044980000):0.0805355000	(((1qgh_A.pdb:0.5391840000	2ux1_A.pdb:0.7222910000):0.2140770000	(((1dps_A.pdb:0.0000020000	1jts_A.pdb:0.0332240000):0.3619130000	1o9r_A.pdb:0.3445100000):0.3273230000	1uvh_A.pdb:0.6693640000):0.6359940000):0.1825250000	((1ji4_A.pdb:0.7984520000	2fjc_A.pdb:1.0045620000):0.2536220000	((1tjo_A.pdb:0.0000010000	1tk6_A.pdb:0.0000010000):0.6808180000	((2fzf_A.pdb:3.1309290000	2vzb_A.pdb:0.3996010000):0.2711510000	(((((1bcf_A.pdb:0.0000010000	3e1q_A.pdb:0.0000030000):0.2237480000	2fkz_A.pdb:0.2656310000):0.3108880000	1jgc_A.pdb:0.4229370000):0.4541970000	1nfv_A.pdb:0.7238760000):0.5280370000	((((1lko_A.pdb:0.5839280000	1yuz_A.pdb:1.2017340000):0.8705970000	3qhb_A.pdb:0.5568030000):0.6874500000	((1otk_A.pdb:3.3446990000	((((1oqu_A.pdb:0.1452800000	(1r2f_A.pdb:0.2743170000	1uzr_A.pdb:0.0749830000):0.0725742000):0.9030420000	(1mxr_A.pdb:1.0973810000	(1jk0_A.pdb:0.1407290000	(2uw2_A.pdb:0.1265590000	1w68_A.pdb:0.0000020000):0.1823810000):1.3192900000):0.1310310000):0.5106720000	3ee4_A.pdb:1.5493920000):0.1719310000	(((2inc_B.pdb:0.8764980000	1mty_B.pdb:3.1637520000):0.3646430000	2inp_C.pdb:0.8145600000):0.9766220000	(1mty_D.pdb:1.5547350000	3dhg_A.pdb:0.9620760000):0.5877730000):0.6929700000):0.0158077000):0.4288170000	(((2uw1_A.pdb:0.0000020000	2uw1_B.pdb:0.0051900000):0.0154120000	1afr_A.pdb:0.1886850000):1.1597800000	1za0_A.pdb:0.9608380000):0.6908730000):0.6604030000):0.1021910000	(((((1lb3_A.pdb:0.0736780000	2za7_A.pdb:0.1592400000):0.4321190000	1bg7_A.pdb:0.5621460000):0.2125330000	1r03_A.pdb:0.1328530000):0.2124260000	1z6o_A.pdb:1.7245710000):0.1929950000	(1z6o_M.pdb:0.7923360000	((((1eum_A.pdb:0.4733360000	1krq_A.pdb:0.3718550000):0.3407330000	3e6s_A.pdb:0.7847390000):0.4446160000	2jd7_A.pdb:0.1684510000):0.1580940000	1vlg_A.pdb:0.3400620000):0.4886830000):0.1940510000):0.6477130000):0.5856030000):0.2429420000):0.4145490000):0.6611820000):0.3306210000):0.0993244000);
(1ji5_A.pdb:0.2647780000	(1jig_A.pdb:0.2627380000	(((1qgh_A.pdb:0.2211360000	2ux1_A.pdb:0.5933930000):0.4053540000	(((1dps_A.pdb:0.0035820000	1jts_A.pdb:0.0287500000):0.2424700000	1o9r_A.pdb:0.2655340000):0.4138120000	1uvh_A.pdb:0.7775640000):0.4965360000):0.1590040000	((1ji4_A.pdb:0.6694460000	2fjc_A.pdb:1.0067260000):0.0647800000	((1tjo_A.pdb:0.0000010000	1tk6_A.pdb:0.0000010000):0.7186460000	((2fzf_A.pdb:3.5732490000	2vzb_A.pdb:0.2951290000):0.5319630000	(((((1bcf_A.pdb:0.0000010000	3e1q_A.pdb:0.0000030000):0.3163450000	2fkz_A.pdb:0.1443700000):0.2364810000	1jgc_A.pdb:0.4226910000):0.9881480000	1nfv_A.pdb:0.5413200000):0.3233940000	((((1lko_A.pdb:0.8608300000	1yuz_A.pdb:0.8617700000):1.5162600000	3qhb_A.pdb:0.3859250000):0.5944480000	(((((((1otk_A.pdb:4.1343230000	2inp_C.pdb:0.3239780000):0.1999580000	1mty_B.pdb:3.8064030000):0.8224290000	2inc_B.pdb:0.8709500000):0.9031980000	3dhg_A.pdb:0.9088090000):0.4931650000	1mty_D.pdb:1.5345320000):0.8115720000	((((1oqu_A.pdb:0.1189970000	(1r2f_A.pdb:0.2346950000	1uzr_A.pdb:0.1548170000):0.1109450000):0.7370190000	((1jk0_A.pdb:0.3189890000	1w68_A.pdb:0.0000020000):0.1082440000	2uw2_A.pdb:0.0036580000):1.3741000000):0.1396230000	1mxr_A.pdb:0.8591730000):0.8692550000	3ee4_A.pdb:1.7650380000):0.2859130000):0.2198090000	(((2uw1_A.pdb:0.0000020000	1afr_A.pdb:0.2091070000):0.0052516100	2uw1_B.pdb:0.0051300000):0.9301070000	1za0_A.pdb:1.6394870000):0.1285920000):0.5831390000):0.5717010000	(((1lb3_A.pdb:0.1535790000	2za7_A.pdb:0.0860090000):0.4364320000	(1bg7_A.pdb:0.6906760000	1r03_A.pdb:0.1756450000):0.0590362000):0.2422980000	((1z6o_A.pdb:1.2438950000	1z6o_M.pdb:0.7362950000):0.2212340000	((((1eum_A.pdb:0.5651350000	1krq_A.pdb:0.3464750000):0.3313020000	3e6s_A.pdb:0.9207180000):0.3084030000	2jd7_A.pdb:0.2012420000):0.2216950000	1vlg_A.pdb:0.2464360000):0.5814640000):0.2487150000):0.9112330000):0.7513540000):0.2877910000):0.7342570000):0.4614610000):0.3616410000):0.1186870000):0.1639550000	(1n1q_A.pdb:0.3060830000	2chp_A.pdb:0.5100100000):0.1098070000);
(1ji5_A.pdb:0.3053660000	1jig_A.pdb:0.2188830000	((1n1q_A.pdb:0.3003680000	(2chp_A.pdb:0.6182180000	((((1dps_A.pdb:0.0000020000	1jts_A.pdb:0.0185800000):0.4301590000	1o9r_A.pdb:0.3379240000):0.4636950000	1uvh_A.pdb:0.8536100000):0.3951820000	((1tjo_A.pdb:0.0000010000	1tk6_A.pdb:0.0000010000):0.7209220000	((2fzf_A.pdb:2.5718430000	2vzb_A.pdb:0.5716770000):0.5020670000	(((((1bcf_A.pdb:0.0000010000	3e1q_A.pdb:0.0063970000):0.2730430000	2fkz_A.pdb:0.1721640000):0.2197020000	1jgc_A.pdb:0.4536020000):0.6146110000	1nfv_A.pdb:0.5757760000):0.2408400000	((((1lko_A.pdb:0.8133590000	1yuz_A.pdb:1.0436250000):1.1133100000	3qhb_A.pdb:0.8943530000):0.9653220000	((((1otk_A.pdb:3.2864040000	((2inc_B.pdb:1.5135520000	1mty_B.pdb:2.7277010000):0.1732630000	2inp_C.pdb:0.2650710000):0.8987620000):0.0000021288	(1mty_D.pdb:1.5739350000	3dhg_A.pdb:1.1669080000):1.9474300000):0.7354410000	(((1oqu_A.pdb:0.1210420000	(1r2f_A.pdb:0.2516110000	1uzr_A.pdb:0.0979840000):0.1159010000):0.5441890000	(1mxr_A.pdb:1.0082090000	(1jk0_A.pdb:0.1786570000	(2uw2_A.pdb:0.1198790000	1w68_A.pdb:0.0066580000):0.1676060000):1.3595800000):0.3402760000):0.9656750000	3ee4_A.pdb:1.2673270000):0.2811530000):0.6119420000	(((2uw1_A.pdb:0.0000020000	2uw1_B.pdb:0.0100890000):0.0000029013	1afr_A.pdb:0.1895620000):1.3324700000	1za0_A.pdb:0.9092470000):0.9249560000):1.0236300000):0.2018050000	(((((1lb3_A.pdb:0.0831960000	2za7_A.pdb:0.1871330000):0.2874010000	1bg7_A.pdb:0.4919080000):0.0596586000	1r03_A.pdb:0.1763470000):0.3311000000	(1z6o_A.pdb:1.1024730000	1z6o_M.pdb:0.9730380000):0.3076830000):0.1674220000	(((1eum_A.pdb:0.5776300000	1krq_A.pdb:0.2877540000):0.4037230000	3e6s_A.pdb:1.3566830000):0.1957070000	(2jd7_A.pdb:0.3065450000	1vlg_A.pdb:0.3167170000):0.1645890000):0.3528130000):0.6778780000):0.3237910000):0.9692690000):0.2399610000):0.4318890000):0.2932890000):0.1280970000):0.1083400000	((1qgh_A.pdb:0.3329150000	2ux1_A.pdb:0.7371900000):0.3242680000	(1ji4_A.pdb:0.8288040000	2fjc_A.pdb:0.7347740000):0.4130460000):0.1800230000):0.1256210000);
(1ji5_A.pdb:0.2247610000	((1jig_A.pdb:0.1868180000	((1qgh_A.pdb:0.4505160000	(2ux1_A.pdb:0.3398600000	(((1dps_A.pdb:0.0055740000	1jts_A.pdb:0.0197300000):0.3404410000	1o9r_A.pdb:0.3472950000):0.2515130000	1uvh_A.pdb:0.9632240000):0.5319610000):0.1449830000):0.3344200000	(1ji4_A.pdb:0.7732530000	(2fjc_A.pdb:0.6908460000	((1tjo_A.pdb:0.0000020000	1tk6_A.pdb:0.0000010000):1.0463500000	((((2fzf_A.pdb:3.9034800000	(((1bcf_A.pdb:0.0000020000	3e1q_A.pdb:0.0000030000):0.2488270000	2fkz_A.pdb:0.1934200000):0.3386740000	1jgc_A.pdb:0.4970190000):0.7550470000):0.1170600000	1nfv_A.pdb:0.4857800000):0.8531550000	(((1lko_A.pdb:0.8399970000	1yuz_A.pdb:0.7825950000):1.0065000000	3qhb_A.pdb:0.6326650000):0.8368590000	(((((1lb3_A.pdb:0.0520530000	2za7_A.pdb:0.1864720000):0.3600810000	(1bg7_A.pdb:0.5346390000	1r03_A.pdb:0.2054430000):0.0719290000):0.2852100000	((((1eum_A.pdb:0.5398350000	1krq_A.pdb:0.3462650000):0.3080240000	3e6s_A.pdb:0.7512650000):0.3048170000	2jd7_A.pdb:0.2433840000):0.2214550000	1vlg_A.pdb:0.1558430000):0.4910030000):0.2293070000	(1z6o_A.pdb:1.0316770000	1z6o_M.pdb:0.6375960000):0.2383170000):0.8938390000	((((1otk_A.pdb:3.4083190000	((2inc_B.pdb:1.0981490000	1mty_B.pdb:2.8507670000):0.6932550000	2inp_C.pdb:0.1248610000):1.3952200000):0.5846100000	((((1oqu_A.pdb:0.1636590000	(1r2f_A.pdb:0.2794250000	1uzr_A.pdb:0.0405240000):0.0919633000):0.5201120000	((1jk0_A.pdb:0.3427040000	1w68_A.pdb:0.0000020000):0.0394289000	2uw2_A.pdb:0.0983560000):1.6587000000):0.3806980000	1mxr_A.pdb:0.9766490000):0.8602790000	3ee4_A.pdb:1.4172520000):0.4398720000):0.6407560000	(1mty_D.pdb:1.1312690000	3dhg_A.pdb:1.2260440000):0.8105240000):0.4498830000	(((2uw1_A.pdb:0.0000020000	2uw1_B.pdb:0.0095000000):0.0000025080	1afr_A.pdb:0.2344440000):0.9587780000	1za0_A.pdb:1.8558680000):0.5007110000):0.6501100000):0.0000024898):0.4942400000):0.2691220000	2vzb_A.pdb:0.8210250000):0.3359330000):0.6814790000):0.0000025328):0.1494740000):0.2827000000):0.0920781000	1n1q_A.pdb:0.3213290000):0.1133540000	2chp_A.pdb:0.6761530000);
(1ji5_A.pdb:0.3219920000	(1jig_A.pdb:0.1952190000	((((1qgh_A.pdb:0.2629130000	2ux1_A.pdb:0.4060220000):0.2554550000	2fjc_A.pdb:0.9016350000):0.0821422000	1ji4_A.pdb:0.8718920000):0.0879723000	((((1dps_A.pdb:0.0000020000	1jts_A.pdb:0.0195020000):0.3969210000	1o9r_A.pdb:0.3536850000):0.5566170000	1uvh_A.pdb:0.6877820000):0.4467880000	((1tjo_A.pdb:0.0000010000	1tk6_A.pdb:0.0000010000):0.7208710000	((2fzf_A.pdb:4.6484490000	2vzb_A.pdb:0.7389360000):0.0915063000	(((((1bcf_A.pdb:0.0000010000	3e1q_A.pdb:0.0000030000):0.2782260000	2fkz_A.pdb:0.2865470000):0.3154750000	1jgc_A.pdb:0.3942360000):0.5574460000	1nfv_A.pdb:0.9232350000):0.0588266000	((((1lko_A.pdb:0.9678170000	1yuz_A.pdb:0.8063880000):0.8647390000	3qhb_A.pdb:0.6451850000):0.8261660000	((((((1otk_A.pdb:3.5641090000	1mty_B.pdb:1.9894840000):0.8625550000	2inc_B.pdb:1.1657890000):0.7257980000	2inp_C.pdb:0.5704090000):0.8379770000	(1mty_D.pdb:1.2783370000	3dhg_A.pdb:2.0336930000):0.9108300000):0.5258650000	(((((1oqu_A.pdb:0.2365760000	1uzr_A.pdb:0.1227370000):0.1593130000	1r2f_A.pdb:0.1417150000):0.6805190000	1mxr_A.pdb:0.9374220000):0.0678780000	((1jk0_A.pdb:0.4001880000	1w68_A.pdb:0.0004830000):0.1062730000	2uw2_A.pdb:0.0000020000):1.6340100000):0.3106880000	3ee4_A.pdb:1.3112160000):0.5833610000):0.1403970000	(((2uw1_A.pdb:0.0000020000	1afr_A.pdb:0.1678340000):0.0035508400	2uw1_B.pdb:0.0073530000):1.5307300000	1za0_A.pdb:1.5820100000):0.2215100000):0.7307160000):0.5832530000	(((((1lb3_A.pdb:0.0770970000	2za7_A.pdb:0.2097020000):0.3925620000	1bg7_A.pdb:0.6604440000):0.0402151000	1r03_A.pdb:0.1945870000):0.4840520000	(1z6o_A.pdb:1.5361580000	1z6o_M.pdb:0.6080820000):0.2926250000):0.3717020000	((((1eum_A.pdb:0.5707310000	1krq_A.pdb:0.2918050000):0.3117850000	3e6s_A.pdb:0.9694730000):0.2614960000	2jd7_A.pdb:0.1990260000):0.2831620000	1vlg_A.pdb:0.1830790000):0.3789620000):0.6631980000):0.3348510000):0.4049330000):0.4549460000):0.4228520000):0.2191900000):0.1398310000):0.1182920000	(1n1q_A.pdb:0.2770920000	2chp_A.pdb:0.5128500000):0.1131370000);
(1ji5_A.pdb:0.2415750000	((1jig_A.pdb:0.1831840000	(((1qgh_A.pdb:0.2952540000	2ux1_A.pdb:0.8002200000):0.2892910000	((1ji4_A.pdb:0.7036510000	2fjc_A.pdb:1.0525230000):0.1061690000	(((1dps_A.pdb:0.0072970000	1jts_A.pdb:0.0000030000):0.1964230000	1uvh_A.pdb:0.8517350000):0.2068980000	1o9r_A.pdb:0.2915800000):0.7662550000):0.2972430000):0.1545030000	((1tjo_A.pdb:0.0000010000	1tk6_A.pdb:0.0000010000):1.2330200000	((2fzf_A.pdb:2.9395010000	2vzb_A.pdb:0.4289660000):0.7984770000	(((((1bcf_A.pdb:0.0000010000	3e1q_A.pdb:0.0065950000):0.2473010000	2fkz_A.pdb:0.3126760000):0.2930340000	1jgc_A.pdb:0.4518860000):0.4307630000	1nfv_A.pdb:0.9707030000):0.1483730000	((((1lko_A.pdb:0.9932400000	1yuz_A.pdb:0.8896560000):1.2998200000	3qhb_A.pdb:1.0136880000):0.3703500000	((((((1otk_A.pdb:3.2819680000	1mty_B.pdb:1.5943020000):0.9229010000	2inc_B.pdb:1.1440380000):0.3319660000	2inp_C.pdb:0.5418910000):1.0444600000	(1mty_D.pdb:1.2387800000	3dhg_A.pdb:1.9457920000):0.6101400000):0.6502920000	(((1oqu_A.pdb:0.1525860000	(1r2f_A.pdb:0.2074070000	1uzr_A.pdb:0.1049530000):0.1007470000):0.6361330000	(1mxr_A.pdb:1.1144860000	(1jk0_A.pdb:0.1667240000	(2uw2_A.pdb:0.0951060000	1w68_A.pdb:0.0073260000):0.2462150000):1.1318400000):0.3151290000):0.7135810000	3ee4_A.pdb:1.3183030000):0.2644560000):0.2993940000	(((2uw1_A.pdb:0.0000020000	1afr_A.pdb:0.2515730000):0.0052369000	2uw1_B.pdb:0.0000020000):1.4003200000	1za0_A.pdb:1.1454450000):0.4696670000):1.0847100000):0.4028940000	((((1lb3_A.pdb:0.1079390000	2za7_A.pdb:0.2179720000):0.5717730000	(1bg7_A.pdb:0.7419930000	1r03_A.pdb:0.2966210000):0.0686852000):0.2366640000	1z6o_A.pdb:1.6117110000):0.3872560000	(1z6o_M.pdb:0.6121410000	((((1eum_A.pdb:0.5732380000	1krq_A.pdb:0.3784350000):0.3362760000	3e6s_A.pdb:0.8524340000):0.2470870000	2jd7_A.pdb:0.2599150000):0.2067030000	1vlg_A.pdb:0.2516670000):0.8695320000):0.0491086000):0.5059730000):0.3874130000):0.3655170000):0.3795700000):0.8543400000):0.0000022588):0.0686715000	1n1q_A.pdb:0.2437140000):0.0487936000	2chp_A.pdb:0.5630780000);
(1ji5_A.pdb:0.3493260000	(((1jig_A.pdb:0.1988880000	((1tjo_A.pdb:0.0000010000	1tk6_A.pdb:0.0000010000):0.8557730000	((2fzf_A.pdb:2.9295460000	2vzb_A.pdb:0.4066930000):0.5139200000	(((((1bcf_A.pdb:0.0000010000	3e1q_A.pdb:0.0000030000):0.3519350000	2fkz_A.pdb:0.1052700000):0.2610430000	1jgc_A.pdb:0.3630610000):0.7101930000	1nfv_A.pdb:0.9710950000):0.0043916900	((((1lko_A.pdb:0.7150910000	1yuz_A.pdb:0.8990930000):0.3018460000	3qhb_A.pdb:1.1250300000):1.0467700000	(((((((1otk_A.pdb:3.9566260000	1mty_B.pdb:2.8561530000):0.3547270000	2inp_C.pdb:0.5900950000):0.4975720000	2inc_B.pdb:1.1821540000):0.8659790000	(1mty_D.pdb:1.5865700000	3dhg_A.pdb:1.2139550000):0.8187270000):1.1160600000	((((1oqu_A.pdb:0.1116490000	(1r2f_A.pdb:0.2217970000	1uzr_A.pdb:0.0773970000):0.0763084000):0.8426880000	((1jk0_A.pdb:0.2659220000	1w68_A.pdb:0.0000020000):0.1240280000	2uw2_A.pdb:0.0230370000):1.6100900000):0.2030240000	1mxr_A.pdb:0.9234280000):0.2869930000	3ee4_A.pdb:1.8757770000):0.8292220000):0.0918356000	1za0_A.pdb:1.1133180000):0.3755980000	((2uw1_A.pdb:0.0000020000	2uw1_B.pdb:0.0050930000):0.0213131000	1afr_A.pdb:0.1114310000):0.8220010000):0.7946210000):0.5534510000	((((((1lb3_A.pdb:0.0597360000	2za7_A.pdb:0.2578180000):0.1834320000	1z6o_A.pdb:1.2799800000):0.3327500000	1r03_A.pdb:0.2882150000):0.0743667000	1bg7_A.pdb:0.5983280000):0.3865640000	1z6o_M.pdb:0.7260200000):0.1600410000	((((1eum_A.pdb:0.3474950000	1krq_A.pdb:0.3398830000):0.2792150000	3e6s_A.pdb:0.7643410000):0.2806830000	2jd7_A.pdb:0.2697290000):0.1405650000	1vlg_A.pdb:0.2387260000):0.2898240000):0.2742950000):0.3535770000):0.6092710000):0.9515130000):0.4751310000):0.0500487000	(((1qgh_A.pdb:0.3881240000	2ux1_A.pdb:0.6920570000):0.3570260000	(((1dps_A.pdb:0.0000020000	1jts_A.pdb:0.0000020000):0.3255570000	1o9r_A.pdb:0.3421200000):0.2092820000	1uvh_A.pdb:0.9086440000):0.7260210000):0.1138360000	(1ji4_A.pdb:1.0405320000	2fjc_A.pdb:0.8399010000):0.2765560000):0.0843710000):0.0777292000	2chp_A.pdb:0.5855990000):0.0087791000	1n1q_A.pdb:0.2633900000);
(1ji5_A.pdb:0.3683790000	1jig_A.pdb:0.2026670000	((1n1q_A.pdb:0.3157400000	2chp_A.pdb:0.6620390000):0.1314470000	((1qgh_A.pdb:0.2093340000	2ux1_A.pdb:0.6219540000):0.3614860000	(((1ji4_A.pdb:0.7066680000	2fjc_A.pdb:0.8352560000):0.2971700000	((1tjo_A.pdb:0.0000010000	1tk6_A.pdb:0.0000010000):1.1980100000	(((((2fzf_A.pdb:2.9767330000	((1lko_A.pdb:0.8369600000	1yuz_A.pdb:0.8036310000):1.4869100000	3qhb_A.pdb:0.1492160000):0.2154040000):0.8113960000	(1otk_A.pdb:3.7138220000	((((((1oqu_A.pdb:0.0782020000	(1r2f_A.pdb:0.2123340000	1uzr_A.pdb:0.0823600000):0.1821030000):0.6545330000	((1jk0_A.pdb:0.2738130000	1w68_A.pdb:0.0000020000):0.0320441000	2uw2_A.pdb:0.0943580000):1.4848400000):0.4103700000	1mxr_A.pdb:0.7734510000):0.8581460000	3ee4_A.pdb:1.1692070000):0.5416720000	(((2uw1_A.pdb:0.0000020000	2uw1_B.pdb:0.0202500000):0.0265822000	1afr_A.pdb:0.1211020000):1.0521800000	1za0_A.pdb:1.6081670000):0.5934450000):0.0000020385	((2inc_B.pdb:0.9901930000	(2inp_C.pdb:0.3465850000	1mty_B.pdb:3.1579500000):0.4284980000):1.1722200000	(1mty_D.pdb:1.5210130000	3dhg_A.pdb:1.6036850000):0.9966700000):0.9990900000):0.9635760000):0.5445630000):0.6560680000	(((((1lb3_A.pdb:0.1073110000	2za7_A.pdb:0.2907310000):0.3575950000	1bg7_A.pdb:0.9640420000):0.0533806000	1r03_A.pdb:0.2610250000):0.3838230000	(1z6o_A.pdb:1.2367580000	1z6o_M.pdb:0.7294490000):0.2668010000):0.3177920000	((((1eum_A.pdb:0.4939000000	1krq_A.pdb:0.3427440000):0.3257970000	3e6s_A.pdb:1.3416530000):0.3496570000	2jd7_A.pdb:0.1754760000):0.3635300000	1vlg_A.pdb:0.2466840000):0.4246880000):0.7459370000):0.2244800000	((((1bcf_A.pdb:0.0000020000	3e1q_A.pdb:0.0132620000):0.2902050000	2fkz_A.pdb:0.2091040000):0.2697090000	1jgc_A.pdb:0.5200820000):1.1173200000	1nfv_A.pdb:0.7018350000):0.2715680000):0.8903940000	2vzb_A.pdb:0.8715220000):0.3965180000):0.4245450000):0.1954800000	(((1dps_A.pdb:0.0090850000	1jts_A.pdb:0.0117210000):0.3707680000	1o9r_A.pdb:0.3216520000):0.4628980000	1uvh_A.pdb:0.7015880000):0.6650020000):0.1848440000):0.1792640000):0.0679287000);
(1ji5_A.pdb:0.0666680000	(1jig_A.pdb:0.2188240000	((1n1q_A.pdb:0.3687620000	2chp_A.pdb:0.5090140000):0.0865452000	((1ji4_A.pdb:0.8564500000	2fjc_A.pdb:0.7524870000):0.0187617000	((1tjo_A.pdb:0.0000010000	1tk6_A.pdb:0.0000010000):1.0923100000	((2fzf_A.pdb:2.9429810000	2vzb_A.pdb:0.1859970000):0.4498090000	((((((1bcf_A.pdb:0.0000010000	3e1q_A.pdb:0.0067410000):0.3504660000	2fkz_A.pdb:0.0894840000):0.0642384000	1jgc_A.pdb:0.8971040000):0.8063660000	1nfv_A.pdb:1.1104450000):0.6742020000	((((1lb3_A.pdb:0.1147330000	2za7_A.pdb:0.2535860000):0.3733810000	(1bg7_A.pdb:0.6671770000	1r03_A.pdb:0.2211450000):0.0314701000):0.1811140000	1z6o_A.pdb:1.4473830000):0.4267180000	(1z6o_M.pdb:0.7949790000	((((1eum_A.pdb:0.3621560000	1krq_A.pdb:0.5517540000):0.4720230000	3e6s_A.pdb:1.0460680000):0.3031530000	2jd7_A.pdb:0.2275310000):0.2934610000	1vlg_A.pdb:0.3302190000):0.4686760000):0.1223550000):0.5716540000):0.5341470000	(((1lko_A.pdb:0.9694370000	1yuz_A.pdb:0.8706040000):1.0842000000	3qhb_A.pdb:0.8797130000):0.4005030000	((((((1otk_A.pdb:5.0612420000	1mty_B.pdb:2.8525070000):0.3630580000	2inp_C.pdb:0.3265300000):0.8199840000	2inc_B.pdb:1.1069160000):0.8902740000	(1mty_D.pdb:1.3101350000	3dhg_A.pdb:1.4282730000):0.4640970000):1.7042300000	((((1oqu_A.pdb:0.1124860000	(1r2f_A.pdb:0.2452980000	1uzr_A.pdb:0.1020850000):0.1301990000):0.7085150000	(1jk0_A.pdb:0.2155850000	(2uw2_A.pdb:0.1795940000	1w68_A.pdb:0.0000020000):0.2667680000):1.5864400000):0.1367140000	1mxr_A.pdb:1.4533790000):0.6730430000	3ee4_A.pdb:1.3062900000):0.9424520000):0.0640388000	(((2uw1_A.pdb:0.0000020000	2uw1_B.pdb:0.0102870000):0.0000022129	1afr_A.pdb:0.1970590000):1.4809200000	1za0_A.pdb:1.7194410000):0.3189900000):1.7970000000):0.0462470000):0.4456930000):1.0904800000):0.5574150000):0.3887420000):0.0828494000):0.1304560000	((1qgh_A.pdb:0.2137600000	2ux1_A.pdb:0.7915460000):0.1688460000	(((1dps_A.pdb:0.0000020000	1jts_A.pdb:0.0357290000):0.2092380000	1o9r_A.pdb:0.3240580000):0.4961170000	1uvh_A.pdb:0.8533270000):0.8094310000):0.4625860000);
(1ji5_A.pdb:0.2182530000	(1jig_A.pdb:0.1465110000	(((1qgh_A.pdb:0.3801340000	2ux1_A.pdb:0.6075610000):0.2664820000	(((1dps_A.pdb:0.0000020000	1jts_A.pdb:0.0129730000):0.2057870000	1o9r_A.pdb:0.4969480000):0.3434720000	1uvh_A.pdb:0.6783290000):0.5915750000):0.1943610000	((1ji4_A.pdb:0.6474790000	2fjc_A.pdb:1.0119850000):0.1320100000	((1tjo_A.pdb:0.0000020000	1tk6_A.pdb:0.0000010000):0.6811440000	(((((2fzf_A.pdb:4.0947570000	((1bcf_A.pdb:0.0000020000	3e1q_A.pdb:0.0067150000):0.2463270000	2fkz_A.pdb:0.2166360000):0.2891110000):0.0793840000	1jgc_A.pdb:0.2153780000):0.6336830000	1nfv_A.pdb:0.9183740000):0.2463350000	(((1lko_A.pdb:0.9471830000	1yuz_A.pdb:0.6665050000):0.5806280000	3qhb_A.pdb:1.1449410000):0.6530140000	((((((1lb3_A.pdb:0.1278240000	2za7_A.pdb:0.1109570000):0.3634000000	1r03_A.pdb:0.2464510000):0.0965709000	1bg7_A.pdb:0.5463320000):0.2712070000	(1z6o_A.pdb:1.3675480000	1z6o_M.pdb:0.9532130000):0.2247500000):0.1949760000	(((1eum_A.pdb:0.5906510000	1krq_A.pdb:0.2259490000):0.3632020000	3e6s_A.pdb:0.8205280000):0.1393040000	(2jd7_A.pdb:0.1395360000	1vlg_A.pdb:0.4779520000):0.1719870000):0.2074440000):0.6699700000	((((((1otk_A.pdb:2.3844190000	1mty_B.pdb:2.0821100000):0.2857920000	2inc_B.pdb:1.2496900000):1.5290100000	2inp_C.pdb:0.0000020000):0.6180640000	(1mty_D.pdb:1.2153890000	3dhg_A.pdb:1.7877840000):1.7860700000):1.9644400000	((((1oqu_A.pdb:0.1083030000	(1r2f_A.pdb:0.2031740000	1uzr_A.pdb:0.0639420000):0.0745272000):0.6998330000	((1jk0_A.pdb:0.3559890000	1w68_A.pdb:0.0000020000):0.0564526000	2uw2_A.pdb:0.0554740000):2.0267400000):0.3263570000	1mxr_A.pdb:1.0424780000):0.7717590000	3ee4_A.pdb:1.5616950000):0.3300720000):0.7302590000	(((2uw1_A.pdb:0.0000020000	1afr_A.pdb:0.2281690000):0.0000024447	2uw1_B.pdb:0.0045410000):1.1305100000	1za0_A.pdb:1.3993180000):0.3224240000):1.3900900000):0.1282070000):0.1321380000):0.7586790000	2vzb_A.pdb:0.9439120000):0.5542120000):0.5714240000):0.3325960000):0.1243800000):0.1191250000	(1n1q_A.pdb:0.3820020000	2chp_A.pdb:0.4912740000):0.0615965000);
(1ji5_A.pdb:0.3108040000	((1jig_A.pdb:0.1660700000	(((1qgh_A.pdb:0.2387990000	2ux1_A.pdb:0.4572360000):0.4153280000	(1ji4_A.pdb:0.7218800000	2fjc_A.pdb:0.6503550000):0.3069100000):0.1939260000	((((1dps_A.pdb:0.0063990000	1jts_A.pdb:0.0000030000):0.4267390000	1o9r_A.pdb:0.2893990000):0.2960020000	1uvh_A.pdb:0.7014470000):0.4872630000	((1tjo_A.pdb:0.0000020000	1tk6_A.pdb:0.0000020000):0.5692340000	((((2fzf_A.pdb:3.3195420000	(((1bcf_A.pdb:0.0000020000	3e1q_A.pdb:0.0000030000):0.2675630000	2fkz_A.pdb:0.1787620000):0.5000220000	1jgc_A.pdb:0.2257530000):0.0288214000):0.8954030000	1nfv_A.pdb:0.8604510000):0.1752440000	((((1lko_A.pdb:0.7229070000	1yuz_A.pdb:0.7790260000):0.7765400000	3qhb_A.pdb:0.6300510000):0.9210710000	(((((1otk_A.pdb:3.1743920000	(2inc_B.pdb:1.0924530000	2inp_C.pdb:0.8577060000):0.4483340000):0.2137530000	1mty_B.pdb:2.1417660000):0.5227550000	(1mty_D.pdb:2.0013040000	3dhg_A.pdb:2.0107990000):0.4495310000):0.4577550000	((((1oqu_A.pdb:0.2722040000	1uzr_A.pdb:0.0569860000):0.1646300000	1r2f_A.pdb:0.1070100000):0.7447830000	(1mxr_A.pdb:0.9653830000	((1jk0_A.pdb:0.4070710000	1w68_A.pdb:0.0069350000):0.1178800000	2uw2_A.pdb:0.0000030000):1.5940000000):0.4119200000):0.4979830000	3ee4_A.pdb:1.6561790000):0.4347300000):0.4783410000	(((2uw1_A.pdb:0.0000020000	2uw1_B.pdb:0.0143600000):0.0691416000	1afr_A.pdb:0.1686290000):1.3814500000	1za0_A.pdb:1.5265180000):0.3761700000):0.2376710000):0.3871120000	(((((1lb3_A.pdb:0.0767250000	2za7_A.pdb:0.1463890000):0.2634360000	1bg7_A.pdb:0.7184240000):0.1122760000	1r03_A.pdb:0.1567520000):0.5584690000	(1z6o_A.pdb:1.2324600000	1z6o_M.pdb:0.7673510000):0.2495720000):0.3671710000	((((1eum_A.pdb:0.6150110000	1krq_A.pdb:0.2111220000):0.3919930000	3e6s_A.pdb:1.2845120000):0.3157560000	2jd7_A.pdb:0.2345940000):0.0656200000	1vlg_A.pdb:0.1887980000):0.4011220000):0.3729670000):0.5172580000):0.3218960000	2vzb_A.pdb:1.0340460000):0.5076180000):0.5770580000):0.4562460000):0.1607180000):0.0785146000	1n1q_A.pdb:0.3425820000):0.0859566000	2chp_A.pdb:0.6137200000);
(1ji5_A.pdb:0.3428460000	(1jig_A.pdb:0.2222350000	(((1qgh_A.pdb:0.3948360000	2ux1_A.pdb:0.6147680000):0.1642870000	(((1dps_A.pdb:0.0000020000	1jts_A.pdb:0.0137290000):0.2550650000	1o9r_A.pdb:0.3705010000):0.3197400000	1uvh_A.pdb:0.7125340000):0.9557170000):0.1186990000	((1ji4_A.pdb:0.6223590000	2fjc_A.pdb:0.7520350000):0.0856155000	((1tjo_A.pdb:0.0000020000	1tk6_A.pdb:0.0000010000):0.6626110000	((((2fzf_A.pdb:3.8366160000	(((1bcf_A.pdb:0.0000020000	3e1q_A.pdb:0.0000030000):0.1681590000	2fkz_A.pdb:0.2934750000):0.2600670000	1jgc_A.pdb:0.3403370000):0.0000024064):0.3096980000	1nfv_A.pdb:1.0634430000):0.2356880000	((((1lko_A.pdb:1.2417280000	1yuz_A.pdb:0.8644190000):1.3555300000	3qhb_A.pdb:0.4284590000):0.7090350000	(((((1otk_A.pdb:9.9999980000	2inp_C.pdb:0.0162590000):0.4299920000	(2inc_B.pdb:1.3019350000	1mty_B.pdb:2.5163520000):0.4346020000):1.6135000000	(1mty_D.pdb:1.7973940000	3dhg_A.pdb:1.5017800000):0.3969240000):0.6550400000	(((2uw1_A.pdb:0.0000020000	1afr_A.pdb:0.1677090000):0.0101806000	2uw1_B.pdb:0.0000030000):1.1234700000	1za0_A.pdb:1.3280710000):0.5115530000):0.0000025162	(((1oqu_A.pdb:0.1677050000	(1r2f_A.pdb:0.2106810000	1uzr_A.pdb:0.0960830000):0.0342610000):0.8233200000	(1mxr_A.pdb:0.9047360000	(1jk0_A.pdb:0.1445320000	(2uw2_A.pdb:0.0637840000	1w68_A.pdb:0.0010420000):0.2639020000):1.0960800000):0.4955160000):0.7181410000	3ee4_A.pdb:1.8273790000):0.4498870000):0.4850330000):1.0572900000	((((1lb3_A.pdb:0.0556780000	2za7_A.pdb:0.1588440000):0.3352130000	1bg7_A.pdb:0.4848740000):0.1086000000	1r03_A.pdb:0.1013620000):0.3739100000	((1z6o_A.pdb:1.9343200000	1z6o_M.pdb:0.7304790000):0.2349130000	((((1eum_A.pdb:0.6878730000	1krq_A.pdb:0.3502490000):0.4132450000	3e6s_A.pdb:1.1188050000):0.2860760000	2jd7_A.pdb:0.2060700000):0.1499170000	1vlg_A.pdb:0.2490210000):0.7354980000):0.3889790000):0.2686080000):0.7622130000):0.7476910000	2vzb_A.pdb:0.6890500000):0.4085470000):0.7078910000):0.2355440000):0.1850250000):0.0380091000	(1n1q_A.pdb:0.2862340000	2chp_A.pdb:0.5960400000):0.1377950000);
(1ji5_A.pdb:0.3861030000	(1jig_A.pdb:0.1686130000	(((1qgh_A.pdb:0.6740620000	2ux1_A.pdb:0.4498410000):0.1996340000	(((1dps_A.pdb:0.0117930000	1jts_A.pdb:0.0104980000):0.3921860000	1o9r_A.pdb:0.2886770000):0.4194060000	1uvh_A.pdb:0.9962920000):0.4677160000):0.2235470000	((1ji4_A.pdb:0.7833790000	2fjc_A.pdb:0.7957090000):0.0359044000	((1tjo_A.pdb:0.0000010000	1tk6_A.pdb:0.0000010000):0.4156090000	((2fzf_A.pdb:3.2000890000	2vzb_A.pdb:0.1840630000):0.7799850000	(((((1bcf_A.pdb:0.0000010000	3e1q_A.pdb:0.0000030000):0.2687210000	2fkz_A.pdb:0.2250420000):0.2322430000	1jgc_A.pdb:0.4147950000):0.3277650000	1nfv_A.pdb:0.8851860000):0.3385110000	((((((1lko_A.pdb:0.6618980000	1yuz_A.pdb:0.9559660000):1.1923000000	3qhb_A.pdb:0.8418730000):0.5883350000	(((((1otk_A.pdb:4.6305610000	(2inc_B.pdb:1.0969530000	1mty_B.pdb:2.5312110000):0.4793310000):0.3217750000	2inp_C.pdb:0.0204000000):1.5889200000	(1mty_D.pdb:1.1973300000	3dhg_A.pdb:1.5544280000):1.4193000000):0.6460980000	(((1oqu_A.pdb:0.1062420000	(1r2f_A.pdb:0.2762860000	1uzr_A.pdb:0.1153280000):0.1452010000):0.5735060000	(1mxr_A.pdb:0.9542540000	((1jk0_A.pdb:0.4680410000	1w68_A.pdb:0.0000020000):0.1138570000	2uw2_A.pdb:0.0091040000):2.3106500000):0.2527000000):0.9799990000	3ee4_A.pdb:1.5665570000):0.5528220000):0.8090840000	(((2uw1_A.pdb:0.0000020000	1afr_A.pdb:0.1600510000):0.0092590700	2uw1_B.pdb:0.0009350000):0.8791830000	1za0_A.pdb:1.6123270000):0.1893310000):1.0567900000):0.7175460000	(1z6o_A.pdb:1.0801020000	1z6o_M.pdb:0.6454790000):0.5027280000):0.0712566000	(((1lb3_A.pdb:0.0549790000	2za7_A.pdb:0.2183190000):0.3982600000	1bg7_A.pdb:0.6321090000):0.0491369000	1r03_A.pdb:0.3002770000):0.3182210000):0.3321850000	((((1eum_A.pdb:0.7674380000	1krq_A.pdb:0.2221490000):0.4258880000	3e6s_A.pdb:1.0181050000):0.1184310000	2jd7_A.pdb:0.2628310000):0.1245550000	1vlg_A.pdb:0.4227180000):0.4485070000):1.2786200000):0.6320450000):0.5486290000):0.5664140000):0.1686400000):0.3473930000):0.1484020000	(1n1q_A.pdb:0.2484470000	2chp_A.pdb:0.5829730000):0.2541230000);
(1ji5_A.pdb:0.3424720000	1jig_A.pdb:0.3888850000	((1n1q_A.pdb:0.3918010000	2chp_A.pdb:0.5658020000):0.0892433000	((((1qgh_A.pdb:0.3149190000	(2ux1_A.pdb:0.3342020000	(((1dps_A.pdb:0.0000020000	1jts_A.pdb:0.0351420000):0.2803950000	1o9r_A.pdb:0.5270320000):0.3786530000	1uvh_A.pdb:1.0982930000):0.5129930000):0.2809050000):0.4943290000	1ji4_A.pdb:0.7704790000):0.0753788000	2fjc_A.pdb:0.6996400000):0.1509060000	((1tjo_A.pdb:0.0000020000	1tk6_A.pdb:0.0000010000):0.8386410000	(((2fzf_A.pdb:3.4725300000	((((1bcf_A.pdb:0.0000020000	3e1q_A.pdb:0.0000030000):0.1599360000	2fkz_A.pdb:0.2735590000):0.2583100000	1jgc_A.pdb:0.6350110000):0.5954780000	1nfv_A.pdb:0.9319630000):0.1849850000):0.2869240000	((((1lko_A.pdb:0.7691320000	1yuz_A.pdb:1.1414600000):1.1122900000	3qhb_A.pdb:0.3659660000):0.6562130000	((((((1otk_A.pdb:3.9152430000	1mty_B.pdb:2.7117200000):0.3911890000	2inp_C.pdb:0.2758490000):0.8531230000	2inc_B.pdb:1.3800950000):0.5448370000	(1mty_D.pdb:1.4811940000	3dhg_A.pdb:1.2824600000):0.2021580000):1.0675500000	((((1oqu_A.pdb:0.1568750000	(1r2f_A.pdb:0.2430960000	1uzr_A.pdb:0.0909510000):0.0876798000):1.2925700000	((1jk0_A.pdb:0.3007020000	1w68_A.pdb:0.0000020000):0.0890258000	2uw2_A.pdb:0.0278060000):1.4080900000):0.2052640000	1mxr_A.pdb:1.2591520000):0.7945380000	3ee4_A.pdb:1.0902510000):0.4650190000):0.2373040000	(((2uw1_A.pdb:0.0000020000	1afr_A.pdb:0.2074250000):0.0087705400	2uw1_B.pdb:0.0068890000):1.5741700000	1za0_A.pdb:1.2591560000):0.1393030000):0.7995240000):0.3653990000	((((((1lb3_A.pdb:0.0924040000	2za7_A.pdb:0.1964660000):0.2735930000	1r03_A.pdb:0.2472670000):0.0265921000	1bg7_A.pdb:0.6306790000):0.2496620000	1z6o_A.pdb:1.4427850000):0.3232620000	((((1eum_A.pdb:0.5864610000	1krq_A.pdb:0.3788590000):0.3319800000	3e6s_A.pdb:0.9579390000):0.3635970000	2jd7_A.pdb:0.2417610000):0.1742520000	1vlg_A.pdb:0.3469690000):0.4209350000):0.3067270000	1z6o_M.pdb:0.6370640000):0.4616940000):0.5909850000):0.1134220000	2vzb_A.pdb:0.9183170000):0.3635320000):0.7702170000):0.1574070000):0.0662896000);
(1ji5_A.pdb:0.3017730000	(1jig_A.pdb:0.2171020000	(2chp_A.pdb:0.5405420000	((((1dps_A.pdb:0.0062300000	1jts_A.pdb:0.0220960000):0.4614530000	1o9r_A.pdb:0.2343580000):0.5040340000	1uvh_A.pdb:0.8695140000):0.4221520000	((1tjo_A.pdb:0.0000010000	1tk6_A.pdb:0.0000010000):0.9577930000	((((2fzf_A.pdb:3.0231210000	(((1bcf_A.pdb:0.0000010000	3e1q_A.pdb:0.0136550000):0.1960440000	2fkz_A.pdb:0.1817970000):0.1654990000	1jgc_A.pdb:0.4776000000):0.1861210000):0.5335000000	1nfv_A.pdb:0.6229140000):0.4934240000	(((1lko_A.pdb:0.8284580000	1yuz_A.pdb:1.1440360000):0.7731770000	(3qhb_A.pdb:0.6324500000	(((1otk_A.pdb:3.2916220000	((2inc_B.pdb:1.3873170000	(2inp_C.pdb:0.1895800000	1mty_B.pdb:2.9167120000):0.6046120000):0.9680880000	(1mty_D.pdb:1.0269690000	3dhg_A.pdb:1.3045270000):0.9990620000):0.2586460000):1.0564100000	((((1oqu_A.pdb:0.1014970000	(1r2f_A.pdb:0.2347760000	1uzr_A.pdb:0.0650360000):0.1359780000):0.8990820000	((1jk0_A.pdb:0.3389230000	1w68_A.pdb:0.0129320000):0.0467290000	2uw2_A.pdb:0.0752890000):1.5217500000):0.3360970000	1mxr_A.pdb:1.0767180000):0.7372150000	3ee4_A.pdb:1.4961880000):0.4378160000):0.0553104000	(((2uw1_A.pdb:0.0000020000	1afr_A.pdb:0.1495940000):0.0000025043	2uw1_B.pdb:0.0106610000):1.2961700000	1za0_A.pdb:1.0685370000):0.4501610000):1.0037800000):0.6720700000):0.6620380000	(((((1lb3_A.pdb:0.0785720000	2za7_A.pdb:0.2166790000):0.4085440000	1bg7_A.pdb:0.5409690000):0.0720579000	1r03_A.pdb:0.2038550000):0.4424320000	(1z6o_A.pdb:1.6922470000	1z6o_M.pdb:0.8396920000):0.4505440000):0.1955390000	((1eum_A.pdb:0.4880360000	1krq_A.pdb:0.4155250000):0.4495900000	((3e6s_A.pdb:1.4101190000	2jd7_A.pdb:0.2757020000):0.1293410000	1vlg_A.pdb:0.4484060000):0.1432070000):0.3633290000):0.3920580000):0.3505670000):0.4766870000	2vzb_A.pdb:0.7604130000):0.5361330000):0.4427680000):0.3051110000):0.1552450000):0.0320304000	(1n1q_A.pdb:0.1890300000	((1qgh_A.pdb:0.4430310000	2ux1_A.pdb:0.5113320000):0.2695320000	(1ji4_A.pdb:0.8741540000	2fjc_A.pdb:0.8784880000):0.2963620000):0.2882010000):0.1877250000);
(1ji5_A.pdb:0.3279140000	(1jig_A.pdb:0.2167880000	(((1qgh_A.pdb:0.2958380000	2ux1_A.pdb:0.6122030000):0.3659900000	(1ji4_A.pdb:0.6711870000	2fjc_A.pdb:0.7740640000):0.4613330000):0.0972509000	((((1dps_A.pdb:0.0057180000	1jts_A.pdb:0.0205610000):0.2108860000	1o9r_A.pdb:0.3285880000):0.2870710000	1uvh_A.pdb:0.7282990000):0.4782310000	((1tjo_A.pdb:0.0000020000	1tk6_A.pdb:0.0000010000):0.3096590000	((((2fzf_A.pdb:3.9359810000	(((1bcf_A.pdb:0.0000020000	3e1q_A.pdb:0.0131660000):0.2725010000	2fkz_A.pdb:0.1548680000):0.4183650000	1jgc_A.pdb:0.2911190000):0.2995590000):0.5904090000	1nfv_A.pdb:0.3849680000):0.6838240000	((((((1lko_A.pdb:0.7808100000	1yuz_A.pdb:1.0072090000):0.6035200000	3qhb_A.pdb:0.8235230000):0.6854800000	((((((1otk_A.pdb:3.7423040000	1mty_B.pdb:2.5112600000):0.1684610000	(2inc_B.pdb:2.2205140000	2inp_C.pdb:0.6151290000):0.6693870000):0.5615720000	(1mty_D.pdb:1.5647750000	3dhg_A.pdb:0.9678290000):1.9944700000):0.6910430000	(((((1oqu_A.pdb:0.2240190000	1r2f_A.pdb:0.3376140000):0.0189117000	1uzr_A.pdb:0.1222730000):0.6846040000	1mxr_A.pdb:1.4607630000):0.2729430000	(1jk0_A.pdb:0.1404840000	(2uw2_A.pdb:0.1218800000	1w68_A.pdb:0.0000020000):0.2087080000):2.0310100000):0.4209110000	3ee4_A.pdb:1.2506100000):0.6412640000):0.6932530000	1za0_A.pdb:1.1339310000):0.7738850000	((2uw1_A.pdb:0.0000020000	1afr_A.pdb:0.1441910000):0.0019009900	2uw1_B.pdb:0.0025370000):0.9102380000):2.0927600000):0.3534680000	(1z6o_A.pdb:0.9772990000	1z6o_M.pdb:0.9648740000):0.3339570000):0.1228060000	(((1lb3_A.pdb:0.1017850000	2za7_A.pdb:0.1890230000):0.3384440000	1bg7_A.pdb:0.5718160000):0.0858792000	1r03_A.pdb:0.2393840000):0.3142930000):0.4847360000	((((1eum_A.pdb:0.3771990000	1krq_A.pdb:0.4846150000):0.2050050000	3e6s_A.pdb:0.9734760000):0.3647150000	2jd7_A.pdb:0.1497750000):0.1389420000	1vlg_A.pdb:0.3667170000):0.2141790000):0.5834150000):0.7431570000	2vzb_A.pdb:1.5098070000):0.5706910000):0.7984960000):0.3443380000):0.0860808000):0.0575272000	(1n1q_A.pdb:0.2686940000	2chp_A.pdb:0.5265390000):0.1655980000);
(1ji5_A.pdb:0.2962460000	(1jig_A.pdb:0.1764270000	(((1qgh_A.pdb:0.4018800000	2ux1_A.pdb:0.4556900000):0.2691740000	(1ji4_A.pdb:0.7422130000	2fjc_A.pdb:0.9727390000):0.2238380000):0.2738870000	((((1dps_A.pdb:0.0016070000	1jts_A.pdb:0.0114260000):0.4275890000	1o9r_A.pdb:0.3707880000):0.4707300000	1uvh_A.pdb:0.6918650000):0.4416520000	((1tjo_A.pdb:0.0000010000	1tk6_A.pdb:0.0000010000):0.8945020000	(((2fzf_A.pdb:3.5172640000	(((1lko_A.pdb:0.8906860000	1yuz_A.pdb:0.8627190000):0.8110450000	3qhb_A.pdb:0.8912320000):0.5710140000	((1otk_A.pdb:5.5743470000	((((1oqu_A.pdb:0.1567670000	(1r2f_A.pdb:0.1783910000	1uzr_A.pdb:0.1090190000):0.0407322000):0.9159510000	1mxr_A.pdb:1.0451370000):0.3412690000	(((1jk0_A.pdb:0.3788140000	1w68_A.pdb:0.0000020000):0.1561110000	2uw2_A.pdb:0.0000020000):1.0785900000	((2inc_B.pdb:1.2858270000	(2inp_C.pdb:0.2515410000	1mty_B.pdb:2.9518630000):0.2629840000):1.5796000000	(1mty_D.pdb:1.9263370000	3dhg_A.pdb:1.1610360000):0.5990150000):1.0071900000):0.2693580000):0.6051230000	(((2uw1_A.pdb:0.0000020000	1afr_A.pdb:0.2591420000):0.0048612700	2uw1_B.pdb:0.0060100000):1.4675000000	1za0_A.pdb:1.1078110000):0.6339030000):0.1227970000):0.1211570000	3ee4_A.pdb:1.3947440000):0.6425820000):0.2162780000):0.6239430000	(((((1bcf_A.pdb:0.0000010000	3e1q_A.pdb:0.0132050000):0.2612470000	2fkz_A.pdb:0.1796900000):0.4928890000	1jgc_A.pdb:0.2223210000):0.4668720000	1nfv_A.pdb:0.5622990000):0.1993590000	((((((1lb3_A.pdb:0.0804550000	2za7_A.pdb:0.1680340000):0.3766560000	1bg7_A.pdb:0.5595650000):0.0749596000	1r03_A.pdb:0.2341910000):0.3664990000	1z6o_A.pdb:1.4604370000):0.3819260000	1z6o_M.pdb:0.9336060000):0.1950350000	((((1eum_A.pdb:0.3856000000	1krq_A.pdb:0.3597200000):0.3607280000	3e6s_A.pdb:1.2139570000):0.4034000000	2jd7_A.pdb:0.2228810000):0.2561760000	1vlg_A.pdb:0.1781850000):0.2416530000):1.1761400000):0.5476980000):0.2862260000	2vzb_A.pdb:0.9474900000):0.4311940000):0.7057920000):0.5536960000):0.0713272000):0.1328600000	(1n1q_A.pdb:0.2673330000	2chp_A.pdb:0.5712790000):0.0787868000);
(1ji5_A.pdb:0.2651990000	(1jig_A.pdb:0.2374600000	(1n1q_A.pdb:0.3533730000	2chp_A.pdb:0.4963060000):0.1000830000):0.0996539000	((((1qgh_A.pdb:0.3763530000	2ux1_A.pdb:0.5160080000):0.1762660000	2fjc_A.pdb:0.9866730000):0.1491090000	1ji4_A.pdb:1.1166960000):0.0131337000	((((1dps_A.pdb:0.0090580000	1jts_A.pdb:0.0114740000):0.3878870000	1o9r_A.pdb:0.3328580000):0.4112050000	1uvh_A.pdb:0.9388770000):0.5054260000	((1tjo_A.pdb:0.0000010000	1tk6_A.pdb:0.0000010000):0.8545300000	((2fzf_A.pdb:3.4028920000	2vzb_A.pdb:0.2121870000):0.7461200000	(((((1bcf_A.pdb:0.0000010000	3e1q_A.pdb:0.0141320000):0.2385890000	2fkz_A.pdb:0.3054290000):0.4134920000	1jgc_A.pdb:0.3197350000):0.6679190000	1nfv_A.pdb:0.6503680000):0.2859670000	((((1lko_A.pdb:0.7674910000	1yuz_A.pdb:0.8005040000):0.8143040000	3qhb_A.pdb:0.7120030000):1.0543100000	((((((1otk_A.pdb:2.5608340000	1mty_B.pdb:1.8072140000):1.5295400000	2inc_B.pdb:1.4994340000):0.6338470000	2inp_C.pdb:0.3662230000):1.5738600000	(1mty_D.pdb:1.5000100000	3dhg_A.pdb:1.6235780000):0.1000120000):0.8975470000	((((1oqu_A.pdb:0.0435080000	(1r2f_A.pdb:0.2371820000	1uzr_A.pdb:0.0979070000):0.1303060000):0.5968280000	3ee4_A.pdb:1.9505650000):0.3518830000	1mxr_A.pdb:1.2260370000):0.1054500000	((1jk0_A.pdb:0.3835610000	1w68_A.pdb:0.0000020000):0.0255933000	2uw2_A.pdb:0.0413230000):1.2567600000):1.3738200000):0.3594270000	(((2uw1_A.pdb:0.0000020000	1afr_A.pdb:0.1694830000):0.0077392000	2uw1_B.pdb:0.0030150000):0.9441720000	1za0_A.pdb:1.8061830000):0.1619100000):0.3282510000):0.8503540000	((((((1lb3_A.pdb:0.1428080000	2za7_A.pdb:0.1186340000):0.4663300000	1bg7_A.pdb:0.7528140000):0.1203640000	1r03_A.pdb:0.0808230000):0.4050030000	1z6o_A.pdb:1.6964360000):0.2563400000	1z6o_M.pdb:0.7156960000):0.2904770000	((((1eum_A.pdb:0.4979360000	1krq_A.pdb:0.2832650000):0.2231730000	3e6s_A.pdb:0.9485190000):0.3310980000	2jd7_A.pdb:0.3313400000):0.4031440000	1vlg_A.pdb:0.0571280000):0.3354180000):0.8689730000):0.2837510000):0.2293940000):0.2435380000):0.8298470000):0.4085170000):0.1899300000);
(1ji5_A.pdb:0.3369740000	1jig_A.pdb:0.2349880000	((1n1q_A.pdb:0.3722040000	2chp_A.pdb:0.7986660000):0.0887921000	(((1qgh_A.pdb:0.2973770000	2ux1_A.pdb:0.7530730000):0.1029680000	(((1dps_A.pdb:0.0000020000	1jts_A.pdb:0.0209920000):0.3511470000	1o9r_A.pdb:0.4793700000):0.3799950000	1uvh_A.pdb:0.7512100000):0.8955200000):0.2342610000	((1ji4_A.pdb:0.4548270000	2fjc_A.pdb:0.9956030000):0.4394190000	((1tjo_A.pdb:0.0000010000	1tk6_A.pdb:0.0000010000):0.7732860000	(((((2fzf_A.pdb:2.8017210000	((1lko_A.pdb:1.1726720000	1yuz_A.pdb:0.8525250000):1.0070300000	3qhb_A.pdb:0.8791630000):0.3553140000):0.4657710000	(((((1otk_A.pdb:3.5764020000	((2inc_B.pdb:0.9216740000	1mty_B.pdb:2.6334300000):0.5351830000	2inp_C.pdb:0.2141090000):1.2538100000):0.8511030000	(1mty_D.pdb:0.8269360000	3dhg_A.pdb:1.6153110000):1.5417900000):0.9735340000	(((1oqu_A.pdb:0.1027730000	(1r2f_A.pdb:0.2112650000	1uzr_A.pdb:0.0887360000):0.1291000000):0.9409310000	1mxr_A.pdb:1.2676800000):0.2168110000	((1jk0_A.pdb:0.4407350000	1w68_A.pdb:0.0000020000):0.1229600000	2uw2_A.pdb:0.0154050000):1.6040400000):0.5731740000):0.6472500000	3ee4_A.pdb:1.3314140000):0.3114910000	(((2uw1_A.pdb:0.0000020000	1afr_A.pdb:0.2784720000):0.0118076000	2uw1_B.pdb:0.0042440000):1.3223000000	1za0_A.pdb:1.2054450000):0.6257730000):1.4483400000):0.7788330000	((((((1lb3_A.pdb:0.1044630000	2za7_A.pdb:0.1207270000):0.3429180000	1bg7_A.pdb:0.6903010000):0.0650668000	1r03_A.pdb:0.1273320000):0.4075840000	1z6o_A.pdb:1.9024190000):0.1562120000	1z6o_M.pdb:1.3721730000):0.3456200000	(((1eum_A.pdb:0.7509240000	1krq_A.pdb:0.0779200000):0.5980050000	3e6s_A.pdb:1.1658870000):0.2261520000	(2jd7_A.pdb:0.3694390000	1vlg_A.pdb:0.4483860000):0.1280030000):0.1517970000):0.9987770000):0.3142470000	((((1bcf_A.pdb:0.0000010000	3e1q_A.pdb:0.0067580000):0.1296760000	2fkz_A.pdb:0.2901150000):0.3508780000	1jgc_A.pdb:0.5834060000):0.5717670000	1nfv_A.pdb:0.7927220000):0.3399130000):0.6345470000	2vzb_A.pdb:0.6097570000):0.4194490000):0.5462510000):0.2351880000):0.0447498000):0.1688900000);
(1ji5_A.pdb:0.3075200000	((1jig_A.pdb:0.2244890000	(((1qgh_A.pdb:0.5208840000	2ux1_A.pdb:0.7558110000):0.2524920000	((1ji4_A.pdb:0.7300120000	(((1dps_A.pdb:0.0000020000	1jts_A.pdb:0.0353110000):0.4915810000	1o9r_A.pdb:0.2779540000):0.4304900000	1uvh_A.pdb:1.0339310000):0.5212340000):0.2282180000	2fjc_A.pdb:1.0710900000):0.1276650000):0.1397940000	((1tjo_A.pdb:0.0000010000	1tk6_A.pdb:0.0000010000):1.1101800000	((2fzf_A.pdb:3.3415740000	2vzb_A.pdb:0.0601030000):0.5099260000	((((1bcf_A.pdb:0.0000010000	3e1q_A.pdb:0.0071040000):0.2644120000	2fkz_A.pdb:0.1411220000):0.4309530000	1jgc_A.pdb:0.2539480000):0.9037800000	(1nfv_A.pdb:0.5882670000	((((1lko_A.pdb:1.1012770000	1yuz_A.pdb:0.6692010000):1.2675300000	3qhb_A.pdb:0.3637870000):1.0975600000	((((((((1otk_A.pdb:4.4912660000	2inp_C.pdb:0.5677920000):0.3909220000	1mty_B.pdb:2.1393700000):0.6162640000	2inc_B.pdb:0.7762900000):0.9170500000	3dhg_A.pdb:0.9447530000):0.5300730000	1mty_D.pdb:1.1687230000):1.2737700000	(((1oqu_A.pdb:0.1132170000	(1r2f_A.pdb:0.2821330000	1uzr_A.pdb:0.0806970000):0.0773267000):0.6900120000	(1mxr_A.pdb:0.9907890000	((1jk0_A.pdb:0.2563630000	1w68_A.pdb:0.0000020000):0.0852804000	2uw2_A.pdb:0.0000030000):1.3360100000):0.2153220000):1.0321200000	3ee4_A.pdb:1.3721520000):0.7688390000):0.1302420000	1za0_A.pdb:1.4377580000):0.1987470000	((2uw1_A.pdb:0.0000020000	2uw1_B.pdb:0.0101470000):0.0298702000	1afr_A.pdb:0.1943420000):0.9649360000):0.8701340000):0.0716728000	(((((1lb3_A.pdb:0.0701710000	2za7_A.pdb:0.1611770000):0.3709350000	1r03_A.pdb:0.2264220000):0.0864744000	1bg7_A.pdb:0.5433930000):0.2531770000	(1z6o_A.pdb:1.6227020000	1z6o_M.pdb:0.8938650000):0.0199035000):0.2840200000	((((1eum_A.pdb:0.7712160000	1krq_A.pdb:0.2258860000):0.2172730000	3e6s_A.pdb:0.7795200000):0.3932110000	2jd7_A.pdb:0.2566050000):0.0376476000	1vlg_A.pdb:0.3067660000):0.5312250000):0.4854710000):0.5960510000):0.1663790000):0.8608210000):0.6342240000):0.6607470000):0.1579630000):0.0624011000	1n1q_A.pdb:0.3738060000):0.1413130000	2chp_A.pdb:0.4958650000);
(1ji5_A.pdb:0.2465800000	(1jig_A.pdb:0.2364430000	((1qgh_A.pdb:0.3703290000	2ux1_A.pdb:0.6214560000):0.5744010000	((1ji4_A.pdb:0.7325670000	2fjc_A.pdb:0.8612200000):0.0859672000	((((1dps_A.pdb:0.0071590000	1jts_A.pdb:0.0000030000):0.6142060000	1o9r_A.pdb:0.1724780000):0.4090180000	1uvh_A.pdb:0.7931440000):0.4939930000	((1tjo_A.pdb:0.0000010000	1tk6_A.pdb:0.0000010000):0.4600170000	(((((((((2fzf_A.pdb:1.9407840000	(((1otk_A.pdb:3.0724470000	2inp_C.pdb:0.0000030000):0.4861500000	(2inc_B.pdb:1.2143420000	1mty_B.pdb:2.8267350000):0.3633670000):0.7136660000	(1mty_D.pdb:1.4331350000	3dhg_A.pdb:1.5724450000):1.2675900000):0.4452570000):0.1208110000	(((((1oqu_A.pdb:0.1311300000	1uzr_A.pdb:0.0693260000):0.0645419000	1r2f_A.pdb:0.1380180000):0.7642080000	1mxr_A.pdb:0.9394300000):0.2887380000	((1jk0_A.pdb:0.3662430000	1w68_A.pdb:0.0000020000):0.1573550000	2uw2_A.pdb:0.0000030000):1.0556100000):0.7234000000	3ee4_A.pdb:1.1922560000):0.5551920000):0.8448730000	1za0_A.pdb:1.5356480000):0.5971530000	((2uw1_A.pdb:0.0000020000	2uw1_B.pdb:0.0199180000):0.0064073700	1afr_A.pdb:0.2154780000):1.1915000000):1.0724600000	3qhb_A.pdb:0.7058570000):0.4606800000	(1lko_A.pdb:0.7324670000	1yuz_A.pdb:0.9697470000):0.6744050000):0.9081010000	((((1bcf_A.pdb:0.0000010000	3e1q_A.pdb:0.0066900000):0.3895380000	2fkz_A.pdb:0.0382260000):0.5368150000	1jgc_A.pdb:0.2175110000):0.5669150000	1nfv_A.pdb:0.7022390000):0.2941070000):0.0000020947	(((((1lb3_A.pdb:0.1063570000	2za7_A.pdb:0.1951620000):0.3591570000	(1bg7_A.pdb:0.7116000000	1r03_A.pdb:0.2656890000):0.0733334000):0.3620850000	1z6o_A.pdb:1.1453200000):0.1637080000	1z6o_M.pdb:0.7722200000):0.0966643000	(((1eum_A.pdb:0.6105820000	1krq_A.pdb:0.3336260000):0.2359010000	3e6s_A.pdb:1.0828890000):0.1449600000	(2jd7_A.pdb:0.3578220000	1vlg_A.pdb:0.3475830000):0.1196820000):0.2791700000):0.9874600000):0.7917550000	2vzb_A.pdb:0.6654860000):0.5748670000):0.5630450000):0.2650370000):0.1833030000):0.0845395000):0.0582400000	(1n1q_A.pdb:0.3153370000	2chp_A.pdb:0.7335010000):0.0538012000);
(1ji5_A.pdb:0.2516210000	((1jig_A.pdb:0.2201590000	(((1qgh_A.pdb:0.2834490000	2ux1_A.pdb:0.6967530000):0.2636390000	(((1dps_A.pdb:0.0000020000	1jts_A.pdb:0.0245600000):0.2497190000	1o9r_A.pdb:0.3833290000):0.3232790000	1uvh_A.pdb:0.9742040000):0.3300170000):0.3709480000	((1ji4_A.pdb:0.9537540000	2fjc_A.pdb:0.9507850000):0.3572940000	((1tjo_A.pdb:0.0000010000	1tk6_A.pdb:0.0000010000):0.7427530000	((2fzf_A.pdb:3.1550900000	2vzb_A.pdb:0.5436770000):1.0145000000	((((((1bcf_A.pdb:0.0000010000	3e1q_A.pdb:0.0133490000):0.1925830000	2fkz_A.pdb:0.2239160000):0.0397655000	1jgc_A.pdb:0.6544320000):0.5613240000	((((((1lb3_A.pdb:0.0785630000	2za7_A.pdb:0.1362490000):0.3069780000	1bg7_A.pdb:0.5826330000):0.0825691000	1r03_A.pdb:0.1407310000):0.3567890000	1z6o_A.pdb:1.7098510000):0.3209580000	((((1eum_A.pdb:0.3104280000	1krq_A.pdb:0.4126050000):0.6121970000	3e6s_A.pdb:0.9295160000):0.2744940000	2jd7_A.pdb:0.2916190000):0.2399500000	1vlg_A.pdb:0.1702350000):0.4656640000):0.1285490000	1z6o_M.pdb:0.9476040000):0.7614130000):0.1915160000	1nfv_A.pdb:0.9392670000):0.5122120000	(((1lko_A.pdb:0.3439740000	1yuz_A.pdb:1.3244640000):0.9390030000	3qhb_A.pdb:0.8386390000):0.3141070000	(((((1otk_A.pdb:4.7171760000	((((1oqu_A.pdb:0.1473950000	(1r2f_A.pdb:0.2298270000	1uzr_A.pdb:0.1034270000):0.1156300000):0.6980030000	1mxr_A.pdb:1.1509170000):0.6254760000	((1jk0_A.pdb:0.3626090000	1w68_A.pdb:0.0000020000):0.1424150000	2uw2_A.pdb:0.0124820000):1.4695300000):0.2148190000	(1mty_D.pdb:1.4361970000	3dhg_A.pdb:0.9139660000):2.4347400000):0.0761176000):0.0409469000	((2inc_B.pdb:1.6705160000	2inp_C.pdb:0.5709430000):1.1603500000	1mty_B.pdb:1.8076640000):0.6669610000):0.1107230000	3ee4_A.pdb:2.0362230000):0.5095180000	1za0_A.pdb:1.9671880000):0.3023020000	((2uw1_A.pdb:0.0000020000	2uw1_B.pdb:0.0100440000):0.0000023524	1afr_A.pdb:0.1906260000):0.7916170000):0.9422380000):1.0716900000):0.3264460000):0.0000028981):0.5846960000):0.0577485000):0.1686480000):0.0723481000	1n1q_A.pdb:0.2849390000):0.1417930000	2chp_A.pdb:0.6706030000);
(1ji5_A.pdb:0.1445190000	((1jig_A.pdb:0.1372900000	((1qgh_A.pdb:0.2705470000	(2ux1_A.pdb:0.6252450000	(((1dps_A.pdb:0.0051000000	1jts_A.pdb:0.0288850000):0.2246520000	1o9r_A.pdb:0.4580240000):0.3504460000	1uvh_A.pdb:0.4673010000):0.7192790000):0.1865300000):0.3013010000	((1ji4_A.pdb:0.6089960000	2fjc_A.pdb:0.8014100000):0.1462130000	((1tjo_A.pdb:0.0000010000	1tk6_A.pdb:0.0000010000):0.6337720000	(((((2fzf_A.pdb:2.5135940000	(((1lko_A.pdb:0.5700250000	1yuz_A.pdb:1.1811880000):1.2661900000	3qhb_A.pdb:0.5949920000):0.2972080000	((((1otk_A.pdb:3.4308540000	((2inc_B.pdb:1.2727600000	1mty_B.pdb:2.6094200000):0.5929260000	2inp_C.pdb:0.5509120000):0.4284290000):0.4991150000	(1mty_D.pdb:2.4302500000	3dhg_A.pdb:0.9372710000):1.4119600000):0.8074600000	(((2uw1_A.pdb:0.0000020000	1afr_A.pdb:0.1376380000):0.0010003300	2uw1_B.pdb:0.0035580000):0.8581750000	1za0_A.pdb:1.3581480000):0.8983050000):0.0671316000	((((1oqu_A.pdb:0.1417370000	(1r2f_A.pdb:0.2766270000	1uzr_A.pdb:0.1080550000):0.1299420000):0.9326210000	((1jk0_A.pdb:0.3803910000	1w68_A.pdb:0.0000020000):0.0737707000	2uw2_A.pdb:0.0149290000):1.7561300000):0.2704810000	1mxr_A.pdb:0.7483860000):1.0807700000	3ee4_A.pdb:1.3815500000):0.3242060000):0.8151020000):0.1553010000):0.7592340000	((((((1lb3_A.pdb:0.0940840000	2za7_A.pdb:0.1794260000):0.3699360000	1bg7_A.pdb:0.5106050000):0.0740750000	1r03_A.pdb:0.1828040000):0.3984760000	1z6o_A.pdb:1.2078030000):0.1915380000	1z6o_M.pdb:0.7335420000):0.1647760000	(((1eum_A.pdb:0.7273680000	1krq_A.pdb:0.2253400000):0.3254270000	3e6s_A.pdb:1.0709570000):0.1238960000	(2jd7_A.pdb:0.3386250000	1vlg_A.pdb:0.2772540000):0.2643160000):0.4586810000):0.8167200000):0.9076210000	(((1bcf_A.pdb:0.0000010000	3e1q_A.pdb:0.0204550000):0.2942340000	2fkz_A.pdb:0.1802050000):0.1568180000	1jgc_A.pdb:0.5185550000):0.5465800000):0.1036840000	1nfv_A.pdb:0.7674150000):0.6304450000	2vzb_A.pdb:1.1334420000):0.0955024000):0.8933220000):0.2704950000):0.2052440000):0.0508641000	1n1q_A.pdb:0.4703820000):0.1147960000	2chp_A.pdb:0.6927860000);
(1ji5_A.pdb:0.2301090000	(1jig_A.pdb:0.1623690000	(((1qgh_A.pdb:0.4228520000	2ux1_A.pdb:0.6773730000):0.1416150000	((((1dps_A.pdb:0.0081630000	1jts_A.pdb:0.0109160000):0.3880890000	1o9r_A.pdb:0.3165890000):0.3375490000	1uvh_A.pdb:0.7303420000):0.5002260000	((1tjo_A.pdb:0.0000010000	1tk6_A.pdb:0.0000010000):0.7805960000	(((((2fzf_A.pdb:2.5975400000	((1lko_A.pdb:0.9696380000	1yuz_A.pdb:0.9139730000):1.0027900000	3qhb_A.pdb:0.9296740000):0.5589980000):0.9820290000	((((1otk_A.pdb:2.9230690000	((2inc_B.pdb:0.9794940000	1mty_B.pdb:2.0463410000):0.5829390000	2inp_C.pdb:0.6779750000):0.6610140000):0.9685700000	(1mty_D.pdb:1.1598650000	3dhg_A.pdb:1.4328060000):2.1557400000):0.0742438000	(((1oqu_A.pdb:0.1486730000	(1r2f_A.pdb:0.2158750000	1uzr_A.pdb:0.1013460000):0.1560980000):0.4932710000	(1mxr_A.pdb:1.0957840000	((1jk0_A.pdb:0.3374600000	1w68_A.pdb:0.0000030000):0.0690142000	2uw2_A.pdb:0.0923400000):1.8806400000):0.2924880000):0.7891430000	3ee4_A.pdb:1.6749440000):0.9087570000):0.5159600000	(((2uw1_A.pdb:0.0000020000	1afr_A.pdb:0.1733510000):0.0007659600	2uw1_B.pdb:0.0143590000):1.7013100000	1za0_A.pdb:0.7819440000):0.9247570000):0.4667520000):0.1448790000	(((((1lb3_A.pdb:0.0215910000	2za7_A.pdb:0.2191740000):0.3949930000	(1bg7_A.pdb:0.4304480000	1r03_A.pdb:0.3117690000):0.0121417000):0.1749840000	(((1eum_A.pdb:0.5977830000	1krq_A.pdb:0.2779740000):0.4414910000	(2jd7_A.pdb:0.2661230000	1vlg_A.pdb:0.3137890000):0.3060560000):0.2661030000	3e6s_A.pdb:0.9470760000):0.4618150000):0.2146920000	1z6o_A.pdb:1.4851510000):0.2760680000	1z6o_M.pdb:0.9219240000):0.4919260000):0.2973710000	((((1bcf_A.pdb:0.0000010000	3e1q_A.pdb:0.0000030000):0.2694160000	2fkz_A.pdb:0.1519870000):0.3017000000	1jgc_A.pdb:0.2680570000):0.5244860000	1nfv_A.pdb:0.7656620000):0.3001500000):0.5854650000	2vzb_A.pdb:1.0048350000):0.5667030000):0.4843680000):0.2953720000):0.0441632000	(1ji4_A.pdb:0.8891880000	2fjc_A.pdb:0.7286980000):0.2557600000):0.2759510000):0.1221450000	(1n1q_A.pdb:0.3383030000	2chp_A.pdb:0.4451830000):0.0766318000);
(1ji5_A.pdb:0.2715140000	1jig_A.pdb:0.2969160000	(((1n1q_A.pdb:0.4506220000	2chp_A.pdb:0.5780070000):0.1368400000	((1ji4_A.pdb:0.8503170000	2fjc_A.pdb:0.9262400000):0.3382940000	((1tjo_A.pdb:0.0000020000	1tk6_A.pdb:0.0000010000):1.0034200000	(((((2fzf_A.pdb:2.8988450000	(((1bcf_A.pdb:0.0000020000	3e1q_A.pdb:0.0000030000):0.1744120000	2fkz_A.pdb:0.2456180000):0.1147240000	1jgc_A.pdb:0.6582370000):0.6262890000):0.3591720000	1nfv_A.pdb:0.8276820000):0.5635120000	(((((1lb3_A.pdb:0.1714170000	2za7_A.pdb:0.2511200000):0.2924810000	(1bg7_A.pdb:0.8333460000	1r03_A.pdb:0.2341270000):0.0956551000):0.1642830000	1z6o_A.pdb:1.1275480000):0.2040190000	1z6o_M.pdb:0.8200530000):0.0860673000	((((1eum_A.pdb:0.3205700000	1krq_A.pdb:0.6789810000):0.4229480000	3e6s_A.pdb:1.5193740000):0.2062760000	2jd7_A.pdb:0.2172690000):0.2136750000	1vlg_A.pdb:0.2060400000):0.6080980000):0.5089840000):0.1306240000	(((1lko_A.pdb:0.8588540000	1yuz_A.pdb:0.8981430000):1.4815200000	3qhb_A.pdb:0.4226390000):0.6928320000	((((((((1otk_A.pdb:3.7324700000	1mty_B.pdb:2.4085090000):1.1206000000	2inp_C.pdb:0.3780620000):0.9514030000	2inc_B.pdb:0.3480340000):0.8560150000	3dhg_A.pdb:1.3407980000):0.7745740000	1mty_D.pdb:0.9678800000):0.9475230000	(((1oqu_A.pdb:0.1001650000	(1r2f_A.pdb:0.1803490000	1uzr_A.pdb:0.0660150000):0.1250340000):1.2917800000	1mxr_A.pdb:1.0851820000):0.1390090000	((1jk0_A.pdb:0.3197930000	1w68_A.pdb:0.0000020000):0.0261325000	2uw2_A.pdb:0.0596630000):1.2348500000):0.8108250000):0.0952152000	3ee4_A.pdb:1.5979460000):0.5422200000	(((2uw1_A.pdb:0.0000020000	1afr_A.pdb:0.1147420000):0.0073513500	2uw1_B.pdb:0.0026360000):0.7749450000	1za0_A.pdb:2.1505330000):0.3944860000):1.1337400000):0.9021290000):0.4528500000	2vzb_A.pdb:0.8464190000):0.4773690000):0.4717210000):0.3248120000):0.0393942000	((1qgh_A.pdb:0.4092680000	2ux1_A.pdb:0.8354800000):0.3843110000	(((1dps_A.pdb:0.0000020000	1jts_A.pdb:0.0235990000):0.3568120000	1o9r_A.pdb:0.2633870000):0.5883920000	1uvh_A.pdb:0.9134420000):0.7886560000):0.1882760000):0.1108220000);
(1ji5_A.pdb:0.3139570000	(1jig_A.pdb:0.1920040000	(((1qgh_A.pdb:0.2987590000	2ux1_A.pdb:0.5376360000):0.2706320000	(((1dps_A.pdb:0.0151150000	1jts_A.pdb:0.0113160000):0.3683250000	1o9r_A.pdb:0.4022210000):0.4322330000	1uvh_A.pdb:0.5628800000):0.6805000000):0.1662610000	((1ji4_A.pdb:0.7707330000	2fjc_A.pdb:1.0146200000):0.1034490000	((1tjo_A.pdb:0.0000020000	1tk6_A.pdb:0.0000010000):1.0575800000	((((2fzf_A.pdb:2.9739410000	(((1bcf_A.pdb:0.0000020000	3e1q_A.pdb:0.0000030000):0.2637860000	2fkz_A.pdb:0.1416240000):0.2985140000	1jgc_A.pdb:0.3236330000):0.4149900000):0.1441780000	1nfv_A.pdb:0.7672370000):0.2235980000	((((1lko_A.pdb:0.9429920000	1yuz_A.pdb:0.9089460000):1.6691800000	3qhb_A.pdb:0.1317370000):0.9530360000	((((1otk_A.pdb:3.7114370000	((2inc_B.pdb:1.0930030000	1mty_B.pdb:2.3576670000):0.2137380000	2inp_C.pdb:0.5101250000):0.7093240000):0.3103150000	(1mty_D.pdb:1.2869630000	3dhg_A.pdb:1.6276110000):0.5916300000):0.7379710000	(((1oqu_A.pdb:0.1222220000	(1r2f_A.pdb:0.2039500000	1uzr_A.pdb:0.0836630000):0.0772138000):0.6497280000	(1mxr_A.pdb:1.1660350000	(1jk0_A.pdb:0.1127480000	(2uw2_A.pdb:0.1365760000	1w68_A.pdb:0.0000020000):0.1975390000):1.4124600000):0.2309480000):0.7721100000	3ee4_A.pdb:1.3808910000):0.6073560000):0.0000027140	(((2uw1_A.pdb:0.0000020000	1afr_A.pdb:0.1854180000):0.0115202000	2uw1_B.pdb:0.0097650000):0.9652520000	1za0_A.pdb:1.2946030000):0.4245000000):1.1402800000):0.9158050000	(((1lb3_A.pdb:0.0431510000	2za7_A.pdb:0.2713130000):0.5026270000	(1bg7_A.pdb:0.7231780000	1r03_A.pdb:0.1543250000):0.0400273000):0.3121080000	((1z6o_A.pdb:1.6459480000	1z6o_M.pdb:0.6575600000):0.2375480000	((((1eum_A.pdb:0.4832040000	1krq_A.pdb:0.3956800000):0.1471680000	3e6s_A.pdb:0.9197520000):0.5051610000	2jd7_A.pdb:0.2192690000):0.2136180000	1vlg_A.pdb:0.2692780000):0.6464400000):0.1176990000):0.2782380000):0.5370340000):0.6467420000	2vzb_A.pdb:0.9799740000):0.6238650000):0.4583800000):0.3173260000):0.0427592000):0.0438012000	(1n1q_A.pdb:0.2887350000	2chp_A.pdb:0.5619900000):0.1325230000);
(1ji5_A.pdb:0.3547260000	(1jig_A.pdb:0.1524650000	(((1qgh_A.pdb:0.4337550000	(2ux1_A.pdb:0.2878380000	(((1dps_A.pdb:0.0000020000	1jts_A.pdb:0.0268480000):0.1852990000	1o9r_A.pdb:0.5457760000):0.3655770000	1uvh_A.pdb:0.8044810000):0.3902960000):0.2230030000):0.4079590000	(1ji4_A.pdb:0.6657570000	2fjc_A.pdb:0.8243770000):0.2639250000):0.0620717000	((1tjo_A.pdb:0.0000010000	1tk6_A.pdb:0.0000010000):0.9079960000	(((((2fzf_A.pdb:3.1639610000	((1bcf_A.pdb:0.0000020000	3e1q_A.pdb:0.0064820000):0.2367690000	2fkz_A.pdb:0.1827110000):0.1619600000):0.0185148000	1jgc_A.pdb:0.3910270000):0.4800520000	1nfv_A.pdb:0.7649440000):0.0892124000	((((1lko_A.pdb:0.6340710000	1yuz_A.pdb:1.0345720000):0.8556590000	3qhb_A.pdb:0.6073410000):0.3047150000	(1otk_A.pdb:4.4915140000	((((((1oqu_A.pdb:0.0592820000	(1r2f_A.pdb:0.2857290000	1uzr_A.pdb:0.0591850000):0.1755140000):0.7889920000	1mxr_A.pdb:0.9919090000):0.5618810000	((1jk0_A.pdb:0.3646630000	1w68_A.pdb:0.0000020000):0.1617160000	2uw2_A.pdb:0.0000020000):1.3508000000):0.6330210000	((2inc_B.pdb:1.6022520000	(2inp_C.pdb:0.1257400000	1mty_B.pdb:3.2093050000):0.3953600000):1.3875600000	(1mty_D.pdb:1.5224620000	3dhg_A.pdb:1.3461750000):0.8962600000):0.4097840000):0.1666990000	3ee4_A.pdb:1.2200320000):0.6390430000	(((2uw1_A.pdb:0.0000020000	1afr_A.pdb:0.1968520000):0.0058106900	2uw1_B.pdb:0.0102460000):0.8184550000	1za0_A.pdb:1.0749140000):0.5743080000):0.2963060000):0.3724970000):0.5523440000	((((1lb3_A.pdb:0.1125220000	2za7_A.pdb:0.2055180000):0.3116080000	1bg7_A.pdb:0.6556220000):0.0688469000	1r03_A.pdb:0.1683400000):0.3314790000	((1z6o_A.pdb:1.2682300000	((((1eum_A.pdb:0.5146330000	1krq_A.pdb:0.3321620000):0.4539600000	3e6s_A.pdb:0.8698240000):0.3211130000	2jd7_A.pdb:0.2953730000):0.1231700000	1vlg_A.pdb:0.2582240000):0.4773000000):0.1551690000	1z6o_M.pdb:0.7640040000):0.1308210000):0.5007170000):0.6673130000):0.5399780000	2vzb_A.pdb:1.0839660000):0.4807760000):0.6306980000):0.1337610000):0.0192757000	(1n1q_A.pdb:0.2406850000	2chp_A.pdb:0.6194730000):0.1732300000);
(1ji5_A.pdb:0.2866610000	(1jig_A.pdb:0.2466260000	(((1qgh_A.pdb:0.3222160000	2ux1_A.pdb:0.5604220000):0.2806950000	(((1dps_A.pdb:0.0055790000	1jts_A.pdb:0.0194670000):0.2827050000	1o9r_A.pdb:0.3705550000):0.2559220000	1uvh_A.pdb:0.8561230000):0.7589330000):0.3544630000	((1ji4_A.pdb:0.7405320000	2fjc_A.pdb:0.7092260000):0.1780420000	((1tjo_A.pdb:0.0000010000	1tk6_A.pdb:0.0000010000):1.1648100000	(((((((2fzf_A.pdb:2.1819300000	3ee4_A.pdb:1.3249880000):0.2526130000	(((((((1otk_A.pdb:3.9717800000	2inp_C.pdb:0.0000030000):0.4867840000	1mty_B.pdb:3.0377320000):0.7328490000	2inc_B.pdb:1.1559950000):0.8971890000	3dhg_A.pdb:1.0067560000):0.7984160000	1mty_D.pdb:1.2465730000):1.7318800000	((1oqu_A.pdb:0.0662540000	(1r2f_A.pdb:0.2088630000	1uzr_A.pdb:0.1299880000):0.1251590000):0.8794560000	((1jk0_A.pdb:0.3662980000	1w68_A.pdb:0.0000020000):0.0853798000	2uw2_A.pdb:0.0411260000):1.3662400000):0.2757130000):0.2481660000	1mxr_A.pdb:1.2724920000):0.6045860000):0.4996490000	(((2uw1_A.pdb:0.0000020000	1afr_A.pdb:0.1865510000):0.0046435900	2uw1_B.pdb:0.0003700000):1.2200600000	1za0_A.pdb:1.3200320000):0.8797810000):0.7725760000	((1lko_A.pdb:0.7407350000	1yuz_A.pdb:1.0430910000):1.0005600000	3qhb_A.pdb:0.8348890000):0.7305500000):0.2574330000	(((((1lb3_A.pdb:0.0948950000	2za7_A.pdb:0.1379750000):0.4428670000	1bg7_A.pdb:0.5830070000):0.1733220000	1r03_A.pdb:0.1875230000):0.3409340000	(1z6o_A.pdb:1.2101900000	1z6o_M.pdb:0.5330350000):0.6429930000):0.3535230000	((((1eum_A.pdb:0.5451350000	1krq_A.pdb:0.3618940000):0.3682100000	3e6s_A.pdb:0.9564190000):0.4264450000	2jd7_A.pdb:0.1244680000):0.1704480000	1vlg_A.pdb:0.3360050000):0.3240460000):0.6823130000):0.4187190000	((((1bcf_A.pdb:0.0000010000	3e1q_A.pdb:0.0121030000):0.2296710000	2fkz_A.pdb:0.1879750000):0.3044420000	1jgc_A.pdb:0.3645730000):0.7037520000	1nfv_A.pdb:0.7434290000):0.0020279200):0.7448990000	2vzb_A.pdb:1.0358910000):0.5292490000):0.5577170000):0.1751330000):0.1186640000):0.1079730000	(1n1q_A.pdb:0.3986330000	2chp_A.pdb:0.6923040000):0.0586532000);
(1ji5_A.pdb:0.3706320000	1jig_A.pdb:0.2438030000	((1n1q_A.pdb:0.1457870000	2chp_A.pdb:0.6753550000):0.1212740000	(((1qgh_A.pdb:0.3734480000	2ux1_A.pdb:0.6214260000):0.2613930000	(1ji4_A.pdb:0.8296010000	2fjc_A.pdb:0.8929680000):0.2013450000):0.1096050000	((((1dps_A.pdb:0.0000020000	1jts_A.pdb:0.0256130000):0.4944820000	1o9r_A.pdb:0.1275870000):0.5644490000	1uvh_A.pdb:0.7120470000):0.5119730000	((1tjo_A.pdb:0.0000010000	1tk6_A.pdb:0.0000010000):0.7392390000	((2fzf_A.pdb:3.6245260000	2vzb_A.pdb:0.3451950000):0.7051390000	(((((1bcf_A.pdb:0.0000010000	3e1q_A.pdb:0.0000030000):0.2158590000	2fkz_A.pdb:0.1559880000):0.3022450000	1jgc_A.pdb:0.5435090000):0.6749200000	1nfv_A.pdb:0.9664000000):0.0000023160	(((((1lko_A.pdb:0.8380190000	1yuz_A.pdb:1.1195930000):0.6504920000	3qhb_A.pdb:0.5895320000):0.9347560000	(((((1otk_A.pdb:3.4660120000	1mty_B.pdb:3.2195670000):0.5325060000	2inp_C.pdb:0.4926740000):0.4508720000	2inc_B.pdb:0.8611210000):0.6104720000	(1mty_D.pdb:1.4973770000	3dhg_A.pdb:1.0006310000):0.7149040000):0.8887330000	(((2uw1_A.pdb:0.0000020000	1afr_A.pdb:0.2094480000):0.0049526000	2uw1_B.pdb:0.0000020000):1.1103100000	1za0_A.pdb:2.0122840000):0.2940920000):0.2711110000):0.3136880000	(((((1oqu_A.pdb:0.2269290000	1uzr_A.pdb:0.0971470000):0.0983137000	1r2f_A.pdb:0.1352460000):0.6682090000	((1jk0_A.pdb:0.3791760000	1w68_A.pdb:0.0095340000):0.1297790000	2uw2_A.pdb:0.0000030000):1.8768700000):0.2059530000	1mxr_A.pdb:0.7427380000):1.0214700000	3ee4_A.pdb:1.8223720000):0.3036620000):0.9175230000	((((1lb3_A.pdb:0.0361360000	2za7_A.pdb:0.1769100000):0.3863100000	(1bg7_A.pdb:0.5294790000	1r03_A.pdb:0.2039430000):0.0593004000):0.5863840000	(1z6o_A.pdb:1.5466450000	1z6o_M.pdb:0.7312820000):0.1945870000):0.1693910000	(((1eum_A.pdb:0.5039780000	1krq_A.pdb:0.3254580000):0.5580250000	(3e6s_A.pdb:1.7216340000	2jd7_A.pdb:0.1884890000):0.1241800000):0.2638120000	1vlg_A.pdb:0.2420010000):0.2533240000):0.7248770000):0.4298100000):0.3478210000):0.7245470000):0.3675850000):0.4151400000):0.1581380000):0.1084100000);
(1ji5_A.pdb:0.2814280000	(1jig_A.pdb:0.2334490000	((1n1q_A.pdb:0.2793550000	((1qgh_A.pdb:0.3905380000	2ux1_A.pdb:0.7318790000):0.2287740000	(1ji4_A.pdb:0.7492560000	2fjc_A.pdb:0.7931930000):0.2210910000):0.1892500000):0.0623229000	((((1dps_A.pdb:0.0009800000	1jts_A.pdb:0.0320460000):0.4191850000	1o9r_A.pdb:0.2798020000):0.4848490000	1uvh_A.pdb:0.6109510000):0.4700770000	((1tjo_A.pdb:0.0000010000	1tk6_A.pdb:0.0000010000):0.6510260000	((2fzf_A.pdb:2.1878900000	2vzb_A.pdb:0.6686270000):0.8306200000	(((((1bcf_A.pdb:0.0000010000	3e1q_A.pdb:0.0000030000):0.2211830000	2fkz_A.pdb:0.1147030000):0.1837300000	1jgc_A.pdb:0.4467640000):0.4358030000	(((1lko_A.pdb:0.8070210000	1yuz_A.pdb:0.9353270000):0.8745080000	(3qhb_A.pdb:0.9640190000	((((((1otk_A.pdb:3.0704190000	1mty_B.pdb:2.8729110000):0.1804270000	2inp_C.pdb:0.4257470000):0.8709820000	2inc_B.pdb:1.1580820000):0.3949690000	(1mty_D.pdb:1.3504930000	3dhg_A.pdb:1.1854910000):0.9862250000):0.9610210000	(((2uw1_A.pdb:0.0000020000	2uw1_B.pdb:0.0000020000):0.0000020251	1afr_A.pdb:0.2126060000):0.9712060000	1za0_A.pdb:1.1508760000):0.4396080000):0.3616510000	(((1oqu_A.pdb:0.0967640000	(1r2f_A.pdb:0.2161410000	1uzr_A.pdb:0.0975320000):0.1241770000):0.4452980000	(1mxr_A.pdb:1.3060760000	((1jk0_A.pdb:0.3061570000	1w68_A.pdb:0.0000020000):0.1175620000	2uw2_A.pdb:0.0309110000):1.8364600000):0.4050080000):0.8872020000	3ee4_A.pdb:1.7384170000):1.0744200000):0.3713330000):0.7394260000):0.6491560000	((((((1lb3_A.pdb:0.0549370000	2za7_A.pdb:0.2195150000):0.3152790000	1bg7_A.pdb:0.5025870000):0.0764532000	1r03_A.pdb:0.1010430000):0.4028860000	1z6o_A.pdb:1.1156200000):0.3036990000	1z6o_M.pdb:0.6462940000):0.1056130000	((((1eum_A.pdb:0.5463010000	1krq_A.pdb:0.3361250000):0.3356850000	3e6s_A.pdb:0.7002200000):0.4357190000	2jd7_A.pdb:0.2398030000):0.3009470000	1vlg_A.pdb:0.0645030000):0.4518720000):0.4702570000):0.7287420000):0.0892510000	1nfv_A.pdb:0.8136350000):0.3222050000):0.6740420000):0.7276080000):0.1774030000):0.0940807000):0.0797936000	2chp_A.pdb:0.4724230000);
(1ji5_A.pdb:0.2414790000	(1jig_A.pdb:0.2414810000	(((1qgh_A.pdb:0.2499070000	2ux1_A.pdb:0.5694400000):0.1900300000	(((1dps_A.pdb:0.0085180000	1jts_A.pdb:0.0114130000):0.3764200000	1o9r_A.pdb:0.3334570000):0.5646270000	1uvh_A.pdb:0.5700090000):0.6107790000):0.2828600000	((1ji4_A.pdb:0.5973510000	2fjc_A.pdb:0.9375170000):0.2069070000	((1tjo_A.pdb:0.0000010000	1tk6_A.pdb:0.0000010000):0.8442510000	((((((2fzf_A.pdb:2.1432090000	(1lko_A.pdb:1.0245690000	1yuz_A.pdb:0.8377860000):0.3055590000):0.9246670000	3qhb_A.pdb:0.7307350000):0.6594700000	(((((((1otk_A.pdb:9.9999990000	1mty_B.pdb:2.6330200000):0.7487030000	2inp_C.pdb:0.6806260000):0.2623570000	2inc_B.pdb:0.8561530000):0.8601440000	3dhg_A.pdb:1.3918490000):0.2715300000	1mty_D.pdb:1.4366110000):0.5027490000	((((1oqu_A.pdb:0.0834660000	(1r2f_A.pdb:0.2586200000	1uzr_A.pdb:0.1336810000):0.1242270000):0.6239880000	3ee4_A.pdb:2.2881990000):0.3499910000	1mxr_A.pdb:1.1131990000):0.3608670000	((1jk0_A.pdb:0.4206170000	1w68_A.pdb:0.0000020000):0.1185500000	2uw2_A.pdb:0.0345290000):1.1798800000):1.0547400000):0.7923470000	(((2uw1_A.pdb:0.0000020000	2uw1_B.pdb:0.0048110000):0.0000021172	1afr_A.pdb:0.1528990000):1.1920400000	1za0_A.pdb:1.6596480000):0.3574750000):0.9599560000):0.4250370000	((((1lb3_A.pdb:0.1136480000	2za7_A.pdb:0.2344050000):0.3856390000	(1bg7_A.pdb:0.7820690000	1r03_A.pdb:0.3129200000):0.0170575000):0.3299820000	(1z6o_A.pdb:1.1069920000	1z6o_M.pdb:0.6697970000):0.3060230000):0.3160440000	((((1eum_A.pdb:0.3714040000	1krq_A.pdb:0.5274420000):0.3205030000	3e6s_A.pdb:1.1156260000):0.1892250000	2jd7_A.pdb:0.1173850000):0.2688710000	1vlg_A.pdb:0.3115840000):0.4978570000):0.5096600000):0.5742720000	((((1bcf_A.pdb:0.0000010000	3e1q_A.pdb:0.0064750000):0.2766260000	2fkz_A.pdb:0.1197470000):0.1448450000	1jgc_A.pdb:0.5095090000):0.8463460000	1nfv_A.pdb:0.8914930000):0.2699780000):0.3829810000	2vzb_A.pdb:0.8861500000):0.6028950000):0.6483780000):0.3065150000):0.1692630000):0.0951479000	(1n1q_A.pdb:0.4035500000	2chp_A.pdb:0.5355540000):0.1106680000);
(1ji5_A.pdb:0.2208470000	(1jig_A.pdb:0.2397470000	(1n1q_A.pdb:0.3429580000	2chp_A.pdb:0.4967730000):0.1364490000):0.0629057000	(((1qgh_A.pdb:0.3995830000	2ux1_A.pdb:0.5257600000):0.1323770000	(((1dps_A.pdb:0.0000020000	1jts_A.pdb:0.0000020000):0.4727330000	1o9r_A.pdb:0.4910530000):0.4590770000	1uvh_A.pdb:1.0016240000):0.7119060000):0.3328000000	((1ji4_A.pdb:0.7298970000	2fjc_A.pdb:0.9642560000):0.0311769000	((1tjo_A.pdb:0.0000010000	1tk6_A.pdb:0.0000010000):0.9262540000	((2fzf_A.pdb:2.8021850000	2vzb_A.pdb:0.1367550000):0.9450860000	(((((1bcf_A.pdb:0.0000010000	3e1q_A.pdb:0.0065730000):0.3158920000	2fkz_A.pdb:0.2515530000):0.4508410000	1jgc_A.pdb:0.3500590000):0.6296680000	1nfv_A.pdb:1.0300640000):0.0874964000	((((1lko_A.pdb:0.9663710000	1yuz_A.pdb:0.5587980000):0.6012810000	3qhb_A.pdb:1.2484500000):1.1986000000	((((((1otk_A.pdb:4.7945010000	2inp_C.pdb:0.4739440000):0.1121230000	1mty_B.pdb:2.6223990000):0.4312100000	2inc_B.pdb:1.2148590000):0.6180810000	(1mty_D.pdb:1.4066780000	3dhg_A.pdb:0.8976240000):0.8696560000):1.0105800000	((((1oqu_A.pdb:0.2225960000	(1r2f_A.pdb:0.2422760000	1uzr_A.pdb:0.0803270000):0.0645557000):0.6184190000	(1jk0_A.pdb:0.3529700000	(2uw2_A.pdb:0.1520680000	1w68_A.pdb:0.0011150000):0.1156810000):1.5259100000):0.3915110000	1mxr_A.pdb:0.9895750000):0.3061720000	3ee4_A.pdb:1.7515900000):0.4735290000):0.8303640000	(((2uw1_A.pdb:0.0000020000	2uw1_B.pdb:0.0206730000):0.0060014500	1afr_A.pdb:0.1713830000):1.3034700000	1za0_A.pdb:1.6966460000):0.9443170000):0.9371680000):0.3087150000	((((((1lb3_A.pdb:0.0578390000	2za7_A.pdb:0.2117280000):0.4799990000	1bg7_A.pdb:0.4921820000):0.0240583000	1r03_A.pdb:0.2678140000):0.1719470000	1z6o_A.pdb:1.4340090000):0.2663680000	1z6o_M.pdb:0.8730210000):0.3226300000	((((1eum_A.pdb:0.6053380000	1krq_A.pdb:0.3711110000):0.3141720000	3e6s_A.pdb:0.9884930000):0.3215710000	2jd7_A.pdb:0.1627120000):0.2214820000	1vlg_A.pdb:0.2878200000):0.1710930000):0.4265510000):0.3295650000):1.0302400000):0.0629575000):0.5014290000):0.1305570000):0.2139310000);
(1ji5_A.pdb:0.3094250000	1jig_A.pdb:0.1847820000	((1n1q_A.pdb:0.3040130000	2chp_A.pdb:0.5736500000):0.1470460000	((1qgh_A.pdb:0.3419800000	(2ux1_A.pdb:0.3886530000	(1ji4_A.pdb:0.7915450000	2fjc_A.pdb:0.6201450000):0.2801110000):0.2958520000):0.3323930000	((((1dps_A.pdb:0.0063400000	1jts_A.pdb:0.0211290000):0.6259750000	1o9r_A.pdb:0.2054440000):0.6040570000	1uvh_A.pdb:0.9050700000):0.4693520000	((1tjo_A.pdb:0.0000020000	1tk6_A.pdb:0.0000010000):0.7088620000	((((2fzf_A.pdb:3.4405270000	(((1bcf_A.pdb:0.0000020000	3e1q_A.pdb:0.0131700000):0.3495140000	2fkz_A.pdb:0.2732110000):0.4015440000	1jgc_A.pdb:0.3960640000):0.4756120000):0.1406150000	1nfv_A.pdb:0.7591010000):0.2861220000	(((1lko_A.pdb:1.0289610000	1yuz_A.pdb:0.6327700000):1.1589900000	3qhb_A.pdb:0.5691960000):1.3417900000	((((((1lb3_A.pdb:0.0911290000	2za7_A.pdb:0.2240340000):0.2885780000	1bg7_A.pdb:0.4968070000):0.1146650000	1r03_A.pdb:0.1481570000):0.4527710000	(1z6o_A.pdb:1.4558950000	((((1eum_A.pdb:0.4429970000	1krq_A.pdb:0.3714400000):0.2989550000	3e6s_A.pdb:1.0433630000):0.3002720000	2jd7_A.pdb:0.3300840000):0.1276530000	1vlg_A.pdb:0.2894430000):0.7299000000):0.3151330000):0.4336830000	1z6o_M.pdb:0.3507280000):0.5782850000	(((1otk_A.pdb:2.7926840000	(((2inc_B.pdb:1.6295730000	1mty_B.pdb:2.8532440000):0.1893930000	2inp_C.pdb:0.0000020000):1.3040600000	(1mty_D.pdb:1.5351500000	3dhg_A.pdb:1.2351390000):1.6608700000):0.9265830000):0.7504130000	(((1oqu_A.pdb:0.1256240000	(1r2f_A.pdb:0.2133950000	1uzr_A.pdb:0.0500160000):0.0732109000):0.4892290000	(1mxr_A.pdb:1.4116180000	(1jk0_A.pdb:0.1507970000	(2uw2_A.pdb:0.1228010000	1w68_A.pdb:0.0000020000):0.2123900000):1.3431800000):0.3956590000):1.5105000000	3ee4_A.pdb:0.7231210000):0.6178450000):0.5885090000	(((2uw1_A.pdb:0.0000020000	1afr_A.pdb:0.2337950000):0.0101923000	2uw1_B.pdb:0.0000030000):1.4313000000	1za0_A.pdb:0.8995640000):0.5468210000):0.8517880000):0.4519970000):0.5246520000):0.7791660000	2vzb_A.pdb:1.4747260000):0.3088580000):0.4941180000):0.3322270000):0.0823554000):0.0972370000);
(1ji5_A.pdb:0.2453110000	((1jig_A.pdb:0.2020320000	((1qgh_A.pdb:0.3286860000	(2ux1_A.pdb:0.4243640000	(((1dps_A.pdb:0.0000020000	1jts_A.pdb:0.0198270000):0.2652950000	1o9r_A.pdb:0.3291060000):0.3091710000	1uvh_A.pdb:0.8005710000):0.7109800000):0.1234420000):0.2960780000	((1ji4_A.pdb:0.7368100000	2fjc_A.pdb:0.5504560000):0.1524260000	(((1tjo_A.pdb:0.0000010000	1tk6_A.pdb:0.0000010000):0.7100170000	1otk_A.pdb:3.9079370000):0.2060140000	(((((((((2fzf_A.pdb:2.6384520000	(((1oqu_A.pdb:0.0480520000	(1r2f_A.pdb:0.3089270000	1uzr_A.pdb:0.1413150000):0.1784370000):0.9368430000	3ee4_A.pdb:2.0935740000):0.2499720000	1mxr_A.pdb:1.1220410000):0.7549270000):0.1423180000	((1jk0_A.pdb:0.3011120000	1w68_A.pdb:0.0000020000):0.1339630000	2uw2_A.pdb:0.0000020000):0.8548700000):0.3696360000	(((2inc_B.pdb:0.6427150000	1mty_B.pdb:2.9890510000):0.3716940000	2inp_C.pdb:0.7745960000):1.6415400000	(1mty_D.pdb:1.2575490000	3dhg_A.pdb:1.5631950000):0.2948000000):0.4083590000):1.0792100000	(((2uw1_A.pdb:0.0000020000	1afr_A.pdb:0.1996550000):0.0063916900	2uw1_B.pdb:0.0039610000):1.0828300000	1za0_A.pdb:2.1048680000):0.4136100000):0.8907360000	((1lko_A.pdb:0.6394570000	1yuz_A.pdb:0.9354410000):1.2350700000	3qhb_A.pdb:0.4343600000):0.9023470000):0.4780880000	(((1lb3_A.pdb:0.0766340000	2za7_A.pdb:0.1928520000):0.2841340000	(1bg7_A.pdb:0.6522610000	1r03_A.pdb:0.3133380000):0.0407838000):0.2571950000	((1z6o_A.pdb:0.9989120000	1z6o_M.pdb:0.7747850000):0.3092770000	(((1eum_A.pdb:0.7033250000	1krq_A.pdb:0.3605970000):0.3000180000	3e6s_A.pdb:1.2773090000):0.2844470000	(2jd7_A.pdb:0.3386120000	1vlg_A.pdb:0.3932410000):0.1699580000):0.6859760000):0.1433170000):0.4873520000):0.7905910000	(((1bcf_A.pdb:0.0000010000	3e1q_A.pdb:0.0063870000):0.3172110000	2fkz_A.pdb:0.1421480000):0.3368660000	1jgc_A.pdb:0.4113170000):0.6358450000):0.1540900000	1nfv_A.pdb:0.7893210000):0.6071470000	2vzb_A.pdb:0.9449500000):0.2002910000):0.8551650000):0.1802510000):0.2384010000):0.0705494000	1n1q_A.pdb:0.4432320000):0.0675379000	2chp_A.pdb:0.4558450000);
(1ji5_A.pdb:0.2288810000	(1jig_A.pdb:0.2550690000	(1n1q_A.pdb:0.3844490000	(((1qgh_A.pdb:0.3586520000	2ux1_A.pdb:0.6308500000):0.3153360000	(((1dps_A.pdb:0.0088540000	1jts_A.pdb:0.0300770000):0.3132000000	1o9r_A.pdb:0.4169690000):0.5296900000	1uvh_A.pdb:0.6970170000):0.6587470000):0.1264280000	((1ji4_A.pdb:0.7828840000	2fjc_A.pdb:0.9225710000):0.1948780000	((1tjo_A.pdb:0.0000020000	1tk6_A.pdb:0.0000010000):0.5846610000	((2fzf_A.pdb:2.9202020000	2vzb_A.pdb:0.2669110000):0.5117330000	(((((1bcf_A.pdb:0.0000020000	3e1q_A.pdb:0.0060700000):0.2415910000	2fkz_A.pdb:0.1880930000):0.1235960000	1jgc_A.pdb:0.6427990000):0.8503750000	1nfv_A.pdb:0.9668810000):0.5947890000	(((1lko_A.pdb:0.6038260000	1yuz_A.pdb:1.1660550000):1.1264300000	(3qhb_A.pdb:1.2019370000	(((((1otk_A.pdb:3.9728600000	(2inc_B.pdb:1.2604050000	1mty_B.pdb:3.3973300000):0.2328820000):0.2010080000	2inp_C.pdb:0.0000030000):2.1648500000	(1mty_D.pdb:1.3968550000	3dhg_A.pdb:1.5001190000):0.9317190000):1.7633800000	(((1oqu_A.pdb:0.0696200000	(1r2f_A.pdb:0.3406980000	1uzr_A.pdb:0.0853740000):0.0720754000):0.4929140000	(1mxr_A.pdb:1.0279130000	((1jk0_A.pdb:0.4488080000	1w68_A.pdb:0.0005750000):0.0812361000	2uw2_A.pdb:0.0374930000):2.2079500000):0.1330470000):1.2078400000	3ee4_A.pdb:1.0028230000):0.2222050000):0.8505790000	(((2uw1_A.pdb:0.0000020000	2uw1_B.pdb:0.0153720000):0.0276102000	1afr_A.pdb:0.1741590000):1.1992700000	1za0_A.pdb:1.4759330000):0.5850040000):0.6289400000):0.3807460000):0.2866270000	(((1lb3_A.pdb:0.0910170000	2za7_A.pdb:0.1559470000):0.3134670000	(1bg7_A.pdb:0.7370710000	1r03_A.pdb:0.2754750000):0.0969092000):0.4089110000	((1z6o_A.pdb:1.5152680000	1z6o_M.pdb:0.7119070000):0.4919080000	((((1eum_A.pdb:0.6543140000	1krq_A.pdb:0.3233300000):0.5484880000	1vlg_A.pdb:0.3428430000):0.1010370000	2jd7_A.pdb:0.3879800000):0.3236670000	3e6s_A.pdb:1.0839150000):0.4098280000):0.1031340000):0.7191850000):0.3611370000):0.2260080000):0.6604950000):0.6313590000):0.2506960000):0.1497600000):0.0583455000):0.1587410000	2chp_A.pdb:0.7082610000);
(1ji5_A.pdb:0.1436810000	((1jig_A.pdb:0.1972830000	(((1qgh_A.pdb:0.3359390000	(2ux1_A.pdb:0.4539940000	(((1dps_A.pdb:0.0000020000	1jts_A.pdb:0.0265390000):0.2345930000	1o9r_A.pdb:0.3712620000):0.2030540000	1uvh_A.pdb:0.9084440000):0.6573270000):0.2396360000):0.3235530000	(1ji4_A.pdb:0.6096300000	2fjc_A.pdb:0.9446770000):0.2706420000):0.0924047000	((1tjo_A.pdb:0.0000010000	1tk6_A.pdb:0.0000010000):0.8184870000	((2fzf_A.pdb:3.4459650000	2vzb_A.pdb:0.1305910000):0.5775430000	((((((1bcf_A.pdb:0.0000010000	3e1q_A.pdb:0.0322490000):0.2116510000	2fkz_A.pdb:0.1879800000):0.2205540000	1jgc_A.pdb:0.5312160000):0.6506620000	1nfv_A.pdb:0.9540510000):0.0138872000	(((1lko_A.pdb:0.6419410000	1yuz_A.pdb:0.9821060000):1.2833400000	3qhb_A.pdb:0.7728600000):0.4916300000	(((((((1otk_A.pdb:4.0304330000	(2inc_B.pdb:1.0308810000	1mty_B.pdb:2.9723900000):0.6065880000):0.3164140000	2inp_C.pdb:0.0000020000):1.4005900000	(1mty_D.pdb:1.8038900000	3dhg_A.pdb:1.4620610000):0.2513810000):0.8765420000	((1jk0_A.pdb:0.3707460000	1w68_A.pdb:0.0000020000):0.1098240000	2uw2_A.pdb:0.0000020000):1.3929500000):0.7511920000	((1oqu_A.pdb:0.1327010000	(1r2f_A.pdb:0.2916150000	1uzr_A.pdb:0.0589560000):0.1138800000):1.0744600000	1mxr_A.pdb:1.4370760000):0.2349950000):0.3390520000	3ee4_A.pdb:1.4540820000):0.6336560000	(((2uw1_A.pdb:0.0000020000	2uw1_B.pdb:0.0000020000):0.0000027713	1afr_A.pdb:0.2226080000):1.4474500000	1za0_A.pdb:1.6693300000):0.7493650000):0.7727130000):1.3417800000):0.3298260000	(((((1lb3_A.pdb:0.0582970000	2za7_A.pdb:0.1760040000):0.3489010000	1bg7_A.pdb:0.6311580000):0.1119350000	1r03_A.pdb:0.2763240000):0.3037460000	(1z6o_A.pdb:1.1443660000	1z6o_M.pdb:0.8183760000):0.3495000000):0.3965530000	((((1eum_A.pdb:0.5170920000	1krq_A.pdb:0.4566400000):0.4907200000	3e6s_A.pdb:1.0123360000):0.3256160000	2jd7_A.pdb:0.1516190000):0.2517740000	1vlg_A.pdb:0.2165910000):0.4455180000):0.8180320000):0.4505340000):0.6164620000):1.0617500000):0.0677553000):0.0961493000	1n1q_A.pdb:0.3171870000):0.1113270000	2chp_A.pdb:0.5303490000);
(1ji5_A.pdb:0.2209690000	(1jig_A.pdb:0.2052690000	((1qgh_A.pdb:0.3018020000	2ux1_A.pdb:0.6097910000):0.2941190000	((1ji4_A.pdb:0.6915750000	2fjc_A.pdb:0.8581350000):0.2661580000	((((1dps_A.pdb:0.0018600000	1jts_A.pdb:0.0107080000):0.3543240000	1o9r_A.pdb:0.3796410000):0.2840280000	1uvh_A.pdb:0.6403350000):0.4222990000	((1tjo_A.pdb:0.0000010000	1tk6_A.pdb:0.0000010000):0.5227590000	((2fzf_A.pdb:2.3353380000	2vzb_A.pdb:0.4313350000):0.5460480000	(((((1bcf_A.pdb:0.0000010000	3e1q_A.pdb:0.0124420000):0.3493200000	2fkz_A.pdb:0.1977300000):0.4524840000	1jgc_A.pdb:0.3243140000):0.5470990000	1nfv_A.pdb:0.8791410000):0.2983820000	(((1lko_A.pdb:0.9351750000	1yuz_A.pdb:0.5561700000):0.9912300000	3qhb_A.pdb:0.6843930000):1.2550900000	((((((1lb3_A.pdb:0.0164040000	2za7_A.pdb:0.2483290000):0.4350360000	1bg7_A.pdb:0.5939800000):0.1489500000	1r03_A.pdb:0.2646820000):0.3369220000	(1z6o_A.pdb:1.2190950000	1z6o_M.pdb:0.8248430000):0.2456320000):0.2029590000	((((1eum_A.pdb:0.4738790000	1krq_A.pdb:0.4304190000):0.3181040000	3e6s_A.pdb:0.8227790000):0.2501390000	2jd7_A.pdb:0.2418450000):0.0950532000	1vlg_A.pdb:0.3650640000):0.2216970000):0.7718720000	((((1otk_A.pdb:2.5779680000	((2inc_B.pdb:0.7509510000	1mty_B.pdb:2.7110600000):0.6585210000	2inp_C.pdb:0.5193050000):1.0286800000):0.6628850000	(1mty_D.pdb:0.7723180000	3dhg_A.pdb:1.9821960000):0.9236570000):1.7395100000	(((1oqu_A.pdb:0.1176720000	(1r2f_A.pdb:0.2331230000	1uzr_A.pdb:0.0540760000):0.0814323000):0.4307740000	(1mxr_A.pdb:0.9193960000	(1jk0_A.pdb:0.1632650000	(2uw2_A.pdb:0.1535060000	1w68_A.pdb:0.0010330000):0.1278110000):2.0031400000):0.7221740000):0.8172370000	3ee4_A.pdb:1.3792830000):0.9770200000):0.5068230000	(((2uw1_A.pdb:0.0000020000	1afr_A.pdb:0.1336750000):0.0035556200	2uw1_B.pdb:0.0019420000):0.8731270000	1za0_A.pdb:1.6106790000):0.5886590000):0.9546050000):0.1115400000):0.2108090000):0.8059960000):0.6524340000):0.4294700000):0.3087580000):0.2394430000):0.1071920000):0.0521813000	(1n1q_A.pdb:0.2289660000	2chp_A.pdb:0.5549160000):0.1344510000);
(1ji5_A.pdb:0.3618000000	1jig_A.pdb:0.2054910000	((1n1q_A.pdb:0.2559670000	2chp_A.pdb:0.6886030000):0.1355570000	((((1qgh_A.pdb:0.4353220000	2ux1_A.pdb:0.5067880000):0.1116350000	(1ji4_A.pdb:0.8518150000	2fjc_A.pdb:0.9958940000):0.2530480000):0.1985480000	(((1dps_A.pdb:0.0000020000	1jts_A.pdb:0.0255830000):0.3442740000	1o9r_A.pdb:0.4156220000):0.5607720000	1uvh_A.pdb:0.6769240000):0.8451370000):0.0484801000	((1tjo_A.pdb:0.0000020000	1tk6_A.pdb:0.0000010000):0.8858610000	((((2fzf_A.pdb:4.1803080000	(((1bcf_A.pdb:0.0000020000	3e1q_A.pdb:0.0000030000):0.3522530000	2fkz_A.pdb:0.1535970000):0.3917690000	1jgc_A.pdb:0.3395070000):0.0062655100):0.6557260000	1nfv_A.pdb:1.0651710000):0.1730270000	((((1lko_A.pdb:1.0985830000	1yuz_A.pdb:0.5694650000):1.7080100000	3qhb_A.pdb:0.3522910000):1.0475900000	(((1otk_A.pdb:4.4150850000	(((2inc_B.pdb:1.2062990000	1mty_B.pdb:2.8805240000):0.6214500000	2inp_C.pdb:0.0000020000):1.5004800000	(1mty_D.pdb:1.5832420000	3dhg_A.pdb:1.7696580000):0.2570350000):0.2482910000):0.5401370000	(((1oqu_A.pdb:0.0842280000	(1r2f_A.pdb:0.1877710000	1uzr_A.pdb:0.0635110000):0.0881488000):0.8590860000	1mxr_A.pdb:1.2439500000):0.2621540000	((1jk0_A.pdb:0.2791550000	1w68_A.pdb:0.0000020000):0.1444720000	2uw2_A.pdb:0.0000020000):1.2157000000):0.5353810000):0.2932730000	(3ee4_A.pdb:1.1530100000	(((2uw1_A.pdb:0.0000020000	2uw1_B.pdb:0.0157340000):0.0000026344	1afr_A.pdb:0.2132280000):1.2924500000	1za0_A.pdb:1.4508720000):0.4251690000):0.3877240000):0.9715050000):0.5921880000	((((1lb3_A.pdb:0.0292640000	2za7_A.pdb:0.2346740000):0.3275420000	((1z6o_A.pdb:1.4302170000	1z6o_M.pdb:0.6204770000):0.2607270000	(((1eum_A.pdb:0.6587040000	1krq_A.pdb:0.2330360000):0.4440190000	3e6s_A.pdb:1.1164970000):0.1206000000	(2jd7_A.pdb:0.3746990000	1vlg_A.pdb:0.2528700000):0.1359730000):0.4424310000):0.4205010000):0.0776890000	1r03_A.pdb:0.2503380000):0.0168083000	1bg7_A.pdb:0.7234970000):0.6183980000):0.8900140000):0.4282520000	2vzb_A.pdb:1.1396960000):0.6007250000):0.7326790000):0.1105800000):0.0960210000);
(1ji5_A.pdb:0.2811650000	(1jig_A.pdb:0.2724800000	(((1qgh_A.pdb:0.3411680000	2ux1_A.pdb:0.5774490000):0.2522710000	(((1dps_A.pdb:0.0000020000	1jts_A.pdb:0.0065380000):0.3333120000	1o9r_A.pdb:0.3837900000):0.4537680000	1uvh_A.pdb:0.9151010000):0.6353200000):0.2325370000	((1ji4_A.pdb:0.8370280000	2fjc_A.pdb:1.0016220000):0.2708850000	((1tjo_A.pdb:0.0000020000	1tk6_A.pdb:0.0000010000):0.8664400000	((((2fzf_A.pdb:2.9623140000	(((1bcf_A.pdb:0.0000020000	3e1q_A.pdb:0.0000030000):0.2658870000	2fkz_A.pdb:0.0556400000):0.2733600000	1jgc_A.pdb:0.3541880000):0.3533160000):0.2686050000	1nfv_A.pdb:0.6450590000):0.1139530000	((((1lko_A.pdb:0.8318420000	1yuz_A.pdb:0.9206860000):0.8164410000	3qhb_A.pdb:0.8205530000):0.2877630000	((((((((1otk_A.pdb:2.9807980000	2inp_C.pdb:0.5400320000):0.5310420000	1mty_B.pdb:2.2432190000):0.4614240000	2inc_B.pdb:0.9839660000):1.0745600000	(1mty_D.pdb:2.2992440000	3dhg_A.pdb:0.9937340000):0.1815490000):0.9141570000	((1jk0_A.pdb:0.3349280000	1w68_A.pdb:0.0000020000):0.1197200000	2uw2_A.pdb:0.0277220000):1.2010800000):0.9336800000	((1oqu_A.pdb:0.0416930000	(1r2f_A.pdb:0.3130300000	1uzr_A.pdb:0.1159360000):0.1727050000):0.8660920000	1mxr_A.pdb:1.2464820000):0.4726860000):0.5573400000	3ee4_A.pdb:1.2786110000):0.5456830000	(((2uw1_A.pdb:0.0000020000	1afr_A.pdb:0.1945030000):0.0051635700	2uw1_B.pdb:0.0000030000):1.0329200000	1za0_A.pdb:1.2902950000):0.4934460000):1.1095000000):1.2008400000	((((((1lb3_A.pdb:0.0252880000	2za7_A.pdb:0.1686080000):0.3378320000	1r03_A.pdb:0.2610920000):0.0850721000	1bg7_A.pdb:0.4691310000):0.1241640000	1z6o_A.pdb:1.6029790000):0.1418740000	1z6o_M.pdb:1.2457000000):0.0960501000	(((1eum_A.pdb:0.7005670000	1krq_A.pdb:0.3065460000):0.3100580000	3e6s_A.pdb:0.8977640000):0.2397480000	(2jd7_A.pdb:0.3341380000	1vlg_A.pdb:0.3539220000):0.0900019000):0.2871130000):0.6846700000):0.2095860000):0.5743940000	2vzb_A.pdb:0.7936570000):0.9111520000):0.7323390000):0.1498990000):0.0920147000):0.1220640000	(1n1q_A.pdb:0.4007740000	2chp_A.pdb:0.7449270000):0.0818636000);
(1ji5_A.pdb:0.3061350000	(1jig_A.pdb:0.1840370000	(((1qgh_A.pdb:0.3705510000	2ux1_A.pdb:0.3915220000):0.3110330000	(((1dps_A.pdb:0.0000020000	1jts_A.pdb:0.0146680000):0.2714790000	1o9r_A.pdb:0.4742340000):0.4178370000	(1uvh_A.pdb:0.6968380000	((1tjo_A.pdb:0.0000010000	1tk6_A.pdb:0.0000010000):0.5592310000	((2fzf_A.pdb:3.1335710000	(((((1bcf_A.pdb:0.0000020000	3e1q_A.pdb:0.0068470000):0.2983030000	2fkz_A.pdb:0.1998680000):0.2906840000	1jgc_A.pdb:0.5446780000):0.3958450000	((((1lko_A.pdb:1.0043470000	1yuz_A.pdb:0.6264170000):1.4241900000	3qhb_A.pdb:0.2952590000):1.3624200000	((((((1otk_A.pdb:3.7413860000	2inp_C.pdb:0.0000020000):1.1611300000	(2inc_B.pdb:0.6635950000	1mty_B.pdb:2.3933870000):0.1725120000):0.4817850000	(1mty_D.pdb:1.7547950000	3dhg_A.pdb:0.9090020000):0.7580980000):0.8555910000	(((1oqu_A.pdb:0.1170830000	(1r2f_A.pdb:0.2691550000	1uzr_A.pdb:0.0406910000):0.1502490000):0.5688710000	((1jk0_A.pdb:0.3723900000	1w68_A.pdb:0.0096490000):0.0912435000	2uw2_A.pdb:0.0618000000):1.6723500000):0.2095480000	1mxr_A.pdb:1.2188540000):0.5548320000):0.3682270000	3ee4_A.pdb:1.7147650000):0.4148610000	(((2uw1_A.pdb:0.0000020000	2uw1_B.pdb:0.0000030000):0.0000024465	1afr_A.pdb:0.2059710000):1.6216700000	1za0_A.pdb:0.8521650000):0.0142265000):1.5006100000):0.2617940000	((((((1lb3_A.pdb:0.0762700000	2za7_A.pdb:0.1688110000):0.4399540000	1r03_A.pdb:0.2103380000):0.0474685000	1bg7_A.pdb:0.6813040000):0.1382110000	1z6o_A.pdb:1.4933170000):0.0789329000	((1eum_A.pdb:0.6900050000	(1krq_A.pdb:0.2301280000	3e6s_A.pdb:0.8351000000):0.1261040000):0.3300810000	(2jd7_A.pdb:0.1961980000	1vlg_A.pdb:0.4873270000):0.2282060000):0.4927260000):0.1567660000	1z6o_M.pdb:0.9883150000):0.2740510000):0.3942590000):0.1680430000	1nfv_A.pdb:0.7974700000):0.0000021434):1.0808100000	2vzb_A.pdb:0.8942670000):0.5135870000):0.6747240000):0.1938910000):0.2726860000):0.1116000000	(1ji4_A.pdb:0.8098580000	2fjc_A.pdb:0.9251030000):0.1539430000):0.2494380000):0.1110840000	(1n1q_A.pdb:0.3674490000	2chp_A.pdb:0.5472280000):0.1033420000);
(1ji5_A.pdb:0.3004300000	((1jig_A.pdb:0.1383040000	((1qgh_A.pdb:0.1938250000	2ux1_A.pdb:0.7258150000):0.5433560000	(1ji4_A.pdb:0.6901880000	2fjc_A.pdb:0.8008310000):0.5758150000):0.1965080000):0.0611090000	((((1dps_A.pdb:0.0071510000	1jts_A.pdb:0.0000030000):0.3583880000	1o9r_A.pdb:0.4263170000):0.4111320000	1uvh_A.pdb:0.7397570000):0.6593660000	((1tjo_A.pdb:0.0000020000	1tk6_A.pdb:0.0000010000):0.7762020000	((((2fzf_A.pdb:3.3084990000	(((1bcf_A.pdb:0.0000020000	3e1q_A.pdb:0.0070680000):0.3086820000	2fkz_A.pdb:0.1455110000):0.2691040000	1jgc_A.pdb:0.4407260000):0.1159990000):0.7281470000	1nfv_A.pdb:0.7648560000):0.3821210000	((((1lko_A.pdb:0.9268870000	1yuz_A.pdb:0.6422470000):1.0470100000	3qhb_A.pdb:0.4965990000):0.6649270000	((((1otk_A.pdb:3.7922170000	((2inc_B.pdb:0.8205000000	(2inp_C.pdb:0.7530880000	1mty_B.pdb:3.0045980000):0.2341290000):0.9308480000	(1mty_D.pdb:1.6802760000	3dhg_A.pdb:1.7408160000):0.5371100000):0.2418490000):0.6031920000	((1oqu_A.pdb:0.0819930000	(1r2f_A.pdb:0.2737670000	1uzr_A.pdb:0.0756120000):0.2489230000):0.9184440000	(1mxr_A.pdb:1.3924920000	((1jk0_A.pdb:0.3337780000	1w68_A.pdb:0.0000020000):0.0858237000	2uw2_A.pdb:0.0000030000):1.5100400000):0.1392460000):0.6116610000):0.4195610000	3ee4_A.pdb:1.0174750000):0.1782140000	(((2uw1_A.pdb:0.0000020000	1afr_A.pdb:0.2206190000):0.0032138900	2uw1_B.pdb:0.0128900000):0.6886440000	1za0_A.pdb:2.2255190000):0.9862490000):1.7758900000):0.5780340000	((((((1lb3_A.pdb:0.1024600000	2za7_A.pdb:0.2964260000):0.3595290000	1bg7_A.pdb:0.9225200000):0.0830118000	1r03_A.pdb:0.2620220000):0.1013730000	1z6o_A.pdb:1.2970030000):0.2957720000	1z6o_M.pdb:0.7602310000):0.1298580000	((((1eum_A.pdb:0.6018240000	1krq_A.pdb:0.2733010000):0.2089900000	3e6s_A.pdb:0.9259290000):0.3210880000	2jd7_A.pdb:0.2464780000):0.2303720000	1vlg_A.pdb:0.2508100000):0.6179850000):0.3791100000):0.3672460000):0.5783780000	2vzb_A.pdb:0.9535420000):0.2619830000):0.5310500000):0.5047200000):0.1184970000	(1n1q_A.pdb:0.4087470000	2chp_A.pdb:0.4946610000):0.0908986000);
(1ji5_A.pdb:0.3312570000	(1jig_A.pdb:0.2758610000	(((1qgh_A.pdb:0.3301820000	2ux1_A.pdb:0.6572690000):0.2876610000	(1ji4_A.pdb:0.7753200000	2fjc_A.pdb:0.7508130000):0.3416070000):0.1767590000	((((1dps_A.pdb:0.0000020000	1jts_A.pdb:0.0000020000):0.2523980000	1o9r_A.pdb:0.3303860000):0.2893140000	1uvh_A.pdb:0.6697270000):0.5760410000	((1tjo_A.pdb:0.0000010000	1tk6_A.pdb:0.0000010000):1.0270900000	(((((2fzf_A.pdb:2.3363000000	((1lko_A.pdb:0.5850940000	1yuz_A.pdb:0.7853860000):0.7046650000	3qhb_A.pdb:0.7391010000):0.7947720000):0.1291120000	((((1otk_A.pdb:3.9682400000	((2inc_B.pdb:0.9731330000	1mty_B.pdb:3.5352910000):0.3530570000	2inp_C.pdb:0.2975810000):1.5009700000):0.0891228000	(1mty_D.pdb:1.9336490000	3dhg_A.pdb:0.8425400000):1.1744600000):1.0138900000	((((1oqu_A.pdb:0.1015750000	(1r2f_A.pdb:0.2760650000	1uzr_A.pdb:0.0734650000):0.1780150000):0.4913190000	((1jk0_A.pdb:0.3194250000	1w68_A.pdb:0.0000020000):0.0737127000	2uw2_A.pdb:0.0535940000):2.0149100000):0.4399470000	1mxr_A.pdb:1.1009670000):0.6887790000	3ee4_A.pdb:1.3611330000):0.1709410000):0.2611540000	(((2uw1_A.pdb:0.0000020000	1afr_A.pdb:0.2061280000):0.0049871600	2uw1_B.pdb:0.0000020000):1.1579600000	1za0_A.pdb:1.2696590000):0.6732380000):0.8912580000):0.5048200000	(((((1lb3_A.pdb:0.0744130000	2za7_A.pdb:0.1569090000):0.5120950000	(1bg7_A.pdb:0.7280460000	1r03_A.pdb:0.2628720000):0.0197406000):0.3456920000	1z6o_M.pdb:1.0066940000):0.1827380000	1z6o_A.pdb:1.4591500000):0.2129060000	((1eum_A.pdb:0.3833200000	1krq_A.pdb:0.4256270000):0.4340890000	(3e6s_A.pdb:0.9970200000	(2jd7_A.pdb:0.3145540000	1vlg_A.pdb:0.4361620000):0.1065310000):0.1193430000):0.2700710000):0.6199360000):0.3773470000	((((1bcf_A.pdb:0.0000010000	3e1q_A.pdb:0.0188720000):0.2265590000	2fkz_A.pdb:0.2708550000):0.2994630000	1jgc_A.pdb:0.3976610000):0.6194980000	1nfv_A.pdb:0.6682280000):0.1691950000):0.4445200000	2vzb_A.pdb:0.9976690000):0.9320970000):0.2731530000):0.3604930000):0.0793068000):0.0977987000	(1n1q_A.pdb:0.3267620000	2chp_A.pdb:0.6279460000):0.0611600000);
(1ji5_A.pdb:0.1496020000	(1jig_A.pdb:0.1872030000	((1n1q_A.pdb:0.3407170000	2chp_A.pdb:0.6190660000):0.1120490000	((((1dps_A.pdb:0.0036400000	1jts_A.pdb:0.0093140000):0.4901900000	1o9r_A.pdb:0.4250080000):0.3993710000	1uvh_A.pdb:0.5185790000):0.3007360000	((1tjo_A.pdb:0.0000020000	1tk6_A.pdb:0.0000010000):0.9175640000	(((((2fzf_A.pdb:2.9756480000	((1lko_A.pdb:0.6573570000	1yuz_A.pdb:1.0305160000):0.6086970000	3qhb_A.pdb:0.8250270000):0.2870550000):0.4992010000	((((1otk_A.pdb:2.7960200000	((2inc_B.pdb:1.5542320000	1mty_B.pdb:2.8483100000):0.5327710000	2inp_C.pdb:0.0000030000):1.2156200000):0.6159480000	(1mty_D.pdb:1.6135650000	3dhg_A.pdb:1.4645240000):0.4281330000):0.3563320000	(((2uw1_A.pdb:0.0000020000	1afr_A.pdb:0.1750640000):0.0255250000	2uw1_B.pdb:0.0000020000):1.3711700000	1za0_A.pdb:1.2369290000):0.5179460000):0.0230274000	((((1oqu_A.pdb:0.0863330000	(1r2f_A.pdb:0.1337950000	1uzr_A.pdb:0.0646830000):0.0933081000):1.1018900000	((1jk0_A.pdb:0.3009680000	1w68_A.pdb:0.0122250000):0.1254120000	2uw2_A.pdb:0.0000030000):0.9752130000):0.2953650000	1mxr_A.pdb:0.8128120000):0.5458660000	3ee4_A.pdb:1.6505890000):0.3727860000):0.8671410000):0.2159050000	(((((1lb3_A.pdb:0.1412470000	2za7_A.pdb:0.2329730000):0.3536530000	(1bg7_A.pdb:0.8012200000	1r03_A.pdb:0.1044600000):0.1204800000):0.4541720000	1z6o_A.pdb:1.4312490000):0.1403870000	1z6o_M.pdb:0.7024770000):0.4870560000	((((1eum_A.pdb:0.5675400000	1krq_A.pdb:0.2266590000):0.2466980000	3e6s_A.pdb:1.1503050000):0.4918720000	2jd7_A.pdb:0.1927260000):0.0652490000	1vlg_A.pdb:0.2408000000):0.1999010000):0.6626940000):0.4016270000	((((1bcf_A.pdb:0.0000020000	3e1q_A.pdb:0.0000030000):0.1819890000	2fkz_A.pdb:0.2568460000):0.3689990000	1jgc_A.pdb:0.3662580000):0.5654790000	1nfv_A.pdb:0.5428620000):0.5939000000):0.1014220000	2vzb_A.pdb:0.5815210000):0.5701050000):0.6133780000):0.5169160000):0.0000021188):0.1471670000	((1qgh_A.pdb:0.2348030000	2ux1_A.pdb:0.6586130000):0.4227760000	(1ji4_A.pdb:0.8171300000	2fjc_A.pdb:0.6359050000):0.3141470000):0.3742230000);
(1ji5_A.pdb:0.2330280000	((1jig_A.pdb:0.2358500000	((1qgh_A.pdb:0.3301000000	2ux1_A.pdb:0.5758580000):0.1994200000	(((1dps_A.pdb:0.0000020000	1jts_A.pdb:0.0063160000):0.3512630000	1o9r_A.pdb:0.2984720000):0.3284400000	1uvh_A.pdb:1.0166320000):0.6765820000):0.1373280000):0.1043980000	(1n1q_A.pdb:0.2173390000	2chp_A.pdb:0.5201690000):0.1277800000):0.0973637000	((1ji4_A.pdb:0.5665570000	2fjc_A.pdb:0.8809720000):0.2466810000	((1tjo_A.pdb:0.0000010000	1tk6_A.pdb:0.0000010000):0.7798330000	((((2fzf_A.pdb:3.5974010000	(((1bcf_A.pdb:0.0000010000	3e1q_A.pdb:0.0000030000):0.2862070000	2fkz_A.pdb:0.1291660000):0.2939130000	1jgc_A.pdb:0.4415740000):0.0605526000):0.4696420000	(((((((1lko_A.pdb:0.5425080000	1yuz_A.pdb:1.1392840000):1.2185500000	3qhb_A.pdb:0.8012780000):0.7970280000	(((1otk_A.pdb:3.6923290000	(((2inc_B.pdb:1.2454050000	1mty_B.pdb:2.3310530000):0.3776770000	2inp_C.pdb:0.4995760000):1.4207000000	(1mty_D.pdb:1.7992810000	3dhg_A.pdb:1.4352280000):0.6609830000):0.0000024469):0.6174420000	((((1oqu_A.pdb:0.1276330000	(1r2f_A.pdb:0.2505660000	1uzr_A.pdb:0.1083950000):0.0887302000):0.8335610000	1mxr_A.pdb:1.1085500000):0.3027010000	((1jk0_A.pdb:0.3087610000	1w68_A.pdb:0.0096940000):0.1311480000	2uw2_A.pdb:0.0000020000):1.2745000000):0.6609060000	3ee4_A.pdb:1.4817440000):0.3028430000):0.2786720000	(((2uw1_A.pdb:0.0000020000	2uw1_B.pdb:0.0000030000):0.0668315000	1afr_A.pdb:0.2228310000):1.1140900000	1za0_A.pdb:1.4513680000):0.4335510000):0.0137465000):1.2206500000	((1lb3_A.pdb:0.0799230000	2za7_A.pdb:0.1913850000):0.4528310000	(1bg7_A.pdb:0.3576530000	1r03_A.pdb:0.3273170000):0.0777548000):0.3019370000):0.0000025510	1z6o_A.pdb:1.4500240000):0.2962440000	1z6o_M.pdb:0.8114750000):0.2702550000	((((1eum_A.pdb:0.5558990000	1krq_A.pdb:0.3644780000):0.2563340000	3e6s_A.pdb:1.0085960000):0.2274170000	2jd7_A.pdb:0.2715860000):0.2676570000	1vlg_A.pdb:0.2093260000):0.3081630000):0.7868700000):0.0000029380	1nfv_A.pdb:0.8217850000):0.5401780000	2vzb_A.pdb:1.2066150000):0.4566640000):0.5930500000):0.1682530000);
(1ji5_A.pdb:0.2743390000	(1jig_A.pdb:0.2268540000	(((1qgh_A.pdb:0.5346990000	(2ux1_A.pdb:0.3649350000	2fjc_A.pdb:0.8069380000):0.2210290000):0.1532690000	1ji4_A.pdb:0.8544350000):0.1661420000	((((1dps_A.pdb:0.0000020000	1jts_A.pdb:0.0219490000):0.4164510000	1o9r_A.pdb:0.3176250000):0.4122050000	1uvh_A.pdb:0.6195240000):0.5462500000	((1tjo_A.pdb:0.0000010000	1tk6_A.pdb:0.0000010000):0.6673910000	((2fzf_A.pdb:2.6906990000	((((1bcf_A.pdb:0.0000010000	3e1q_A.pdb:0.0064970000):0.3645830000	2fkz_A.pdb:0.2484690000):0.3243950000	1jgc_A.pdb:0.5839870000):0.6779780000	1nfv_A.pdb:0.8377370000):0.4395870000):0.2878230000	(2vzb_A.pdb:0.9236040000	((((1lko_A.pdb:0.7967300000	1yuz_A.pdb:0.7755430000):1.0873500000	3qhb_A.pdb:0.5863060000):0.9849260000	((((((1otk_A.pdb:3.1568670000	2inp_C.pdb:0.2501640000):0.3405910000	1mty_B.pdb:2.7389530000):0.2962960000	2inc_B.pdb:1.0717820000):0.9107680000	(1mty_D.pdb:1.4217960000	3dhg_A.pdb:1.3913340000):0.6676160000):1.1082100000	((((1oqu_A.pdb:0.1235110000	(1r2f_A.pdb:0.2023550000	1uzr_A.pdb:0.0832950000):0.1878330000):0.8174420000	((1jk0_A.pdb:0.4275900000	1w68_A.pdb:0.0297100000):0.0360659000	2uw2_A.pdb:0.0582860000):1.2969500000):0.4533050000	1mxr_A.pdb:0.9913300000):0.7936910000	3ee4_A.pdb:1.5669990000):0.4284700000):0.1719380000	(((2uw1_A.pdb:0.0000020000	1afr_A.pdb:0.1528480000):0.0079882100	2uw1_B.pdb:0.0087290000):1.2799100000	1za0_A.pdb:1.6156610000):1.2330100000):0.8096010000):0.3817510000	((((((1lb3_A.pdb:0.0673030000	2za7_A.pdb:0.1623300000):0.3205290000	1bg7_A.pdb:0.4507220000):0.1502030000	1r03_A.pdb:0.1742270000):0.4533220000	1z6o_A.pdb:1.5285700000):0.2444280000	1z6o_M.pdb:0.6151020000):0.4988590000	((((1eum_A.pdb:0.6473500000	1krq_A.pdb:0.3561260000):0.5944890000	2jd7_A.pdb:0.2134190000):0.1099080000	3e6s_A.pdb:1.1882370000):0.2333730000	1vlg_A.pdb:0.2527990000):0.3016600000):0.8003740000):0.1641790000):0.3976430000):0.3206410000):0.7810060000):0.2245700000):0.3071110000):0.0179338000	(1n1q_A.pdb:0.4187190000	2chp_A.pdb:0.4024240000):0.1336800000);
(1ji5_A.pdb:0.2935390000	((1jig_A.pdb:0.1682030000	(((1qgh_A.pdb:0.4637030000	2ux1_A.pdb:0.5420950000):0.3154090000	(1ji4_A.pdb:0.7411590000	2fjc_A.pdb:0.8923600000):0.1355580000):0.1108790000	((((1dps_A.pdb:0.0000020000	1jts_A.pdb:0.0063810000):0.5813190000	1o9r_A.pdb:0.3429600000):0.3630540000	1uvh_A.pdb:0.9123510000):0.3811520000	((1tjo_A.pdb:0.0000010000	1tk6_A.pdb:0.0000010000):0.5276180000	((((2fzf_A.pdb:2.9210350000	(((1lko_A.pdb:0.6414130000	1yuz_A.pdb:0.7976640000):1.1972500000	3qhb_A.pdb:0.6906500000):0.5695100000	((((((1lb3_A.pdb:0.0397930000	2za7_A.pdb:0.2346180000):0.3306620000	1bg7_A.pdb:0.5301460000):0.0596499000	1r03_A.pdb:0.2786780000):0.3929840000	(1z6o_A.pdb:1.2185300000	1z6o_M.pdb:0.7684480000):0.2110590000):0.0880766000	((((1eum_A.pdb:0.5572980000	1krq_A.pdb:0.3845210000):0.6477840000	2jd7_A.pdb:0.1918270000):0.1750960000	1vlg_A.pdb:0.2701010000):0.2469620000	3e6s_A.pdb:0.8534320000):0.4155420000):0.7266550000	(((((1otk_A.pdb:2.6743690000	1mty_B.pdb:1.5574480000):0.4418700000	(2inc_B.pdb:1.2682320000	2inp_C.pdb:0.8162390000):0.4553120000):0.6350270000	(1mty_D.pdb:1.6842120000	3dhg_A.pdb:1.2263660000):1.2970500000):1.2842700000	((((1oqu_A.pdb:0.0818280000	(1r2f_A.pdb:0.3289600000	1uzr_A.pdb:0.0984600000):0.1192940000):0.5742170000	((1jk0_A.pdb:0.3312700000	1w68_A.pdb:0.0000030000):0.1120650000	2uw2_A.pdb:0.0091630000):2.0874300000):0.2006210000	1mxr_A.pdb:1.0557550000):0.9070280000	3ee4_A.pdb:1.0882150000):0.1071340000):0.3811190000	(((2uw1_A.pdb:0.0000020000	2uw1_B.pdb:0.0155830000):0.0248533000	1afr_A.pdb:0.1297160000):1.0704500000	1za0_A.pdb:1.2666380000):0.4203970000):1.2595400000):0.1771770000):0.3829060000):0.1739300000	(((1bcf_A.pdb:0.0000020000	3e1q_A.pdb:0.0133840000):0.3216800000	2fkz_A.pdb:0.1837180000):0.3711620000	1jgc_A.pdb:0.2384940000):0.5881680000):0.0000025117	1nfv_A.pdb:0.8934230000):0.7544510000	2vzb_A.pdb:1.2575980000):0.5829830000):0.6071790000):0.3333610000):0.2406420000):0.0922468000	1n1q_A.pdb:0.3558880000):0.0279324000	2chp_A.pdb:0.4474540000);
(1ji5_A.pdb:0.2227450000	((1jig_A.pdb:0.1258960000	((1qgh_A.pdb:0.4344720000	2ux1_A.pdb:0.7105060000):0.2824720000	(1ji4_A.pdb:0.9846080000	2fjc_A.pdb:0.9106420000):0.3717910000):0.2733640000):0.1154270000	1n1q_A.pdb:0.4035200000):0.0637266000	(2chp_A.pdb:0.5196450000	((((1dps_A.pdb:0.0032030000	1jts_A.pdb:0.0096570000):0.2207100000	1o9r_A.pdb:0.4044960000):0.5686190000	1uvh_A.pdb:0.6551810000):0.6309880000	((1tjo_A.pdb:0.0000010000	1tk6_A.pdb:0.0000010000):1.2338500000	((2fzf_A.pdb:2.6527660000	2vzb_A.pdb:0.3579430000):0.3391890000	((((1bcf_A.pdb:0.0000020000	3e1q_A.pdb:0.0000030000):0.2243500000	2fkz_A.pdb:0.1029150000):0.4819020000	1jgc_A.pdb:0.2982470000):0.7058460000	(1nfv_A.pdb:0.7045100000	(((1lko_A.pdb:0.9332000000	1yuz_A.pdb:0.8630490000):0.5069150000	3qhb_A.pdb:0.8553420000):0.8533840000	((((((1lb3_A.pdb:0.0304230000	2za7_A.pdb:0.2010800000):0.3842590000	1bg7_A.pdb:0.5738290000):0.0362139000	1r03_A.pdb:0.2787270000):0.5243150000	(1z6o_A.pdb:1.5445500000	1z6o_M.pdb:0.5190470000):0.2985390000):0.1822900000	((((1eum_A.pdb:0.5414340000	1krq_A.pdb:0.4107970000):0.4042210000	3e6s_A.pdb:0.8020820000):0.2677540000	2jd7_A.pdb:0.2171170000):0.1747850000	1vlg_A.pdb:0.1962520000):0.3342560000):0.2864210000	((((((1otk_A.pdb:4.5330890000	((2inc_B.pdb:1.6322350000	1mty_B.pdb:2.2158060000):0.7204910000	2inp_C.pdb:0.0439020000):1.2641400000):0.6623870000	(1mty_D.pdb:1.7345270000	3dhg_A.pdb:0.9774300000):0.4003750000):0.9007380000	((1jk0_A.pdb:0.2740710000	1w68_A.pdb:0.0000020000):0.1084340000	2uw2_A.pdb:0.0226480000):1.2264400000):0.5186130000	((1oqu_A.pdb:0.1296680000	(1r2f_A.pdb:0.1925150000	1uzr_A.pdb:0.1080170000):0.0628967000):0.4255640000	1mxr_A.pdb:1.2518850000):0.2787420000):0.6087010000	3ee4_A.pdb:1.0731350000):0.5961290000	(((2uw1_A.pdb:0.0000020000	2uw1_B.pdb:0.0100330000):0.0000023470	1afr_A.pdb:0.1764300000):1.5787700000	1za0_A.pdb:1.0556160000):0.2612960000):1.1740000000):0.4027930000):0.3231370000):0.0124353000):0.5661990000):0.8015040000):0.3271660000):0.2214460000):0.1728050000);
(1ji5_A.pdb:0.3220720000	(1jig_A.pdb:0.2387980000	(((1qgh_A.pdb:0.4416540000	(2ux1_A.pdb:0.2912140000	(((1dps_A.pdb:0.0000030000	1jts_A.pdb:0.0071180000):0.0000025076	1uvh_A.pdb:1.5175250000):0.3395380000	1o9r_A.pdb:0.3031340000):1.0670400000):0.1745960000):0.3710270000	(1ji4_A.pdb:0.6224760000	2fjc_A.pdb:1.0195840000):0.3018830000):0.0369008000	((1tjo_A.pdb:0.0000010000	1tk6_A.pdb:0.0000010000):0.9096170000	(((((2fzf_A.pdb:2.3960070000	((1lko_A.pdb:1.0086040000	1yuz_A.pdb:0.4408920000):0.6389350000	3qhb_A.pdb:0.9294650000):0.6839770000):0.3385470000	(((((1otk_A.pdb:4.3838620000	(2inc_B.pdb:1.2446050000	1mty_B.pdb:2.7460780000):0.5273330000):0.3021730000	2inp_C.pdb:0.1384650000):2.2282400000	(1mty_D.pdb:1.8809420000	3dhg_A.pdb:1.3631710000):1.4732400000):0.1033200000	(((1oqu_A.pdb:0.0597920000	(1r2f_A.pdb:0.1945560000	1uzr_A.pdb:0.0710240000):0.1115430000):0.8173770000	1mxr_A.pdb:1.0116840000):0.4220890000	((1jk0_A.pdb:0.3570430000	1w68_A.pdb:0.0000020000):0.1212370000	2uw2_A.pdb:0.0000020000):1.0794900000):0.4356490000):0.4417450000	(3ee4_A.pdb:1.4160770000	(((2uw1_A.pdb:0.0000020000	1afr_A.pdb:0.1797510000):0.0040495700	2uw1_B.pdb:0.0011260000):1.7850600000	1za0_A.pdb:1.1515200000):0.5294400000):0.2900420000):0.8192090000):0.9241620000	((((((1lb3_A.pdb:0.0402400000	2za7_A.pdb:0.1716760000):0.3997940000	1bg7_A.pdb:0.5477580000):0.0959930000	1r03_A.pdb:0.1966880000):0.3893430000	1z6o_A.pdb:1.4910950000):0.2182210000	1z6o_M.pdb:0.5857560000):0.2079150000	((((1eum_A.pdb:0.4459830000	1krq_A.pdb:0.3428970000):0.3254630000	3e6s_A.pdb:1.2476860000):0.1675700000	2jd7_A.pdb:0.1660970000):0.2963150000	1vlg_A.pdb:0.1881770000):0.4065990000):0.8351700000):0.3083120000	((((1bcf_A.pdb:0.0000010000	3e1q_A.pdb:0.0000030000):0.2294840000	2fkz_A.pdb:0.1819820000):0.4277610000	1jgc_A.pdb:0.5268600000):0.5331160000	1nfv_A.pdb:1.0734450000):0.1550000000):0.2392070000	2vzb_A.pdb:0.8767790000):0.1581950000):0.4758620000):0.2044110000):0.1335470000	(1n1q_A.pdb:0.3354200000	2chp_A.pdb:0.4645260000):0.0840279000);
(1ji5_A.pdb:0.3102980000	(1jig_A.pdb:0.1772230000	(1n1q_A.pdb:0.2801770000	(((1qgh_A.pdb:0.3427190000	2ux1_A.pdb:0.6114230000):0.2428670000	(((1dps_A.pdb:0.0000020000	1jts_A.pdb:0.0190990000):0.3129260000	1o9r_A.pdb:0.3173350000):0.5513100000	1uvh_A.pdb:0.6953790000):0.3448960000):0.2646250000	((1ji4_A.pdb:0.9523680000	2fjc_A.pdb:0.9162160000):0.1750600000	((1tjo_A.pdb:0.0000020000	1tk6_A.pdb:0.0000010000):0.9936880000	((((2fzf_A.pdb:3.1472040000	(((1bcf_A.pdb:0.0000020000	3e1q_A.pdb:0.0000030000):0.2496580000	2fkz_A.pdb:0.1850070000):0.2928150000	1jgc_A.pdb:0.4917910000):0.2556040000):0.3808020000	1nfv_A.pdb:0.7089910000):0.0000025402	(((1lko_A.pdb:0.6615250000	1yuz_A.pdb:1.1005680000):0.9084190000	(3qhb_A.pdb:1.2649580000	((((((1otk_A.pdb:2.8417080000	((2inc_B.pdb:1.3104210000	1mty_B.pdb:1.9500390000):0.5181800000	2inp_C.pdb:0.4651650000):0.6403170000):0.7688620000	(1mty_D.pdb:1.1733110000	3dhg_A.pdb:1.1601160000):0.7513910000):0.7077390000	(1oqu_A.pdb:0.0000030000	((1r2f_A.pdb:0.1936680000	1uzr_A.pdb:0.1221270000):0.2448600000	(1mxr_A.pdb:1.0322510000	((1jk0_A.pdb:0.4873010000	1w68_A.pdb:0.0000020000):0.1729560000	2uw2_A.pdb:0.0000030000):1.6223300000):0.8700030000):0.0229061000):1.4188800000):0.4503390000	3ee4_A.pdb:1.3243760000):0.4930120000	((2uw1_A.pdb:0.0000020000	2uw1_B.pdb:0.0207750000):0.0469200000	1afr_A.pdb:0.1710370000):0.9684310000):0.5069080000	1za0_A.pdb:1.7351320000):0.6747290000):0.5398910000):0.7670420000	(((((1lb3_A.pdb:0.0568350000	2za7_A.pdb:0.2544650000):0.4330020000	1r03_A.pdb:0.2370620000):0.0566812000	1bg7_A.pdb:0.7523780000):0.3791170000	(1z6o_A.pdb:1.1493520000	1z6o_M.pdb:0.6418070000):0.2835410000):0.2008310000	((((1eum_A.pdb:0.6035440000	1krq_A.pdb:0.2361140000):0.2969700000	3e6s_A.pdb:0.7933160000):0.3016950000	2jd7_A.pdb:0.4232770000):0.1219270000	1vlg_A.pdb:0.1957440000):0.2706110000):0.6856550000):0.5008290000):0.7501450000	2vzb_A.pdb:1.1388160000):0.6427110000):0.1236520000):0.2771280000):0.0907593000):0.1198370000):0.1008030000	2chp_A.pdb:0.6837980000);
(1ji5_A.pdb:0.3522590000	(1jig_A.pdb:0.1990360000	(((1qgh_A.pdb:0.2768110000	2ux1_A.pdb:0.5831170000):0.4273170000	(1ji4_A.pdb:0.7322810000	2fjc_A.pdb:0.7675740000):0.3484580000):0.1580720000	((((1dps_A.pdb:0.0131260000	1jts_A.pdb:0.0407140000):0.4484530000	1o9r_A.pdb:0.3387220000):0.4205040000	1uvh_A.pdb:0.8098070000):0.5180060000	((1tjo_A.pdb:0.0000010000	1tk6_A.pdb:0.0000010000):0.5775720000	((((2fzf_A.pdb:2.7032120000	(((1bcf_A.pdb:0.0000020000	3e1q_A.pdb:0.0060690000):0.3303320000	2fkz_A.pdb:0.1689180000):0.1652390000	1jgc_A.pdb:0.4430890000):0.2375370000):0.2418520000	1nfv_A.pdb:0.6638100000):0.3345800000	((((1lko_A.pdb:0.6697640000	1yuz_A.pdb:1.0538090000):0.8884690000	3qhb_A.pdb:0.7320190000):0.8972800000	((((((1otk_A.pdb:3.7567060000	2inp_C.pdb:0.0000020000):0.5485750000	2inc_B.pdb:1.3790430000):0.3712220000	1mty_B.pdb:2.7965290000):1.3245000000	(1mty_D.pdb:1.0270270000	3dhg_A.pdb:1.3252850000):1.1804400000):0.1072860000	((((1oqu_A.pdb:0.1313210000	(1r2f_A.pdb:0.1500720000	1uzr_A.pdb:0.0939810000):0.0807492000):0.7827460000	((1jk0_A.pdb:0.3259310000	1w68_A.pdb:0.0039480000):0.1041120000	2uw2_A.pdb:0.0027570000):1.6085300000):0.1855590000	1mxr_A.pdb:0.7150970000):0.7995490000	3ee4_A.pdb:1.1105400000):0.6213780000):0.0707685000	(((2uw1_A.pdb:0.0000020000	1afr_A.pdb:0.1523900000):0.0051296700	2uw1_B.pdb:0.0000030000):1.2506200000	1za0_A.pdb:0.9700180000):0.3205690000):0.6257260000):0.2064730000	((((1lb3_A.pdb:0.1229660000	2za7_A.pdb:0.0973060000):0.3033830000	1bg7_A.pdb:0.6269690000):0.0973284000	1r03_A.pdb:0.2302090000):0.2994640000	((1z6o_A.pdb:1.4891640000	1z6o_M.pdb:0.6197790000):0.3021030000	(((1eum_A.pdb:0.5901220000	1krq_A.pdb:0.1787490000):0.3818090000	3e6s_A.pdb:0.8351380000):0.1166070000	(2jd7_A.pdb:0.3575230000	1vlg_A.pdb:0.3061400000):0.1827280000):0.4743880000):0.1328040000):0.6437250000):0.3442940000):0.7581730000	2vzb_A.pdb:0.8111200000):0.7539010000):0.5867110000):0.1766480000):0.1668800000):0.0898493000	(1n1q_A.pdb:0.3334420000	2chp_A.pdb:0.6657120000):0.1266090000);
(1ji5_A.pdb:0.3176570000	(1jig_A.pdb:0.2425660000	((((1qgh_A.pdb:0.5281480000	2ux1_A.pdb:0.2351380000):0.1599890000	1ji4_A.pdb:0.8175720000):0.1113750000	2fjc_A.pdb:0.8130780000):0.1251310000	((((1dps_A.pdb:0.0078480000	1jts_A.pdb:0.0120080000):0.5202490000	1o9r_A.pdb:0.2175500000):0.3985000000	1uvh_A.pdb:0.6525210000):0.4833940000	((1tjo_A.pdb:0.0000010000	1tk6_A.pdb:0.0000010000):0.9987980000	((((2fzf_A.pdb:3.8674910000	(((1bcf_A.pdb:0.0000010000	3e1q_A.pdb:0.0248740000):0.3141170000	2fkz_A.pdb:0.1930900000):0.5889500000	1jgc_A.pdb:0.2003060000):0.3085040000):0.3512820000	1nfv_A.pdb:0.7853660000):0.3523030000	((((1lko_A.pdb:1.1012310000	1yuz_A.pdb:0.6856650000):1.4163800000	3qhb_A.pdb:0.1564490000):1.3516300000	(((1otk_A.pdb:2.9379390000	(((2inc_B.pdb:1.0221480000	1mty_B.pdb:2.6805470000):0.2193880000	2inp_C.pdb:0.6946220000):0.6322020000	(1mty_D.pdb:1.4994550000	3dhg_A.pdb:1.4545620000):1.1651000000):0.3321910000):1.4261600000	(((2uw1_A.pdb:0.0000020000	2uw1_B.pdb:0.0258530000):0.0466715000	1afr_A.pdb:0.1613460000):1.2634900000	1za0_A.pdb:1.5617340000):0.4887150000):0.0000023698	(((1oqu_A.pdb:0.1504560000	(1r2f_A.pdb:0.1906690000	1uzr_A.pdb:0.0813470000):0.0636508000):0.9161410000	(1mxr_A.pdb:0.9759590000	((1jk0_A.pdb:0.4210230000	1w68_A.pdb:0.0002110000):0.1683760000	2uw2_A.pdb:0.0000030000):1.6662600000):0.3608780000):0.9623790000	3ee4_A.pdb:0.7914170000):0.5433900000):0.7163530000):0.2242150000	((((((1lb3_A.pdb:0.1019900000	2za7_A.pdb:0.1728860000):0.4844330000	1r03_A.pdb:0.3463000000):0.1348340000	1bg7_A.pdb:0.5734570000):0.3657000000	1z6o_A.pdb:1.5572160000):0.1013490000	((((1eum_A.pdb:0.6086980000	1krq_A.pdb:0.4219170000):0.2819140000	3e6s_A.pdb:1.0212070000):0.3420750000	2jd7_A.pdb:0.2501570000):0.2290220000	1vlg_A.pdb:0.2221780000):0.6432090000):0.1099200000	1z6o_M.pdb:0.8379160000):0.4698100000):0.6891900000):0.5520700000	2vzb_A.pdb:1.0259590000):0.8242300000):0.3144620000):0.2958740000):0.1757490000):0.0500768000	(1n1q_A.pdb:0.2815850000	2chp_A.pdb:0.5340850000):0.0794764000);
(1ji5_A.pdb:0.2969010000	(1jig_A.pdb:0.2709160000	(((1qgh_A.pdb:0.4800320000	2ux1_A.pdb:0.5551780000):0.1467190000	(((1dps_A.pdb:0.0066330000	1jts_A.pdb:0.0000030000):0.3917960000	1o9r_A.pdb:0.5484720000):0.3521940000	1uvh_A.pdb:0.7361680000):0.4245670000):0.3119360000	((1ji4_A.pdb:0.7199230000	2fjc_A.pdb:0.7860920000):0.0900257000	((1tjo_A.pdb:0.0000020000	1tk6_A.pdb:0.0000010000):0.9167310000	((2fzf_A.pdb:3.9302800000	2vzb_A.pdb:0.4682930000):0.4945740000	(((((1bcf_A.pdb:0.0000020000	3e1q_A.pdb:0.0000030000):0.2445670000	2fkz_A.pdb:0.3055980000):0.4317660000	1jgc_A.pdb:0.3270430000):0.6477770000	1nfv_A.pdb:0.7236590000):0.5110580000	((((1lko_A.pdb:1.0275160000	1yuz_A.pdb:0.6152030000):1.2675500000	3qhb_A.pdb:1.4426340000):1.2335900000	(((((1otk_A.pdb:3.4185820000	(2inc_B.pdb:1.0463890000	1mty_B.pdb:2.9505900000):0.0000020145):0.3135740000	2inp_C.pdb:0.1614120000):1.5102400000	(1mty_D.pdb:0.9049260000	3dhg_A.pdb:1.5537590000):0.9834270000):1.5507200000	((((1oqu_A.pdb:0.1515360000	(1r2f_A.pdb:0.2473870000	1uzr_A.pdb:0.0563670000):0.0592734000):0.9310100000	((1jk0_A.pdb:0.4403990000	1w68_A.pdb:0.0199490000):0.0551448000	2uw2_A.pdb:0.0541020000):1.9726000000):0.2440800000	1mxr_A.pdb:0.8337990000):0.9742960000	3ee4_A.pdb:1.7177770000):0.5888490000):0.0191356000	(((2uw1_A.pdb:0.0000020000	1afr_A.pdb:0.1588600000):0.0019450500	2uw1_B.pdb:0.0082440000):0.9355670000	1za0_A.pdb:1.4654530000):0.9039910000):1.7708700000):0.1556500000	((((((1lb3_A.pdb:0.1056410000	2za7_A.pdb:0.2824030000):0.3319720000	1bg7_A.pdb:0.5866740000):0.0411827000	1r03_A.pdb:0.2030720000):0.2051530000	(1z6o_A.pdb:1.3933790000	1z6o_M.pdb:0.6316430000):0.3681620000):0.3464250000	3e6s_A.pdb:0.9937030000):0.1933480000	(((1eum_A.pdb:0.5523560000	1krq_A.pdb:0.5076470000):0.3954490000	2jd7_A.pdb:0.1101940000):0.2135630000	1vlg_A.pdb:0.2738270000):0.2958050000):0.2958780000):0.2323430000):0.4815210000):0.3352670000):1.0712600000):0.1794510000):0.1636110000):0.1031650000	(1n1q_A.pdb:0.4448250000	2chp_A.pdb:0.4690510000):0.1009100000);
(1ji5_A.pdb:0.1925470000	((1jig_A.pdb:0.2324000000	(1n1q_A.pdb:0.3884480000	2chp_A.pdb:0.6466920000):0.0622451000):0.0576142000	((1qgh_A.pdb:0.3232340000	2ux1_A.pdb:0.6429590000):0.2588120000	(((1dps_A.pdb:0.0085030000	1jts_A.pdb:0.0116360000):0.4123380000	1o9r_A.pdb:0.3579900000):0.3064830000	1uvh_A.pdb:1.0217920000):0.5996170000):0.3833300000):0.0987851000	((1ji4_A.pdb:0.8115460000	2fjc_A.pdb:0.9419220000):0.1165200000	((1tjo_A.pdb:0.0000020000	1tk6_A.pdb:0.0000010000):0.8903840000	((((2fzf_A.pdb:3.3053450000	(((1bcf_A.pdb:0.0000020000	3e1q_A.pdb:0.0071840000):0.2897070000	2fkz_A.pdb:0.2185710000):0.1685260000	1jgc_A.pdb:0.5851520000):0.0539398000):0.4337890000	1nfv_A.pdb:1.0961340000):0.6592630000	(((((((1lko_A.pdb:0.5496800000	1yuz_A.pdb:1.2260430000):1.8057100000	3qhb_A.pdb:0.5924430000):0.6499700000	((((((1otk_A.pdb:3.4915970000	2inp_C.pdb:0.4053880000):0.4140610000	1mty_B.pdb:2.3262010000):0.2204220000	2inc_B.pdb:0.8768200000):0.6733730000	(1mty_D.pdb:1.5775470000	3dhg_A.pdb:1.0532180000):0.6219540000):0.8308460000	(((((1oqu_A.pdb:0.2041560000	1r2f_A.pdb:0.2318070000):0.0662385000	1uzr_A.pdb:0.0470110000):0.6897900000	(1jk0_A.pdb:0.2626010000	(2uw2_A.pdb:0.1387940000	1w68_A.pdb:0.0000020000):0.1407580000):1.1272500000):0.2211910000	1mxr_A.pdb:1.1575600000):1.1221100000	3ee4_A.pdb:1.0066680000):0.2621560000):0.6649510000	(((2uw1_A.pdb:0.0000020000	1afr_A.pdb:0.1930710000):0.0000022249	2uw1_B.pdb:0.0052700000):1.0819700000	1za0_A.pdb:1.1033950000):0.5067170000):0.4062500000):1.5436400000	((1lb3_A.pdb:0.1127530000	2za7_A.pdb:0.1709700000):0.3058570000	(1bg7_A.pdb:0.7787760000	1r03_A.pdb:0.1448920000):0.0627429000):0.2206910000):0.1174740000	1z6o_A.pdb:1.1986110000):0.2863090000	1z6o_M.pdb:0.8674270000):0.1315130000	((((1eum_A.pdb:0.3780940000	1krq_A.pdb:0.4685220000):0.2717550000	3e6s_A.pdb:0.9438450000):0.1865150000	2jd7_A.pdb:0.2515400000):0.2718480000	1vlg_A.pdb:0.3967420000):0.3295340000):0.9952510000):0.5623730000	2vzb_A.pdb:0.7525180000):0.4622590000):0.9919290000):0.1525820000);
(1ji5_A.pdb:0.2165530000	((1jig_A.pdb:0.1584500000	(((1qgh_A.pdb:0.4679950000	(2ux1_A.pdb:0.5401110000	(((1dps_A.pdb:0.0000020000	1jts_A.pdb:0.0131220000):0.1789640000	1o9r_A.pdb:0.5375710000):0.6087650000	1uvh_A.pdb:0.6333390000):0.4525340000):0.1884340000):0.4659960000	(1ji4_A.pdb:0.6384310000	2fjc_A.pdb:0.7872960000):0.3286750000):0.0490364000	((1tjo_A.pdb:0.0000010000	1tk6_A.pdb:0.0000010000):0.9923300000	((2fzf_A.pdb:2.6691560000	2vzb_A.pdb:0.4367460000):0.6706120000	((((1bcf_A.pdb:0.0000010000	3e1q_A.pdb:0.0000030000):0.2750690000	2fkz_A.pdb:0.1639800000):0.4491360000	1jgc_A.pdb:0.3951090000):0.6288970000	(1nfv_A.pdb:0.8432350000	((((1lko_A.pdb:0.6723950000	1yuz_A.pdb:0.7060590000):0.8509800000	3qhb_A.pdb:1.1382330000):0.8726200000	((((((1otk_A.pdb:5.5778370000	2inp_C.pdb:0.0000020000):0.6426510000	(2inc_B.pdb:0.9734680000	1mty_B.pdb:2.3314950000):0.5307050000):1.5036400000	(1mty_D.pdb:2.3565200000	3dhg_A.pdb:0.7864380000):0.4597870000):1.3777300000	(((1oqu_A.pdb:0.1115410000	(1r2f_A.pdb:0.2071210000	1uzr_A.pdb:0.1071680000):0.1041610000):0.7039530000	((1jk0_A.pdb:0.3574080000	1w68_A.pdb:0.0000020000):0.0984060000	2uw2_A.pdb:0.0367940000):2.0582800000):0.2251940000	1mxr_A.pdb:1.0673740000):0.3239630000):0.3800390000	3ee4_A.pdb:1.4292350000):1.2419600000	(((2uw1_A.pdb:0.0000020000	2uw1_B.pdb:0.0102760000):0.0022434300	1afr_A.pdb:0.1967040000):0.8661670000	1za0_A.pdb:1.9096030000):0.3276300000):0.5223360000):0.3689640000	((((((1lb3_A.pdb:0.0625070000	2za7_A.pdb:0.2184260000):0.3080020000	1bg7_A.pdb:0.4564390000):0.1748100000	1r03_A.pdb:0.1415020000):0.4059450000	1z6o_M.pdb:0.7613540000):0.1317660000	1z6o_A.pdb:1.3469110000):0.2847300000	((((1eum_A.pdb:0.3865520000	1krq_A.pdb:0.3225560000):0.5712760000	3e6s_A.pdb:0.7962280000):0.2231560000	2jd7_A.pdb:0.2174830000):0.1974390000	1vlg_A.pdb:0.1989740000):0.2804390000):0.6790870000):0.8617950000):0.0467152000):0.4780120000):0.7114840000):0.5442300000):0.1540490000):0.1181450000	1n1q_A.pdb:0.2598210000):0.0740836000	2chp_A.pdb:0.4523670000);
(1ji5_A.pdb:0.2331450000	(1jig_A.pdb:0.2836550000	((2chp_A.pdb:0.4003970000	((1ji4_A.pdb:0.8655830000	2fjc_A.pdb:1.3511940000):0.0702390000	((1tjo_A.pdb:0.0000020000	1tk6_A.pdb:0.0000010000):1.1513800000	(((((2fzf_A.pdb:3.1127980000	((1bcf_A.pdb:0.0000020000	3e1q_A.pdb:0.0000030000):0.2164250000	2fkz_A.pdb:0.2617710000):0.3092380000):0.0000022290	1jgc_A.pdb:0.4305850000):0.8845550000	1nfv_A.pdb:1.0944650000):0.6738500000	(((((((1lko_A.pdb:1.3236980000	1yuz_A.pdb:0.9124140000):2.3659900000	3qhb_A.pdb:0.0000020000):1.5778400000	(((((((1otk_A.pdb:3.8021000000	2inp_C.pdb:0.0000020000):0.9861160000	1mty_B.pdb:2.7243640000):0.2775390000	2inc_B.pdb:0.5261290000):0.5283230000	(1mty_D.pdb:2.4356440000	3dhg_A.pdb:1.2493470000):0.5720890000):0.9660470000	((1oqu_A.pdb:0.1459350000	(1r2f_A.pdb:0.3215810000	1uzr_A.pdb:0.0590250000):0.1110930000):1.0603700000	(1mxr_A.pdb:0.9784330000	((1jk0_A.pdb:0.4338280000	1w68_A.pdb:0.0143440000):0.0293216000	2uw2_A.pdb:0.0632150000):1.4684000000):0.3040490000):1.0570800000):0.0000024205	3ee4_A.pdb:1.5971520000):0.2816450000	(((2uw1_A.pdb:0.0000020000	2uw1_B.pdb:0.0000020000):0.0000023595	1afr_A.pdb:0.1232850000):1.3687300000	1za0_A.pdb:1.5162640000):0.5253970000):2.1845200000):0.7053120000	1z6o_M.pdb:0.7171730000):0.0727351000	((1lb3_A.pdb:0.0930270000	2za7_A.pdb:0.2359300000):0.3233590000	(1bg7_A.pdb:0.6861890000	1r03_A.pdb:0.2485730000):0.0744897000):0.4041500000):0.1955280000	1z6o_A.pdb:1.0720230000):0.2976930000	((((1eum_A.pdb:0.4655350000	1krq_A.pdb:0.3860340000):0.2663400000	3e6s_A.pdb:1.2993320000):0.2988690000	2jd7_A.pdb:0.2072020000):0.1658190000	1vlg_A.pdb:0.2711930000):0.5024980000):0.8811090000):0.2789160000	2vzb_A.pdb:0.5022530000):0.2944780000):0.6293260000):0.3064540000):0.0890188000	((1qgh_A.pdb:0.1988250000	2ux1_A.pdb:0.5939150000):0.3527180000	(((1dps_A.pdb:0.0000020000	1jts_A.pdb:0.0291450000):0.3977430000	1o9r_A.pdb:0.3811840000):0.1941590000	1uvh_A.pdb:1.1274700000):0.8589590000):0.2920700000):0.0772422000):0.0309898000	1n1q_A.pdb:0.5726850000);
(1ji5_A.pdb:0.3430660000	(1jig_A.pdb:0.2819170000	((((1qgh_A.pdb:0.4533180000	2ux1_A.pdb:0.5251070000):0.1641950000	(((1dps_A.pdb:0.0000020000	1jts_A.pdb:0.0253010000):0.3660610000	1o9r_A.pdb:0.2740230000):0.4106080000	1uvh_A.pdb:0.9061300000):0.6075340000):0.3077610000	(1ji4_A.pdb:0.6079900000	2fjc_A.pdb:1.0135560000):0.2897820000):0.2844090000	((1tjo_A.pdb:0.0000010000	1tk6_A.pdb:0.0000010000):1.0932300000	((((2fzf_A.pdb:2.4282430000	(((1lko_A.pdb:0.8202500000	1yuz_A.pdb:0.7050260000):0.9931840000	3qhb_A.pdb:0.6508390000):0.9344920000	(((1otk_A.pdb:2.4630970000	((2inc_B.pdb:0.8353070000	1mty_B.pdb:3.1109190000):0.8204790000	2inp_C.pdb:0.1545140000):0.3869710000):2.5142800000	(1mty_D.pdb:1.5689360000	3dhg_A.pdb:1.0277330000):0.7110460000):0.3639670000	((((1oqu_A.pdb:0.1575250000	(1r2f_A.pdb:0.2298150000	1uzr_A.pdb:0.0795480000):0.0721678000):0.7273520000	(1mxr_A.pdb:0.8332140000	(1jk0_A.pdb:0.1162840000	(2uw2_A.pdb:0.1064910000	1w68_A.pdb:0.0000020000):0.2466250000):1.2562700000):0.3621600000):0.7292810000	3ee4_A.pdb:0.9321250000):1.1735500000	(((2uw1_A.pdb:0.0000020000	1afr_A.pdb:0.1863960000):0.0032124900	2uw1_B.pdb:0.0067190000):1.2034100000	1za0_A.pdb:1.4742740000):0.8745470000):0.0280040000):0.6074500000):0.1908890000):0.7982440000	((((1bcf_A.pdb:0.0000010000	3e1q_A.pdb:0.0124030000):0.2639700000	2fkz_A.pdb:0.1560740000):0.3057010000	1jgc_A.pdb:0.6722980000):0.5314450000	1nfv_A.pdb:0.8464550000):0.2888910000):0.2118590000	((((((1lb3_A.pdb:0.0813640000	2za7_A.pdb:0.1552980000):0.3870940000	1bg7_A.pdb:0.7089530000):0.1579180000	1r03_A.pdb:0.1882550000):0.3355120000	1z6o_A.pdb:1.3213550000):0.1534860000	1z6o_M.pdb:0.7126890000):0.3004110000	((((1eum_A.pdb:0.4582630000	1krq_A.pdb:0.3408990000):0.2951950000	3e6s_A.pdb:1.0644310000):0.2646690000	2jd7_A.pdb:0.1493750000):0.3921380000	1vlg_A.pdb:0.1736660000):0.2943170000):0.9482240000):0.3103290000	2vzb_A.pdb:0.7580140000):0.6759950000):0.7973560000):0.1561280000):0.0837595000	(1n1q_A.pdb:0.3755050000	2chp_A.pdb:0.5910620000):0.0596496000);
```
