## Supplementary material for "Tertiary-interaction characters enable fast, model-based structural phylogenetics beyond the twilight zone": 53fer.fasta.ufboot (part 2 of 3)

```
(1ji5_A.pdb:0.4054820000	(1jig_A.pdb:0.2036350000	((((1qgh_A.pdb:0.4092270000	2ux1_A.pdb:0.4312950000):0.2464980000	(((1dps_A.pdb:0.0093030000	1jts_A.pdb:0.0119100000):0.3161640000	1o9r_A.pdb:0.4495070000):0.3049300000	1uvh_A.pdb:0.7106150000):0.5653910000):0.1152930000	(1ji4_A.pdb:0.6853240000	2fjc_A.pdb:0.8010440000):0.2449050000):0.1182870000	((1tjo_A.pdb:0.0000010000	1tk6_A.pdb:0.0000010000):0.8369110000	((((((2fzf_A.pdb:2.6225960000	((1lko_A.pdb:0.8198440000	1yuz_A.pdb:0.9524610000):0.7818810000	3qhb_A.pdb:1.3197920000):0.3822460000):0.3044520000	(((1otk_A.pdb:7.8848180000	1za0_A.pdb:1.2035200000):0.4211760000	((2uw1_A.pdb:0.0000020000	1afr_A.pdb:0.1657210000):0.0056980700	2uw1_B.pdb:0.0061180000):1.4161600000):0.1740680000	((((1oqu_A.pdb:0.0435850000	(1r2f_A.pdb:0.3006680000	1uzr_A.pdb:0.1352130000):0.1472870000):0.6378960000	1mxr_A.pdb:1.3439110000):0.3049550000	(((1jk0_A.pdb:0.2963840000	1w68_A.pdb:0.0076570000):0.1489740000	2uw2_A.pdb:0.0000030000):1.7497300000	(((2inc_B.pdb:0.8079320000	1mty_B.pdb:4.3471440000):0.9795250000	2inp_C.pdb:0.4052020000):1.2952000000	(1mty_D.pdb:1.5242700000	3dhg_A.pdb:0.8570880000):1.1723400000):0.5431100000):0.2105240000):0.8049550000	3ee4_A.pdb:1.5118090000):0.4810290000):0.9757290000):1.1704600000	((((1lb3_A.pdb:0.0516250000	2za7_A.pdb:0.2173040000):0.4726110000	(1bg7_A.pdb:0.7461520000	1r03_A.pdb:0.2118750000):0.0602690000):0.2748480000	(1z6o_A.pdb:1.6339250000	1z6o_M.pdb:0.5203220000):0.5396800000):0.2106030000	(((1eum_A.pdb:0.5676880000	1krq_A.pdb:0.2917730000):0.4981200000	3e6s_A.pdb:0.9371700000):0.1802270000	(2jd7_A.pdb:0.4406520000	1vlg_A.pdb:0.3918820000):0.2030080000):0.3687880000):0.7652020000):0.3845440000	(((1bcf_A.pdb:0.0000010000	3e1q_A.pdb:0.0068460000):0.2171380000	2fkz_A.pdb:0.1714750000):0.2389150000	1jgc_A.pdb:0.4444710000):0.4354450000):0.2598110000	1nfv_A.pdb:0.8503440000):0.5879280000	2vzb_A.pdb:0.7912410000):0.6616520000):0.5602580000):0.1140320000):0.0308900000	(1n1q_A.pdb:0.3200260000	2chp_A.pdb:0.7064270000):0.1061340000);
(1ji5_A.pdb:0.3308800000	1jig_A.pdb:0.2358060000	((1n1q_A.pdb:0.1600110000	((1qgh_A.pdb:0.4742710000	2ux1_A.pdb:0.4686790000):0.3092130000	(1ji4_A.pdb:0.6221770000	2fjc_A.pdb:1.0021710000):0.2720730000):0.2517540000):0.1438880000	(2chp_A.pdb:0.4595690000	((((1dps_A.pdb:0.0000020000	1jts_A.pdb:0.0294890000):0.3930520000	1o9r_A.pdb:0.1720560000):0.4256870000	1uvh_A.pdb:0.9821490000):0.6826020000	((1tjo_A.pdb:0.0000010000	1tk6_A.pdb:0.0000010000):0.9718500000	(((2fzf_A.pdb:3.2225280000	((((1bcf_A.pdb:0.0000010000	3e1q_A.pdb:0.0000030000):0.1529900000	2fkz_A.pdb:0.1708110000):0.3211830000	1jgc_A.pdb:0.3311040000):0.3254320000	1nfv_A.pdb:0.9009970000):0.1125950000):0.1513000000	((((1lko_A.pdb:0.9285980000	1yuz_A.pdb:0.8609520000):1.3954500000	3qhb_A.pdb:0.4389980000):1.0157200000	((((1otk_A.pdb:2.2264600000	((2inc_B.pdb:1.4274370000	1mty_B.pdb:2.5454860000):0.2891780000	2inp_C.pdb:0.5965350000):0.9262080000):0.5321780000	(1mty_D.pdb:1.4705850000	3dhg_A.pdb:1.5867470000):0.3562230000):1.5296100000	(((1oqu_A.pdb:0.0832390000	(1r2f_A.pdb:0.2479270000	1uzr_A.pdb:0.1310910000):0.1337790000):0.5304320000	(1mxr_A.pdb:1.3891370000	((1jk0_A.pdb:0.3177680000	1w68_A.pdb:0.0000020000):0.0882946000	2uw2_A.pdb:0.0079230000):1.3873000000):0.3143740000):1.8971900000	3ee4_A.pdb:0.7360890000):0.2935670000):0.4899870000	(((2uw1_A.pdb:0.0000020000	1afr_A.pdb:0.1458380000):0.0051286300	2uw1_B.pdb:0.0000030000):0.9912590000	1za0_A.pdb:1.4224240000):0.2167030000):0.3671000000):0.7266390000	(((((1lb3_A.pdb:0.0666040000	2za7_A.pdb:0.2650240000):0.2768420000	1bg7_A.pdb:0.6309060000):0.0863067000	1r03_A.pdb:0.3093870000):0.5519800000	(1z6o_A.pdb:1.2273630000	((((1eum_A.pdb:0.5240760000	1krq_A.pdb:0.3246800000):0.1754560000	3e6s_A.pdb:1.0502940000):0.2278020000	2jd7_A.pdb:0.3246680000):0.1805380000	1vlg_A.pdb:0.2154750000):0.5527960000):0.1247580000):0.1100970000	1z6o_M.pdb:0.4540270000):0.4949060000):0.5927810000):0.3312450000	2vzb_A.pdb:0.9511770000):0.5159470000):0.3452800000):0.1647540000):0.1231620000):0.0804890000);
(1ji5_A.pdb:0.2686920000	((1jig_A.pdb:0.0906840000	((1qgh_A.pdb:0.4182170000	2ux1_A.pdb:0.5546500000):0.3920410000	(1ji4_A.pdb:0.7435830000	2fjc_A.pdb:0.6983860000):0.1879980000):0.1568830000):0.0836090000	((((1dps_A.pdb:0.0000020000	1jts_A.pdb:0.0000020000):0.2220380000	1o9r_A.pdb:0.2927990000):0.5127370000	1uvh_A.pdb:0.6679090000):0.9059900000	((1tjo_A.pdb:0.0000010000	1tk6_A.pdb:0.0000010000):0.6759930000	((2fzf_A.pdb:3.4230370000	2vzb_A.pdb:0.3467280000):0.5803640000	(((((1bcf_A.pdb:0.0000010000	3e1q_A.pdb:0.0201550000):0.1723850000	2fkz_A.pdb:0.1582580000):0.2993580000	1jgc_A.pdb:0.4352270000):0.4676170000	1nfv_A.pdb:0.8965740000):0.3264780000	((((1lko_A.pdb:0.8535990000	1yuz_A.pdb:0.9788580000):1.3919800000	3qhb_A.pdb:0.4624150000):0.6105650000	((((((1otk_A.pdb:4.2437060000	1mty_B.pdb:2.0178320000):0.3021150000	2inc_B.pdb:1.4444830000):0.9214850000	2inp_C.pdb:0.0690600000):1.5159500000	(1mty_D.pdb:1.0527230000	3dhg_A.pdb:2.4856670000):0.6586060000):1.6697500000	(((1oqu_A.pdb:0.0636600000	(1r2f_A.pdb:0.3061690000	1uzr_A.pdb:0.1079340000):0.1403880000):0.8654630000	(1mxr_A.pdb:1.0427930000	((1jk0_A.pdb:0.3805760000	1w68_A.pdb:0.0014430000):0.0988024000	2uw2_A.pdb:0.0489780000):1.3831700000):0.3222530000):0.5103480000	3ee4_A.pdb:1.9333720000):0.3202190000):0.1852010000	(((2uw1_A.pdb:0.0000020000	1afr_A.pdb:0.1746720000):0.0046980100	2uw1_B.pdb:0.0003940000):1.3017500000	1za0_A.pdb:1.4232370000):0.5667140000):0.9056510000):0.4201840000	((((1lb3_A.pdb:0.0522260000	2za7_A.pdb:0.1134580000):0.3846020000	(1bg7_A.pdb:0.6374190000	1r03_A.pdb:0.2007900000):0.0663374000):0.5647830000	(1z6o_A.pdb:1.3658010000	1z6o_M.pdb:0.6514280000):0.4470720000):0.1919280000	((((1eum_A.pdb:0.6007620000	1krq_A.pdb:0.2542050000):0.3336600000	3e6s_A.pdb:1.3173450000):0.4956560000	2jd7_A.pdb:0.1584430000):0.3171580000	1vlg_A.pdb:0.2010500000):0.2139190000):0.5662420000):0.4617660000):0.4617950000):0.5914680000):0.5285270000):0.3249230000):0.0350883000	(1n1q_A.pdb:0.3342520000	2chp_A.pdb:0.6057200000):0.1327810000);
(1ji5_A.pdb:0.2224920000	(1jig_A.pdb:0.1646110000	(1n1q_A.pdb:0.3827120000	(((1qgh_A.pdb:0.4002250000	2ux1_A.pdb:0.5104330000):0.1788430000	(((1dps_A.pdb:0.0137020000	1jts_A.pdb:0.0099360000):0.3110880000	1o9r_A.pdb:0.3835710000):0.3777970000	1uvh_A.pdb:0.6760330000):0.8563280000):0.0942337000	((1ji4_A.pdb:0.7831310000	2fjc_A.pdb:0.6094240000):0.1943940000	((1tjo_A.pdb:0.0000010000	1tk6_A.pdb:0.0000010000):0.9335130000	((((((((2fzf_A.pdb:2.8501290000	(((((1oqu_A.pdb:0.0704700000	(1r2f_A.pdb:0.1671490000	1uzr_A.pdb:0.0712430000):0.1067310000):0.9395520000	1mxr_A.pdb:1.1276250000):0.1058480000	((1jk0_A.pdb:0.3159010000	1w68_A.pdb:0.0000020000):0.0774551000	2uw2_A.pdb:0.0628620000):1.3170500000):0.3421530000	3ee4_A.pdb:1.8355350000):0.4782120000	(((2inc_B.pdb:0.7892210000	1mty_B.pdb:2.6586950000):0.9384980000	2inp_C.pdb:0.1294010000):1.7309100000	(1mty_D.pdb:1.5700900000	3dhg_A.pdb:1.3849340000):0.0814099000):0.5811100000):0.0860240000):0.1144650000	((2uw1_A.pdb:0.0000020000	2uw1_B.pdb:0.0050890000):0.0349365000	1afr_A.pdb:0.1433240000):1.2989900000):0.0791031000	1za0_A.pdb:1.4068020000):0.7245510000	((1lko_A.pdb:0.5960030000	1yuz_A.pdb:1.4421860000):0.8185790000	3qhb_A.pdb:0.6864480000):0.5346420000):0.8175210000	(((((1lb3_A.pdb:0.1024820000	2za7_A.pdb:0.0918690000):0.3154310000	(1bg7_A.pdb:0.6761720000	1r03_A.pdb:0.1859410000):0.0112670000):0.3115480000	(1z6o_A.pdb:1.4799350000	1z6o_M.pdb:0.6655120000):0.1898250000):0.6970450000	((1eum_A.pdb:0.5390880000	1krq_A.pdb:0.2030690000):0.4295390000	3e6s_A.pdb:0.8979580000):0.0887321000):0.1404820000	(2jd7_A.pdb:0.3849480000	1vlg_A.pdb:0.2293590000):0.0369875000):0.7924460000):0.3582980000	((((1bcf_A.pdb:0.0000010000	3e1q_A.pdb:0.0062970000):0.2209870000	2fkz_A.pdb:0.1802350000):0.4678000000	1jgc_A.pdb:0.1893560000):0.4059780000	1nfv_A.pdb:0.7186970000):0.3166230000):0.2783940000	1otk_A.pdb:2.8173530000):0.1101860000	2vzb_A.pdb:0.6920090000):0.3530390000):0.9705070000):0.3024790000):0.2097970000):0.0775937000):0.1326160000	2chp_A.pdb:0.6575010000);
(1ji5_A.pdb:0.2100490000	((1jig_A.pdb:0.1776890000	(1n1q_A.pdb:0.2638190000	2chp_A.pdb:0.7175130000):0.1577860000):0.1124740000	((1qgh_A.pdb:0.3136550000	2ux1_A.pdb:0.5530520000):0.1896300000	(((1dps_A.pdb:0.0020230000	1jts_A.pdb:0.0118860000):0.3619400000	1o9r_A.pdb:0.4222630000):0.3389980000	1uvh_A.pdb:0.6805390000):0.5882390000):0.1803870000):0.0879650000	((1ji4_A.pdb:0.7710590000	2fjc_A.pdb:0.7356200000):0.1103120000	((1tjo_A.pdb:0.0000010000	1tk6_A.pdb:0.0000010000):0.5625560000	((2fzf_A.pdb:3.2140140000	2vzb_A.pdb:0.0254720000):0.7688810000	((((((1bcf_A.pdb:0.0000010000	3e1q_A.pdb:0.0132640000):0.3334790000	2fkz_A.pdb:0.2208030000):0.3892360000	1jgc_A.pdb:0.3815290000):0.4856260000	((((1lb3_A.pdb:0.0720310000	2za7_A.pdb:0.2338660000):0.6123240000	(1bg7_A.pdb:0.7962280000	1r03_A.pdb:0.2145770000):0.0327215000):0.3920260000	(1z6o_A.pdb:1.5123880000	1z6o_M.pdb:0.6027450000):0.3027530000):0.3422780000	((((1eum_A.pdb:0.4885140000	1krq_A.pdb:0.3372500000):0.3023230000	3e6s_A.pdb:0.8873500000):0.2116130000	2jd7_A.pdb:0.1828440000):0.2448950000	1vlg_A.pdb:0.3473810000):0.3922230000):1.2664000000):0.1880260000	1nfv_A.pdb:0.6259690000):0.6324860000	((1lko_A.pdb:0.2755100000	1yuz_A.pdb:1.3533320000):0.3921070000	(3qhb_A.pdb:1.3460990000	(((((1otk_A.pdb:5.7516170000	(((2inc_B.pdb:0.8651440000	1mty_B.pdb:2.7267050000):0.5226080000	2inp_C.pdb:0.5307010000):1.1379900000	(1mty_D.pdb:1.7298080000	3dhg_A.pdb:1.1467230000):0.6445320000):0.1449600000):0.5843650000	(((1oqu_A.pdb:0.0887430000	(1r2f_A.pdb:0.2472160000	1uzr_A.pdb:0.1271710000):0.1368710000):0.3484860000	1mxr_A.pdb:1.5740420000):0.4971770000	((1jk0_A.pdb:0.3662620000	1w68_A.pdb:0.0000020000):0.1648930000	2uw2_A.pdb:0.0534010000):1.3749200000):0.3601310000):0.4729370000	3ee4_A.pdb:1.4721230000):0.3165930000	1za0_A.pdb:1.3540830000):0.6846860000	((2uw1_A.pdb:0.0000020000	2uw1_B.pdb:0.0101730000):0.0026079800	1afr_A.pdb:0.1349890000):1.3174100000):0.3178390000):0.6556930000):1.3647900000):0.2044390000):0.5924860000):0.8961770000):0.1640410000);
(1ji5_A.pdb:0.3644140000	((1jig_A.pdb:0.2433730000	((((1qgh_A.pdb:0.4583310000	2ux1_A.pdb:0.6332410000):0.3511130000	(((1dps_A.pdb:0.0025810000	1jts_A.pdb:0.0113910000):0.2310510000	1o9r_A.pdb:0.4201790000):0.4787840000	1uvh_A.pdb:1.0200890000):0.5970320000):0.0921324000	(1ji4_A.pdb:1.2017440000	2fjc_A.pdb:0.8306290000):0.2943030000):0.1691570000	((1tjo_A.pdb:0.0000010000	1tk6_A.pdb:0.0000010000):0.7453750000	((2fzf_A.pdb:3.0235980000	2vzb_A.pdb:0.5052970000):0.1493350000	(((((1bcf_A.pdb:0.0000010000	3e1q_A.pdb:0.0069600000):0.1901890000	2fkz_A.pdb:0.2236410000):0.3753500000	1jgc_A.pdb:0.3254130000):0.8224000000	1nfv_A.pdb:0.6353420000):0.2370350000	((((1lko_A.pdb:0.9807920000	1yuz_A.pdb:0.9073970000):0.5320420000	((((((1otk_A.pdb:5.6888780000	2inp_C.pdb:0.5142140000):0.1356200000	1mty_B.pdb:2.2834570000):0.4495710000	2inc_B.pdb:1.1176780000):0.9763830000	(1mty_D.pdb:1.2483570000	3dhg_A.pdb:2.0135300000):0.9449650000):0.3977170000	(((2uw1_A.pdb:0.0000020000	1afr_A.pdb:0.1784200000):0.0037264100	2uw1_B.pdb:0.0070120000):1.4226400000	1za0_A.pdb:1.2014360000):0.3134490000):0.0668085000	((((1oqu_A.pdb:0.0937100000	(1r2f_A.pdb:0.2056000000	1uzr_A.pdb:0.0996340000):0.1281230000):0.6646960000	((1jk0_A.pdb:0.3918650000	1w68_A.pdb:0.0032230000):0.0903951000	2uw2_A.pdb:0.0113730000):1.5925800000):0.1756980000	1mxr_A.pdb:1.2947040000):0.3976020000	3ee4_A.pdb:1.5126850000):0.2738250000):0.8234440000):0.3765890000	3qhb_A.pdb:0.8534690000):0.7795210000	((((1lb3_A.pdb:0.0735940000	2za7_A.pdb:0.2245830000):0.4432390000	(1bg7_A.pdb:0.5918240000	1r03_A.pdb:0.1685500000):0.0646079000):0.1667580000	1z6o_A.pdb:1.4088300000):0.4472120000	(1z6o_M.pdb:0.7954210000	((((1eum_A.pdb:0.4726810000	1krq_A.pdb:0.4328930000):0.3414150000	3e6s_A.pdb:1.1993670000):0.3516360000	2jd7_A.pdb:0.1394700000):0.1970080000	1vlg_A.pdb:0.3623190000):0.4749190000):0.1522700000):0.7440740000):0.4028470000):0.3239150000):0.5539230000):1.1492900000):0.1681440000):0.0696214000	1n1q_A.pdb:0.4192230000):0.0837848000	2chp_A.pdb:0.6943620000);
(1ji5_A.pdb:0.3596080000	(1jig_A.pdb:0.1189460000	2chp_A.pdb:0.7728260000):0.0493013000	(1n1q_A.pdb:0.3141380000	(((1qgh_A.pdb:0.3764570000	2ux1_A.pdb:0.7938350000):0.2520980000	(1ji4_A.pdb:0.8950310000	2fjc_A.pdb:0.8990830000):0.4663000000):0.0956877000	((((1dps_A.pdb:0.0000020000	1jts_A.pdb:0.0061190000):0.3641470000	1o9r_A.pdb:0.2808110000):0.6288060000	1uvh_A.pdb:0.6938990000):0.7584810000	((1tjo_A.pdb:0.0000010000	1tk6_A.pdb:0.0000010000):0.9864000000	((2fzf_A.pdb:2.9505450000	2vzb_A.pdb:0.6278970000):0.2372380000	(((((1bcf_A.pdb:0.0000010000	3e1q_A.pdb:0.0138590000):0.2256900000	2fkz_A.pdb:0.0783350000):0.3010790000	1jgc_A.pdb:0.4557670000):0.5284820000	1nfv_A.pdb:1.0382860000):0.2974070000	((((1lko_A.pdb:0.8319070000	1yuz_A.pdb:0.8612190000):0.9491670000	3qhb_A.pdb:0.6182670000):0.4764800000	((((((1otk_A.pdb:3.0483210000	2inp_C.pdb:0.5834200000):0.1287230000	1mty_B.pdb:2.8903120000):0.2073010000	2inc_B.pdb:0.9179540000):1.2350100000	(1mty_D.pdb:1.4465200000	3dhg_A.pdb:1.5165170000):0.8107410000):2.0850200000	(((2uw1_A.pdb:0.0000020000	2uw1_B.pdb:0.0000020000):0.0517532000	1afr_A.pdb:0.1764570000):1.4475200000	1za0_A.pdb:1.7016850000):0.7695680000):0.0429746000	((((1oqu_A.pdb:0.0568060000	(1r2f_A.pdb:0.2623250000	1uzr_A.pdb:0.0711220000):0.1517360000):0.6324100000	((1jk0_A.pdb:0.3081580000	1w68_A.pdb:0.0000020000):0.0826822000	2uw2_A.pdb:0.0000030000):2.0117400000):0.4341270000	1mxr_A.pdb:1.1931230000):0.9512030000	3ee4_A.pdb:1.3962830000):0.5134040000):0.6354240000):0.8284640000	(((((1lb3_A.pdb:0.0301010000	2za7_A.pdb:0.1751040000):0.3497860000	1bg7_A.pdb:0.4416480000):0.0834989000	1r03_A.pdb:0.1783160000):0.5307310000	(1z6o_A.pdb:1.3043860000	1z6o_M.pdb:0.7329090000):0.1292070000):0.2091480000	((((1eum_A.pdb:0.5787890000	1krq_A.pdb:0.3260310000):0.4291950000	3e6s_A.pdb:1.2232880000):0.4107200000	2jd7_A.pdb:0.2915560000):0.2759280000	1vlg_A.pdb:0.1194740000):0.3728940000):0.8292090000):0.2097700000):0.7895230000):0.3867140000):0.7024430000):0.3191130000):0.0554885000):0.1594830000);
(1ji5_A.pdb:0.2433880000	((1jig_A.pdb:0.1607570000	(((1qgh_A.pdb:0.4520110000	2ux1_A.pdb:0.5443080000):0.2773310000	(1ji4_A.pdb:1.1321490000	2fjc_A.pdb:0.9599390000):0.2273130000):0.0604013000	((((1dps_A.pdb:0.0040220000	1jts_A.pdb:0.0240190000):0.4108680000	1o9r_A.pdb:0.1798660000):0.4646310000	1uvh_A.pdb:1.0955430000):0.2846550000	((1tjo_A.pdb:0.0000010000	1tk6_A.pdb:0.0000010000):0.7092620000	((2fzf_A.pdb:3.0844390000	2vzb_A.pdb:0.2097330000):0.5308600000	(((((1bcf_A.pdb:0.0000010000	3e1q_A.pdb:0.0000030000):0.2133000000	2fkz_A.pdb:0.2118280000):0.2503150000	1jgc_A.pdb:0.4058290000):0.6619760000	1nfv_A.pdb:0.7393310000):0.1687430000	((((1lko_A.pdb:0.5220440000	1yuz_A.pdb:0.8485590000):1.0779900000	3qhb_A.pdb:0.7040560000):0.4801990000	((((((1otk_A.pdb:4.4994090000	2inp_C.pdb:0.0000020000):0.5633760000	(2inc_B.pdb:1.2119460000	1mty_B.pdb:2.4433440000):0.4534540000):1.2539400000	(1mty_D.pdb:1.2842360000	3dhg_A.pdb:1.2046840000):0.5102270000):1.1570000000	(((1oqu_A.pdb:0.0590000000	(1r2f_A.pdb:0.3265300000	1uzr_A.pdb:0.1417600000):0.0914322000):0.9042280000	1mxr_A.pdb:0.8649540000):0.2982130000	((1jk0_A.pdb:0.3371430000	1w68_A.pdb:0.0000020000):0.1232660000	2uw2_A.pdb:0.0482810000):1.5861800000):0.3953010000):0.2252780000	3ee4_A.pdb:1.6471750000):0.6453490000	(((2uw1_A.pdb:0.0000020000	2uw1_B.pdb:0.0202190000):0.0057056300	1afr_A.pdb:0.1979090000):1.1762600000	1za0_A.pdb:1.3514520000):0.1589660000):1.0370400000):0.3069640000	(((1lb3_A.pdb:0.0938190000	2za7_A.pdb:0.2370760000):0.3980540000	(1bg7_A.pdb:0.7329400000	1r03_A.pdb:0.1749320000):0.0692167000):0.3696540000	((1z6o_A.pdb:1.1471520000	1z6o_M.pdb:0.7754220000):0.4521740000	((((1eum_A.pdb:0.4547790000	1krq_A.pdb:0.3374660000):0.4905850000	3e6s_A.pdb:1.1685750000):0.2719440000	2jd7_A.pdb:0.2128330000):0.1694710000	1vlg_A.pdb:0.2933090000):0.5438810000):0.0958220000):0.4407960000):0.6247010000):0.4534150000):0.5086310000):0.5291970000):0.2150590000):0.1780560000):0.0943870000	1n1q_A.pdb:0.3454050000):0.0581461000	2chp_A.pdb:0.5757030000);
(1ji5_A.pdb:0.3178170000	(1jig_A.pdb:0.1920060000	(((1qgh_A.pdb:0.3618190000	2ux1_A.pdb:0.5007620000):0.2435100000	(1ji4_A.pdb:0.8223780000	2fjc_A.pdb:0.8372170000):0.1781850000):0.1868850000	((((1dps_A.pdb:0.0131350000	1jts_A.pdb:0.0000030000):0.4054930000	1o9r_A.pdb:0.2536090000):0.5309960000	1uvh_A.pdb:0.7346070000):0.4843510000	((1tjo_A.pdb:0.0000010000	1tk6_A.pdb:0.0000010000):1.3259800000	(((((((2fzf_A.pdb:2.3226390000	(1lko_A.pdb:1.0000930000	1yuz_A.pdb:0.8532660000):0.5875050000):0.2100930000	3qhb_A.pdb:0.6956040000):1.0411400000	((((1otk_A.pdb:4.4783280000	((2inc_B.pdb:1.1504750000	(2inp_C.pdb:0.8592600000	1mty_B.pdb:3.4972930000):0.2683850000):0.6787540000	(1mty_D.pdb:1.8467270000	3dhg_A.pdb:0.7392790000):0.4981570000):0.7293860000):0.6958950000	(((1oqu_A.pdb:0.1492560000	(1r2f_A.pdb:0.3085050000	1uzr_A.pdb:0.0414750000):0.1072200000):0.7952050000	1mxr_A.pdb:0.9583410000):0.3440850000	((1jk0_A.pdb:0.2967900000	1w68_A.pdb:0.0033850000):0.1346390000	2uw2_A.pdb:0.0333100000):1.4300300000):0.4616950000):0.0945980000	3ee4_A.pdb:1.4164490000):1.1274100000	(((2uw1_A.pdb:0.0000020000	1afr_A.pdb:0.2315360000):0.0042042100	2uw1_B.pdb:0.0113440000):1.3650800000	1za0_A.pdb:1.2807980000):0.5398940000):0.7092330000):0.5449870000	(((((1lb3_A.pdb:0.1262760000	2za7_A.pdb:0.1851400000):0.2969370000	1bg7_A.pdb:0.5007690000):0.0487731000	1r03_A.pdb:0.3088920000):0.4884750000	(1z6o_A.pdb:1.2247920000	1z6o_M.pdb:0.5383480000):0.2314190000):0.2244460000	((((1eum_A.pdb:0.4190550000	1krq_A.pdb:0.4690830000):0.3725470000	3e6s_A.pdb:0.8699530000):0.3050810000	2jd7_A.pdb:0.2608140000):0.3709450000	1vlg_A.pdb:0.0904220000):0.4123060000):0.3871400000):0.7417040000	(((1bcf_A.pdb:0.0000010000	3e1q_A.pdb:0.0000030000):0.2149540000	2fkz_A.pdb:0.2135130000):0.3245290000	1jgc_A.pdb:0.3268120000):0.6454380000):0.0499718000	1nfv_A.pdb:0.8077120000):0.3618850000	2vzb_A.pdb:1.2394950000):0.4388380000):0.3755760000):0.1958560000):0.1879250000):0.0562740000	(1n1q_A.pdb:0.2417660000	2chp_A.pdb:0.4608170000):0.0939531000);
(1ji5_A.pdb:0.3249870000	(1jig_A.pdb:0.2285470000	(((1qgh_A.pdb:0.3107410000	2ux1_A.pdb:0.7164720000):0.2619710000	(1ji4_A.pdb:0.6699720000	2fjc_A.pdb:0.9446090000):0.2500950000):0.2234690000	((((1dps_A.pdb:0.0000020000	1jts_A.pdb:0.0262020000):0.4515210000	1o9r_A.pdb:0.3816610000):0.2304920000	1uvh_A.pdb:0.7369600000):0.5352700000	((1tjo_A.pdb:0.0000010000	1tk6_A.pdb:0.0000010000):0.9073840000	((((2fzf_A.pdb:2.7518050000	(((1lko_A.pdb:0.5851890000	1yuz_A.pdb:1.0826970000):1.0837100000	3qhb_A.pdb:0.6839090000):0.4549840000	((((((((1otk_A.pdb:3.2929440000	2inp_C.pdb:0.3322480000):0.4921420000	1mty_B.pdb:2.1200140000):0.3229720000	2inc_B.pdb:0.9463910000):1.2927200000	3dhg_A.pdb:0.9174290000):0.2718760000	1mty_D.pdb:1.5259110000):1.2166600000	(((1oqu_A.pdb:0.1157870000	(1r2f_A.pdb:0.2409550000	1uzr_A.pdb:0.0456480000):0.0848375000):0.9713710000	((1jk0_A.pdb:0.3540850000	1w68_A.pdb:0.0000020000):0.0982325000	2uw2_A.pdb:0.0055520000):1.4821400000):0.3411760000	1mxr_A.pdb:0.9783200000):0.3927500000):0.1381230000	3ee4_A.pdb:1.6121770000):0.7995230000	(((2uw1_A.pdb:0.0000020000	1afr_A.pdb:0.1854280000):0.0155606000	2uw1_B.pdb:0.0169600000):1.0546200000	1za0_A.pdb:1.6165520000):0.4092000000):0.6236040000):0.3523630000):0.5455180000	((((1lb3_A.pdb:0.0112550000	2za7_A.pdb:0.1750490000):0.3477380000	1bg7_A.pdb:0.5680130000):0.1730550000	1r03_A.pdb:0.1597100000):0.3042230000	(1z6o_A.pdb:1.3170980000	(1z6o_M.pdb:0.4515710000	((((1eum_A.pdb:0.7749160000	1krq_A.pdb:0.2747030000):0.4794640000	3e6s_A.pdb:0.8320180000):0.2574710000	2jd7_A.pdb:0.2402920000):0.2065720000	1vlg_A.pdb:0.1282620000):0.7213680000):0.1668740000):0.3136010000):0.6368770000):0.5636980000	((((1bcf_A.pdb:0.0000020000	3e1q_A.pdb:0.0000030000):0.2117360000	2fkz_A.pdb:0.2706590000):0.3876890000	1jgc_A.pdb:0.4748720000):0.3663580000	1nfv_A.pdb:0.9928850000):0.2134110000):0.4397180000	2vzb_A.pdb:1.1969170000):0.3110350000):0.4780790000):0.1508330000):0.1399530000):0.1032380000	(1n1q_A.pdb:0.3035100000	2chp_A.pdb:0.4911510000):0.0907910000);
(1ji5_A.pdb:0.2760140000	(1jig_A.pdb:0.1535580000	((1qgh_A.pdb:0.1914390000	2ux1_A.pdb:0.5929770000):0.3437770000	(1ji4_A.pdb:0.7874800000	2fjc_A.pdb:0.7377960000):0.5045540000):0.1680300000):0.0797969000	(1n1q_A.pdb:0.3276410000	(2chp_A.pdb:0.4913570000	((((1dps_A.pdb:0.0086690000	1jts_A.pdb:0.0102460000):0.3395970000	1o9r_A.pdb:0.3199290000):0.3374370000	1uvh_A.pdb:0.5795050000):0.6278670000	((1tjo_A.pdb:0.0000010000	1tk6_A.pdb:0.0000010000):0.5342710000	((2fzf_A.pdb:3.2304800000	2vzb_A.pdb:0.0435290000):0.7752040000	(((((1bcf_A.pdb:0.0000020000	3e1q_A.pdb:0.0069600000):0.2630570000	2fkz_A.pdb:0.1327720000):0.4722310000	1jgc_A.pdb:0.2230120000):0.7639190000	1nfv_A.pdb:0.5769470000):0.2111140000	((((1lko_A.pdb:0.7405390000	1yuz_A.pdb:0.6439520000):0.8759560000	3qhb_A.pdb:0.6960370000):0.8971370000	(((((1otk_A.pdb:3.6499730000	((2inc_B.pdb:1.3856580000	1mty_B.pdb:1.9548760000):0.2961090000	2inp_C.pdb:0.1418060000):0.5622970000):0.5337060000	(1mty_D.pdb:1.3659740000	3dhg_A.pdb:1.0973440000):1.2226200000):1.0104700000	((1oqu_A.pdb:0.1318880000	(1r2f_A.pdb:0.2683550000	1uzr_A.pdb:0.0997750000):0.0884225000):0.8628940000	(1mxr_A.pdb:0.7378970000	((1jk0_A.pdb:0.3092720000	1w68_A.pdb:0.0000020000):0.1097980000	2uw2_A.pdb:0.0335930000):2.1758900000):0.4379850000):0.6104030000):0.4939420000	3ee4_A.pdb:1.3155590000):0.4756910000	(((2uw1_A.pdb:0.0000020000	2uw1_B.pdb:0.0000020000):0.0000023470	1afr_A.pdb:0.1507740000):1.0989400000	1za0_A.pdb:1.8609280000):0.4043850000):0.4077710000):0.5269220000	((((1lb3_A.pdb:0.0504470000	2za7_A.pdb:0.1881030000):0.3655730000	1r03_A.pdb:0.2512090000):0.1288820000	1bg7_A.pdb:0.3767640000):0.3301590000	((1z6o_A.pdb:1.3292730000	1z6o_M.pdb:0.6629630000):0.3340390000	((((1eum_A.pdb:0.4671740000	1krq_A.pdb:0.3718140000):0.2548530000	3e6s_A.pdb:1.0355370000):0.2036780000	2jd7_A.pdb:0.2478820000):0.1724560000	1vlg_A.pdb:0.2761900000):0.6054150000):0.0719206000):0.3643830000):0.3595390000):0.7768520000):0.5106930000):0.5594170000):0.3180040000):0.1493050000):0.0972101000);
(1ji5_A.pdb:0.2578360000	1jig_A.pdb:0.2380160000	(1n1q_A.pdb:0.3430680000	(2chp_A.pdb:0.4717940000	((((1qgh_A.pdb:0.4604190000	2ux1_A.pdb:0.4107120000):0.2365150000	(((1dps_A.pdb:0.0086160000	1jts_A.pdb:0.0114110000):0.3489660000	1o9r_A.pdb:0.3348890000):0.3146620000	1uvh_A.pdb:0.9629200000):0.5122300000):0.2226770000	(1ji4_A.pdb:0.7837400000	2fjc_A.pdb:0.5219160000):0.2401180000):0.0735351000	((1tjo_A.pdb:0.0000010000	1tk6_A.pdb:0.0000010000):0.6122030000	(((((((((((2fzf_A.pdb:3.1730900000	(((((1oqu_A.pdb:0.2580170000	1uzr_A.pdb:0.1007000000):0.0466759000	1r2f_A.pdb:0.1803180000):0.6596470000	1mxr_A.pdb:1.1262830000):0.1496140000	3ee4_A.pdb:2.3312680000):0.8039200000	((1jk0_A.pdb:0.3991820000	1w68_A.pdb:0.0180150000):0.1191350000	2uw2_A.pdb:0.0000020000):0.9745650000):0.4136920000):0.2206740000	((2inc_B.pdb:0.9397250000	1mty_B.pdb:2.6214920000):1.1363900000	2inp_C.pdb:0.5628020000):1.2824200000):0.0000021276	(1mty_D.pdb:1.5916640000	3dhg_A.pdb:1.2135970000):0.5817880000):1.6577600000	1za0_A.pdb:1.5997940000):0.0630206000	((2uw1_A.pdb:0.0000020000	1afr_A.pdb:0.1911340000):0.0006402730	2uw1_B.pdb:0.0046330000):0.8245030000):1.0814500000	3qhb_A.pdb:0.8744650000):0.7529780000	(1lko_A.pdb:0.7709060000	1yuz_A.pdb:1.2283900000):0.1880200000):1.4452400000	(((((1lb3_A.pdb:0.1455240000	2za7_A.pdb:0.1705280000):0.2183000000	1r03_A.pdb:0.2322360000):0.0315270000	1bg7_A.pdb:0.5830550000):0.4278640000	(1z6o_A.pdb:1.5430190000	1z6o_M.pdb:0.7481800000):0.3307900000):0.3625450000	((((1eum_A.pdb:0.4508450000	1krq_A.pdb:0.4590310000):0.1744050000	3e6s_A.pdb:0.7936480000):0.3397030000	2jd7_A.pdb:0.3142900000):0.1826860000	1vlg_A.pdb:0.1717410000):0.2556440000):0.6257640000):0.2576690000	((((1bcf_A.pdb:0.0000010000	3e1q_A.pdb:0.0069000000):0.2157800000	2fkz_A.pdb:0.1456610000):0.2309270000	1jgc_A.pdb:0.3512160000):0.6802030000	1nfv_A.pdb:0.7353910000):0.2697900000):0.4864560000	2vzb_A.pdb:0.7687270000):0.2183740000	1otk_A.pdb:4.5925200000):0.0596608000):0.5417030000):0.1564010000):0.0934117000):0.0000029674);
(1ji5_A.pdb:0.4167120000	(1jig_A.pdb:0.1778080000	(((1qgh_A.pdb:0.4295120000	(2ux1_A.pdb:0.1859870000	(((1dps_A.pdb:0.0000020000	1jts_A.pdb:0.0205150000):0.3188040000	1o9r_A.pdb:0.3638770000):0.4274310000	1uvh_A.pdb:1.1805740000):0.5890190000):0.2494090000):0.3627440000	(1ji4_A.pdb:0.8369740000	2fjc_A.pdb:0.9875150000):0.2086350000):0.1434870000	((1tjo_A.pdb:0.0000010000	1tk6_A.pdb:0.0000010000):0.8542040000	((((2fzf_A.pdb:3.1947530000	(((1bcf_A.pdb:0.0000010000	3e1q_A.pdb:0.0000030000):0.2284210000	2fkz_A.pdb:0.1703880000):0.2955940000	1jgc_A.pdb:0.5620580000):0.1589220000):0.2017630000	1nfv_A.pdb:1.0546050000):0.1177350000	(((((((1lko_A.pdb:0.6718090000	1yuz_A.pdb:0.9323770000):0.9410440000	3qhb_A.pdb:0.9404210000):0.6797170000	((((1otk_A.pdb:4.0147350000	((2inc_B.pdb:1.2772480000	1mty_B.pdb:2.6305510000):0.4247270000	2inp_C.pdb:0.4623350000):0.8836750000):0.8360880000	((((1oqu_A.pdb:0.0928770000	(1r2f_A.pdb:0.2345510000	1uzr_A.pdb:0.0814100000):0.1185990000):0.8590600000	1mxr_A.pdb:1.0660380000):0.5751460000	((1jk0_A.pdb:0.3209690000	1w68_A.pdb:0.0000020000):0.0984844000	2uw2_A.pdb:0.0000020000):1.0862900000):1.0249400000	(1mty_D.pdb:1.6586780000	3dhg_A.pdb:0.9441930000):1.0770500000):0.2012090000):0.2943090000	3ee4_A.pdb:1.0502630000):0.4362830000	(((2uw1_A.pdb:0.0000020000	2uw1_B.pdb:0.0000030000):0.0185431000	1afr_A.pdb:0.2021620000):1.3599600000	1za0_A.pdb:1.4337950000):0.2410080000):0.3663360000):0.9224170000	((1lb3_A.pdb:0.0780630000	2za7_A.pdb:0.2125190000):0.4123880000	(1bg7_A.pdb:0.5252940000	1r03_A.pdb:0.2033630000):0.0444034000):0.3251700000):0.0337715000	1z6o_A.pdb:1.4215910000):0.2124300000	1z6o_M.pdb:0.6149420000):0.0715293000	((((1eum_A.pdb:0.4187760000	1krq_A.pdb:0.3864760000):0.3802240000	3e6s_A.pdb:1.1143320000):0.1282300000	2jd7_A.pdb:0.1902630000):0.2685060000	1vlg_A.pdb:0.1398870000):0.5352590000):0.7548800000):0.4035690000	2vzb_A.pdb:0.7728560000):0.5174330000):0.5269920000):0.0914939000):0.0983805000	(1n1q_A.pdb:0.2758750000	2chp_A.pdb:0.5465900000):0.0968949000);
(1ji5_A.pdb:0.2059390000	(1jig_A.pdb:0.2160240000	(1n1q_A.pdb:0.4407490000	(((1qgh_A.pdb:0.2897450000	2ux1_A.pdb:0.5649710000):0.3138540000	((1ji4_A.pdb:0.4339310000	2fjc_A.pdb:0.9386730000):0.2864070000	((1tjo_A.pdb:0.0000010000	1tk6_A.pdb:0.0000010000):0.7025260000	((((2fzf_A.pdb:4.3898550000	(((1bcf_A.pdb:0.0000010000	3e1q_A.pdb:0.0064710000):0.2592260000	2fkz_A.pdb:0.2038520000):0.2878260000	1jgc_A.pdb:0.2648170000):0.3988850000):0.1505650000	1nfv_A.pdb:0.6290140000):0.1283420000	(((((((1lko_A.pdb:1.4360440000	1yuz_A.pdb:0.5571130000):1.3184200000	3qhb_A.pdb:0.2423610000):1.3167800000	(((1otk_A.pdb:2.8704710000	(((2inc_B.pdb:1.4265590000	1mty_B.pdb:2.4899590000):0.5464850000	2inp_C.pdb:0.2604620000):0.4362000000	(1mty_D.pdb:1.3774410000	3dhg_A.pdb:1.3942010000):1.9681200000):0.9096770000):0.3903860000	(((1oqu_A.pdb:0.0666440000	(1r2f_A.pdb:0.2222710000	1uzr_A.pdb:0.0788060000):0.0799708000):0.6147340000	(1mxr_A.pdb:0.6830770000	((1jk0_A.pdb:0.2632930000	1w68_A.pdb:0.0063660000):0.0985310000	2uw2_A.pdb:0.0000020000):1.1484500000):0.5671760000):1.3282800000	3ee4_A.pdb:0.9160640000):0.6107050000):0.0362599000	(((2uw1_A.pdb:0.0000020000	1afr_A.pdb:0.1962860000):0.0068593500	2uw1_B.pdb:0.0034980000):1.1969900000	1za0_A.pdb:1.3960310000):0.5002980000):0.8085060000):0.5674830000	((1lb3_A.pdb:0.0740820000	2za7_A.pdb:0.0939360000):0.2390050000	(1bg7_A.pdb:0.5090870000	1r03_A.pdb:0.2287920000):0.0542893000):0.3569480000):0.0000023145	1z6o_A.pdb:1.4327050000):0.1508750000	1z6o_M.pdb:0.9965580000):0.4113270000	((((1eum_A.pdb:0.5826210000	1krq_A.pdb:0.2539620000):0.1675670000	3e6s_A.pdb:0.9005940000):0.3601230000	2jd7_A.pdb:0.2268310000):0.2716910000	1vlg_A.pdb:0.2897240000):0.2939130000):0.8951620000):0.6567370000	2vzb_A.pdb:0.7572020000):0.2704110000):0.4895360000):0.3049790000):0.1099620000	(((1dps_A.pdb:0.0000020000	1jts_A.pdb:0.0066150000):0.2748660000	1o9r_A.pdb:0.3685520000):0.4666540000	1uvh_A.pdb:0.7687690000):0.5626510000):0.0730714000):0.0755046000):0.1199430000	2chp_A.pdb:0.6008890000);
(1ji5_A.pdb:0.2691170000	(1jig_A.pdb:0.1858800000	(((1qgh_A.pdb:0.5619540000	2ux1_A.pdb:0.5243580000):0.1833370000	(1ji4_A.pdb:0.8600640000	2fjc_A.pdb:0.6602780000):0.1366280000):0.2470580000	((((1dps_A.pdb:0.0065740000	1jts_A.pdb:0.0000030000):0.3010780000	1o9r_A.pdb:0.3961310000):0.5252950000	1uvh_A.pdb:0.5530370000):0.5244920000	((1tjo_A.pdb:0.0000020000	1tk6_A.pdb:0.0000010000):0.5169490000	((((2fzf_A.pdb:3.7022960000	(((1bcf_A.pdb:0.0000020000	3e1q_A.pdb:0.0000030000):0.3305450000	2fkz_A.pdb:0.2878680000):0.3198680000	1jgc_A.pdb:0.3957740000):0.1481800000):0.4418270000	1nfv_A.pdb:0.9581220000):0.2894370000	((((1lko_A.pdb:1.0402720000	1yuz_A.pdb:0.6297300000):1.4653600000	3qhb_A.pdb:0.4425850000):0.6367160000	((((1otk_A.pdb:3.1598570000	((2inc_B.pdb:1.1515690000	1mty_B.pdb:2.6245640000):0.1029500000	2inp_C.pdb:0.6100430000):0.7349300000):0.3939340000	(1mty_D.pdb:1.9041810000	3dhg_A.pdb:1.5727780000):1.4040900000):0.2941370000	(((1oqu_A.pdb:0.1567940000	(1r2f_A.pdb:0.2616400000	1uzr_A.pdb:0.1356980000):0.0812591000):0.4076060000	(1mxr_A.pdb:0.9276500000	(1jk0_A.pdb:0.1603270000	(2uw2_A.pdb:0.0828380000	1w68_A.pdb:0.0182300000):0.2303570000):1.3909300000):0.4634240000):1.1351000000	3ee4_A.pdb:1.5430160000):0.7466530000):0.1860150000	(((2uw1_A.pdb:0.0000020000	2uw1_B.pdb:0.0101180000):0.0039076200	1afr_A.pdb:0.1564360000):1.1214800000	1za0_A.pdb:1.3714020000):1.1229600000):0.9972620000):0.4858690000	(((((1lb3_A.pdb:0.0739650000	2za7_A.pdb:0.1796060000):0.3199420000	1bg7_A.pdb:0.5786330000):0.0623084000	1r03_A.pdb:0.3010080000):0.3384400000	(1z6o_A.pdb:1.5268950000	1z6o_M.pdb:0.7051230000):0.3599790000):0.0562966000	((((1eum_A.pdb:0.5000650000	1krq_A.pdb:0.3610680000):0.4469270000	3e6s_A.pdb:0.8752360000):0.1638090000	2jd7_A.pdb:0.2765420000):0.1199730000	1vlg_A.pdb:0.2844900000):0.5647480000):0.3955410000):0.9842680000):0.4151660000	2vzb_A.pdb:1.1953330000):0.3297240000):0.6362860000):0.2280910000):0.1849060000):0.0868909000	(1n1q_A.pdb:0.3135810000	2chp_A.pdb:0.5944040000):0.1366950000);
(1ji5_A.pdb:0.3447780000	(((1jig_A.pdb:0.0661450000	((((1dps_A.pdb:0.0059130000	1jts_A.pdb:0.0196690000):0.3376890000	1o9r_A.pdb:0.3099350000):0.2377380000	1uvh_A.pdb:0.6968000000):0.5172290000	((1tjo_A.pdb:0.0000020000	1tk6_A.pdb:0.0000010000):0.7489760000	((((2fzf_A.pdb:4.3684170000	(((1bcf_A.pdb:0.0000020000	3e1q_A.pdb:0.0260230000):0.1715440000	2fkz_A.pdb:0.2294750000):0.3312180000	1jgc_A.pdb:0.2817480000):0.0654402000):0.5478030000	1nfv_A.pdb:0.6513820000):0.1406250000	((((1lko_A.pdb:0.7121820000	1yuz_A.pdb:0.9243470000):0.9126070000	3qhb_A.pdb:0.5561960000):0.4679380000	(((1otk_A.pdb:2.5935600000	((2inc_B.pdb:0.9268270000	1mty_B.pdb:2.5332300000):0.6170560000	2inp_C.pdb:0.2893030000):1.6134500000):0.5824010000	(1mty_D.pdb:1.5567580000	3dhg_A.pdb:1.2033920000):1.5031500000):1.0644800000	(((((1oqu_A.pdb:0.0871970000	(1r2f_A.pdb:0.2316090000	1uzr_A.pdb:0.0959800000):0.0831542000):1.0064000000	((1jk0_A.pdb:0.2321230000	1w68_A.pdb:0.0000020000):0.0952098000	2uw2_A.pdb:0.0000030000):1.6148400000):0.1784770000	1mxr_A.pdb:0.9014450000):0.6487440000	3ee4_A.pdb:1.3997310000):0.2992890000	(((2uw1_A.pdb:0.0000020000	2uw1_B.pdb:0.0259400000):0.0456732000	1afr_A.pdb:0.1584410000):1.0577200000	1za0_A.pdb:1.3705250000):0.7705520000):0.2090380000):0.3221550000):0.3468990000	(((((1lb3_A.pdb:0.0306150000	2za7_A.pdb:0.2332260000):0.5014470000	(1bg7_A.pdb:0.6953920000	1r03_A.pdb:0.2743250000):0.0395833000):0.5536970000	1z6o_M.pdb:0.6100150000):0.2256440000	((((1eum_A.pdb:0.5797040000	1krq_A.pdb:0.2213030000):0.4873030000	3e6s_A.pdb:1.0065360000):0.2829660000	2jd7_A.pdb:0.3666940000):0.1490500000	1vlg_A.pdb:0.2641710000):0.4034680000):0.0000020398	1z6o_A.pdb:1.6259660000):1.1697900000):0.6552540000):0.3323640000	2vzb_A.pdb:1.1136780000):0.6898280000):0.8467690000):0.3144110000):0.0260093000	((1qgh_A.pdb:0.4037340000	2ux1_A.pdb:0.6048570000):0.2533030000	(1ji4_A.pdb:0.6232040000	2fjc_A.pdb:0.8328410000):0.2977150000):0.2780580000):0.1293470000	1n1q_A.pdb:0.3251580000):0.1080450000	2chp_A.pdb:0.5729540000);
(1ji5_A.pdb:0.2104110000	(1jig_A.pdb:0.2227430000	((1qgh_A.pdb:0.2421750000	2ux1_A.pdb:0.5426220000):0.3408110000	((1ji4_A.pdb:0.8805040000	((((1dps_A.pdb:0.0000020000	1jts_A.pdb:0.0196390000):0.3165530000	1o9r_A.pdb:0.3476710000):0.2186390000	1uvh_A.pdb:0.8149290000):0.4115450000	(((1tjo_A.pdb:0.0000010000	1tk6_A.pdb:0.0000010000):0.6451370000	2fzf_A.pdb:6.1022160000):0.1908510000	(2vzb_A.pdb:1.3514100000	(((((1bcf_A.pdb:0.0000010000	3e1q_A.pdb:0.0181280000):0.4239560000	2fkz_A.pdb:0.1522760000):0.3171810000	1jgc_A.pdb:0.3806030000):0.8185550000	((((1lko_A.pdb:1.1123080000	1yuz_A.pdb:0.7111920000):1.4800900000	3qhb_A.pdb:0.5226640000):1.0897500000	(((((((1otk_A.pdb:4.0531550000	1mty_B.pdb:2.2905980000):0.5737240000	2inc_B.pdb:0.8068790000):0.5026840000	2inp_C.pdb:0.6993640000):0.5607170000	(1mty_D.pdb:1.5918240000	3dhg_A.pdb:0.9241390000):1.1613200000):1.2345300000	(((1oqu_A.pdb:0.2105680000	1uzr_A.pdb:0.1452280000):0.1353150000	1r2f_A.pdb:0.0746650000):0.5504920000	(1mxr_A.pdb:0.8864450000	((1jk0_A.pdb:0.3389890000	1w68_A.pdb:0.0000020000):0.1256040000	2uw2_A.pdb:0.0120730000):1.7772300000):0.2759500000):0.3869530000):0.4918330000	3ee4_A.pdb:1.5810990000):0.4752380000	(((2uw1_A.pdb:0.0000020000	2uw1_B.pdb:0.0101580000):0.0000024417	1afr_A.pdb:0.1946440000):1.7267400000	1za0_A.pdb:1.3650790000):0.5431980000):1.2961800000):0.5777960000	((((1lb3_A.pdb:0.0948250000	2za7_A.pdb:0.2270790000):0.3373020000	(1bg7_A.pdb:0.5355970000	1r03_A.pdb:0.3543560000):0.0979736000):0.2603280000	(1z6o_A.pdb:1.2340700000	1z6o_M.pdb:0.9508770000):0.3250110000):0.2389430000	(((1eum_A.pdb:0.6554780000	1krq_A.pdb:0.3652430000):0.3986230000	3e6s_A.pdb:1.0331030000):0.1611300000	(2jd7_A.pdb:0.2768760000	1vlg_A.pdb:0.4715470000):0.1695580000):0.1687150000):0.6983720000):0.2777760000):0.0879187000	1nfv_A.pdb:0.7222060000):0.7657260000):0.2264840000):0.6875230000):0.2115160000):0.0543618000	2fjc_A.pdb:0.9373070000):0.1719250000):0.1713260000):0.0411310000	(1n1q_A.pdb:0.3416210000	2chp_A.pdb:0.5017990000):0.1765800000);
(1ji5_A.pdb:0.3550500000	1jig_A.pdb:0.2828620000	((1n1q_A.pdb:0.2672070000	2chp_A.pdb:0.6592220000):0.0684268000	(((1qgh_A.pdb:0.2971280000	2ux1_A.pdb:0.6576420000):0.3196490000	(((1dps_A.pdb:0.0000020000	1jts_A.pdb:0.0229030000):0.3169390000	1o9r_A.pdb:0.3368390000):0.1984140000	1uvh_A.pdb:0.8816990000):0.7585860000):0.3277320000	((1ji4_A.pdb:0.8194710000	2fjc_A.pdb:1.0987410000):0.0370027000	((1tjo_A.pdb:0.0000020000	1tk6_A.pdb:0.0000010000):0.9391310000	((((2fzf_A.pdb:4.5971520000	(((1bcf_A.pdb:0.0000020000	3e1q_A.pdb:0.0071440000):0.1312610000	2fkz_A.pdb:0.2587910000):0.3843180000	1jgc_A.pdb:0.3316670000):0.2224510000):0.3507470000	1nfv_A.pdb:0.8320980000):0.5214190000	((((1lko_A.pdb:0.9128890000	1yuz_A.pdb:0.9668590000):1.3546900000	3qhb_A.pdb:0.2665340000):1.2290600000	(((((((1otk_A.pdb:2.3821700000	1mty_B.pdb:1.4883990000):1.2881100000	2inp_C.pdb:0.8510860000):0.4469410000	2inc_B.pdb:0.6554550000):0.4832690000	(1mty_D.pdb:1.3204660000	3dhg_A.pdb:1.0707300000):1.1274600000):0.9869980000	(((1oqu_A.pdb:0.1100950000	(1r2f_A.pdb:0.2671150000	1uzr_A.pdb:0.1020250000):0.1358190000):0.4235980000	(1mxr_A.pdb:1.2303080000	((1jk0_A.pdb:0.3270740000	1w68_A.pdb:0.0000020000):0.0996302000	2uw2_A.pdb:0.0083850000):1.7836700000):0.3769680000):1.2205300000	3ee4_A.pdb:0.8764300000):0.3272220000):0.3165540000	1za0_A.pdb:1.6274720000):0.0730224000	((2uw1_A.pdb:0.0000020000	2uw1_B.pdb:0.0000030000):0.0228668000	1afr_A.pdb:0.1630400000):1.2958000000):0.9742840000):0.2429550000	(((((1lb3_A.pdb:0.0340810000	2za7_A.pdb:0.2260780000):0.2832420000	1bg7_A.pdb:0.5881940000):0.0123960000	1r03_A.pdb:0.2012290000):0.5258130000	(1z6o_A.pdb:1.3780690000	((((1eum_A.pdb:0.3692580000	1krq_A.pdb:0.4033060000):0.6098210000	3e6s_A.pdb:0.9257280000):0.1764360000	2jd7_A.pdb:0.3408580000):0.2509730000	1vlg_A.pdb:0.1317230000):0.4523200000):0.2325460000):0.1794450000	1z6o_M.pdb:0.6893930000):0.6288390000):0.7374250000):0.5066750000	2vzb_A.pdb:0.9454860000):0.4157650000):0.5629780000):0.1561430000):0.1079450000):0.0310222000);
(1ji5_A.pdb:0.2713230000	(1jig_A.pdb:0.1953720000	((((1qgh_A.pdb:0.3528910000	2ux1_A.pdb:0.7038740000):0.3521800000	(((1dps_A.pdb:0.0000020000	1jts_A.pdb:0.0135800000):0.3895260000	1o9r_A.pdb:0.4027620000):0.4872280000	1uvh_A.pdb:0.7436500000):0.8114020000):0.1169500000	(1ji4_A.pdb:0.9478510000	2fjc_A.pdb:0.9722810000):0.2076850000):0.1104150000	((1tjo_A.pdb:0.0000020000	1tk6_A.pdb:0.0000010000):0.8317050000	((((((2fzf_A.pdb:3.9100620000	2fkz_A.pdb:0.2157410000):0.0143114000	(1bcf_A.pdb:0.0000020000	3e1q_A.pdb:0.0064040000):0.1902040000):0.2016380000	1jgc_A.pdb:0.4817560000):0.4723100000	1nfv_A.pdb:0.9389920000):0.1652620000	((((1lko_A.pdb:0.6977480000	1yuz_A.pdb:0.8958000000):1.1120300000	3qhb_A.pdb:0.8925220000):0.8334120000	(((((((1otk_A.pdb:6.2514770000	2inp_C.pdb:0.1412200000):0.3235950000	1mty_B.pdb:3.3146740000):0.3200450000	2inc_B.pdb:0.9116610000):1.8559000000	(1mty_D.pdb:1.6006550000	3dhg_A.pdb:1.1272050000):0.2631210000):1.1706200000	((1jk0_A.pdb:0.3031870000	1w68_A.pdb:0.0000020000):0.1344090000	2uw2_A.pdb:0.0000020000):0.7770070000):1.2880300000	(((1oqu_A.pdb:0.0298320000	(1r2f_A.pdb:0.3616530000	1uzr_A.pdb:0.0827100000):0.1941620000):0.7106150000	3ee4_A.pdb:2.0980190000):0.3130630000	1mxr_A.pdb:1.1017960000):0.0385799000):0.7811950000	(((2uw1_A.pdb:0.0000020000	1afr_A.pdb:0.1825600000):0.0015568000	2uw1_B.pdb:0.0193240000):1.3268700000	1za0_A.pdb:1.6664150000):0.9390290000):1.0368200000):0.8404730000	(((1lb3_A.pdb:0.0773880000	2za7_A.pdb:0.2003080000):0.4121270000	(1bg7_A.pdb:0.4872850000	1r03_A.pdb:0.2181270000):0.0518186000):0.2400730000	((1z6o_A.pdb:1.4009350000	1z6o_M.pdb:0.8596600000):0.2027200000	((((1eum_A.pdb:0.7609840000	1krq_A.pdb:0.3853590000):0.5732270000	2jd7_A.pdb:0.1882360000):0.2421480000	1vlg_A.pdb:0.2055580000):0.2618570000	3e6s_A.pdb:0.8880300000):0.2681070000):0.0716048000):0.7257310000):0.4821670000):0.4479190000	2vzb_A.pdb:0.7483490000):0.7403600000):0.4100110000):0.0877565000):0.0968218000	(1n1q_A.pdb:0.3544740000	2chp_A.pdb:0.4347840000):0.1092780000);
(1ji5_A.pdb:0.2973360000	(1jig_A.pdb:0.1552510000	(((1qgh_A.pdb:0.2592860000	2ux1_A.pdb:0.6072330000):0.2008920000	(1ji4_A.pdb:0.6896050000	2fjc_A.pdb:0.7772800000):0.2180940000):0.0944621000	((((1dps_A.pdb:0.0135550000	1jts_A.pdb:0.0095750000):0.2656460000	1o9r_A.pdb:0.3408650000):0.5355000000	1uvh_A.pdb:0.5996890000):0.4716280000	((1tjo_A.pdb:0.0000010000	1tk6_A.pdb:0.0000010000):0.9409900000	((2fzf_A.pdb:2.4574340000	2vzb_A.pdb:0.6108260000):0.4207080000	(((((1bcf_A.pdb:0.0000010000	3e1q_A.pdb:0.0000030000):0.2918240000	2fkz_A.pdb:0.2109030000):0.1689500000	1jgc_A.pdb:0.4592600000):0.6826800000	1nfv_A.pdb:0.6478200000):0.2053680000	((((1lko_A.pdb:1.1469890000	1yuz_A.pdb:0.5579060000):1.6657900000	3qhb_A.pdb:0.4600470000):0.3750890000	((((1otk_A.pdb:3.5143500000	((2inc_B.pdb:1.2295490000	1mty_B.pdb:2.5658010000):0.4237110000	2inp_C.pdb:0.1066640000):0.8783080000):0.5397500000	(1mty_D.pdb:1.2938680000	3dhg_A.pdb:1.2804220000):0.7878210000):0.1255750000	((((1oqu_A.pdb:0.0747550000	(1r2f_A.pdb:0.2570150000	1uzr_A.pdb:0.1425310000):0.1345410000):0.5562010000	(1jk0_A.pdb:0.1549040000	(2uw2_A.pdb:0.1374130000	1w68_A.pdb:0.0020900000):0.2309980000):1.4654700000):0.4448450000	1mxr_A.pdb:0.8825650000):0.8455050000	3ee4_A.pdb:1.2006220000):0.7444110000):0.5561840000	(((2uw1_A.pdb:0.0000020000	2uw1_B.pdb:0.0000020000):0.0021468200	1afr_A.pdb:0.1867860000):0.9370410000	1za0_A.pdb:1.9063290000):0.2837810000):0.8973060000):1.0746000000	((((1lb3_A.pdb:0.0847460000	2za7_A.pdb:0.1003760000):0.4664360000	(1bg7_A.pdb:0.5800790000	1r03_A.pdb:0.2378030000):0.0471658000):0.2394180000	(1z6o_A.pdb:1.1308070000	1z6o_M.pdb:0.7655920000):0.4806270000):0.0556887000	(((1eum_A.pdb:0.6042730000	1krq_A.pdb:0.2605490000):0.3406300000	3e6s_A.pdb:0.9888090000):0.1386690000	(2jd7_A.pdb:0.2792190000	1vlg_A.pdb:0.2925670000):0.2068600000):0.5532050000):0.4557870000):0.3296160000):0.6982900000):0.5424640000):0.4230990000):0.2662750000):0.2230550000):0.0533859000	(1n1q_A.pdb:0.3511280000	2chp_A.pdb:0.7086120000):0.0722511000);
(1ji5_A.pdb:0.1862970000	1jig_A.pdb:0.1897230000	((1n1q_A.pdb:0.2679270000	((1qgh_A.pdb:0.3433510000	(2ux1_A.pdb:0.3354830000	(((1dps_A.pdb:0.0000020000	1jts_A.pdb:0.0283680000):0.3983720000	1o9r_A.pdb:0.2280790000):0.2266360000	1uvh_A.pdb:0.7887740000):0.6158930000):0.2807410000):0.1684700000	((1ji4_A.pdb:0.5150880000	2fjc_A.pdb:0.8819470000):0.1113870000	((1tjo_A.pdb:0.0000020000	1tk6_A.pdb:0.0000010000):1.1331300000	(((((2fzf_A.pdb:3.5812790000	((1bcf_A.pdb:0.0000020000	3e1q_A.pdb:0.0066480000):0.3047360000	2fkz_A.pdb:0.1822430000):0.0285587000):0.2462590000	1jgc_A.pdb:0.3832380000):0.9516790000	1nfv_A.pdb:0.5909130000):0.3312120000	((1lko_A.pdb:0.5670630000	1yuz_A.pdb:1.1756900000):0.6268010000	((3qhb_A.pdb:0.4556850000	(((1otk_A.pdb:4.0148760000	(((2inc_B.pdb:1.0685820000	1mty_B.pdb:2.4874330000):0.4681230000	2inp_C.pdb:0.6591070000):0.9103400000	(1mty_D.pdb:1.6714510000	3dhg_A.pdb:1.1444520000):0.7189610000):0.5016230000):0.3373410000	(((1oqu_A.pdb:0.1983860000	(1r2f_A.pdb:0.2083440000	1uzr_A.pdb:0.1169480000):0.0000023754):0.4855890000	(1mxr_A.pdb:0.9249120000	((1jk0_A.pdb:0.3486560000	1w68_A.pdb:0.0094900000):0.1006230000	2uw2_A.pdb:0.0016390000):1.4636500000):0.3309800000):0.8774310000	3ee4_A.pdb:1.7441310000):0.3571770000):0.0227705000	(((2uw1_A.pdb:0.0000020000	1afr_A.pdb:0.2035730000):0.0004845330	2uw1_B.pdb:0.0143280000):1.4267500000	1za0_A.pdb:1.3533410000):0.7154040000):0.8450920000):0.4616320000	((((1lb3_A.pdb:0.1053440000	2za7_A.pdb:0.2613810000):0.3616480000	(1bg7_A.pdb:0.7487470000	1r03_A.pdb:0.3882040000):0.0025654200):0.0872663000	(((1eum_A.pdb:0.4657900000	1krq_A.pdb:0.4152950000):0.3782410000	(2jd7_A.pdb:0.1014640000	1vlg_A.pdb:0.6333110000):0.1769100000):0.3017750000	3e6s_A.pdb:0.8591490000):0.6018970000):0.3277840000	(1z6o_A.pdb:1.3709650000	1z6o_M.pdb:0.8388710000):0.2491500000):1.1263200000):0.3164180000):0.8710670000):0.5518920000	2vzb_A.pdb:0.5835510000):0.5361750000):0.6139980000):0.1134960000):0.1921900000):0.0571512000	2chp_A.pdb:0.5296150000):0.0822699000);
(1ji5_A.pdb:0.1997830000	((1jig_A.pdb:0.1943020000	(((1qgh_A.pdb:0.2752130000	2ux1_A.pdb:0.6432440000):0.3247460000	((((1dps_A.pdb:0.0062890000	1jts_A.pdb:0.0202860000):0.4043960000	1o9r_A.pdb:0.3268060000):0.4349690000	1uvh_A.pdb:0.8500910000):0.2843470000	((1tjo_A.pdb:0.0000020000	1tk6_A.pdb:0.0000010000):0.4195050000	((((2fzf_A.pdb:3.6802750000	(((1bcf_A.pdb:0.0000020000	3e1q_A.pdb:0.0000030000):0.2460560000	2fkz_A.pdb:0.2173580000):0.1400160000	1jgc_A.pdb:0.5326280000):0.1636000000):0.5887740000	1nfv_A.pdb:1.0084550000):0.4281430000	(2vzb_A.pdb:0.8172020000	(((((1lb3_A.pdb:0.1140710000	2za7_A.pdb:0.2412970000):0.3136370000	1bg7_A.pdb:0.7041760000):0.1403270000	1r03_A.pdb:0.2198050000):0.2535030000	(1z6o_A.pdb:1.5270170000	1z6o_M.pdb:0.6488170000):0.2823560000):0.2607560000	((((1eum_A.pdb:0.3579240000	1krq_A.pdb:0.4348580000):0.3117690000	3e6s_A.pdb:1.1586250000):0.2511730000	2jd7_A.pdb:0.1065010000):0.2552450000	1vlg_A.pdb:0.3944470000):0.3374230000):0.7748630000):0.1443080000):0.2558360000	(((1lko_A.pdb:0.6035970000	1yuz_A.pdb:1.0186440000):0.4716770000	3qhb_A.pdb:1.4178950000):1.2322300000	(((((((1otk_A.pdb:3.0856020000	2inp_C.pdb:0.1297400000):0.6206580000	1mty_B.pdb:3.0811560000):0.1938330000	2inc_B.pdb:0.9882400000):0.8543280000	(1mty_D.pdb:0.9269250000	3dhg_A.pdb:1.5023070000):1.1049900000):0.8918350000	(((1oqu_A.pdb:0.2501080000	1uzr_A.pdb:0.0568670000):0.1641650000	1r2f_A.pdb:0.0559340000):0.8243700000	(1mxr_A.pdb:1.1397520000	((1jk0_A.pdb:0.2716570000	1w68_A.pdb:0.0056190000):0.1001160000	2uw2_A.pdb:0.0000030000):1.5197000000):0.2558230000):0.4078890000):0.5748950000	3ee4_A.pdb:1.6580410000):0.1928740000	(((2uw1_A.pdb:0.0000020000	1afr_A.pdb:0.1573100000):0.0000021036	2uw1_B.pdb:0.0048660000):1.3278100000	1za0_A.pdb:1.3482170000):0.1355690000):0.9946370000):0.9947630000):0.3841430000):0.7588090000):0.4795750000):0.0439469000	(1ji4_A.pdb:1.0065610000	2fjc_A.pdb:0.8828980000):0.2732910000):0.1220300000):0.1414400000	1n1q_A.pdb:0.4242840000):0.0857559000	2chp_A.pdb:0.4650520000);
(1ji5_A.pdb:0.2096080000	((1jig_A.pdb:0.2205280000	(((1qgh_A.pdb:0.2479430000	2ux1_A.pdb:0.7051570000):0.1121400000	(((1dps_A.pdb:0.0064320000	1jts_A.pdb:0.0000030000):0.2692970000	1o9r_A.pdb:0.5098670000):0.2665140000	1uvh_A.pdb:0.7157700000):1.1199100000):0.2018260000	(1ji4_A.pdb:0.6979270000	(2fjc_A.pdb:0.8961010000	((1tjo_A.pdb:0.0000010000	1tk6_A.pdb:0.0000010000):0.9099810000	((((((2fzf_A.pdb:3.9636440000	2fkz_A.pdb:0.2000940000):0.0096002100	(1bcf_A.pdb:0.0000010000	3e1q_A.pdb:0.0068890000):0.3380970000):0.1818130000	1jgc_A.pdb:0.4367210000):0.6260440000	1nfv_A.pdb:0.7682070000):0.1317100000	(((((((1lko_A.pdb:0.7297910000	1yuz_A.pdb:1.0808490000):1.0390000000	3qhb_A.pdb:0.4097030000):1.0105300000	((((((1otk_A.pdb:3.9661930000	(2inc_B.pdb:0.5938310000	(2inp_C.pdb:0.9915010000	1mty_B.pdb:2.6497640000):0.4122490000):0.3601770000):0.5922800000	(1mty_D.pdb:2.0462170000	3dhg_A.pdb:0.7860770000):0.6252380000):0.8861020000	(((1oqu_A.pdb:0.1563530000	(1r2f_A.pdb:0.2241900000	1uzr_A.pdb:0.1122460000):0.1443640000):0.8137110000	1mxr_A.pdb:1.1117270000):0.2208020000	((1jk0_A.pdb:0.3226140000	1w68_A.pdb:0.0000020000):0.1062200000	2uw2_A.pdb:0.0000020000):1.5954600000):0.5659710000):0.3108800000	3ee4_A.pdb:1.3826010000):0.5386260000	1za0_A.pdb:2.0339120000):0.0830448000	((2uw1_A.pdb:0.0000020000	1afr_A.pdb:0.2169100000):0.0042504100	2uw1_B.pdb:0.0007270000):1.2813900000):0.4091720000):1.0797200000	((1lb3_A.pdb:0.0590660000	2za7_A.pdb:0.1350320000):0.2980750000	(1bg7_A.pdb:0.5099040000	1r03_A.pdb:0.3515130000):0.0243820000):0.3021820000):0.1641590000	1z6o_A.pdb:1.2051760000):0.3498810000	1z6o_M.pdb:0.7043380000):0.1214480000	((((1eum_A.pdb:0.3348260000	1krq_A.pdb:0.3655710000):0.3306200000	3e6s_A.pdb:0.8826810000):0.3057590000	2jd7_A.pdb:0.2260840000):0.2611740000	1vlg_A.pdb:0.1700530000):0.6420160000):0.8860010000):0.6886360000	2vzb_A.pdb:1.1678860000):0.1753740000):0.7341500000):0.0309383000):0.2173070000):0.1523730000):0.0543471000	1n1q_A.pdb:0.3189450000):0.0667881000	2chp_A.pdb:0.6840720000);
(1ji5_A.pdb:0.3348190000	1jig_A.pdb:0.2325520000	((1n1q_A.pdb:0.2849740000	((((1qgh_A.pdb:0.3696710000	2ux1_A.pdb:0.4072100000):0.1407050000	(((1dps_A.pdb:0.0032230000	1jts_A.pdb:0.0101890000):0.2087870000	1o9r_A.pdb:0.4273420000):0.2132290000	1uvh_A.pdb:1.0118730000):0.6469340000):0.2069580000	(1ji4_A.pdb:0.5648250000	2fjc_A.pdb:0.8523160000):0.4896450000):0.1136450000	((1tjo_A.pdb:0.0000020000	1tk6_A.pdb:0.0000010000):0.7461560000	(((((2fzf_A.pdb:3.9614730000	((1bcf_A.pdb:0.0000020000	3e1q_A.pdb:0.0139900000):0.2232100000	2fkz_A.pdb:0.2426560000):0.1868510000):0.0000025181	1jgc_A.pdb:0.5546790000):0.5568800000	1nfv_A.pdb:0.6504880000):0.1469290000	((((((((1lko_A.pdb:1.2718370000	1yuz_A.pdb:0.8839880000):1.8549600000	3qhb_A.pdb:0.1485590000):1.1089100000	(((1otk_A.pdb:3.3881110000	((2inc_B.pdb:1.0242170000	1mty_B.pdb:2.5807170000):0.3321200000	2inp_C.pdb:0.6646830000):0.9336290000):0.4612490000	(((((1oqu_A.pdb:0.0410100000	(1r2f_A.pdb:0.2839910000	1uzr_A.pdb:0.0939010000):0.1617490000):0.7770360000	1mxr_A.pdb:1.4453350000):0.3153590000	((1jk0_A.pdb:0.3951410000	1w68_A.pdb:0.0000020000):0.1047560000	2uw2_A.pdb:0.0272090000):1.3831700000):0.3705940000	3ee4_A.pdb:1.7547310000):0.3595380000	(1mty_D.pdb:1.4494770000	3dhg_A.pdb:0.7774400000):1.4093400000):0.1516260000):0.4525080000	(((2uw1_A.pdb:0.0000020000	1afr_A.pdb:0.2153740000):0.0023138800	2uw1_B.pdb:0.0024740000):1.1715000000	1za0_A.pdb:1.6456090000):0.5705140000):1.5891900000):1.5624000000	(1lb3_A.pdb:0.0869630000	2za7_A.pdb:0.2161480000):0.3012710000):0.0767304000	1bg7_A.pdb:0.6066700000):0.0980431000	1r03_A.pdb:0.2158430000):0.3034770000	(1z6o_A.pdb:1.1560990000	1z6o_M.pdb:1.0411350000):0.2933200000):0.3789270000	((((1eum_A.pdb:0.4999410000	1krq_A.pdb:0.3927480000):0.3473150000	3e6s_A.pdb:1.1532750000):0.1938440000	2jd7_A.pdb:0.2672290000):0.1515410000	1vlg_A.pdb:0.3460620000):0.4688450000):0.7773350000):0.5457590000	2vzb_A.pdb:0.9559460000):0.2559770000):0.5188840000):0.0719514000):0.1192890000	2chp_A.pdb:0.5768730000):0.1027280000);
(1ji5_A.pdb:0.3542880000	(1jig_A.pdb:0.1903540000	(((1qgh_A.pdb:0.3019080000	2ux1_A.pdb:0.6450350000):0.3761210000	(((1dps_A.pdb:0.0015590000	1jts_A.pdb:0.0111000000):0.3732240000	1o9r_A.pdb:0.3245510000):0.4741330000	1uvh_A.pdb:0.8156820000):0.3649540000):0.1988590000	((1ji4_A.pdb:0.6370320000	2fjc_A.pdb:0.8344880000):0.1890620000	((1tjo_A.pdb:0.0000010000	1tk6_A.pdb:0.0000010000):0.7214020000	(((((((2fzf_A.pdb:2.3639280000	3qhb_A.pdb:1.3700290000):0.2881870000	(1lko_A.pdb:0.9589660000	1yuz_A.pdb:1.0723170000):0.5878770000):1.4681100000	(((((((1otk_A.pdb:3.2989730000	1mty_B.pdb:2.6368850000):0.3605450000	2inp_C.pdb:0.6044270000):0.4580010000	2inc_B.pdb:0.7390480000):0.7852540000	(1mty_D.pdb:1.9361240000	3dhg_A.pdb:1.1868960000):1.0497600000):0.7611660000	((1oqu_A.pdb:0.1044590000	(1r2f_A.pdb:0.2226200000	1uzr_A.pdb:0.1201560000):0.1620300000):0.6550180000	(1mxr_A.pdb:0.8665140000	((1jk0_A.pdb:0.3397010000	1w68_A.pdb:0.0232480000):0.0544453000	2uw2_A.pdb:0.0492510000):1.4475200000):0.3950330000):0.4162860000):0.2562560000	3ee4_A.pdb:1.3215200000):0.3516000000	(((2uw1_A.pdb:0.0000020000	1afr_A.pdb:0.1577050000):0.0028949600	2uw1_B.pdb:0.0084580000):1.5161000000	1za0_A.pdb:1.1831980000):0.7860270000):0.9644710000):0.6133120000	((((1lb3_A.pdb:0.0741450000	2za7_A.pdb:0.2179460000):0.3227950000	(1bg7_A.pdb:0.5432790000	1r03_A.pdb:0.2379850000):0.0322737000):0.6244370000	(1z6o_A.pdb:1.3993370000	1z6o_M.pdb:0.5927150000):0.3732780000):0.2926960000	((((1eum_A.pdb:0.4267980000	1krq_A.pdb:0.5118260000):0.5826510000	3e6s_A.pdb:1.0519600000):0.2219100000	2jd7_A.pdb:0.3342880000):0.1817950000	1vlg_A.pdb:0.1633850000):0.6828120000):0.2712710000):0.7045330000	(((1bcf_A.pdb:0.0000010000	3e1q_A.pdb:0.0000030000):0.2203330000	2fkz_A.pdb:0.1899700000):0.2359290000	1jgc_A.pdb:0.3275880000):0.6571390000):0.0774595000	1nfv_A.pdb:0.8956070000):0.9200910000	2vzb_A.pdb:0.7688580000):0.0231202000):0.4029500000):0.4678400000):0.1404110000):0.0339442000	(1n1q_A.pdb:0.3125790000	2chp_A.pdb:0.4887050000):0.0998579000);
(1ji5_A.pdb:0.2915040000	(1jig_A.pdb:0.2014590000	(2chp_A.pdb:0.5390460000	(((1qgh_A.pdb:0.4356810000	2ux1_A.pdb:0.4859210000):0.2158780000	(((1dps_A.pdb:0.0000020000	1jts_A.pdb:0.0271910000):0.2647060000	1o9r_A.pdb:0.3383870000):0.5186340000	1uvh_A.pdb:0.6423720000):0.4452160000):0.2134520000	((1ji4_A.pdb:0.6773730000	2fjc_A.pdb:0.9566210000):0.1302610000	((1tjo_A.pdb:0.0000020000	1tk6_A.pdb:0.0000010000):0.8860830000	((((2fzf_A.pdb:3.4816930000	(((1bcf_A.pdb:0.0000020000	3e1q_A.pdb:0.0000030000):0.1802390000	2fkz_A.pdb:0.1930190000):0.2844970000	1jgc_A.pdb:0.5147070000):0.2297410000):0.4521860000	1nfv_A.pdb:0.7887010000):0.7114280000	((((1lko_A.pdb:0.8906230000	1yuz_A.pdb:0.8365660000):1.0848700000	3qhb_A.pdb:0.8658280000):0.6346990000	((((((1otk_A.pdb:2.7496090000	1mty_B.pdb:2.5089540000):1.4684500000	2inp_C.pdb:0.0129990000):0.7230970000	2inc_B.pdb:0.9381730000):0.9568310000	(1mty_D.pdb:1.6296260000	3dhg_A.pdb:1.2028970000):0.6979360000):0.5739860000	(((1oqu_A.pdb:0.1015910000	(1r2f_A.pdb:0.3335720000	1uzr_A.pdb:0.0327500000):0.1268930000):0.5493750000	(1mxr_A.pdb:0.9353780000	(1jk0_A.pdb:0.0510510000	(2uw2_A.pdb:0.1528930000	1w68_A.pdb:0.0000020000):0.2789890000):1.2828200000):0.3872240000):1.0302300000	3ee4_A.pdb:1.1942290000):0.4421590000):0.3418100000	(((2uw1_A.pdb:0.0000020000	1afr_A.pdb:0.1770350000):0.0044993700	2uw1_B.pdb:0.0059090000):1.1483100000	1za0_A.pdb:1.4138720000):0.3362430000):1.1076900000):0.3535230000	(((((1lb3_A.pdb:0.0573240000	2za7_A.pdb:0.1900390000):0.3659830000	1bg7_A.pdb:0.7836100000):0.1301010000	1r03_A.pdb:0.2172250000):0.4683250000	(1z6o_A.pdb:1.3988340000	1z6o_M.pdb:0.8436420000):0.3576010000):0.4093980000	((((1eum_A.pdb:0.4525310000	1krq_A.pdb:0.5040320000):0.4117960000	3e6s_A.pdb:1.0778710000):0.2470150000	2jd7_A.pdb:0.3076550000):0.0749070000	1vlg_A.pdb:0.3053830000):0.4880890000):0.6770970000):0.5290770000):0.2951870000	2vzb_A.pdb:0.8988350000):0.5206140000):0.2853720000):0.2166690000):0.2041170000):0.1192130000):0.0823195000	1n1q_A.pdb:0.3742710000);
(1ji5_A.pdb:0.2666420000	((1jig_A.pdb:0.1684000000	((((1qgh_A.pdb:0.5706020000	2ux1_A.pdb:0.6014900000):0.1606680000	1ji4_A.pdb:0.9705100000):0.1032150000	2fjc_A.pdb:0.8889440000):0.2463130000	((((1dps_A.pdb:0.0000020000	1jts_A.pdb:0.0190310000):0.3639060000	1o9r_A.pdb:0.3957230000):0.3454480000	1uvh_A.pdb:0.9150650000):0.3350870000	((1tjo_A.pdb:0.0000010000	1tk6_A.pdb:0.0000010000):0.5284110000	((2fzf_A.pdb:2.7599800000	2vzb_A.pdb:1.3559300000):0.1929950000	(((((1bcf_A.pdb:0.0000010000	3e1q_A.pdb:0.0000030000):0.2962150000	2fkz_A.pdb:0.2274310000):0.3961720000	1jgc_A.pdb:0.2113520000):0.5141450000	1nfv_A.pdb:0.7366700000):0.0223023000	((((1lko_A.pdb:1.2239380000	1yuz_A.pdb:0.7346520000):1.0709500000	3qhb_A.pdb:0.6740920000):0.5374040000	((((((1otk_A.pdb:3.7670080000	1mty_B.pdb:2.5165780000):0.8867780000	2inc_B.pdb:1.0728530000):0.4102590000	2inp_C.pdb:0.2699860000):1.4666400000	(1mty_D.pdb:1.9169160000	3dhg_A.pdb:1.2597140000):0.9002860000):0.4930200000	((((1oqu_A.pdb:0.1803220000	1uzr_A.pdb:0.0774800000):0.1675220000	1r2f_A.pdb:0.1179770000):0.7114250000	3ee4_A.pdb:2.0047680000):0.1633470000	(1mxr_A.pdb:1.2113600000	((1jk0_A.pdb:0.3641170000	1w68_A.pdb:0.0073000000):0.1268510000	2uw2_A.pdb:0.0000020000):1.2840800000):0.3711930000):0.5593700000):0.4993400000	(((2uw1_A.pdb:0.0000020000	2uw1_B.pdb:0.0156770000):0.0103091000	1afr_A.pdb:0.1766600000):1.2496300000	1za0_A.pdb:1.6905900000):0.6362850000):1.8648800000):0.6445760000	(((((1lb3_A.pdb:0.1025770000	2za7_A.pdb:0.1936530000):0.3053110000	1bg7_A.pdb:0.3678980000):0.1869620000	1r03_A.pdb:0.1149470000):0.4673920000	(1z6o_A.pdb:1.4855870000	1z6o_M.pdb:0.4307950000):0.1092180000):0.1878090000	((((1eum_A.pdb:0.5497480000	1krq_A.pdb:0.4315850000):0.2064890000	3e6s_A.pdb:0.8796660000):0.1945780000	2jd7_A.pdb:0.2377640000):0.2118100000	1vlg_A.pdb:0.1632540000):0.4528740000):0.7030350000):0.6864300000):0.4557950000):0.4248310000):0.9495410000):0.5042850000):0.2565590000):0.1231040000	1n1q_A.pdb:0.4611460000):0.1156880000	2chp_A.pdb:0.6104910000);
(1ji5_A.pdb:0.3831970000	(1jig_A.pdb:0.2085140000	2chp_A.pdb:0.6843650000):0.0887268000	(1n1q_A.pdb:0.2860120000	(((1qgh_A.pdb:0.4106940000	2ux1_A.pdb:0.7156390000):0.2162050000	((1ji4_A.pdb:0.7261470000	2fjc_A.pdb:0.7921610000):0.0943921000	((1tjo_A.pdb:0.0000020000	1tk6_A.pdb:0.0000010000):0.9852420000	(((((2fzf_A.pdb:4.2149990000	((1bcf_A.pdb:0.0000020000	3e1q_A.pdb:0.0059150000):0.2244310000	2fkz_A.pdb:0.2587660000):0.2477940000):0.1484280000	1jgc_A.pdb:0.3567560000):0.5132150000	(1nfv_A.pdb:0.4475320000	(1lko_A.pdb:0.9754320000	1yuz_A.pdb:0.9713950000):1.7399600000):0.3375190000):0.1908580000	((3qhb_A.pdb:1.2674570000	(((((((1otk_A.pdb:3.9510700000	2inp_C.pdb:0.0000020000):0.3675150000	1mty_B.pdb:2.5457050000):0.8100970000	2inc_B.pdb:0.8060150000):1.3426000000	3dhg_A.pdb:1.2041330000):0.8480150000	1mty_D.pdb:1.0029050000):2.6309400000	(((1oqu_A.pdb:0.0466010000	(1r2f_A.pdb:0.1988410000	1uzr_A.pdb:0.0906280000):0.1133820000):1.0882500000	((1jk0_A.pdb:0.3196140000	1w68_A.pdb:0.0184110000):0.0452551000	2uw2_A.pdb:0.0445970000):1.1279700000):0.4817210000	1mxr_A.pdb:0.4434920000):1.0889000000):0.3356910000	(3ee4_A.pdb:1.6361430000	(((2uw1_A.pdb:0.0000020000	2uw1_B.pdb:0.0103560000):0.0522650000	1afr_A.pdb:0.1604050000):0.7584250000	1za0_A.pdb:1.0927840000):0.5156970000):0.4289420000):0.4393670000):0.5657390000	(((((1lb3_A.pdb:0.0489800000	2za7_A.pdb:0.1272830000):0.5114270000	1r03_A.pdb:0.2453360000):0.0423069000	1bg7_A.pdb:0.4641260000):0.4365620000	(1z6o_A.pdb:1.6167590000	1z6o_M.pdb:0.6123360000):0.3363050000):0.2506330000	((((1eum_A.pdb:0.6453500000	1krq_A.pdb:0.2721070000):0.4052740000	3e6s_A.pdb:0.9283660000):0.2791640000	2jd7_A.pdb:0.2007680000):0.2486500000	1vlg_A.pdb:0.1028920000):0.3075720000):0.6971050000):0.7866330000):0.5704770000	2vzb_A.pdb:1.1211590000):0.3060800000):0.6653820000):0.3263250000):0.0825911000	(((1dps_A.pdb:0.0000020000	1jts_A.pdb:0.0118510000):0.2912510000	1o9r_A.pdb:0.3999550000):0.5110950000	1uvh_A.pdb:0.5477740000):0.8390790000):0.0720954000):0.1512540000);
(1ji5_A.pdb:0.3484520000	(1jig_A.pdb:0.2109820000	(((1qgh_A.pdb:0.2474690000	2ux1_A.pdb:0.5328460000):0.2768170000	(1ji4_A.pdb:0.7100030000	2fjc_A.pdb:0.7160210000):0.2248140000):0.2241510000	((((1dps_A.pdb:0.0017630000	1jts_A.pdb:0.0317050000):0.3488540000	1o9r_A.pdb:0.3009330000):0.3069010000	1uvh_A.pdb:0.7719590000):0.7416330000	((1tjo_A.pdb:0.0000020000	1tk6_A.pdb:0.0000010000):0.8483480000	((((2fzf_A.pdb:3.7046660000	(((1bcf_A.pdb:0.0000020000	3e1q_A.pdb:0.0063880000):0.2074500000	2fkz_A.pdb:0.2770710000):0.2198610000	1jgc_A.pdb:0.2167250000):0.1376410000):0.4606220000	1nfv_A.pdb:0.9285870000):0.2340750000	((((1lko_A.pdb:0.6843300000	1yuz_A.pdb:0.9660430000):0.8112280000	3qhb_A.pdb:0.5836400000):0.6544410000	((((1otk_A.pdb:4.1617440000	((2inc_B.pdb:0.9237900000	1mty_B.pdb:2.2522420000):0.7516330000	2inp_C.pdb:0.2927760000):1.1801800000):0.3674830000	(1mty_D.pdb:1.3271560000	3dhg_A.pdb:1.3116180000):0.5852570000):0.5224090000	((((1oqu_A.pdb:0.1203500000	(1r2f_A.pdb:0.2078760000	1uzr_A.pdb:0.1586750000):0.1342530000):0.4333450000	((1jk0_A.pdb:0.4116860000	1w68_A.pdb:0.0161790000):0.1251040000	2uw2_A.pdb:0.0000020000):1.8277500000):0.1714540000	1mxr_A.pdb:0.9898380000):0.5111440000	3ee4_A.pdb:1.2909600000):0.5164170000):0.2870830000	(((2uw1_A.pdb:0.0000020000	2uw1_B.pdb:0.0353760000):0.0225919000	1afr_A.pdb:0.1618370000):1.3103900000	1za0_A.pdb:1.8746770000):0.5862810000):0.6427760000):0.4827720000	(((1lb3_A.pdb:0.0589580000	2za7_A.pdb:0.2040930000):0.3533990000	(1bg7_A.pdb:0.6608760000	1r03_A.pdb:0.2778780000):0.0954223000):0.5286750000	((1z6o_A.pdb:1.2548030000	1z6o_M.pdb:0.4808510000):0.3378010000	((((1eum_A.pdb:0.5237080000	1krq_A.pdb:0.3214030000):0.2687340000	3e6s_A.pdb:0.9465660000):0.1936890000	2jd7_A.pdb:0.1834160000):0.3014480000	1vlg_A.pdb:0.2559280000):0.6978030000):0.2180970000):0.4267720000):0.3228550000):0.3430730000	2vzb_A.pdb:1.1345830000):0.6810690000):0.5043070000):0.1982300000):0.1270550000):0.0715425000	(1n1q_A.pdb:0.2422070000	2chp_A.pdb:0.5792140000):0.1225470000);
(1ji5_A.pdb:0.2873050000	1jig_A.pdb:0.2743580000	((1n1q_A.pdb:0.3449950000	2chp_A.pdb:0.6150820000):0.1442600000	(((1qgh_A.pdb:0.3776330000	2ux1_A.pdb:0.4404060000):0.1175780000	(((1dps_A.pdb:0.0000020000	1jts_A.pdb:0.0133680000):0.2568820000	1o9r_A.pdb:0.3731910000):0.3419410000	1uvh_A.pdb:0.9429530000):0.6402810000):0.1555150000	((1ji4_A.pdb:0.6977400000	2fjc_A.pdb:0.8194030000):0.0946974000	((1tjo_A.pdb:0.0000010000	1tk6_A.pdb:0.0000010000):1.1937500000	((2fzf_A.pdb:2.6364030000	2vzb_A.pdb:0.2617530000):0.7312940000	(((((1bcf_A.pdb:0.0000010000	3e1q_A.pdb:0.0000030000):0.2149330000	2fkz_A.pdb:0.2360990000):0.0978261000	1jgc_A.pdb:0.3770750000):0.3430900000	1nfv_A.pdb:0.8387700000):0.1946420000	(((((1lko_A.pdb:0.7768210000	1yuz_A.pdb:0.7672100000):1.1683000000	3qhb_A.pdb:0.4714750000):1.0918800000	(((((((1otk_A.pdb:3.9099050000	2inp_C.pdb:0.0598270000):0.5863310000	1mty_B.pdb:2.3496110000):0.7979380000	2inc_B.pdb:0.8222270000):1.1276400000	(1mty_D.pdb:1.2982960000	3dhg_A.pdb:0.7948970000):0.3290020000):1.1039500000	((((1oqu_A.pdb:0.0305520000	(1r2f_A.pdb:0.2951720000	1uzr_A.pdb:0.1434040000):0.0807627000):0.9907810000	1mxr_A.pdb:1.0521790000):0.3156790000	((1jk0_A.pdb:0.2921700000	1w68_A.pdb:0.0080060000):0.1256240000	2uw2_A.pdb:0.0516340000):1.1860800000):0.7115330000	3ee4_A.pdb:1.8149340000):0.2078760000):0.6465700000	1za0_A.pdb:1.0985200000):0.3787890000	((2uw1_A.pdb:0.0000020000	1afr_A.pdb:0.1473850000):0.0073362900	2uw1_B.pdb:0.0034620000):1.3783300000):0.9436460000):0.9801290000	((((1lb3_A.pdb:0.0272340000	2za7_A.pdb:0.1509390000):0.4021780000	1bg7_A.pdb:0.4289010000):0.0382934000	1r03_A.pdb:0.1829220000):0.1845430000	(1z6o_A.pdb:1.5207270000	1z6o_M.pdb:0.6125940000):0.5169480000):0.1469930000):0.3451350000	((((1eum_A.pdb:0.3093500000	1krq_A.pdb:0.5068340000):0.4667030000	3e6s_A.pdb:1.1551810000):0.2353480000	2jd7_A.pdb:0.2452490000):0.3043400000	1vlg_A.pdb:0.2106970000):0.3106240000):0.7736360000):0.2686440000):0.3695150000):0.5279450000):0.1222510000):0.2213540000):0.0561496000);
(1ji5_A.pdb:0.1553200000	((1jig_A.pdb:0.2251160000	((1qgh_A.pdb:0.3805290000	2ux1_A.pdb:0.8506600000):0.3145410000	((1ji4_A.pdb:0.6665060000	2fjc_A.pdb:0.8833480000):0.0937060000	((((1dps_A.pdb:0.0130240000	1jts_A.pdb:0.0000030000):0.3110130000	1uvh_A.pdb:0.7594590000):0.2299980000	1o9r_A.pdb:0.2448470000):0.7807850000	((1tjo_A.pdb:0.0000010000	1tk6_A.pdb:0.0000010000):0.8362320000	((2fzf_A.pdb:3.0192470000	2vzb_A.pdb:0.6340360000):0.7223880000	(((((1bcf_A.pdb:0.0000010000	3e1q_A.pdb:0.0126720000):0.4893910000	2fkz_A.pdb:0.2257980000):0.2872670000	1jgc_A.pdb:0.5448530000):0.3227830000	1nfv_A.pdb:1.4596120000):0.3011520000	((((1lko_A.pdb:0.6183480000	1yuz_A.pdb:0.9748690000):1.0026000000	3qhb_A.pdb:0.5603610000):1.0363700000	((((((1otk_A.pdb:4.1852890000	1mty_B.pdb:2.1269720000):0.6093160000	2inc_B.pdb:1.2405410000):0.4365320000	2inp_C.pdb:0.2043930000):0.9396130000	(1mty_D.pdb:1.5861680000	3dhg_A.pdb:1.0634540000):1.2995600000):0.7752320000	((((1oqu_A.pdb:0.1737040000	1uzr_A.pdb:0.0863360000):0.1292390000	1r2f_A.pdb:0.1314300000):0.3220020000	(1mxr_A.pdb:1.2274230000	((1jk0_A.pdb:0.4752050000	1w68_A.pdb:0.0000020000):0.1520770000	2uw2_A.pdb:0.0000030000):1.7399700000):0.7220270000):0.3450150000	3ee4_A.pdb:1.9404660000):0.7317850000):0.4253380000	(((2uw1_A.pdb:0.0000020000	2uw1_B.pdb:0.0000020000):0.0000023435	1afr_A.pdb:0.2352410000):1.2040100000	1za0_A.pdb:1.5653630000):0.3728470000):0.6079510000):0.4715950000	((((1lb3_A.pdb:0.0612020000	2za7_A.pdb:0.1701130000):0.3892810000	1bg7_A.pdb:0.5341910000):0.1677090000	1r03_A.pdb:0.1545540000):0.3684160000	((1z6o_A.pdb:1.1670800000	(((1eum_A.pdb:0.7423630000	1krq_A.pdb:0.1349790000):0.5121750000	3e6s_A.pdb:1.1789800000):0.1985360000	(2jd7_A.pdb:0.2308210000	1vlg_A.pdb:0.4578620000):0.1395100000):0.6006240000):0.1528170000	1z6o_M.pdb:0.5316590000):0.3273000000):0.5567470000):0.3049490000):0.6451320000):0.1442710000):0.5974380000):0.4543350000):0.2201180000):0.1153360000):0.0933595000	1n1q_A.pdb:0.2711580000):0.0932059000	2chp_A.pdb:0.6807790000);
(1ji5_A.pdb:0.3006570000	((1jig_A.pdb:0.2136890000	((((1qgh_A.pdb:0.4429290000	2ux1_A.pdb:0.6279000000):0.0913487000	(((1dps_A.pdb:0.0023670000	1jts_A.pdb:0.0106360000):0.3107990000	1o9r_A.pdb:0.4936520000):0.6265240000	1uvh_A.pdb:0.9366950000):1.0096600000):0.2490340000	(1ji4_A.pdb:0.7986390000	2fjc_A.pdb:0.9219320000):0.3661740000):0.1515370000	((1tjo_A.pdb:0.0000010000	1tk6_A.pdb:0.0000010000):1.1395300000	((((2fzf_A.pdb:2.4096230000	((((((1lko_A.pdb:0.8062680000	1yuz_A.pdb:0.7494140000):1.1654700000	3qhb_A.pdb:0.8923370000):1.2911700000	(((1otk_A.pdb:4.9518270000	((2inc_B.pdb:1.0526000000	1mty_B.pdb:2.2419080000):0.3072720000	2inp_C.pdb:0.6067220000):1.5510300000):0.5107600000	((((1oqu_A.pdb:0.0640400000	(1r2f_A.pdb:0.1814630000	1uzr_A.pdb:0.0630860000):0.1927810000):1.3810000000	1mxr_A.pdb:0.9459230000):0.3983750000	(((1jk0_A.pdb:0.2744290000	1w68_A.pdb:0.0000020000):0.1005060000	2uw2_A.pdb:0.0183310000):1.1491000000	(1mty_D.pdb:1.4687020000	3dhg_A.pdb:1.2980200000):1.2863600000):0.3655010000):0.5127410000	3ee4_A.pdb:1.6941550000):0.4473830000):0.0874942000	(((2uw1_A.pdb:0.0000020000	2uw1_B.pdb:0.0000020000):0.0063483200	1afr_A.pdb:0.1726810000):1.1643100000	1za0_A.pdb:1.4368960000):0.3374790000):0.5211400000):1.1422600000	((((1eum_A.pdb:0.4768310000	1krq_A.pdb:0.2031260000):0.4612140000	3e6s_A.pdb:0.8703120000):0.2434640000	2jd7_A.pdb:0.1479950000):0.1506650000	1vlg_A.pdb:0.1298670000):0.6263170000):0.3540610000	((((1lb3_A.pdb:0.0654030000	2za7_A.pdb:0.2769580000):0.3319430000	1bg7_A.pdb:0.6568510000):0.0511407000	1r03_A.pdb:0.2608570000):0.1803440000	1z6o_A.pdb:1.1874510000):0.1576070000):0.3628700000	1z6o_M.pdb:0.5740820000):0.6933670000):0.1791080000	(((1bcf_A.pdb:0.0000010000	3e1q_A.pdb:0.0000030000):0.2485790000	2fkz_A.pdb:0.2273800000):0.2245870000	1jgc_A.pdb:0.5389540000):0.4548750000):0.0017145200	1nfv_A.pdb:1.2715190000):0.7724730000	2vzb_A.pdb:1.4661670000):0.0822386000):0.9566540000):0.0863926000):0.0769153000	1n1q_A.pdb:0.4140820000):0.0567418000	2chp_A.pdb:0.5725320000);
(1ji5_A.pdb:0.3008500000	(1jig_A.pdb:0.2717570000	((1qgh_A.pdb:0.3676230000	(2ux1_A.pdb:0.4139750000	(((1dps_A.pdb:0.0000020000	1jts_A.pdb:0.0065620000):0.2109450000	1o9r_A.pdb:0.3981200000):0.4234910000	1uvh_A.pdb:0.9523030000):0.5533050000):0.2511910000):0.3133020000	((1ji4_A.pdb:0.5893320000	2fjc_A.pdb:0.8166320000):0.2937970000	((1tjo_A.pdb:0.0000020000	1tk6_A.pdb:0.0000010000):0.5430740000	((2fzf_A.pdb:2.8151390000	(((((1bcf_A.pdb:0.0000020000	3e1q_A.pdb:0.0068980000):0.3073570000	2fkz_A.pdb:0.2038190000):0.2232050000	1jgc_A.pdb:0.5843620000):0.4084720000	1nfv_A.pdb:1.2045580000):0.2911840000	((((1lko_A.pdb:1.0901600000	1yuz_A.pdb:1.2900560000):1.0499900000	3qhb_A.pdb:0.6650240000):1.0970900000	(((1otk_A.pdb:4.2457460000	((2inc_B.pdb:2.1107730000	1mty_B.pdb:2.6507680000):0.6203310000	2inp_C.pdb:0.0000020000):1.1237900000):0.6184520000	(1mty_D.pdb:2.1250740000	3dhg_A.pdb:1.4216020000):1.3249700000):0.8745380000	(((((1oqu_A.pdb:0.0809220000	(1r2f_A.pdb:0.2483180000	1uzr_A.pdb:0.1184750000):0.1033500000):0.7031200000	1mxr_A.pdb:1.3071900000):0.3215840000	((1jk0_A.pdb:0.3291180000	1w68_A.pdb:0.0000020000):0.0608639000	2uw2_A.pdb:0.0460650000):1.1117800000):0.4856650000	3ee4_A.pdb:1.5904500000):0.5814100000	(((2uw1_A.pdb:0.0000020000	1afr_A.pdb:0.1549590000):0.0010407100	2uw1_B.pdb:0.0045630000):1.9139300000	1za0_A.pdb:0.7110870000):0.7501430000):0.1185520000):1.1578000000):0.5029710000	((((1lb3_A.pdb:0.0324450000	2za7_A.pdb:0.1441340000):0.2608980000	1bg7_A.pdb:0.5166720000):0.1435060000	(1r03_A.pdb:0.0753420000	(1z6o_A.pdb:1.6497220000	1z6o_M.pdb:1.0362500000):0.3421070000):0.0598217000):0.8351050000	((((1eum_A.pdb:0.7191450000	1krq_A.pdb:0.1988320000):0.7169120000	2jd7_A.pdb:0.0548330000):0.1726900000	1vlg_A.pdb:0.4826840000):0.1330260000	3e6s_A.pdb:0.9068750000):0.1448480000):0.7781720000):0.0000029619):0.4048110000):0.1395920000	2vzb_A.pdb:0.6694350000):0.4322640000):0.5241240000):0.2235170000):0.1075510000):0.0481401000	(1n1q_A.pdb:0.2313410000	2chp_A.pdb:0.5593990000):0.1195900000);
(1ji5_A.pdb:0.3088840000	1jig_A.pdb:0.2295070000	((1n1q_A.pdb:0.2635770000	2chp_A.pdb:0.5953540000):0.0483219000	(((1qgh_A.pdb:0.4158090000	2ux1_A.pdb:0.5526410000):0.4439710000	(((1dps_A.pdb:0.0000020000	1jts_A.pdb:0.0300300000):0.3403590000	1o9r_A.pdb:0.4079580000):0.4277630000	1uvh_A.pdb:1.0393590000):0.5776030000):0.1974680000	((1ji4_A.pdb:0.6282040000	2fjc_A.pdb:0.8976300000):0.2700270000	((1tjo_A.pdb:0.0000010000	1tk6_A.pdb:0.0000010000):0.8010120000	((((((2fzf_A.pdb:2.8124790000	(((1bcf_A.pdb:0.0000010000	3e1q_A.pdb:0.0000030000):0.1951090000	2fkz_A.pdb:0.1454810000):0.2767880000	1jgc_A.pdb:0.4311280000):0.8497510000):0.1643670000	1nfv_A.pdb:0.7185440000):0.3519160000	((((1lb3_A.pdb:0.0961490000	2za7_A.pdb:0.1633780000):0.3330150000	(1bg7_A.pdb:0.8397240000	1r03_A.pdb:0.2391770000):0.0716324000):0.3712640000	(1z6o_A.pdb:1.1825960000	1z6o_M.pdb:0.6832000000):0.2507890000):0.4855620000	((((1eum_A.pdb:0.7474780000	1krq_A.pdb:0.3477520000):0.4092700000	3e6s_A.pdb:0.9565400000):0.2234680000	2jd7_A.pdb:0.3130260000):0.1794260000	1vlg_A.pdb:0.2816680000):0.1744010000):0.7884230000):0.2330450000	((1lko_A.pdb:0.8995980000	1yuz_A.pdb:1.2826280000):0.7539750000	3qhb_A.pdb:0.6258810000):1.3006900000):0.1021890000	(((((((1otk_A.pdb:3.3323670000	2inp_C.pdb:0.2068240000):0.2451830000	1mty_B.pdb:2.6097400000):0.7531570000	2inc_B.pdb:0.9684070000):0.2633850000	(1mty_D.pdb:1.4025540000	3dhg_A.pdb:1.4535430000):0.4535850000):1.1818800000	(((2uw1_A.pdb:0.0000020000	1afr_A.pdb:0.1559720000):0.0045428200	2uw1_B.pdb:0.0063260000):1.1982800000	1za0_A.pdb:1.0550030000):0.2769420000):0.2822320000	3ee4_A.pdb:1.2552380000):0.5534350000	((1oqu_A.pdb:0.0594630000	(1r2f_A.pdb:0.2255340000	1uzr_A.pdb:0.1187110000):0.1396300000):0.6873320000	(1mxr_A.pdb:0.7333030000	((1jk0_A.pdb:0.2912300000	1w68_A.pdb:0.0049140000):0.0659542000	2uw2_A.pdb:0.0452610000):1.6193700000):0.4678460000):0.8030450000):1.0733900000):0.1736450000	2vzb_A.pdb:0.6859590000):0.2864720000):0.3586530000):0.2534410000):0.0822382000):0.0873640000);
(1ji5_A.pdb:0.3562100000	(1jig_A.pdb:0.2197590000	((1qgh_A.pdb:0.1968080000	2ux1_A.pdb:0.6035210000):0.4925740000	(((1ji4_A.pdb:1.0432520000	2fjc_A.pdb:0.8819470000):0.3560660000	(((1dps_A.pdb:0.0041870000	1jts_A.pdb:0.0083850000):0.0000024884	1uvh_A.pdb:1.2268250000):0.4214420000	1o9r_A.pdb:0.1717610000):0.6637470000):0.2457580000	((1tjo_A.pdb:0.0000010000	1tk6_A.pdb:0.0000010000):0.9201220000	((((2fzf_A.pdb:2.7243350000	(((1bcf_A.pdb:0.0000020000	3e1q_A.pdb:0.0000030000):0.2731240000	2fkz_A.pdb:0.1701780000):0.2050030000	1jgc_A.pdb:0.4931790000):0.1973030000):0.2852840000	1nfv_A.pdb:0.8640310000):0.4665340000	((((1lko_A.pdb:0.6787050000	1yuz_A.pdb:0.8501830000):0.8002950000	3qhb_A.pdb:0.5898260000):1.1064900000	((1otk_A.pdb:3.3813190000	((2inc_B.pdb:1.3052840000	1mty_B.pdb:3.1103150000):0.7358150000	2inp_C.pdb:0.0000020000):1.6355300000):1.2583500000	((((((1oqu_A.pdb:0.0362890000	(1r2f_A.pdb:0.2997810000	1uzr_A.pdb:0.0335390000):0.2056480000):0.9614050000	1mxr_A.pdb:1.2347680000):0.2437020000	((1jk0_A.pdb:0.3341450000	1w68_A.pdb:0.0000020000):0.1273590000	2uw2_A.pdb:0.0000030000):1.4919300000):0.2382890000	3ee4_A.pdb:1.7676110000):0.5300070000	(1mty_D.pdb:1.4165140000	3dhg_A.pdb:1.3822490000):1.3339800000):0.0550953000	(((2uw1_A.pdb:0.0000020000	2uw1_B.pdb:0.0153780000):0.0375373000	1afr_A.pdb:0.2183570000):1.3298800000	1za0_A.pdb:1.6238780000):0.7115900000):0.2001830000):0.7652810000):0.4542910000	(((((1lb3_A.pdb:0.0414530000	2za7_A.pdb:0.1026270000):0.3037060000	1bg7_A.pdb:0.4943850000):0.2004790000	1r03_A.pdb:0.1742850000):0.3051700000	(1z6o_A.pdb:1.6293100000	1z6o_M.pdb:0.7288370000):0.3112210000):0.1985480000	((((1eum_A.pdb:0.4246890000	1krq_A.pdb:0.1892250000):0.4475670000	3e6s_A.pdb:0.9529530000):0.2518150000	2jd7_A.pdb:0.2855140000):0.1789520000	1vlg_A.pdb:0.2525570000):0.4920710000):0.5762730000):0.5329910000):0.3228900000	2vzb_A.pdb:1.0682640000):0.4107230000):0.7365680000):0.2073850000):0.1936840000):0.0999456000	(1n1q_A.pdb:0.3228470000	2chp_A.pdb:0.6908480000):0.0968401000);
(1ji5_A.pdb:0.3949460000	(1jig_A.pdb:0.1853490000	(((1qgh_A.pdb:0.4239110000	2ux1_A.pdb:0.5493780000):0.1661750000	(((1dps_A.pdb:0.0203390000	1jts_A.pdb:0.0000020000):0.4162000000	1o9r_A.pdb:0.3476770000):0.3533420000	1uvh_A.pdb:0.6937420000):0.5669000000):0.1726040000	((1ji4_A.pdb:0.4115440000	2fjc_A.pdb:0.6326270000):0.0323545000	((1tjo_A.pdb:0.0000010000	1tk6_A.pdb:0.0000010000):0.7059520000	((2fzf_A.pdb:4.2286510000	2vzb_A.pdb:0.1997890000):0.7854630000	(((((1bcf_A.pdb:0.0000010000	3e1q_A.pdb:0.0132340000):0.2562260000	2fkz_A.pdb:0.2786490000):0.3012770000	1jgc_A.pdb:0.3799590000):0.8537060000	1nfv_A.pdb:0.7236030000):0.1592390000	((((1lko_A.pdb:0.7353230000	1yuz_A.pdb:1.0453350000):1.3773600000	3qhb_A.pdb:0.7185940000):0.8097670000	(((((1otk_A.pdb:3.5807000000	1mty_B.pdb:2.6092410000):0.2695600000	2inp_C.pdb:0.6899810000):0.5975590000	(2inc_B.pdb:0.3856120000	(1mty_D.pdb:1.7118950000	3dhg_A.pdb:1.0369270000):1.4653800000):0.2838330000):1.2405100000	((((1oqu_A.pdb:0.1679100000	(1r2f_A.pdb:0.2356430000	1uzr_A.pdb:0.1276460000):0.0773393000):0.9272270000	((1jk0_A.pdb:0.3930750000	1w68_A.pdb:0.0010140000):0.0843130000	2uw2_A.pdb:0.0446850000):1.7077400000):0.0842803000	1mxr_A.pdb:1.0722090000):0.8648180000	3ee4_A.pdb:1.0969840000):0.4962130000):0.5616390000	(((2uw1_A.pdb:0.0000020000	1afr_A.pdb:0.1939460000):0.0084138800	2uw1_B.pdb:0.0138160000):1.0187400000	1za0_A.pdb:1.5657860000):0.3438380000):0.9107500000):0.7973870000	(((((1lb3_A.pdb:0.1160100000	2za7_A.pdb:0.1803360000):0.3153420000	1r03_A.pdb:0.2644440000):0.0864877000	1bg7_A.pdb:0.5664200000):0.1921860000	(1z6o_A.pdb:1.4089550000	1z6o_M.pdb:0.8824480000):0.2786770000):0.4587760000	((((1eum_A.pdb:0.6454880000	1krq_A.pdb:0.3818540000):0.2817690000	3e6s_A.pdb:1.0487190000):0.3590690000	2jd7_A.pdb:0.2849400000):0.1819120000	1vlg_A.pdb:0.2657260000):0.5725270000):0.5551720000):0.2129770000):1.1448400000):0.3476400000):0.6443630000):0.3894060000):0.2561790000):0.0593449000	(1n1q_A.pdb:0.2847240000	2chp_A.pdb:0.4882970000):0.1554400000);
(1ji5_A.pdb:0.2487380000	(1jig_A.pdb:0.1802050000	(((1qgh_A.pdb:0.3175010000	2ux1_A.pdb:0.5287640000):0.1441650000	(((1dps_A.pdb:0.0000020000	1jts_A.pdb:0.0000020000):0.1934180000	1o9r_A.pdb:0.3955430000):0.6752920000	1uvh_A.pdb:0.5519730000):0.7774880000):0.3496080000	((1ji4_A.pdb:0.6761860000	2fjc_A.pdb:0.7638300000):0.2012400000	((1tjo_A.pdb:0.0000010000	1tk6_A.pdb:0.0000010000):0.8197190000	((((((2fzf_A.pdb:3.9829220000	(1bcf_A.pdb:0.0000020000	3e1q_A.pdb:0.0132660000):0.2831100000):0.0000024276	2fkz_A.pdb:0.2121090000):0.3325980000	1jgc_A.pdb:0.3554540000):0.6277700000	1nfv_A.pdb:0.7419200000):0.1375760000	((((1lko_A.pdb:1.0578720000	1yuz_A.pdb:0.6964940000):1.0327100000	3qhb_A.pdb:0.4779520000):0.9201670000	((((1otk_A.pdb:5.2598620000	((2inc_B.pdb:1.6995390000	1mty_B.pdb:3.6906650000):0.7969870000	2inp_C.pdb:0.0000030000):0.9507690000):1.2835500000	(1mty_D.pdb:1.7465460000	3dhg_A.pdb:1.5338170000):0.7435640000):0.7261150000	(((1oqu_A.pdb:0.0792500000	(1r2f_A.pdb:0.2060690000	1uzr_A.pdb:0.1066870000):0.1179290000):0.6339940000	(1mxr_A.pdb:0.9420400000	((1jk0_A.pdb:0.3142510000	1w68_A.pdb:0.0000020000):0.0859933000	2uw2_A.pdb:0.0534610000):1.5935200000):0.3428270000):0.7383060000	3ee4_A.pdb:1.3909350000):1.1882300000):0.1632060000	(((2uw1_A.pdb:0.0000020000	1afr_A.pdb:0.1926360000):0.0013944500	2uw1_B.pdb:0.0088230000):1.0114800000	1za0_A.pdb:1.5651230000):0.1944810000):0.4538190000):0.7554300000	(((((1lb3_A.pdb:0.0816000000	2za7_A.pdb:0.2544190000):0.3574980000	(1bg7_A.pdb:0.7860620000	1r03_A.pdb:0.1562700000):0.1005680000):0.2559850000	1z6o_A.pdb:1.3236650000):0.2009530000	1z6o_M.pdb:0.7366030000):0.1902520000	((((1eum_A.pdb:0.4011180000	1krq_A.pdb:0.2092940000):0.2850960000	3e6s_A.pdb:1.0416780000):0.3018010000	2jd7_A.pdb:0.1331050000):0.1320420000	1vlg_A.pdb:0.3130920000):0.3429990000):0.8890080000):0.8785080000):0.5994280000	2vzb_A.pdb:0.7551600000):0.4427180000):0.7230950000):0.2408380000):0.1171750000):0.0487615000	(1n1q_A.pdb:0.3223040000	2chp_A.pdb:0.6639450000):0.1510510000);
(1ji5_A.pdb:0.1946190000	(1jig_A.pdb:0.2632590000	(((((1qgh_A.pdb:0.2766390000	2ux1_A.pdb:0.4505770000):0.1686200000	(((1dps_A.pdb:0.0000020000	1jts_A.pdb:0.0417340000):0.2577880000	1o9r_A.pdb:0.3505540000):0.3988830000	1uvh_A.pdb:0.4784560000):0.5849610000):0.2381000000	2fjc_A.pdb:0.6946030000):0.0722512000	1ji4_A.pdb:0.6974040000):0.0402040000	((1tjo_A.pdb:0.0000020000	1tk6_A.pdb:0.0000010000):0.8000580000	(((((2fzf_A.pdb:3.7883580000	((1bcf_A.pdb:0.0000020000	3e1q_A.pdb:0.0128550000):0.3039770000	2fkz_A.pdb:0.2569990000):0.2557470000):0.0000028263	1jgc_A.pdb:0.4635600000):0.7232370000	1nfv_A.pdb:0.8585300000):0.0420681000	((((1lko_A.pdb:0.7170820000	1yuz_A.pdb:0.8441180000):1.2647000000	3qhb_A.pdb:0.4653440000):0.9261110000	(((((1otk_A.pdb:4.3714660000	2inp_C.pdb:0.0000030000):0.7247330000	(2inc_B.pdb:1.1657670000	1mty_B.pdb:2.7976020000):0.3245200000):1.3450700000	(1mty_D.pdb:1.4661070000	3dhg_A.pdb:1.2056530000):0.2965810000):0.8883080000	((((1oqu_A.pdb:0.1804580000	1uzr_A.pdb:0.0690330000):0.1161290000	1r2f_A.pdb:0.1339230000):0.6767220000	(1mxr_A.pdb:0.9537200000	((1jk0_A.pdb:0.3188030000	1w68_A.pdb:0.0000020000):0.1253330000	2uw2_A.pdb:0.0057270000):1.4966800000):0.3222850000):0.8668740000	3ee4_A.pdb:0.9631440000):0.3079680000):0.6809200000	(((2uw1_A.pdb:0.0000020000	1afr_A.pdb:0.2417060000):0.0053859800	2uw1_B.pdb:0.0053610000):0.9869920000	1za0_A.pdb:1.5678420000):0.0033876800):0.7204050000):0.9778000000	(((1lb3_A.pdb:0.0991200000	2za7_A.pdb:0.1970940000):0.3397460000	(1bg7_A.pdb:0.5656650000	1r03_A.pdb:0.2840140000):0.0044743700):0.2881470000	((1z6o_A.pdb:1.5419680000	((((1eum_A.pdb:0.3302770000	1krq_A.pdb:0.3834580000):0.4801860000	3e6s_A.pdb:0.8926530000):0.2175510000	2jd7_A.pdb:0.1929120000):0.1867180000	1vlg_A.pdb:0.2249380000):0.2515010000):0.2043640000	1z6o_M.pdb:0.8642990000):0.2046140000):0.4944640000):0.6089270000):0.3346030000	2vzb_A.pdb:1.2916930000):0.5584000000):0.5609810000):0.1093430000):0.0349679000	(1n1q_A.pdb:0.2366880000	2chp_A.pdb:0.4447870000):0.1082410000);
(1ji5_A.pdb:0.2903480000	((1jig_A.pdb:0.1457350000	((((1qgh_A.pdb:0.3742750000	1ji4_A.pdb:0.8620360000):0.1449280000	2ux1_A.pdb:0.5705290000):0.2317850000	2fjc_A.pdb:0.6951440000):0.0850338000	((((1dps_A.pdb:0.0000030000	1jts_A.pdb:0.0296120000):0.3203320000	1o9r_A.pdb:0.3818990000):0.5872890000	1uvh_A.pdb:0.4366280000):0.5148350000	((1tjo_A.pdb:0.0000010000	1tk6_A.pdb:0.0000010000):0.6026240000	((((2fzf_A.pdb:3.1929010000	(((1bcf_A.pdb:0.0000010000	3e1q_A.pdb:0.0072020000):0.2415280000	2fkz_A.pdb:0.1134200000):0.2749630000	1jgc_A.pdb:0.3155280000):0.1875420000):0.3567250000	1nfv_A.pdb:0.6722060000):0.0528224000	((((1lko_A.pdb:1.2042150000	1yuz_A.pdb:0.5159420000):1.0185200000	3qhb_A.pdb:0.6043770000):0.9072240000	((((1otk_A.pdb:3.9310570000	((2inc_B.pdb:0.9970530000	1mty_B.pdb:1.7658030000):0.6454420000	2inp_C.pdb:0.4371210000):0.3927460000):0.8807710000	(1mty_D.pdb:1.1100700000	3dhg_A.pdb:1.6333990000):0.9257230000):0.7649350000	(((1oqu_A.pdb:0.0765440000	(1r2f_A.pdb:0.2625600000	1uzr_A.pdb:0.1047440000):0.1166570000):0.5720030000	(1mxr_A.pdb:0.9164890000	((1jk0_A.pdb:0.3634020000	1w68_A.pdb:0.0063810000):0.1516780000	2uw2_A.pdb:0.0000020000):1.3724000000):0.3185450000):0.9495080000	3ee4_A.pdb:1.1000550000):0.4202900000):0.0923158000	(((2uw1_A.pdb:0.0000020000	2uw1_B.pdb:0.0154210000):0.0000020424	1afr_A.pdb:0.1744180000):1.0976000000	1za0_A.pdb:1.4091520000):0.8381420000):1.0316300000):0.3126350000	((((((1lb3_A.pdb:0.0477500000	2za7_A.pdb:0.2053670000):0.4768180000	1bg7_A.pdb:0.4936190000):0.0857468000	1r03_A.pdb:0.1705330000):0.4400800000	1z6o_A.pdb:1.2252700000):0.1783960000	((((1eum_A.pdb:0.5452400000	1krq_A.pdb:0.3026700000):0.3274320000	3e6s_A.pdb:0.7729120000):0.1982350000	2jd7_A.pdb:0.2867160000):0.1695650000	1vlg_A.pdb:0.1926610000):0.5849430000):0.1233920000	1z6o_M.pdb:0.7074640000):0.6938920000):0.5964030000):0.4745880000	2vzb_A.pdb:1.0764250000):0.7018190000):0.5820400000):0.4156670000):0.2602670000):0.0527964000	2chp_A.pdb:0.7134750000):0.0356134000	1n1q_A.pdb:0.3942310000);
(1ji5_A.pdb:0.2279320000	((1jig_A.pdb:0.1762750000	((1qgh_A.pdb:0.2763530000	2ux1_A.pdb:0.6746810000):0.4374310000	(1ji4_A.pdb:0.8665440000	2fjc_A.pdb:0.8965100000):0.4911250000):0.1920970000):0.0707686000	1n1q_A.pdb:0.4918670000):0.1751390000	(2chp_A.pdb:0.5663320000	((((1dps_A.pdb:0.0000020000	1jts_A.pdb:0.0182130000):0.3691150000	1o9r_A.pdb:0.4151240000):0.5736140000	1uvh_A.pdb:0.6663200000):0.7638290000	((1tjo_A.pdb:0.0000010000	1tk6_A.pdb:0.0000010000):1.0247000000	((2fzf_A.pdb:3.1217550000	2vzb_A.pdb:0.4443040000):0.3626740000	(((((1bcf_A.pdb:0.0000010000	3e1q_A.pdb:0.0062200000):0.1946800000	2fkz_A.pdb:0.2654760000):0.4146710000	1jgc_A.pdb:0.4288970000):0.8159800000	1nfv_A.pdb:0.5102290000):0.4900910000	((((1lko_A.pdb:0.7337390000	1yuz_A.pdb:0.7202730000):1.5053500000	3qhb_A.pdb:0.2955280000):1.2109400000	(((1otk_A.pdb:3.0474250000	(2inc_B.pdb:1.5307200000	(2inp_C.pdb:0.6924570000	1mty_B.pdb:2.4148160000):0.2998520000):0.6469750000):0.2687460000	(1mty_D.pdb:1.3910160000	3dhg_A.pdb:1.5859300000):0.4440350000):1.0014000000	(((((1oqu_A.pdb:0.0410730000	(1r2f_A.pdb:0.1760640000	1uzr_A.pdb:0.0694430000):0.0900893000):0.6762530000	((1jk0_A.pdb:0.3108120000	1w68_A.pdb:0.0000020000):0.0697896000	2uw2_A.pdb:0.0354380000):1.1052600000):0.4836090000	1mxr_A.pdb:0.5338220000):0.8568190000	3ee4_A.pdb:1.1549020000):0.3827390000	(((2uw1_A.pdb:0.0000020000	2uw1_B.pdb:0.0258470000):0.0000025223	1afr_A.pdb:0.1420180000):1.3862800000	1za0_A.pdb:0.8464700000):0.8479170000):0.1466210000):0.7242540000):0.4413500000	(((((1lb3_A.pdb:0.1237890000	2za7_A.pdb:0.1451380000):0.4882240000	1r03_A.pdb:0.2310750000):0.1744680000	1bg7_A.pdb:0.5157250000):0.1429560000	(1z6o_A.pdb:1.5567080000	1z6o_M.pdb:0.6854950000):0.2530220000):0.2800900000	((((1eum_A.pdb:0.5058200000	1krq_A.pdb:0.2719390000):0.3852190000	3e6s_A.pdb:0.9539340000):0.1514670000	2jd7_A.pdb:0.2699240000):0.0888550000	1vlg_A.pdb:0.1908040000):0.4545770000):0.3123800000):0.4468120000):0.5819270000):0.3439540000):0.6722700000):0.1648710000):0.2080680000);
(1ji5_A.pdb:0.3500540000	1jig_A.pdb:0.2334690000	((1n1q_A.pdb:0.2542380000	(((1qgh_A.pdb:0.4017580000	2ux1_A.pdb:0.6676540000):0.2982590000	(1ji4_A.pdb:0.6754590000	2fjc_A.pdb:0.7124670000):0.3171990000):0.2730340000	((((1dps_A.pdb:0.0000030000	1jts_A.pdb:0.0496300000):0.5474410000	1o9r_A.pdb:0.4005560000):0.4261090000	1uvh_A.pdb:0.8984260000):0.4869650000	((1tjo_A.pdb:0.0000010000	1tk6_A.pdb:0.0000020000):0.7943870000	((2fzf_A.pdb:2.8178960000	2vzb_A.pdb:0.5207990000):0.4161490000	((((1bcf_A.pdb:0.0000010000	3e1q_A.pdb:0.0068550000):0.2960330000	2fkz_A.pdb:0.1767420000):0.1902140000	1jgc_A.pdb:0.3436690000):0.6061460000	(1nfv_A.pdb:0.6774880000	((((1lko_A.pdb:0.5753250000	1yuz_A.pdb:1.2289800000):1.0360300000	3qhb_A.pdb:0.4214160000):0.6310160000	((((1otk_A.pdb:3.5846520000	((2inc_B.pdb:1.6922870000	1mty_B.pdb:2.4626920000):0.5272520000	2inp_C.pdb:0.0311400000):0.3794890000):1.0637100000	(1mty_D.pdb:1.1862830000	3dhg_A.pdb:1.9036660000):0.6462910000):0.2348800000	(((1oqu_A.pdb:0.1233130000	(1r2f_A.pdb:0.2563440000	1uzr_A.pdb:0.0834280000):0.0498584000):0.9058020000	(1mxr_A.pdb:1.0269800000	((1jk0_A.pdb:0.3664420000	1w68_A.pdb:0.0000020000):0.1109430000	2uw2_A.pdb:0.0000030000):1.4504800000):0.1729600000):0.6311420000	3ee4_A.pdb:1.0521890000):0.6217340000):0.3556720000	(((2uw1_A.pdb:0.0000020000	1afr_A.pdb:0.1965620000):0.0030547900	2uw1_B.pdb:0.0185490000):1.0717800000	1za0_A.pdb:1.6822430000):0.4796900000):0.4138320000):0.4994480000	(((1lb3_A.pdb:0.0713490000	2za7_A.pdb:0.2225420000):0.3143230000	(1r03_A.pdb:0.1584900000	((1z6o_A.pdb:1.4292000000	1z6o_M.pdb:0.5984210000):0.1723970000	((((1eum_A.pdb:0.6599770000	1krq_A.pdb:0.3150260000):0.3546450000	3e6s_A.pdb:0.8674030000):0.3784390000	2jd7_A.pdb:0.2428840000):0.2377980000	1vlg_A.pdb:0.0844400000):0.6102870000):0.6639130000):0.0858733000):0.1637430000	1bg7_A.pdb:0.4788610000):0.5758370000):0.9431300000):0.0953857000):0.4738430000):0.7906000000):0.5934950000):0.1901460000):0.0836167000):0.1256680000	2chp_A.pdb:0.6416010000):0.1084210000);
(1ji5_A.pdb:0.2928300000	(1jig_A.pdb:0.2419200000	((((1qgh_A.pdb:0.2923220000	2ux1_A.pdb:0.5938860000):0.3624220000	1ji4_A.pdb:0.9125880000):0.0702462000	2fjc_A.pdb:0.9019490000):0.0886604000	((((1dps_A.pdb:0.0110790000	1jts_A.pdb:0.0097000000):0.4156210000	1o9r_A.pdb:0.2419790000):0.5740980000	1uvh_A.pdb:0.7368720000):0.4525320000	((1tjo_A.pdb:0.0000010000	1tk6_A.pdb:0.0000010000):0.4753050000	((2fzf_A.pdb:3.5261840000	2vzb_A.pdb:0.2362820000):0.4256160000	(((((1bcf_A.pdb:0.0000010000	3e1q_A.pdb:0.0000030000):0.2421150000	2fkz_A.pdb:0.1959690000):0.4058030000	1jgc_A.pdb:0.3080250000):0.7216580000	1nfv_A.pdb:0.7586830000):0.0000029650	(((((((1lko_A.pdb:0.7556240000	1yuz_A.pdb:0.8963320000):1.0149100000	3qhb_A.pdb:0.7849270000):0.5371440000	((((1otk_A.pdb:3.0183900000	((2inc_B.pdb:1.0050780000	1mty_B.pdb:2.7555550000):0.3455190000	2inp_C.pdb:0.5215650000):0.6358280000):0.7478040000	(1mty_D.pdb:1.6409090000	3dhg_A.pdb:1.5165360000):1.9993300000):1.0117000000	((((1oqu_A.pdb:0.0000020000	(1mxr_A.pdb:1.4435780000	((1jk0_A.pdb:0.3060170000	1w68_A.pdb:0.0000020000):0.0578635000	2uw2_A.pdb:0.0052760000):2.0565000000):0.5042030000):0.1890010000	(1r2f_A.pdb:0.2073780000	1uzr_A.pdb:0.1175120000):0.1405690000):2.1576500000	3ee4_A.pdb:0.4888580000):0.8983050000	1za0_A.pdb:1.8831680000):0.0619730000):0.5198760000	((2uw1_A.pdb:0.0000020000	2uw1_B.pdb:0.0000030000):0.0000027496	1afr_A.pdb:0.1351170000):1.1394500000):0.4941740000):1.6594800000	1z6o_M.pdb:0.7971950000):0.0773361000	((1lb3_A.pdb:0.0381890000	2za7_A.pdb:0.2364170000):0.4169650000	(1bg7_A.pdb:0.7634870000	1r03_A.pdb:0.1555930000):0.1073300000):0.3780560000):0.1581720000	1z6o_A.pdb:1.2797770000):0.3677590000	((((1eum_A.pdb:0.6466000000	1krq_A.pdb:0.3320120000):0.4137610000	3e6s_A.pdb:0.9953250000):0.1377140000	2jd7_A.pdb:0.3248640000):0.2298860000	1vlg_A.pdb:0.2437740000):0.2614210000):0.9216780000):0.5863960000):0.6386530000):0.5348370000):0.2441340000):0.1276440000):0.0176160000	(1n1q_A.pdb:0.3162860000	2chp_A.pdb:0.5774070000):0.0885472000);
(1ji5_A.pdb:0.3074660000	1jig_A.pdb:0.1686280000	((1n1q_A.pdb:0.3240270000	(((1qgh_A.pdb:0.2940450000	(2ux1_A.pdb:0.3464860000	(((1dps_A.pdb:0.0043130000	1jts_A.pdb:0.0278800000):0.2605550000	1o9r_A.pdb:0.2898970000):0.5386480000	1uvh_A.pdb:0.7140360000):0.4232540000):0.2959320000):0.1912400000	(1ji4_A.pdb:0.7200070000	2fjc_A.pdb:0.8990740000):0.2254100000):0.1531530000	((1tjo_A.pdb:0.0000010000	1tk6_A.pdb:0.0000010000):0.7549920000	((2fzf_A.pdb:4.7507920000	2vzb_A.pdb:0.4615600000):0.5851930000	(((((1bcf_A.pdb:0.0000010000	3e1q_A.pdb:0.0000030000):0.3058530000	2fkz_A.pdb:0.2380750000):0.3459560000	1jgc_A.pdb:0.4278110000):0.6888460000	1nfv_A.pdb:0.6002690000):0.2732000000	((((1lko_A.pdb:0.9386670000	1yuz_A.pdb:0.6816550000):1.0529900000	3qhb_A.pdb:0.9547870000):0.8648020000	(((((1otk_A.pdb:3.6830560000	2inp_C.pdb:0.0000020000):1.1815300000	(2inc_B.pdb:0.6669250000	1mty_B.pdb:2.9095480000):0.4614490000):0.6747450000	(1mty_D.pdb:1.4983590000	3dhg_A.pdb:1.1518220000):0.5613710000):0.7819430000	((((1oqu_A.pdb:0.1060360000	(1r2f_A.pdb:0.2931010000	1uzr_A.pdb:0.0790460000):0.1798410000):0.7681990000	((1jk0_A.pdb:0.3620790000	1w68_A.pdb:0.0002570000):0.1270530000	2uw2_A.pdb:0.0321570000):1.5253500000):0.1179880000	1mxr_A.pdb:1.1862910000):0.4222270000	3ee4_A.pdb:1.9449650000):0.6261490000):0.5823050000	(((2uw1_A.pdb:0.0000020000	1afr_A.pdb:0.1603330000):0.0126317000	2uw1_B.pdb:0.0087610000):1.4226100000	1za0_A.pdb:2.2871580000):0.0161404000):0.7915070000):1.1740100000	((((1lb3_A.pdb:0.0888880000	2za7_A.pdb:0.1269850000):0.2908220000	(1bg7_A.pdb:0.6842400000	1r03_A.pdb:0.1804530000):0.0849771000):0.2271260000	(1z6o_A.pdb:1.2461180000	1z6o_M.pdb:0.7333800000):0.4923110000):0.3978960000	((((1eum_A.pdb:0.5216600000	1krq_A.pdb:0.4196870000):0.3151180000	3e6s_A.pdb:1.0044380000):0.2735520000	2jd7_A.pdb:0.2276120000):0.2583520000	1vlg_A.pdb:0.1777460000):0.2333320000):0.7813430000):0.2850590000):0.4587390000):0.4501480000):0.6684410000):0.1211630000):0.1029000000	2chp_A.pdb:0.6069090000):0.1114730000);
(1ji5_A.pdb:0.2632220000	(1jig_A.pdb:0.2829990000	(((1qgh_A.pdb:0.4822430000	2ux1_A.pdb:0.5088740000):0.3344700000	(1ji4_A.pdb:0.7119530000	2fjc_A.pdb:0.9872590000):0.2803930000):0.1019620000	((((1dps_A.pdb:0.0000020000	1jts_A.pdb:0.0065620000):0.5160810000	1o9r_A.pdb:0.2982860000):0.3074370000	1uvh_A.pdb:1.0226550000):0.6394660000	((1tjo_A.pdb:0.0000020000	1tk6_A.pdb:0.0000010000):0.8978480000	(((((((2fzf_A.pdb:2.5727410000	((1otk_A.pdb:3.4021600000	((2inc_B.pdb:1.8449610000	2inp_C.pdb:0.4688950000):0.3441880000	1mty_B.pdb:2.0056420000):0.7321430000):0.5129610000	(1mty_D.pdb:1.3237670000	3dhg_A.pdb:1.2742620000):0.8175930000):0.4536320000):0.1059930000	((1jk0_A.pdb:0.4208370000	1w68_A.pdb:0.0000020000):0.0965864000	2uw2_A.pdb:0.0000020000):0.9565840000):0.2642120000	((1oqu_A.pdb:0.0650900000	(1r2f_A.pdb:0.2810510000	1uzr_A.pdb:0.0997210000):0.1045510000):0.9167610000	(1mxr_A.pdb:0.8494220000	3ee4_A.pdb:1.7958390000):0.1208970000):0.3597620000):0.6444130000	(((2uw1_A.pdb:0.0000020000	2uw1_B.pdb:0.0099190000):0.0000022138	1afr_A.pdb:0.1200350000):1.4929400000	1za0_A.pdb:0.8531660000):0.5279090000):0.5456730000	((1lko_A.pdb:0.9755320000	1yuz_A.pdb:0.6839660000):0.7137400000	3qhb_A.pdb:1.2145540000):0.4870050000):0.8953820000	(((((1bcf_A.pdb:0.0000010000	3e1q_A.pdb:0.0068360000):0.2850110000	2fkz_A.pdb:0.1803580000):0.2412910000	1jgc_A.pdb:0.3959070000):0.4260850000	1nfv_A.pdb:0.8853770000):0.3053700000	(((((1lb3_A.pdb:0.0374450000	2za7_A.pdb:0.2395770000):0.2971510000	1bg7_A.pdb:0.5621970000):0.0422459000	1r03_A.pdb:0.3166250000):0.4904040000	(1z6o_A.pdb:1.3599000000	1z6o_M.pdb:0.5149730000):0.3713490000):0.3264050000	((((1eum_A.pdb:0.6013020000	1krq_A.pdb:0.4046140000):0.5605070000	2jd7_A.pdb:0.2554890000):0.1254670000	1vlg_A.pdb:0.2919060000):0.2016260000	3e6s_A.pdb:1.1879700000):0.2080610000):0.9160200000):0.0000020019):0.6411440000	2vzb_A.pdb:0.9573550000):0.3738750000):0.4409700000):0.4929340000):0.2454900000):0.0727028000	(1n1q_A.pdb:0.3909000000	2chp_A.pdb:0.6381170000):0.0890793000);
(1ji5_A.pdb:0.3162440000	(1jig_A.pdb:0.1932970000	(((1qgh_A.pdb:0.5015700000	2ux1_A.pdb:0.5156070000):0.2445800000	(1ji4_A.pdb:0.5745980000	2fjc_A.pdb:0.8860940000):0.3732160000):0.2226290000	((((1dps_A.pdb:0.0214780000	1jts_A.pdb:0.0113790000):0.4398260000	1o9r_A.pdb:0.3091880000):0.5196450000	1uvh_A.pdb:0.7399850000):0.3585000000	((1tjo_A.pdb:0.0000010000	1tk6_A.pdb:0.0000010000):0.6243410000	((2fzf_A.pdb:2.5446580000	2vzb_A.pdb:0.3850430000):0.4541420000	(((((1bcf_A.pdb:0.0000010000	3e1q_A.pdb:0.0062410000):0.2557670000	2fkz_A.pdb:0.1349530000):0.2879660000	1jgc_A.pdb:0.3779790000):0.5982540000	1nfv_A.pdb:0.7000260000):0.5281050000	((((1lko_A.pdb:0.8639040000	1yuz_A.pdb:0.9694640000):0.8712860000	3qhb_A.pdb:0.5512700000):1.0306600000	((((((((1otk_A.pdb:4.3067120000	1mty_B.pdb:2.3288150000):0.6058260000	2inp_C.pdb:0.3806140000):0.3665350000	2inc_B.pdb:1.3411820000):0.6166210000	(1mty_D.pdb:1.4845100000	3dhg_A.pdb:1.1586050000):0.5142400000):0.6458890000	((1jk0_A.pdb:0.4049540000	1w68_A.pdb:0.0000020000):0.1736920000	2uw2_A.pdb:0.0000020000):1.6364800000):0.5114440000	(((1oqu_A.pdb:0.2738550000	1uzr_A.pdb:0.0883270000):0.1925340000	1r2f_A.pdb:0.0782370000):0.4698760000	1mxr_A.pdb:1.4997290000):0.3593320000):0.7670480000	3ee4_A.pdb:1.6086560000):0.7936740000	(((2uw1_A.pdb:0.0000020000	1afr_A.pdb:0.1752920000):0.0036383800	2uw1_B.pdb:0.0066810000):1.3449600000	1za0_A.pdb:1.2933460000):0.2316320000):0.6489400000):0.0000020945	(((((1lb3_A.pdb:0.0451340000	2za7_A.pdb:0.2381360000):0.3433430000	1bg7_A.pdb:0.6999290000):0.0533975000	1r03_A.pdb:0.2128020000):0.4820690000	(1z6o_A.pdb:1.3163490000	1z6o_M.pdb:0.4136940000):0.3940790000):0.1817680000	((((1eum_A.pdb:0.4664220000	1krq_A.pdb:0.5048480000):0.3011920000	3e6s_A.pdb:0.9319060000):0.3982650000	2jd7_A.pdb:0.2973980000):0.2148750000	1vlg_A.pdb:0.2190220000):0.5105200000):0.4605860000):0.5350710000):0.3001910000):0.7505710000):0.5354230000):0.4413060000):0.0958914000):0.0377429000	(1n1q_A.pdb:0.2679430000	2chp_A.pdb:0.5913840000):0.1124690000);
(1ji5_A.pdb:0.2610730000	(1jig_A.pdb:0.2321910000	(1n1q_A.pdb:0.3804380000	((1qgh_A.pdb:0.3607680000	2ux1_A.pdb:0.4889130000):0.3447600000	(1ji4_A.pdb:0.8177140000	2fjc_A.pdb:0.8368030000):0.5780120000):0.3000920000):0.1476350000):0.0748196000	(2chp_A.pdb:0.5938320000	((((1dps_A.pdb:0.0000020000	1jts_A.pdb:0.0065270000):0.4555870000	1o9r_A.pdb:0.3663760000):0.5938060000	1uvh_A.pdb:0.7585730000):0.6342020000	((1tjo_A.pdb:0.0000010000	1tk6_A.pdb:0.0000010000):0.7391000000	(((((2fzf_A.pdb:3.3265160000	(((1bcf_A.pdb:0.0000010000	3e1q_A.pdb:0.0066300000):0.2246320000	2fkz_A.pdb:0.2300990000):0.3004960000	1jgc_A.pdb:0.4102420000):0.3893050000):0.2960500000	1nfv_A.pdb:0.5396890000):0.4121360000	((((((1lb3_A.pdb:0.0548130000	2za7_A.pdb:0.1842260000):0.5012980000	1r03_A.pdb:0.1370500000):0.1153880000	1bg7_A.pdb:0.6196860000):0.2144200000	1z6o_M.pdb:1.1132500000):0.2452990000	1z6o_A.pdb:1.5245300000):0.3238590000	((((1eum_A.pdb:0.5429080000	1krq_A.pdb:0.3270890000):0.2571920000	3e6s_A.pdb:1.1244800000):0.1708930000	2jd7_A.pdb:0.2171850000):0.0108734000	1vlg_A.pdb:0.3998230000):0.2008980000):0.6548280000):0.1838990000	(((1lko_A.pdb:0.6920710000	1yuz_A.pdb:0.9509500000):1.0076200000	3qhb_A.pdb:0.7260900000):0.9870690000	((1otk_A.pdb:3.4558620000	(((((1oqu_A.pdb:0.0952570000	(1r2f_A.pdb:0.2230720000	1uzr_A.pdb:0.1003460000):0.1747230000):0.7702050000	1mxr_A.pdb:1.1922990000):0.1705770000	((1jk0_A.pdb:0.2907130000	1w68_A.pdb:0.0000020000):0.1213350000	2uw2_A.pdb:0.0195950000):1.0904300000):0.6312820000	(((2inc_B.pdb:1.1724680000	1mty_B.pdb:2.6075530000):0.6222240000	2inp_C.pdb:0.4476480000):2.2206100000	(1mty_D.pdb:0.8304390000	3dhg_A.pdb:1.9724500000):1.2143800000):0.4650000000):0.6096830000	3ee4_A.pdb:1.2731480000):0.0141778000):0.1518430000	(((2uw1_A.pdb:0.0000020000	1afr_A.pdb:0.1956840000):0.0068713500	2uw1_B.pdb:0.0036690000):1.1125600000	1za0_A.pdb:1.5257780000):0.1829750000):1.1438100000):0.8712850000):0.1760110000	2vzb_A.pdb:0.4946210000):0.7592840000):0.6183400000):0.2194880000):0.1830080000);
(1ji5_A.pdb:0.2220760000	((1jig_A.pdb:0.2188830000	(((1qgh_A.pdb:0.2890200000	2ux1_A.pdb:0.5008040000):0.2559000000	(((1dps_A.pdb:0.0013780000	1jts_A.pdb:0.0113320000):0.4454850000	1o9r_A.pdb:0.2381280000):0.3315010000	1uvh_A.pdb:0.8306110000):0.6679210000):0.2450510000	((1ji4_A.pdb:0.6391550000	2fjc_A.pdb:0.8986800000):0.2154340000	(((1tjo_A.pdb:0.0000010000	1tk6_A.pdb:0.0000010000):0.5680740000	1otk_A.pdb:4.2100890000):0.0882021000	((((((((2fzf_A.pdb:3.3946980000	(((2inc_B.pdb:1.1969630000	1mty_B.pdb:2.3858800000):0.3732480000	2inp_C.pdb:0.5513820000):0.9551440000	(1mty_D.pdb:1.5924120000	3dhg_A.pdb:1.3313200000):0.9517000000):0.4179040000):0.3655010000	(((1oqu_A.pdb:0.1214860000	(1r2f_A.pdb:0.2354820000	1uzr_A.pdb:0.0733520000):0.1377760000):0.8922100000	((1jk0_A.pdb:0.4126970000	1w68_A.pdb:0.0000020000):0.1337660000	2uw2_A.pdb:0.0493820000):1.5891500000):0.2265980000	1mxr_A.pdb:0.7439380000):0.7731160000):0.1398170000	3ee4_A.pdb:1.7274160000):0.5621310000	(((2uw1_A.pdb:0.0000020000	2uw1_B.pdb:0.0100670000):0.0170431000	1afr_A.pdb:0.2078960000):1.1301800000	1za0_A.pdb:1.4854880000):0.3441510000):0.6732690000	((1lko_A.pdb:0.9592330000	1yuz_A.pdb:1.3097630000):0.7595990000	3qhb_A.pdb:0.9452720000):0.3200460000):0.3297740000	((((1lb3_A.pdb:0.1031230000	2za7_A.pdb:0.1311060000):0.2387950000	(1bg7_A.pdb:0.5441250000	1r03_A.pdb:0.3011510000):0.0717050000):0.3008310000	1z6o_A.pdb:1.3621770000):0.1268710000	(1z6o_M.pdb:1.1755360000	(((1eum_A.pdb:0.5524420000	1krq_A.pdb:0.3052130000):0.4425830000	3e6s_A.pdb:1.0873500000):0.2011130000	(2jd7_A.pdb:0.4367800000	1vlg_A.pdb:0.2109000000):0.1282540000):0.3465770000):0.1726980000):0.6675290000):0.4526950000	((((1bcf_A.pdb:0.0000010000	3e1q_A.pdb:0.0063820000):0.3351150000	2fkz_A.pdb:0.0799360000):0.4122160000	1jgc_A.pdb:0.3706540000):0.6572020000	1nfv_A.pdb:0.7791080000):0.2758510000):0.7493970000	2vzb_A.pdb:1.2497980000):0.0658735000):0.7519210000):0.2417900000):0.0827058000):0.0373847000	1n1q_A.pdb:0.3507340000):0.1220430000	2chp_A.pdb:0.6660910000);
(1ji5_A.pdb:0.3180430000	(1jig_A.pdb:0.3657470000	(((1qgh_A.pdb:0.3567270000	2ux1_A.pdb:0.5264610000):0.2528680000	(1ji4_A.pdb:0.8243870000	2fjc_A.pdb:0.7736050000):0.2103490000):0.1642570000	((((1dps_A.pdb:0.0023710000	1jts_A.pdb:0.0099700000):0.3843590000	1o9r_A.pdb:0.2382970000):0.2862430000	1uvh_A.pdb:0.7192050000):0.4345710000	((1tjo_A.pdb:0.0000010000	1tk6_A.pdb:0.0000010000):1.0875400000	((2fzf_A.pdb:3.4921000000	2vzb_A.pdb:0.6100780000):0.3403410000	(((((1bcf_A.pdb:0.0000010000	3e1q_A.pdb:0.0061320000):0.2209260000	2fkz_A.pdb:0.3228100000):0.1396920000	1jgc_A.pdb:0.5421040000):0.5520320000	1nfv_A.pdb:0.8539780000):0.1725480000	((((((1lko_A.pdb:0.8736600000	1yuz_A.pdb:1.0362570000):0.7172300000	3qhb_A.pdb:0.2373460000):1.1449200000	(((1otk_A.pdb:4.6960600000	((2inc_B.pdb:0.7947670000	(2inp_C.pdb:0.9983600000	1mty_B.pdb:3.3082050000):0.3469780000):0.8175480000	(1mty_D.pdb:1.1650980000	3dhg_A.pdb:1.1963090000):0.5187760000):0.1409130000):1.3070200000	(((1oqu_A.pdb:0.1092760000	(1r2f_A.pdb:0.2672060000	1uzr_A.pdb:0.0647350000):0.1281360000):0.7387330000	(1mxr_A.pdb:0.8626950000	((1jk0_A.pdb:0.3439410000	1w68_A.pdb:0.0000020000):0.0833601000	2uw2_A.pdb:0.0798370000):1.3889900000):0.3751310000):0.7062880000	3ee4_A.pdb:1.2609650000):0.4328980000):0.4926560000	(((2uw1_A.pdb:0.0000020000	2uw1_B.pdb:0.0201530000):0.0272025000	1afr_A.pdb:0.1853180000):1.0462300000	1za0_A.pdb:1.3505200000):0.1916510000):0.3093790000):1.1167900000	((((1lb3_A.pdb:0.1270950000	2za7_A.pdb:0.1787650000):0.3194780000	1bg7_A.pdb:0.7632120000):0.0218224000	1r03_A.pdb:0.2278590000):0.1844810000	1z6o_A.pdb:1.2119110000):0.0747492000):0.1946010000	1z6o_M.pdb:0.8393590000):0.3614590000	((((1eum_A.pdb:0.3629050000	1krq_A.pdb:0.4938200000):0.4606290000	3e6s_A.pdb:1.1627970000):0.2055770000	2jd7_A.pdb:0.2108150000):0.2370880000	1vlg_A.pdb:0.1916850000):0.5271150000):0.4494820000):0.3309870000):0.2574490000):0.3091050000):0.2545570000):0.1899100000):0.0355414000	(1n1q_A.pdb:0.4884950000	2chp_A.pdb:0.6382970000):0.0740787000);
(1ji5_A.pdb:0.2341500000	(1jig_A.pdb:0.0931060000	(((1qgh_A.pdb:0.3451660000	2ux1_A.pdb:0.8035530000):0.2709910000	(1ji4_A.pdb:0.6872840000	2fjc_A.pdb:0.6606400000):0.4431930000):0.0892617000	((((1dps_A.pdb:0.0017750000	1jts_A.pdb:0.0103340000):0.3250620000	1o9r_A.pdb:0.3812960000):0.3640940000	1uvh_A.pdb:0.7820200000):0.6926890000	((1tjo_A.pdb:0.0000020000	1tk6_A.pdb:0.0000010000):0.7397900000	((((((((2fzf_A.pdb:2.4703310000	((((1oqu_A.pdb:0.1305330000	(1r2f_A.pdb:0.2067360000	1uzr_A.pdb:0.1271570000):0.0891671000):0.7173590000	1mxr_A.pdb:0.8004600000):0.2422700000	((1jk0_A.pdb:0.2944940000	1w68_A.pdb:0.0000020000):0.1141340000	2uw2_A.pdb:0.0270270000):1.2347900000):0.6714500000	3ee4_A.pdb:1.3938670000):0.2256670000):0.2039100000	((1otk_A.pdb:5.2710320000	((2inc_B.pdb:1.5405650000	1mty_B.pdb:3.1487730000):0.6957720000	2inp_C.pdb:0.0000020000):1.2823700000):1.0128500000	(1mty_D.pdb:2.1611700000	3dhg_A.pdb:0.7611230000):0.7388830000):0.4501970000):0.2426680000	(((2uw1_A.pdb:0.0000020000	2uw1_B.pdb:0.0000020000):0.0136732000	1afr_A.pdb:0.1309150000):0.8385180000	1za0_A.pdb:1.3312500000):0.6645130000):0.8065620000	3qhb_A.pdb:0.6989870000):0.2863590000	(1lko_A.pdb:0.8193670000	1yuz_A.pdb:0.6779310000):0.8421230000):0.5458860000	(((1lb3_A.pdb:0.0788660000	2za7_A.pdb:0.1520530000):0.3379870000	(1bg7_A.pdb:0.6146890000	1r03_A.pdb:0.2901570000):0.0919867000):0.1726130000	((1z6o_A.pdb:1.0690320000	1z6o_M.pdb:0.7762500000):0.2439800000	((((1eum_A.pdb:0.4398020000	1krq_A.pdb:0.5213920000):0.5930910000	2jd7_A.pdb:0.0877810000):0.2212320000	1vlg_A.pdb:0.2795920000):0.4019240000	3e6s_A.pdb:0.9521320000):0.2110860000):0.2212660000):1.1394900000):0.3235420000	((((1bcf_A.pdb:0.0000010000	3e1q_A.pdb:0.0061480000):0.3712990000	2fkz_A.pdb:0.1276990000):0.3948790000	1jgc_A.pdb:0.2948020000):0.5550230000	1nfv_A.pdb:0.4686780000):0.2837460000):0.4487020000	2vzb_A.pdb:0.9417840000):0.5419970000):0.6030530000):0.2261540000):0.0859723000):0.1532760000	(1n1q_A.pdb:0.2660620000	2chp_A.pdb:0.5876770000):0.1150430000);
(1ji5_A.pdb:0.2364110000	1jig_A.pdb:0.2074930000	((1n1q_A.pdb:0.2719940000	2chp_A.pdb:0.6242050000):0.1253210000	((1qgh_A.pdb:0.4647450000	(2ux1_A.pdb:0.4469330000	(((1dps_A.pdb:0.0000020000	1jts_A.pdb:0.0400660000):0.2703010000	1o9r_A.pdb:0.4150650000):0.4118990000	1uvh_A.pdb:0.8424450000):0.4227460000):0.1902190000):0.3765420000	((1ji4_A.pdb:0.6733570000	2fjc_A.pdb:0.9894230000):0.1574870000	((1tjo_A.pdb:0.0000010000	1tk6_A.pdb:0.0000010000):0.9551130000	((((((2fzf_A.pdb:3.9821890000	2fkz_A.pdb:0.1826800000):0.0032703300	(1bcf_A.pdb:0.0000020000	3e1q_A.pdb:0.0000030000):0.2083310000):0.1963320000	1jgc_A.pdb:0.5520780000):0.6314270000	1nfv_A.pdb:0.8625670000):0.1347270000	((((1lko_A.pdb:0.8939740000	1yuz_A.pdb:1.1566330000):1.1369800000	3qhb_A.pdb:0.7358480000):0.6193900000	((((1otk_A.pdb:3.2582780000	((2inc_B.pdb:1.1651080000	1mty_B.pdb:2.6704190000):0.3487410000	2inp_C.pdb:0.6278210000):0.3951730000):0.8404810000	(1mty_D.pdb:1.7035980000	3dhg_A.pdb:0.8882660000):1.3061200000):0.5491910000	((((1oqu_A.pdb:0.0843630000	(1r2f_A.pdb:0.2916840000	1uzr_A.pdb:0.0738870000):0.1778210000):0.7904330000	1mxr_A.pdb:0.9857310000):0.1550260000	((1jk0_A.pdb:0.3384010000	1w68_A.pdb:0.0000020000):0.0567931000	2uw2_A.pdb:0.0207180000):1.5515200000):0.8521250000	3ee4_A.pdb:1.5455460000):0.6362920000):0.3332930000	(((2uw1_A.pdb:0.0000020000	2uw1_B.pdb:0.0000020000):0.0000022218	1afr_A.pdb:0.1213630000):1.0580000000	1za0_A.pdb:1.3029610000):0.2608940000):1.2258200000):0.8563390000	((((1lb3_A.pdb:0.0897130000	2za7_A.pdb:0.1873280000):0.4249740000	(1bg7_A.pdb:0.5967620000	1r03_A.pdb:0.1483490000):0.0559183000):0.5067370000	(1z6o_A.pdb:1.3431230000	1z6o_M.pdb:0.7571670000):0.2879600000):0.2562750000	((((1eum_A.pdb:0.4630460000	1krq_A.pdb:0.3840200000):0.3648050000	3e6s_A.pdb:1.2418740000):0.3044830000	2jd7_A.pdb:0.1680020000):0.2346340000	1vlg_A.pdb:0.3094380000):0.5197290000):0.4689680000):0.3257040000):0.4006590000	2vzb_A.pdb:0.5527170000):0.3192960000):0.4379330000):0.1560260000):0.0885080000):0.0800234000);
(1ji5_A.pdb:0.2551910000	(1jig_A.pdb:0.2719790000	(1n1q_A.pdb:0.2159650000	(((1qgh_A.pdb:0.4129460000	2ux1_A.pdb:0.4583070000):0.1247960000	((1ji4_A.pdb:0.7315380000	2fjc_A.pdb:0.6773080000):0.0408806000	(((1dps_A.pdb:0.0132570000	1jts_A.pdb:0.0000020000):0.2210840000	1uvh_A.pdb:1.0956220000):0.3064260000	1o9r_A.pdb:0.1814840000):0.7661240000):0.3267660000):0.1109410000	(((1tjo_A.pdb:0.0000010000	1tk6_A.pdb:0.0000010000):1.1141000000	2vzb_A.pdb:1.1400860000):0.0147782000	(((2fzf_A.pdb:3.5279910000	(((1bcf_A.pdb:0.0000020000	3e1q_A.pdb:0.0197420000):0.2593550000	2fkz_A.pdb:0.2168100000):0.3276160000	1jgc_A.pdb:0.4886120000):0.2437910000):0.2511920000	1nfv_A.pdb:0.6706360000):0.5004530000	((((1lko_A.pdb:0.9298740000	1yuz_A.pdb:0.7108440000):1.2184100000	3qhb_A.pdb:0.3036630000):1.4069600000	((((((1lb3_A.pdb:0.0784750000	2za7_A.pdb:0.1835570000):0.2148140000	1bg7_A.pdb:0.6025270000):0.2311440000	1r03_A.pdb:0.1461030000):0.2404920000	1z6o_A.pdb:1.2618270000):0.2973940000	1z6o_M.pdb:0.6519870000):0.2033640000	((((1eum_A.pdb:0.4571180000	1krq_A.pdb:0.3670280000):0.6056540000	3e6s_A.pdb:0.8837530000):0.1626620000	2jd7_A.pdb:0.3911800000):0.3028580000	1vlg_A.pdb:0.1521100000):0.5895220000):0.8882230000):0.0000026368	(1otk_A.pdb:2.9364930000	(((((1oqu_A.pdb:0.0341230000	(1r2f_A.pdb:0.1757100000	1uzr_A.pdb:0.0731900000):0.2128180000):0.8748470000	(1mxr_A.pdb:0.9832930000	((1jk0_A.pdb:0.3605430000	1w68_A.pdb:0.0000020000):0.1016110000	2uw2_A.pdb:0.0168220000):1.0403600000):0.1963070000):0.8687660000	(((2inc_B.pdb:1.2782710000	1mty_B.pdb:2.8554600000):0.4431390000	2inp_C.pdb:0.0000020000):1.9250500000	(1mty_D.pdb:1.0017290000	3dhg_A.pdb:1.8065320000):1.1777200000):0.4850470000):0.5811850000	3ee4_A.pdb:1.3367130000):1.0813000000	(((2uw1_A.pdb:0.0000020000	1afr_A.pdb:0.1986260000):0.0019986100	2uw1_B.pdb:0.0135540000):1.7025500000	1za0_A.pdb:0.6944700000):0.4274610000):0.2010660000):0.4157770000):0.5381420000):0.5407260000):0.7734040000):0.3074300000):0.0658891000):0.0862649000	2chp_A.pdb:0.5402170000);
(1ji5_A.pdb:0.2084640000	1jig_A.pdb:0.2770470000	((1n1q_A.pdb:0.2133390000	((1qgh_A.pdb:0.3112960000	2ux1_A.pdb:0.7671010000):0.2602360000	(((1dps_A.pdb:0.0000020000	1jts_A.pdb:0.0200630000):0.2382400000	1o9r_A.pdb:0.3488500000):0.1349180000	1uvh_A.pdb:0.8273160000):0.8846870000):0.2190760000):0.0902828000	((2chp_A.pdb:0.4278980000	((1tjo_A.pdb:0.0000010000	1tk6_A.pdb:0.0000010000):0.7879720000	((2fzf_A.pdb:3.1899630000	2vzb_A.pdb:0.4237580000):0.3844230000	(((((1bcf_A.pdb:0.0000010000	3e1q_A.pdb:0.0197220000):0.2265760000	2fkz_A.pdb:0.1545420000):0.3317610000	1jgc_A.pdb:0.6229850000):0.9202810000	1nfv_A.pdb:0.5217480000):0.4643790000	(((((1lko_A.pdb:0.5448770000	1yuz_A.pdb:1.2730570000):1.3299200000	3qhb_A.pdb:0.3660750000):0.9425220000	(((((((1otk_A.pdb:2.7301660000	1mty_B.pdb:2.2424270000):0.6295880000	2inp_C.pdb:1.0206300000):0.8007880000	2inc_B.pdb:0.0315500000):2.0428800000	3dhg_A.pdb:0.8366060000):0.5879470000	1mty_D.pdb:1.6283030000):0.9402910000	(((1oqu_A.pdb:0.2230110000	(1r2f_A.pdb:0.2609420000	1uzr_A.pdb:0.0428970000):0.1142770000):0.8292370000	(1jk0_A.pdb:0.1517640000	(2uw2_A.pdb:0.1140340000	1w68_A.pdb:0.0000020000):0.2938400000):1.1889100000):0.3260650000	1mxr_A.pdb:0.8366830000):0.5435090000):0.1550790000	3ee4_A.pdb:1.6362340000):1.2709500000):0.0814828000	(((2uw1_A.pdb:0.0000020000	2uw1_B.pdb:0.0000020000):0.0000022129	1afr_A.pdb:0.2519640000):0.7612660000	1za0_A.pdb:1.6240110000):0.7255780000):0.7624950000	(((((1lb3_A.pdb:0.1145860000	2za7_A.pdb:0.1191960000):0.4107350000	(1bg7_A.pdb:0.7019360000	1r03_A.pdb:0.2290770000):0.0997458000):0.2332350000	1z6o_A.pdb:1.3674560000):0.3101290000	1z6o_M.pdb:1.1512540000):0.1977300000	((((1eum_A.pdb:0.5180960000	1krq_A.pdb:0.3999310000):0.3557130000	3e6s_A.pdb:1.0331680000):0.2942880000	2jd7_A.pdb:0.2805370000):0.1549590000	1vlg_A.pdb:0.2740720000):0.2115200000):0.6101070000):0.5093380000):0.5335440000):0.4791620000):0.7180040000):0.1308030000	(1ji4_A.pdb:0.5538010000	2fjc_A.pdb:0.7554530000):0.3532370000):0.1412840000):0.0795378000);
(1ji5_A.pdb:0.2676300000	(1jig_A.pdb:0.1262580000	((1qgh_A.pdb:0.3640970000	2ux1_A.pdb:0.5848160000):0.3995620000	(1ji4_A.pdb:0.7062830000	2fjc_A.pdb:0.7395660000):0.1895490000):0.2748200000):0.1069230000	(1n1q_A.pdb:0.2540260000	(2chp_A.pdb:0.5811580000	((((1dps_A.pdb:0.0000020000	1jts_A.pdb:0.0274820000):0.3431130000	1o9r_A.pdb:0.2526160000):0.2562050000	1uvh_A.pdb:0.8557560000):0.7439360000	((1tjo_A.pdb:0.0000010000	1tk6_A.pdb:0.0000010000):0.9981020000	((2fzf_A.pdb:3.4286000000	2vzb_A.pdb:0.4049630000):0.2552150000	(((((1bcf_A.pdb:0.0000010000	3e1q_A.pdb:0.0061380000):0.1910920000	2fkz_A.pdb:0.2084910000):0.4176520000	1jgc_A.pdb:0.2293970000):0.5893960000	1nfv_A.pdb:0.6086260000):0.5227840000	((((1lko_A.pdb:0.7762850000	1yuz_A.pdb:0.9911260000):0.6724310000	3qhb_A.pdb:0.1935840000):0.9604670000	((((((1otk_A.pdb:3.9793200000	(2inc_B.pdb:1.6024940000	1mty_B.pdb:2.0503040000):0.3568380000):1.1940500000	2inp_C.pdb:0.0000020000):1.9419400000	3dhg_A.pdb:1.6453740000):0.0000029323	1mty_D.pdb:1.8215900000):0.7658780000	(((1oqu_A.pdb:0.1192430000	(1r2f_A.pdb:0.2835730000	1uzr_A.pdb:0.0907510000):0.0698850000):0.5259910000	(1mxr_A.pdb:0.7143640000	((1jk0_A.pdb:0.3027990000	1w68_A.pdb:0.0000020000):0.0828566000	2uw2_A.pdb:0.0064770000):1.4174600000):0.2293230000):0.5561410000	3ee4_A.pdb:1.1792110000):0.8842610000):0.2001510000	(((2uw1_A.pdb:0.0000020000	1afr_A.pdb:0.1999260000):0.0079871900	2uw1_B.pdb:0.0240030000):1.0076700000	1za0_A.pdb:1.2451150000):0.4283710000):0.1683740000):0.5212970000	((((((1lb3_A.pdb:0.0679950000	2za7_A.pdb:0.1598870000):0.5050280000	1bg7_A.pdb:0.8260930000):0.0426636000	1r03_A.pdb:0.2202540000):0.4704250000	1z6o_M.pdb:0.8011950000):0.1560660000	1z6o_A.pdb:1.4424550000):0.2000400000	((((1eum_A.pdb:0.3717420000	1krq_A.pdb:0.3748150000):0.4255420000	3e6s_A.pdb:0.9856480000):0.2685030000	2jd7_A.pdb:0.1267990000):0.2216840000	1vlg_A.pdb:0.2558730000):0.3746200000):1.0390000000):0.3822530000):0.1854190000):0.8209580000):0.1634450000):0.2651610000):0.1477050000):0.1339740000);
(1ji5_A.pdb:0.2635340000	(1jig_A.pdb:0.1250180000	(1n1q_A.pdb:0.3131060000	(((1qgh_A.pdb:0.3574370000	2ux1_A.pdb:0.4942810000):0.1430150000	(((1dps_A.pdb:0.0000020000	1jts_A.pdb:0.0253430000):0.2575840000	1o9r_A.pdb:0.3916650000):0.2656590000	1uvh_A.pdb:0.8619940000):0.9381850000):0.2524390000	((1ji4_A.pdb:0.8205110000	2fjc_A.pdb:0.9117830000):0.1505760000	((1tjo_A.pdb:0.0000020000	1tk6_A.pdb:0.0000010000):0.9890850000	((((2fzf_A.pdb:2.9010780000	(((1bcf_A.pdb:0.0000020000	3e1q_A.pdb:0.0130990000):0.2752870000	2fkz_A.pdb:0.2225710000):0.2591300000	1jgc_A.pdb:0.5729080000):0.1053430000):0.4402200000	1nfv_A.pdb:1.1755620000):0.1847050000	((((1lko_A.pdb:0.7359770000	1yuz_A.pdb:0.8500930000):1.1119500000	3qhb_A.pdb:0.6728000000):0.9232150000	(((((((1otk_A.pdb:3.7349180000	2inp_C.pdb:0.0000020000):0.8605300000	1mty_B.pdb:2.1971630000):0.3298410000	2inc_B.pdb:0.7746090000):0.8120370000	3dhg_A.pdb:1.1015120000):0.6841230000	1mty_D.pdb:1.4545160000):1.3492100000	(((1oqu_A.pdb:0.0801910000	(1r2f_A.pdb:0.2526230000	1uzr_A.pdb:0.0995840000):0.1437950000):0.2279290000	(1mxr_A.pdb:1.3007200000	(1jk0_A.pdb:0.1640020000	(2uw2_A.pdb:0.0988450000	1w68_A.pdb:0.0134420000):0.1276400000):1.2002100000):0.4918430000):0.9222450000	3ee4_A.pdb:1.5589820000):0.3310330000):0.3022700000	(((2uw1_A.pdb:0.0000020000	1afr_A.pdb:0.1749360000):0.0048976600	2uw1_B.pdb:0.0058270000):1.5621600000	1za0_A.pdb:1.7135650000):0.2667100000):0.4076040000):0.9186280000	((((1lb3_A.pdb:0.0623230000	2za7_A.pdb:0.1527050000):0.3497580000	1bg7_A.pdb:0.5713050000):0.0145582000	1r03_A.pdb:0.2449380000):0.2646640000	((1z6o_A.pdb:1.2749560000	1z6o_M.pdb:0.6898030000):0.3577430000	((((1eum_A.pdb:0.5903890000	1krq_A.pdb:0.3249280000):0.4022530000	3e6s_A.pdb:0.9059530000):0.2066620000	2jd7_A.pdb:0.2206700000):0.1458680000	1vlg_A.pdb:0.2391170000):0.5279840000):0.2336700000):0.4843100000):0.5212420000):0.3367830000	2vzb_A.pdb:0.8921290000):0.4178070000):0.3327170000):0.1136640000):0.0628835000):0.1101750000):0.1194220000	2chp_A.pdb:0.4398120000);
(1ji5_A.pdb:0.4243220000	(1jig_A.pdb:0.1129860000	((((1qgh_A.pdb:0.4168940000	2ux1_A.pdb:0.5357350000):0.2500720000	(((1dps_A.pdb:0.0258410000	1jts_A.pdb:0.0073130000):0.3252030000	1o9r_A.pdb:0.3509710000):0.5047180000	1uvh_A.pdb:1.0683500000):0.4924810000):0.4360880000	(1ji4_A.pdb:0.7794400000	2fjc_A.pdb:0.7765900000):0.2976520000):0.2231980000	((1tjo_A.pdb:0.0000010000	1tk6_A.pdb:0.0000010000):0.7750940000	(((((2fzf_A.pdb:2.4170590000	((1bcf_A.pdb:0.0000020000	3e1q_A.pdb:0.0000030000):0.1363070000	2fkz_A.pdb:0.2453350000):0.0305345000):0.2596460000	1jgc_A.pdb:0.3500050000):0.8883870000	1nfv_A.pdb:0.6589100000):0.4902010000	(((1lko_A.pdb:0.5388810000	1yuz_A.pdb:1.1925630000):0.7870600000	(3qhb_A.pdb:0.9242150000	((1otk_A.pdb:4.7038770000	((((((1oqu_A.pdb:0.0546130000	(1r2f_A.pdb:0.2068140000	1uzr_A.pdb:0.1243880000):0.1424980000):0.8055600000	((1jk0_A.pdb:0.2485790000	1w68_A.pdb:0.0004480000):0.1288720000	2uw2_A.pdb:0.0000030000):1.2769000000):0.4418850000	1mxr_A.pdb:1.0923450000):0.4311460000	3ee4_A.pdb:1.6811050000):0.6485350000	(((2uw1_A.pdb:0.0000020000	1afr_A.pdb:0.1760210000):0.0036748700	2uw1_B.pdb:0.0073060000):1.0282100000	1za0_A.pdb:1.6916520000):0.5804490000):0.0421062000	((2inc_B.pdb:1.2018450000	1mty_B.pdb:3.5534460000):0.2919560000	2inp_C.pdb:0.4102970000):1.5805300000):0.3484450000):0.0141333000	(1mty_D.pdb:1.5676300000	3dhg_A.pdb:1.4294280000):0.2633710000):0.2872670000):0.4840730000):0.2769220000	(((((1lb3_A.pdb:0.1302710000	2za7_A.pdb:0.2228660000):0.3627640000	1bg7_A.pdb:0.8503250000):0.1167950000	1r03_A.pdb:0.2202410000):0.5294640000	(1z6o_A.pdb:1.7234500000	1z6o_M.pdb:0.4084970000):0.4246630000):0.2811650000	((((1eum_A.pdb:0.4096570000	1krq_A.pdb:0.3224960000):0.2259530000	3e6s_A.pdb:0.7588700000):0.4075030000	2jd7_A.pdb:0.2039030000):0.3194060000	1vlg_A.pdb:0.2542030000):0.3114430000):1.0296500000):0.4111080000):0.2377800000	2vzb_A.pdb:0.9098230000):0.4583320000):0.8781580000):0.0444392000):0.1579400000	(1n1q_A.pdb:0.3657140000	2chp_A.pdb:0.6583570000):0.0675891000);
(1ji5_A.pdb:0.2570140000	1jig_A.pdb:0.2784430000	((1n1q_A.pdb:0.2884710000	2chp_A.pdb:0.6215890000):0.1060590000	(((1qgh_A.pdb:0.4313200000	2ux1_A.pdb:0.5395310000):0.1915330000	(((1dps_A.pdb:0.0000020000	1jts_A.pdb:0.0279410000):0.3328790000	1o9r_A.pdb:0.3515510000):0.6111900000	1uvh_A.pdb:0.4765510000):0.7600170000):0.1921630000	((1ji4_A.pdb:0.5798750000	2fjc_A.pdb:0.9957790000):0.0163475000	((1tjo_A.pdb:0.0000010000	1tk6_A.pdb:0.0000010000):1.1139100000	((((((2fzf_A.pdb:3.0660960000	(((((1otk_A.pdb:3.7990310000	((2inc_B.pdb:1.0392660000	1mty_B.pdb:2.5695380000):0.6545590000	2inp_C.pdb:0.3089320000):1.1384400000):0.7096310000	(1mty_D.pdb:1.3954190000	3dhg_A.pdb:1.3281470000):0.1271000000):1.2674300000	1za0_A.pdb:1.2072230000):0.2469190000	((2uw1_A.pdb:0.0000020000	1afr_A.pdb:0.1989480000):0.0149736000	2uw1_B.pdb:0.0000020000):1.6849300000):0.0957757000	(((1oqu_A.pdb:0.0759130000	(1r2f_A.pdb:0.2384860000	1uzr_A.pdb:0.0860610000):0.1761530000):0.5922970000	(1mxr_A.pdb:1.2176170000	((1jk0_A.pdb:0.3292970000	1w68_A.pdb:0.0075940000):0.1346130000	2uw2_A.pdb:0.0000030000):1.1847400000):0.5412220000):1.5501600000	3ee4_A.pdb:0.8644490000):0.7183290000):0.4287840000):0.5905250000	((1lko_A.pdb:1.1024150000	1yuz_A.pdb:0.6523780000):1.2226000000	3qhb_A.pdb:0.2703080000):1.0906200000):0.4590980000	(((((1lb3_A.pdb:0.0000020000	2za7_A.pdb:0.1716090000):0.3963860000	1r03_A.pdb:0.3252870000):0.0827500000	1bg7_A.pdb:0.4851730000):0.3164160000	(1z6o_A.pdb:1.4948320000	1z6o_M.pdb:0.6318680000):0.1573470000):0.2339360000	(((1eum_A.pdb:0.8826300000	1krq_A.pdb:0.0148600000):0.4863810000	3e6s_A.pdb:0.7687690000):0.1110520000	(2jd7_A.pdb:0.3950380000	1vlg_A.pdb:0.3130030000):0.1446930000):0.3084590000):0.4983230000):0.6739490000	(((1bcf_A.pdb:0.0000010000	3e1q_A.pdb:0.0204270000):0.2056030000	2fkz_A.pdb:0.2938460000):0.3244830000	1jgc_A.pdb:0.4494050000):0.3793370000):0.1383050000	1nfv_A.pdb:1.1297560000):0.5583310000	2vzb_A.pdb:0.9722080000):0.4193680000):0.4015110000):0.4076850000):0.0995546000):0.1442600000);
(1ji5_A.pdb:0.2225530000	((1jig_A.pdb:0.2255450000	((((1qgh_A.pdb:0.3367310000	2ux1_A.pdb:0.6367550000):0.1766470000	2fjc_A.pdb:0.8613780000):0.1739890000	1ji4_A.pdb:0.7823570000):0.1701200000	((((1dps_A.pdb:0.0000020000	1jts_A.pdb:0.0335320000):0.3891020000	1o9r_A.pdb:0.3403220000):0.4263010000	1uvh_A.pdb:0.5518530000):0.7075560000	((1tjo_A.pdb:0.0000010000	1tk6_A.pdb:0.0000010000):0.9007730000	(((2fzf_A.pdb:3.0777840000	(((1bcf_A.pdb:0.0000020000	3e1q_A.pdb:0.0126680000):0.3449050000	2fkz_A.pdb:0.2011970000):0.2868850000	1jgc_A.pdb:0.4145970000):0.2578620000):0.4496530000	(1nfv_A.pdb:0.8542770000	((((1lko_A.pdb:0.7368490000	1yuz_A.pdb:0.9682070000):0.7916480000	3qhb_A.pdb:0.7536240000):1.2544700000	(((((1otk_A.pdb:4.7280730000	2inp_C.pdb:0.0000020000):0.4579070000	(2inc_B.pdb:1.3256240000	1mty_B.pdb:2.2336350000):0.6858680000):0.9515690000	(1mty_D.pdb:1.9663430000	3dhg_A.pdb:1.9616830000):0.5920050000):1.7292600000	((((1oqu_A.pdb:0.1315490000	(1r2f_A.pdb:0.2231800000	1uzr_A.pdb:0.1171720000):0.0866982000):0.8540250000	((1jk0_A.pdb:0.3103290000	1w68_A.pdb:0.0000020000):0.0977369000	2uw2_A.pdb:0.0654040000):1.5287000000):0.1970230000	1mxr_A.pdb:1.0276110000):0.6266820000	3ee4_A.pdb:1.4284140000):0.5329520000):0.1784980000	(((2uw1_A.pdb:0.0000020000	2uw1_B.pdb:0.0316540000):0.0345673000	1afr_A.pdb:0.2154640000):0.8355070000	1za0_A.pdb:1.4435010000):0.6252640000):0.2413110000):0.3532780000	(((((((1lb3_A.pdb:0.0873580000	2za7_A.pdb:0.1245040000):0.2850940000	1bg7_A.pdb:0.6601560000):0.0532683000	1r03_A.pdb:0.2682960000):0.5669130000	(1z6o_A.pdb:1.4702530000	1z6o_M.pdb:0.9250180000):0.3092480000):0.4810130000	((1eum_A.pdb:0.5009880000	1krq_A.pdb:0.3480620000):0.4842710000	3e6s_A.pdb:1.0961010000):0.1604500000):0.3005400000	2jd7_A.pdb:0.3580950000):0.0000025643	1vlg_A.pdb:0.2755530000):0.7134270000):0.7100200000):0.2730350000):0.2769710000	2vzb_A.pdb:0.9954470000):0.6359490000):0.2993590000):0.4127840000):0.0637104000):0.0357067000	1n1q_A.pdb:0.3568810000):0.1341130000	2chp_A.pdb:0.6310840000);
(1ji5_A.pdb:0.2455420000	((1jig_A.pdb:0.1796280000	((((1qgh_A.pdb:0.4859380000	2ux1_A.pdb:0.5160360000):0.2340880000	2fjc_A.pdb:0.7668070000):0.2078930000	1ji4_A.pdb:0.9737710000):0.1526280000	((((1dps_A.pdb:0.0000020000	1jts_A.pdb:0.0176270000):0.2414260000	1o9r_A.pdb:0.4151040000):0.4875660000	1uvh_A.pdb:0.6695150000):0.4457660000	((1tjo_A.pdb:0.0000010000	1tk6_A.pdb:0.0000010000):0.6901490000	((((2fzf_A.pdb:2.6221510000	((((((1otk_A.pdb:3.0065800000	2inp_C.pdb:0.3866820000):0.4886150000	2inc_B.pdb:1.3604680000):0.3791670000	1mty_B.pdb:2.0002800000):0.2864170000	(1mty_D.pdb:1.6317410000	3dhg_A.pdb:1.3732120000):0.3278750000):1.6856000000	(((2uw1_A.pdb:0.0000020000	2uw1_B.pdb:0.0053080000):0.0000022996	1afr_A.pdb:0.1832130000):1.2454100000	1za0_A.pdb:0.7077750000):0.6722060000):0.0000022729	((((1oqu_A.pdb:0.1286500000	(1r2f_A.pdb:0.2211070000	1uzr_A.pdb:0.0630730000):0.0337031000):0.8512560000	((1jk0_A.pdb:0.2944430000	1w68_A.pdb:0.0000020000):0.0338870000	2uw2_A.pdb:0.0697310000):1.0600000000):0.5557900000	1mxr_A.pdb:1.0618350000):0.9892420000	3ee4_A.pdb:0.8022720000):0.4594170000):0.3804630000):0.6844300000	(((1lko_A.pdb:0.9007480000	1yuz_A.pdb:1.0960430000):0.9888130000	3qhb_A.pdb:1.2056740000):0.5960230000	((((((1lb3_A.pdb:0.1460310000	2za7_A.pdb:0.1496230000):0.3672050000	1bg7_A.pdb:0.4717420000):0.1493660000	1r03_A.pdb:0.2570050000):0.4633270000	1z6o_A.pdb:1.5786390000):0.0969563000	(((1eum_A.pdb:0.4944480000	1krq_A.pdb:0.3086910000):0.3098250000	3e6s_A.pdb:0.7139880000):0.1975890000	(2jd7_A.pdb:0.2432650000	1vlg_A.pdb:0.3136190000):0.1666370000):0.4553920000):0.1250310000	1z6o_M.pdb:0.5382310000):0.9667420000):0.0000024507):0.2333490000	2vzb_A.pdb:1.1034490000):0.4451520000	((((1bcf_A.pdb:0.0000010000	3e1q_A.pdb:0.0058290000):0.2007580000	2fkz_A.pdb:0.2676920000):0.2362030000	1jgc_A.pdb:0.4070590000):0.5136160000	1nfv_A.pdb:0.8199420000):0.3293540000):0.6094860000):0.5831440000):0.3647470000):0.1449270000):0.0932718000	1n1q_A.pdb:0.3861130000):0.1222830000	2chp_A.pdb:0.5113970000);
(1ji5_A.pdb:0.1835860000	(1jig_A.pdb:0.1644000000	(((1qgh_A.pdb:0.4787480000	2ux1_A.pdb:0.4935910000):0.1626640000	(((1dps_A.pdb:0.0000020000	1jts_A.pdb:0.0068480000):0.2959030000	1o9r_A.pdb:0.3737280000):0.3441010000	1uvh_A.pdb:0.8759330000):0.5514500000):0.3433070000	((1ji4_A.pdb:0.9402600000	2fjc_A.pdb:0.7848020000):0.0459225000	((1tjo_A.pdb:0.0000010000	1tk6_A.pdb:0.0000010000):0.7958350000	(((((2fzf_A.pdb:3.4413100000	1jgc_A.pdb:0.3761020000):0.2138540000	((1bcf_A.pdb:0.0000020000	3e1q_A.pdb:0.0000030000):0.2814950000	2fkz_A.pdb:0.2028250000):0.1006200000):0.7505310000	(((1lb3_A.pdb:0.0805370000	2za7_A.pdb:0.2160340000):0.3470260000	(1bg7_A.pdb:0.5361160000	1r03_A.pdb:0.2859280000):0.0533626000):0.2576960000	((1z6o_A.pdb:1.1324140000	1z6o_M.pdb:0.7432850000):0.2404750000	((((1eum_A.pdb:0.5007600000	1krq_A.pdb:0.4086090000):0.4196630000	3e6s_A.pdb:1.0165960000):0.2248780000	2jd7_A.pdb:0.0452060000):0.3463120000	1vlg_A.pdb:0.3492790000):0.5751080000):0.3087680000):0.8514440000):0.2493180000	(1nfv_A.pdb:0.8858240000	((1lko_A.pdb:0.6521600000	1yuz_A.pdb:0.8316430000):0.6647980000	(3qhb_A.pdb:0.3914960000	(((((1otk_A.pdb:3.8163370000	((2inc_B.pdb:1.2936140000	1mty_B.pdb:3.2749080000):0.3894070000	2inp_C.pdb:0.2589450000):0.3870260000):1.2203100000	((((1oqu_A.pdb:0.1395220000	(1r2f_A.pdb:0.2296480000	1uzr_A.pdb:0.0770570000):0.0950670000):0.6513970000	1mxr_A.pdb:1.2261860000):0.1443400000	((1jk0_A.pdb:0.3587060000	1w68_A.pdb:0.0009370000):0.1319710000	2uw2_A.pdb:0.0000020000):1.4282000000):0.2870220000	3ee4_A.pdb:1.6872910000):0.2924600000):0.2198270000	(1mty_D.pdb:1.1742360000	3dhg_A.pdb:1.7827390000):0.8627640000):0.0937258000	1za0_A.pdb:1.7065680000):0.2504730000	((2uw1_A.pdb:0.0000020000	1afr_A.pdb:0.2053120000):0.0000021765	2uw1_B.pdb:0.0048390000):1.0210000000):1.2141700000):0.7850740000):0.8098070000):0.1149200000):0.4933210000	2vzb_A.pdb:0.7076140000):0.3778380000):0.6651220000):0.0732181000):0.2041590000):0.1670140000	(1n1q_A.pdb:0.2780570000	2chp_A.pdb:0.4636070000):0.0940700000);
(1ji5_A.pdb:0.1973300000	((1jig_A.pdb:0.2252400000	((1qgh_A.pdb:0.4425770000	2ux1_A.pdb:0.6106460000):0.3676940000	((1ji4_A.pdb:0.6125910000	2fjc_A.pdb:0.7271840000):0.0944851000	((((1dps_A.pdb:0.0015010000	1jts_A.pdb:0.0113800000):0.4008050000	1o9r_A.pdb:0.2051690000):0.3215960000	1uvh_A.pdb:0.8914280000):0.2657380000	((1tjo_A.pdb:0.0000020000	1tk6_A.pdb:0.0000010000):0.9171310000	(((((2fzf_A.pdb:3.4136680000	(((1bcf_A.pdb:0.0000020000	3e1q_A.pdb:0.0000030000):0.2301420000	2fkz_A.pdb:0.2492470000):0.4065260000	1jgc_A.pdb:0.1471730000):0.5976140000):0.2237690000	1nfv_A.pdb:0.6055680000):0.4741210000	(((((1lb3_A.pdb:0.1151700000	2za7_A.pdb:0.1205590000):0.3211560000	1bg7_A.pdb:0.4259340000):0.1961990000	1r03_A.pdb:0.0850530000):0.5222770000	(1z6o_A.pdb:1.2275090000	1z6o_M.pdb:0.5208850000):0.3100340000):0.4357480000	((((1eum_A.pdb:0.4595190000	1krq_A.pdb:0.5176730000):0.3629430000	3e6s_A.pdb:1.3794930000):0.2370560000	2jd7_A.pdb:0.1869360000):0.2315940000	1vlg_A.pdb:0.1098190000):0.2608080000):0.9220690000):0.4293490000	(((1lko_A.pdb:0.9631290000	1yuz_A.pdb:0.6061200000):0.9833350000	3qhb_A.pdb:0.8898170000):0.8027550000	(((((((1otk_A.pdb:4.6693010000	2inp_C.pdb:0.3852980000):0.3371270000	1mty_B.pdb:2.4942870000):0.5090470000	2inc_B.pdb:0.9785560000):0.6655170000	(1mty_D.pdb:2.5189360000	3dhg_A.pdb:1.2030960000):0.2161650000):1.0486100000	((((1oqu_A.pdb:0.2230380000	1uzr_A.pdb:0.1078850000):0.1038240000	1r2f_A.pdb:0.1337890000):0.9876480000	1mxr_A.pdb:1.2060590000):0.2010330000	((1jk0_A.pdb:0.3453050000	1w68_A.pdb:0.0101900000):0.1274690000	2uw2_A.pdb:0.0000030000):1.3468400000):0.5900130000):0.2592670000	3ee4_A.pdb:1.4698890000):0.3829230000	(((2uw1_A.pdb:0.0000020000	1afr_A.pdb:0.1839340000):0.0013888000	2uw1_B.pdb:0.0215610000):0.8272120000	1za0_A.pdb:1.5889800000):1.2641300000):0.8366640000):0.4415950000):0.1711800000	2vzb_A.pdb:0.9089910000):0.3355910000):0.4469740000):0.5440340000):0.2087730000):0.3602480000):0.1105560000	1n1q_A.pdb:0.4156400000):0.0861268000	2chp_A.pdb:0.7390500000);
(1ji5_A.pdb:0.2984530000	1jig_A.pdb:0.3084800000	((1n1q_A.pdb:0.2548940000	2chp_A.pdb:0.6106610000):0.1191100000	(((1qgh_A.pdb:0.4936760000	2ux1_A.pdb:0.5321100000):0.1923420000	(1ji4_A.pdb:0.6779950000	2fjc_A.pdb:0.8679900000):0.3689100000):0.1015810000	((((1dps_A.pdb:0.0151330000	1jts_A.pdb:0.0112310000):0.3446720000	1o9r_A.pdb:0.2375310000):0.5603450000	1uvh_A.pdb:0.5642400000):0.3774420000	((1tjo_A.pdb:0.0000020000	1tk6_A.pdb:0.0000020000):0.7437620000	(((((2fzf_A.pdb:3.6234030000	1jgc_A.pdb:0.5636900000):0.0000020644	((1bcf_A.pdb:0.0000020000	3e1q_A.pdb:0.0000030000):0.2472210000	2fkz_A.pdb:0.2420420000):0.2215720000):0.7097110000	1nfv_A.pdb:1.0862770000):0.1631420000	((((1lko_A.pdb:0.7063520000	1yuz_A.pdb:1.0517990000):1.1429200000	3qhb_A.pdb:0.3609320000):0.5745040000	(((1otk_A.pdb:4.5272360000	(((2inc_B.pdb:1.0182870000	1mty_B.pdb:2.5858740000):0.4260200000	2inp_C.pdb:0.4175180000):0.9252190000	(1mty_D.pdb:1.5445980000	3dhg_A.pdb:1.1778120000):0.9068300000):0.7588100000):0.3312820000	(((1oqu_A.pdb:0.1333690000	(1r2f_A.pdb:0.1737850000	1uzr_A.pdb:0.0647750000):0.0708112000):0.7794080000	(1mxr_A.pdb:0.9711650000	((1jk0_A.pdb:0.3266870000	1w68_A.pdb:0.0146220000):0.1212530000	2uw2_A.pdb:0.0016650000):1.4853000000):0.2912670000):0.5450950000	3ee4_A.pdb:1.4889950000):0.5684420000):0.0896285000	(((2uw1_A.pdb:0.0000020000	1afr_A.pdb:0.2499580000):0.0107597000	2uw1_B.pdb:0.0049760000):0.8706440000	1za0_A.pdb:1.2065020000):0.5951110000):1.2284800000):0.6451850000	(((((1lb3_A.pdb:0.1079400000	2za7_A.pdb:0.1422920000):0.3747480000	1bg7_A.pdb:0.8621500000):0.0858528000	1r03_A.pdb:0.1754230000):0.4059440000	(1z6o_A.pdb:1.2377520000	1z6o_M.pdb:0.6820000000):0.3983070000):0.1412690000	((((1eum_A.pdb:0.4342210000	1krq_A.pdb:0.3257980000):0.5259490000	3e6s_A.pdb:1.2503800000):0.2011470000	2jd7_A.pdb:0.2045460000):0.2215730000	1vlg_A.pdb:0.3624170000):0.3983260000):0.5502200000):0.5895320000):0.3807030000	2vzb_A.pdb:0.9313970000):0.4824860000):0.5696640000):0.1740000000):0.2165060000):0.1498420000);
(1ji5_A.pdb:0.2677820000	1jig_A.pdb:0.2139980000	((1n1q_A.pdb:0.2640810000	2chp_A.pdb:0.6459770000):0.2061290000	(((1qgh_A.pdb:0.3673340000	2ux1_A.pdb:0.6648140000):0.2272670000	(((1dps_A.pdb:0.0000020000	1jts_A.pdb:0.0294100000):0.3327520000	1o9r_A.pdb:0.4313470000):0.4329850000	1uvh_A.pdb:0.7988910000):0.6922730000):0.1176590000	((1ji4_A.pdb:0.5594830000	2fjc_A.pdb:1.1522690000):0.0991578000	((1tjo_A.pdb:0.0000010000	1tk6_A.pdb:0.0000010000):0.9809840000	(((((2fzf_A.pdb:2.0775350000	((1lko_A.pdb:1.0938020000	1yuz_A.pdb:0.7417610000):1.2425900000	3qhb_A.pdb:0.6228430000):0.2716170000):0.2811220000	((((1otk_A.pdb:3.1492100000	((2inc_B.pdb:1.0813280000	1mty_B.pdb:2.3942840000):0.3805870000	2inp_C.pdb:0.5883900000):1.3012700000):0.4336820000	(1mty_D.pdb:1.5366130000	3dhg_A.pdb:1.1743660000):0.9608310000):0.7581050000	((((1oqu_A.pdb:0.0914270000	(1r2f_A.pdb:0.2178520000	1uzr_A.pdb:0.0751330000):0.1360970000):0.6202440000	(1jk0_A.pdb:0.2005780000	(2uw2_A.pdb:0.0622250000	1w68_A.pdb:0.0000020000):0.2124910000):1.1874900000):0.3118730000	1mxr_A.pdb:0.8492490000):0.9773330000	3ee4_A.pdb:1.5229250000):0.1260520000):0.2878180000	(((2uw1_A.pdb:0.0000020000	1afr_A.pdb:0.1994100000):0.0050915100	2uw1_B.pdb:0.0000020000):0.7744030000	1za0_A.pdb:1.5641050000):0.6318560000):1.2138700000):0.8982460000	(((((1lb3_A.pdb:0.1001870000	2za7_A.pdb:0.2110420000):0.4304480000	1bg7_A.pdb:0.6151300000):0.1873320000	1r03_A.pdb:0.1271440000):0.3144470000	(1z6o_A.pdb:1.5902590000	1z6o_M.pdb:0.6405680000):0.2651300000):0.1243010000	(((1eum_A.pdb:0.6048520000	1krq_A.pdb:0.2162370000):0.2763610000	3e6s_A.pdb:1.1003580000):0.2010890000	(2jd7_A.pdb:0.3046500000	1vlg_A.pdb:0.4078490000):0.1859930000):0.3872540000):0.4342140000):0.4404580000	((((1bcf_A.pdb:0.0000010000	3e1q_A.pdb:0.0067930000):0.3512510000	2fkz_A.pdb:0.2368720000):0.2934810000	1jgc_A.pdb:0.4487710000):0.4650320000	1nfv_A.pdb:1.1115300000):0.0826102000):0.8934730000	2vzb_A.pdb:0.8546930000):0.2160400000):0.5261570000):0.3614790000):0.1029710000):0.1224410000);
(1ji5_A.pdb:0.1844510000	(1jig_A.pdb:0.2117250000	(1n1q_A.pdb:0.2520950000	((1qgh_A.pdb:0.2444140000	(2ux1_A.pdb:0.4357270000	(((1dps_A.pdb:0.0000030000	1jts_A.pdb:0.0337550000):0.1808090000	1o9r_A.pdb:0.4565320000):0.3487270000	1uvh_A.pdb:0.6141390000):0.4661440000):0.3071620000):0.3344960000	((1ji4_A.pdb:0.7218520000	2fjc_A.pdb:0.9282120000):0.0512857000	((1tjo_A.pdb:0.0000010000	1tk6_A.pdb:0.0000010000):0.7721450000	((((2fzf_A.pdb:3.8079830000	(((1bcf_A.pdb:0.0000020000	3e1q_A.pdb:0.0000030000):0.3163420000	2fkz_A.pdb:0.2013750000):0.3442170000	1jgc_A.pdb:0.3094540000):0.1289780000):0.6145300000	1nfv_A.pdb:0.6882590000):0.1079000000	((((1lko_A.pdb:0.9179820000	1yuz_A.pdb:0.5316660000):1.0971800000	3qhb_A.pdb:0.6570580000):1.1619800000	((((((1otk_A.pdb:2.9873930000	1mty_B.pdb:1.7222750000):0.4622080000	2inc_B.pdb:1.2849920000):0.7973030000	2inp_C.pdb:0.3461210000):1.1107000000	(1mty_D.pdb:1.4544680000	3dhg_A.pdb:1.6729840000):0.9495070000):0.5168990000	((((1oqu_A.pdb:0.1849020000	(1r2f_A.pdb:0.3244050000	1uzr_A.pdb:0.0481360000):0.1515210000):0.7052610000	((1jk0_A.pdb:0.3415220000	1w68_A.pdb:0.0000020000):0.0322183000	2uw2_A.pdb:0.0568100000):1.9205800000):0.3094570000	1mxr_A.pdb:1.0279160000):1.0720500000	3ee4_A.pdb:1.2170440000):0.4507960000):0.4238870000	(((2uw1_A.pdb:0.0000020000	1afr_A.pdb:0.1916970000):0.0029143600	2uw1_B.pdb:0.0024320000):1.0722200000	1za0_A.pdb:1.9429550000):0.3714070000):0.3119310000):0.1941260000	((((1lb3_A.pdb:0.0206850000	2za7_A.pdb:0.1717200000):0.3636230000	(1bg7_A.pdb:0.5967710000	1r03_A.pdb:0.1789770000):0.0789745000):0.4686670000	(1z6o_A.pdb:1.7103430000	1z6o_M.pdb:0.4466640000):0.2374010000):0.1695770000	((((1eum_A.pdb:0.5944900000	1krq_A.pdb:0.2794570000):0.3877650000	3e6s_A.pdb:0.9726870000):0.2645870000	2jd7_A.pdb:0.3231340000):0.1240470000	1vlg_A.pdb:0.2511260000):0.4598060000):0.4654830000):0.8977410000):0.7857700000	2vzb_A.pdb:0.9100440000):0.2235120000):0.6605240000):0.1380630000):0.0665465000):0.1306090000):0.1298660000	2chp_A.pdb:0.4600210000);
(1ji5_A.pdb:0.1658160000	1jig_A.pdb:0.1736500000	(((1n1q_A.pdb:0.1764390000	((((1dps_A.pdb:0.0000020000	1jts_A.pdb:0.0179060000):0.4138560000	1o9r_A.pdb:0.1302170000):0.5150580000	1uvh_A.pdb:0.5901880000):0.4484770000	((1tjo_A.pdb:0.0000010000	1tk6_A.pdb:0.0000010000):0.5914220000	((((2fzf_A.pdb:3.8541880000	(((1bcf_A.pdb:0.0000010000	3e1q_A.pdb:0.0127140000):0.3405020000	2fkz_A.pdb:0.1724570000):0.3037950000	1jgc_A.pdb:0.3221960000):0.2951840000):0.5366480000	1nfv_A.pdb:0.9093270000):0.3196440000	((((1lko_A.pdb:0.8536170000	1yuz_A.pdb:0.8384940000):1.4692600000	3qhb_A.pdb:0.3776160000):0.9718130000	((((((1otk_A.pdb:3.9970720000	2inp_C.pdb:0.3938920000):0.0964485000	1mty_B.pdb:3.2328120000):0.4079640000	2inc_B.pdb:1.1182700000):0.7233570000	(1mty_D.pdb:1.8973350000	3dhg_A.pdb:0.9345000000):0.8291700000):0.7158220000	((((1oqu_A.pdb:0.2499780000	1uzr_A.pdb:0.1030600000):0.0541550000	1r2f_A.pdb:0.1515780000):0.5725240000	(1mxr_A.pdb:0.8058430000	((1jk0_A.pdb:0.3699200000	1w68_A.pdb:0.0000020000):0.1125450000	2uw2_A.pdb:0.0660040000):1.4219000000):0.2383910000):0.9138910000	3ee4_A.pdb:1.0861110000):0.4150350000):0.4539280000	(((2uw1_A.pdb:0.0000020000	2uw1_B.pdb:0.0097260000):0.0000025642	1afr_A.pdb:0.1752110000):1.2559100000	1za0_A.pdb:1.9398650000):0.7186220000):0.5390320000):0.4174970000	(((((1lb3_A.pdb:0.1248300000	2za7_A.pdb:0.1350180000):0.3534690000	(1bg7_A.pdb:0.6512560000	1r03_A.pdb:0.2645270000):0.1055320000):0.4298820000	1z6o_A.pdb:1.6805050000):0.1778780000	((((1eum_A.pdb:0.3578070000	1krq_A.pdb:0.3667210000):0.2531030000	3e6s_A.pdb:1.1053400000):0.2195340000	2jd7_A.pdb:0.2188510000):0.2922230000	1vlg_A.pdb:0.2453460000):0.4824170000):0.4118020000	1z6o_M.pdb:0.6772210000):0.4879860000):0.4933940000):0.6771620000	2vzb_A.pdb:0.8014810000):0.9599240000):0.4399650000):0.4249940000):0.0744960000	((1qgh_A.pdb:0.1457040000	2ux1_A.pdb:0.6136970000):0.3014350000	(1ji4_A.pdb:0.3920300000	2fjc_A.pdb:0.7730010000):0.3232750000):0.1607030000):0.0806682000	2chp_A.pdb:0.4722060000):0.0738369000);
(1ji5_A.pdb:0.3779820000	(1jig_A.pdb:0.3165540000	(2chp_A.pdb:0.5834500000	((((1dps_A.pdb:0.0000020000	1jts_A.pdb:0.0279400000):0.3536010000	1o9r_A.pdb:0.4611190000):0.1824010000	1uvh_A.pdb:0.8334200000):1.0361400000	((1tjo_A.pdb:0.0000010000	1tk6_A.pdb:0.0000010000):0.8229650000	(((((2fzf_A.pdb:3.1601330000	((1bcf_A.pdb:0.0000010000	3e1q_A.pdb:0.0000030000):0.2950640000	2fkz_A.pdb:0.2257340000):0.0000024780):0.0556934000	1jgc_A.pdb:0.5637080000):0.8226960000	1nfv_A.pdb:0.7521900000):0.4777760000	((((((1lko_A.pdb:0.7474880000	1yuz_A.pdb:0.9898170000):1.4734800000	3qhb_A.pdb:0.5516200000):0.9842710000	(((1otk_A.pdb:7.2678860000	(((2inc_B.pdb:1.5609270000	1mty_B.pdb:3.0173460000):0.3431530000	2inp_C.pdb:0.0000030000):1.7455600000	(1mty_D.pdb:1.3980630000	3dhg_A.pdb:2.2300730000):1.0695700000):0.5477100000):0.3813030000	((((1oqu_A.pdb:0.0162170000	(1r2f_A.pdb:0.2463710000	1uzr_A.pdb:0.1042200000):0.1762260000):0.7020700000	(1jk0_A.pdb:0.1604500000	(2uw2_A.pdb:0.1002740000	1w68_A.pdb:0.0035190000):0.2061410000):1.2674800000):0.1129210000	1mxr_A.pdb:1.0057730000):1.1161400000	3ee4_A.pdb:1.0560970000):0.8118430000):0.0882642000	(((2uw1_A.pdb:0.0000020000	1afr_A.pdb:0.2239680000):0.0037378100	2uw1_B.pdb:0.0177090000):0.7431440000	1za0_A.pdb:1.8288440000):0.4717910000):0.7081870000):0.7835280000	((1lb3_A.pdb:0.0729660000	2za7_A.pdb:0.1537210000):0.2920360000	(1bg7_A.pdb:0.5595120000	1r03_A.pdb:0.3089080000):0.0959206000):0.2834460000):0.0940381000	(1z6o_A.pdb:1.4079110000	1z6o_M.pdb:0.4888220000):0.5530910000):0.3131450000	((((1eum_A.pdb:0.4262660000	1krq_A.pdb:0.4092090000):0.3601490000	3e6s_A.pdb:1.0848500000):0.3049380000	2jd7_A.pdb:0.2839730000):0.2896800000	1vlg_A.pdb:0.1850410000):0.4048830000):0.6270270000):0.5161460000	2vzb_A.pdb:1.0331760000):0.4474430000):0.5108130000):0.0682233000):0.0868545000):0.0596772000	(1n1q_A.pdb:0.3194300000	(1qgh_A.pdb:0.3534690000	(2ux1_A.pdb:0.6846120000	(1ji4_A.pdb:0.7384480000	2fjc_A.pdb:0.8825490000):0.3695240000):0.0958344000):0.3124230000):0.0968068000);
(1ji5_A.pdb:0.2387060000	(1jig_A.pdb:0.1869430000	2chp_A.pdb:0.7026640000):0.0633950000	(1n1q_A.pdb:0.2866780000	((1qgh_A.pdb:0.5496630000	2ux1_A.pdb:0.5229200000):0.2460330000	(((1ji4_A.pdb:0.5025250000	2fjc_A.pdb:1.1874940000):0.2953840000	(((1dps_A.pdb:0.0051630000	1jts_A.pdb:0.0433190000):0.3760340000	1o9r_A.pdb:0.3569060000):0.3681680000	1uvh_A.pdb:0.9938540000):0.6975180000):0.1128640000	((1tjo_A.pdb:0.0000010000	1tk6_A.pdb:0.0000010000):0.6261070000	((((2fzf_A.pdb:3.2655810000	(((1bcf_A.pdb:0.0000020000	3e1q_A.pdb:0.0000030000):0.4482700000	2fkz_A.pdb:0.1003650000):0.2878030000	1jgc_A.pdb:0.4300240000):0.5661640000):0.2227280000	1nfv_A.pdb:0.5317270000):0.3905740000	((((1lko_A.pdb:0.7784870000	1yuz_A.pdb:0.7651630000):1.3450400000	3qhb_A.pdb:0.3644010000):0.8394080000	((((1otk_A.pdb:3.1327550000	((2inc_B.pdb:1.6928780000	1mty_B.pdb:1.9960240000):0.3361230000	2inp_C.pdb:0.5370640000):0.6739750000):1.0876800000	(1mty_D.pdb:1.4942630000	3dhg_A.pdb:1.3824970000):0.8658270000):0.7648790000	((((1oqu_A.pdb:0.0596610000	(1r2f_A.pdb:0.1800060000	1uzr_A.pdb:0.0815520000):0.1178470000):0.6498570000	((1jk0_A.pdb:0.2596430000	1w68_A.pdb:0.0009320000):0.1080480000	2uw2_A.pdb:0.0000020000):1.4582600000):0.2909890000	1mxr_A.pdb:0.8909070000):0.7396490000	3ee4_A.pdb:1.2059390000):0.2234940000):0.3651360000	(((2uw1_A.pdb:0.0000020000	2uw1_B.pdb:0.0000020000):0.0000026027	1afr_A.pdb:0.2141060000):1.2745400000	1za0_A.pdb:1.2595420000):0.4694030000):0.7074320000):0.3395400000	((((1lb3_A.pdb:0.1197700000	2za7_A.pdb:0.1133600000):0.3141420000	(1bg7_A.pdb:0.5913230000	1r03_A.pdb:0.2241630000):0.1059250000):0.2648010000	(1z6o_A.pdb:1.3353860000	1z6o_M.pdb:0.8925830000):0.2620100000):0.1544880000	(((1eum_A.pdb:0.5365750000	1krq_A.pdb:0.2647160000):0.2884830000	3e6s_A.pdb:0.8044850000):0.2633310000	(2jd7_A.pdb:0.2744550000	1vlg_A.pdb:0.4149480000):0.0211497000):0.4354500000):0.4419200000):0.6664120000):0.5283950000	2vzb_A.pdb:0.8330620000):0.2857030000):0.7527780000):0.2578150000):0.1004190000):0.1437760000);
(1ji5_A.pdb:0.2906310000	1jig_A.pdb:0.3167240000	((1n1q_A.pdb:0.3959980000	2chp_A.pdb:0.5688920000):0.1084210000	(((1qgh_A.pdb:0.2406680000	2ux1_A.pdb:0.7492710000):0.4070080000	(1ji4_A.pdb:0.6753290000	2fjc_A.pdb:0.7636870000):0.3351870000):0.1424690000	((((1dps_A.pdb:0.0000020000	1jts_A.pdb:0.0129700000):0.3368210000	1o9r_A.pdb:0.1955860000):0.5915080000	1uvh_A.pdb:0.8727150000):0.5549740000	((1tjo_A.pdb:0.0000010000	1tk6_A.pdb:0.0000010000):0.9529960000	((((((2fzf_A.pdb:2.1118790000	(((1otk_A.pdb:5.0034400000	(2inc_B.pdb:1.2042070000	1mty_B.pdb:2.7089330000):0.3770490000):0.3343960000	2inp_C.pdb:0.0056650000):2.7256700000	(1mty_D.pdb:1.0265100000	3dhg_A.pdb:1.9455500000):0.6599900000):1.5463600000):0.0324528000	((((1oqu_A.pdb:0.1327040000	(1r2f_A.pdb:0.2322020000	1uzr_A.pdb:0.1002320000):0.0838611000):1.0206200000	1mxr_A.pdb:1.1393920000):0.2012140000	((1jk0_A.pdb:0.3242750000	1w68_A.pdb:0.0000020000):0.0581046000	2uw2_A.pdb:0.0644430000):1.4756900000):0.3673520000	3ee4_A.pdb:1.2533510000):0.3619740000):0.2808860000	(((2uw1_A.pdb:0.0000020000	2uw1_B.pdb:0.0306580000):0.0258575000	1afr_A.pdb:0.1404690000):1.0146100000	1za0_A.pdb:1.4491470000):0.6429590000):0.8252740000	((1lko_A.pdb:0.7734770000	1yuz_A.pdb:0.9182450000):0.6932850000	3qhb_A.pdb:1.0679790000):0.1591990000):1.3404500000	(((((1bcf_A.pdb:0.0000010000	3e1q_A.pdb:0.0066550000):0.2255250000	2fkz_A.pdb:0.3206050000):0.3300410000	1jgc_A.pdb:0.4521250000):0.4711010000	1nfv_A.pdb:0.6457510000):0.4051470000	(((((1lb3_A.pdb:0.0647110000	2za7_A.pdb:0.1871090000):0.2784750000	(1bg7_A.pdb:0.7116970000	1r03_A.pdb:0.1880980000):0.0423416000):0.3001430000	1z6o_A.pdb:1.4806690000):0.2303780000	1z6o_M.pdb:0.7630710000):0.2636910000	(((1eum_A.pdb:0.4177920000	1krq_A.pdb:0.2012350000):0.3587150000	3e6s_A.pdb:0.9818890000):0.1815540000	(2jd7_A.pdb:0.2089080000	1vlg_A.pdb:0.3970000000):0.1527390000):0.1750800000):1.0527600000):0.0959313000):0.3759180000	2vzb_A.pdb:0.7303480000):0.4440140000):0.3397670000):0.4972290000):0.0367280000):0.0983380000);
(1ji5_A.pdb:0.3220920000	(1jig_A.pdb:0.2199640000	(((1qgh_A.pdb:0.3872170000	2ux1_A.pdb:0.5876770000):0.1714810000	(1ji4_A.pdb:0.7845120000	2fjc_A.pdb:0.9663780000):0.2817760000):0.0548517000	((((1dps_A.pdb:0.0020060000	1jts_A.pdb:0.0112840000):0.3171260000	1o9r_A.pdb:0.3475450000):0.3275690000	1uvh_A.pdb:0.8813510000):0.2877000000	((1tjo_A.pdb:0.0000010000	1tk6_A.pdb:0.0000010000):0.6875310000	((((((2fzf_A.pdb:3.9011560000	(1bcf_A.pdb:0.0000020000	3e1q_A.pdb:0.0000020000):0.0264039000):0.3328030000	2fkz_A.pdb:0.1040870000):0.3027320000	1jgc_A.pdb:0.3783000000):0.6006780000	1nfv_A.pdb:0.7093890000):0.2427150000	((((1lko_A.pdb:0.8029680000	1yuz_A.pdb:0.8967460000):0.8133450000	(((((1otk_A.pdb:6.2483130000	((2inc_B.pdb:1.4966790000	1mty_B.pdb:3.6547420000):0.5281730000	2inp_C.pdb:0.0000020000):0.3205620000):1.5047600000	(1mty_D.pdb:2.0334490000	3dhg_A.pdb:0.6986720000):1.2420300000):0.3240510000	(((1oqu_A.pdb:0.1414760000	(1r2f_A.pdb:0.3371510000	1uzr_A.pdb:0.1201380000):0.1129410000):0.7826470000	1mxr_A.pdb:1.2757250000):0.3163830000	((1jk0_A.pdb:0.4085300000	1w68_A.pdb:0.0000020000):0.1003150000	2uw2_A.pdb:0.0253890000):1.4238700000):0.5293780000):0.4165560000	3ee4_A.pdb:1.4795700000):0.5399120000	(((2uw1_A.pdb:0.0000020000	1afr_A.pdb:0.1812920000):0.0035596900	2uw1_B.pdb:0.0068190000):0.8553460000	1za0_A.pdb:1.4394040000):0.3158420000):0.9552260000):0.6207990000	3qhb_A.pdb:1.1790060000):1.2862300000	(((((1lb3_A.pdb:0.0376200000	2za7_A.pdb:0.2860350000):0.3495770000	(1bg7_A.pdb:0.4982970000	1r03_A.pdb:0.2652490000):0.0540051000):0.3684940000	1z6o_A.pdb:1.4684420000):0.3025710000	1z6o_M.pdb:1.0280510000):0.1593180000	((((1eum_A.pdb:0.3912330000	1krq_A.pdb:0.4817040000):0.1449930000	3e6s_A.pdb:0.9969450000):0.3075850000	2jd7_A.pdb:0.0495070000):0.4249360000	1vlg_A.pdb:0.3123710000):0.2101110000):0.6689200000):0.2677590000):0.4215200000	2vzb_A.pdb:0.8451280000):0.8537360000):0.4372790000):0.4110110000):0.2297180000):0.0388153000	(1n1q_A.pdb:0.2472380000	2chp_A.pdb:0.5749750000):0.1225560000);
(1ji5_A.pdb:0.3039800000	(1jig_A.pdb:0.2121180000	(((1qgh_A.pdb:0.3116930000	2ux1_A.pdb:0.5390410000):0.1860250000	(((1dps_A.pdb:0.0004250000	1jts_A.pdb:0.0187930000):0.2025720000	1o9r_A.pdb:0.3467740000):0.6125270000	1uvh_A.pdb:0.6262010000):0.5205750000):0.1660830000	((1ji4_A.pdb:0.6873090000	2fjc_A.pdb:0.8244650000):0.2705640000	((1tjo_A.pdb:0.0000020000	1tk6_A.pdb:0.0000010000):0.4994270000	((((2fzf_A.pdb:3.6392920000	(((1bcf_A.pdb:0.0000020000	3e1q_A.pdb:0.0000030000):0.2752240000	2fkz_A.pdb:0.1276350000):0.1980670000	1jgc_A.pdb:0.4761160000):0.2305000000):0.5481840000	1nfv_A.pdb:0.8790290000):0.1216330000	((((1lko_A.pdb:0.7167030000	1yuz_A.pdb:0.8210290000):0.9792260000	3qhb_A.pdb:0.7026730000):0.5406690000	((((((1otk_A.pdb:5.4832830000	2inp_C.pdb:0.0673680000):0.8000810000	(2inc_B.pdb:0.7187800000	1mty_B.pdb:2.8171640000):0.4830580000):1.4831600000	(1mty_D.pdb:1.4531840000	3dhg_A.pdb:1.1290710000):0.8393260000):0.2325440000	((1jk0_A.pdb:0.4399710000	1w68_A.pdb:0.0076720000):0.1472380000	2uw2_A.pdb:0.0000020000):1.5173000000):0.4378560000	((1oqu_A.pdb:0.0838370000	(1r2f_A.pdb:0.2386460000	1uzr_A.pdb:0.1004780000):0.1519440000):0.1803340000	1mxr_A.pdb:1.5843630000):0.9562620000):0.5440920000	(3ee4_A.pdb:1.6784100000	(((2uw1_A.pdb:0.0000020000	2uw1_B.pdb:0.0052100000):0.0000021173	1afr_A.pdb:0.2150940000):0.8822000000	1za0_A.pdb:1.8866040000):0.3710290000):0.3837960000):0.8843060000):0.5504570000	((((1lb3_A.pdb:0.1212200000	2za7_A.pdb:0.1378930000):0.3627210000	(1bg7_A.pdb:0.6092570000	1r03_A.pdb:0.1499530000):0.1120600000):0.2944060000	(1z6o_A.pdb:1.2045540000	1z6o_M.pdb:0.8654140000):0.3162970000):0.1262810000	((((1eum_A.pdb:0.4736780000	1krq_A.pdb:0.3292900000):0.2577370000	3e6s_A.pdb:1.0626220000):0.1528050000	2jd7_A.pdb:0.2308100000):0.2519230000	1vlg_A.pdb:0.2777770000):0.6936750000):0.4460230000):0.5964210000):0.3415920000	2vzb_A.pdb:0.7806470000):0.5256950000):0.6304290000):0.1885710000):0.2351800000):0.0362485000	(1n1q_A.pdb:0.2612120000	2chp_A.pdb:0.4759670000):0.1383660000);
(1ji5_A.pdb:0.1698610000	(1jig_A.pdb:0.1985310000	(((1qgh_A.pdb:0.3006120000	2ux1_A.pdb:0.5060140000):0.3207630000	(((1dps_A.pdb:0.0038770000	1jts_A.pdb:0.0107550000):0.2433950000	1o9r_A.pdb:0.4038350000):0.3307520000	1uvh_A.pdb:0.8441810000):0.7974640000):0.3537980000	((1ji4_A.pdb:0.5963770000	2fjc_A.pdb:0.6560820000):0.1050890000	((1tjo_A.pdb:0.0000010000	1tk6_A.pdb:0.0000010000):0.7988580000	((((2fzf_A.pdb:3.6154370000	(((((((1lko_A.pdb:0.6336950000	1yuz_A.pdb:0.9912580000):1.5186200000	3qhb_A.pdb:0.3843200000):0.6715690000	(((1otk_A.pdb:6.8119780000	((2inc_B.pdb:1.0507850000	(2inp_C.pdb:0.7778930000	1mty_B.pdb:2.1252080000):0.4463020000):0.7244900000	(1mty_D.pdb:1.3650330000	3dhg_A.pdb:1.2430870000):0.9589520000):0.4123750000):0.3200440000	((((1oqu_A.pdb:0.0462410000	(1r2f_A.pdb:0.1824060000	1uzr_A.pdb:0.0831390000):0.1857540000):0.4134300000	1mxr_A.pdb:1.3331210000):0.5155090000	((1jk0_A.pdb:0.4472080000	1w68_A.pdb:0.0000020000):0.1181490000	2uw2_A.pdb:0.0000020000):1.3467100000):0.4400440000	3ee4_A.pdb:1.7072330000):0.2262110000):0.2143810000	(((2uw1_A.pdb:0.0000020000	1afr_A.pdb:0.1695800000):0.0030659700	2uw1_B.pdb:0.0017060000):1.2097500000	1za0_A.pdb:1.3286550000):0.5761950000):0.8213550000):0.8602000000	(((1lb3_A.pdb:0.1149190000	2za7_A.pdb:0.2070440000):0.4675030000	1bg7_A.pdb:0.5656040000):0.0431321000	1r03_A.pdb:0.2976240000):0.2122760000):0.1959000000	1z6o_A.pdb:0.9671500000):0.3185170000	((((1eum_A.pdb:0.6320190000	1krq_A.pdb:0.4368740000):0.2801890000	3e6s_A.pdb:1.3997340000):0.1788250000	2jd7_A.pdb:0.2310540000):0.1293820000	1vlg_A.pdb:0.2412080000):0.6367310000):0.1162450000	1z6o_M.pdb:0.7309420000):0.7149550000):0.1182770000	(((1bcf_A.pdb:0.0000010000	3e1q_A.pdb:0.0067590000):0.2459190000	2fkz_A.pdb:0.2134420000):0.1392890000	1jgc_A.pdb:0.6808950000):0.4015020000):0.0882216000	1nfv_A.pdb:0.8118750000):0.9928990000	2vzb_A.pdb:0.8785750000):0.2710500000):0.5256010000):0.2506140000):0.1449120000):0.1548470000	(1n1q_A.pdb:0.3413840000	2chp_A.pdb:0.6369190000):0.0476743000);
(1ji5_A.pdb:0.2860480000	(1jig_A.pdb:0.2392180000	(1n1q_A.pdb:0.4020170000	2chp_A.pdb:0.4061070000):0.0998607000):0.1027010000	((((1qgh_A.pdb:0.4308290000	2ux1_A.pdb:0.4604060000):0.1460910000	(((1dps_A.pdb:0.0016990000	1jts_A.pdb:0.0114080000):0.3546360000	1o9r_A.pdb:0.3545400000):0.7797500000	1uvh_A.pdb:0.7096530000):0.3621540000):0.2953540000	(1ji4_A.pdb:0.5655520000	2fjc_A.pdb:0.5858010000):0.1013740000):0.1540580000	((1tjo_A.pdb:0.0000020000	1tk6_A.pdb:0.0000010000):0.7597570000	(((2fzf_A.pdb:3.9235760000	(((1bcf_A.pdb:0.0000020000	3e1q_A.pdb:0.0069310000):0.2306700000	2fkz_A.pdb:0.2314560000):0.3189420000	1jgc_A.pdb:0.4325480000):0.2705660000):0.3083000000	(1nfv_A.pdb:0.7910450000	((((((1lko_A.pdb:0.9304420000	1yuz_A.pdb:0.9704900000):0.7349880000	3qhb_A.pdb:0.6357690000):0.8806900000	((((1otk_A.pdb:4.8644010000	((2inc_B.pdb:0.9933340000	1mty_B.pdb:2.1772130000):1.1017300000	2inp_C.pdb:0.0170470000):0.4372930000):1.1444700000	(1mty_D.pdb:1.6498660000	3dhg_A.pdb:1.7359050000):0.8550420000):0.9435110000	((((1oqu_A.pdb:0.0625270000	(1r2f_A.pdb:0.3180170000	1uzr_A.pdb:0.1168340000):0.1378680000):0.6258170000	(1jk0_A.pdb:0.0997610000	(2uw2_A.pdb:0.1042170000	1w68_A.pdb:0.0000020000):0.2097000000):1.2175700000):0.2534840000	1mxr_A.pdb:1.4529720000):0.1822360000	3ee4_A.pdb:1.3331280000):1.3722800000):0.5636400000	(((2uw1_A.pdb:0.0000020000	1afr_A.pdb:0.1378830000):0.0116287000	2uw1_B.pdb:0.0107660000):0.9007530000	1za0_A.pdb:1.5241620000):0.3844050000):0.6440500000):1.3039200000	1z6o_M.pdb:0.6628910000):0.1522260000	((((1lb3_A.pdb:0.1120370000	2za7_A.pdb:0.1580020000):0.3129030000	1bg7_A.pdb:0.4934510000):0.0694861000	1r03_A.pdb:0.2725920000):0.3797690000	1z6o_A.pdb:1.7297830000):0.1389370000):0.4756690000	((((1eum_A.pdb:0.5712120000	1krq_A.pdb:0.3180150000):0.3705340000	3e6s_A.pdb:1.0225230000):0.1478970000	2jd7_A.pdb:0.2314930000):0.2513550000	1vlg_A.pdb:0.1994120000):0.2747190000):0.8132430000):0.0762764000):0.5684080000	2vzb_A.pdb:0.8063950000):0.3272390000):0.4121580000):0.1859690000);
(1ji5_A.pdb:0.4506380000	1jig_A.pdb:0.2084080000	((1n1q_A.pdb:0.3112000000	2chp_A.pdb:0.7388370000):0.1714840000	((((1qgh_A.pdb:0.2896940000	2ux1_A.pdb:0.7142450000):0.1454510000	(1ji4_A.pdb:0.8605160000	2fjc_A.pdb:1.0807240000):0.4683330000):0.1598410000	(((1dps_A.pdb:0.0000020000	1jts_A.pdb:0.0064300000):0.3820670000	1o9r_A.pdb:0.3268400000):0.5759460000	1uvh_A.pdb:0.8250470000):0.5494920000):0.1580450000	((1tjo_A.pdb:0.0000020000	1tk6_A.pdb:0.0000010000):0.7357180000	(((2fzf_A.pdb:2.8521270000	(((((1bcf_A.pdb:0.0000020000	3e1q_A.pdb:0.0000030000):0.3027080000	2fkz_A.pdb:0.2241320000):0.3245870000	1jgc_A.pdb:0.4657100000):0.6667020000	1nfv_A.pdb:1.2428730000):0.5614000000	((((1lb3_A.pdb:0.0489510000	2za7_A.pdb:0.1750640000):0.2877790000	(1bg7_A.pdb:0.5806770000	1r03_A.pdb:0.1767870000):0.0730875000):0.4364650000	(1z6o_A.pdb:1.3364980000	1z6o_M.pdb:0.9674150000):0.3922510000):0.3318880000	((((1eum_A.pdb:0.6904550000	1krq_A.pdb:0.2516400000):0.2657950000	3e6s_A.pdb:0.9647130000):0.3405480000	2jd7_A.pdb:0.2506650000):0.3696080000	1vlg_A.pdb:0.2485430000):0.3275340000):0.3853830000):0.5027900000):0.2450070000	(((1lko_A.pdb:1.1202640000	1yuz_A.pdb:1.0305300000):1.3005600000	3qhb_A.pdb:0.2462150000):1.0219000000	(((1otk_A.pdb:3.8584620000	(2inc_B.pdb:0.7798090000	(2inp_C.pdb:0.6633610000	1mty_B.pdb:2.7284770000):0.7763630000):1.9420600000):0.0417530000	(1mty_D.pdb:1.5896770000	3dhg_A.pdb:0.9560230000):0.3027090000):0.3789210000	((((1oqu_A.pdb:0.1867210000	(1r2f_A.pdb:0.2401170000	1uzr_A.pdb:0.0366110000):0.0491186000):1.1156400000	(1jk0_A.pdb:0.1664420000	(2uw2_A.pdb:0.1180980000	1w68_A.pdb:0.0000020000):0.2430680000):1.1610800000):0.4271840000	1mxr_A.pdb:0.6953730000):0.8308020000	(3ee4_A.pdb:1.8507330000	(((2uw1_A.pdb:0.0000020000	1afr_A.pdb:0.1859690000):0.0199246000	2uw1_B.pdb:0.0000020000):0.8877500000	1za0_A.pdb:1.8021600000):0.5421270000):0.4191930000):0.4434190000):0.3442550000):0.8247680000):0.4216900000	2vzb_A.pdb:0.7786850000):0.3874280000):0.9435360000):0.0243039000):0.2066060000);
(1ji5_A.pdb:0.1888550000	((1jig_A.pdb:0.2141440000	2chp_A.pdb:0.5956220000):0.0874104000	(((1qgh_A.pdb:0.2412060000	2ux1_A.pdb:0.5419130000):0.1450270000	(((1dps_A.pdb:0.0030790000	1jts_A.pdb:0.0109380000):0.3662000000	1o9r_A.pdb:0.3984600000):0.3538540000	1uvh_A.pdb:0.6660140000):0.6846840000):0.1893750000	((1ji4_A.pdb:0.6864290000	2fjc_A.pdb:0.5900560000):0.0885789000	((1tjo_A.pdb:0.0000010000	1tk6_A.pdb:0.0000010000):0.6601740000	((2fzf_A.pdb:2.4356520000	2vzb_A.pdb:0.2550170000):0.8217350000	(((((1bcf_A.pdb:0.0000010000	3e1q_A.pdb:0.0195520000):0.4078350000	2fkz_A.pdb:0.1259490000):0.3910050000	1jgc_A.pdb:0.2773660000):0.8480430000	1nfv_A.pdb:0.5055870000):0.1828520000	((((((1lko_A.pdb:0.7127040000	1yuz_A.pdb:0.9851160000):0.9933380000	3qhb_A.pdb:0.8480160000):0.8293150000	((((((1otk_A.pdb:4.5492420000	2inp_C.pdb:0.0000020000):0.7420300000	2inc_B.pdb:1.1248480000):0.5890840000	1mty_B.pdb:1.9892220000):0.4850250000	(1mty_D.pdb:1.8953420000	3dhg_A.pdb:0.8871250000):0.0495827000):1.3561900000	((((1oqu_A.pdb:0.0000020000	(1r2f_A.pdb:0.2483330000	1uzr_A.pdb:0.1488210000):0.1988090000):0.7201260000	1mxr_A.pdb:1.1737380000):0.9341500000	((1jk0_A.pdb:0.3881530000	1w68_A.pdb:0.0000020000):0.1351720000	2uw2_A.pdb:0.0223250000):0.9088640000):0.8366300000	3ee4_A.pdb:1.6631890000):0.3999070000):0.6511100000	(((2uw1_A.pdb:0.0000020000	2uw1_B.pdb:0.0099120000):0.0000023394	1afr_A.pdb:0.1393290000):1.4953500000	1za0_A.pdb:1.5533010000):0.3886160000):0.0000024311):1.0905900000	((((1lb3_A.pdb:0.1209760000	2za7_A.pdb:0.1225710000):0.3922300000	1r03_A.pdb:0.4029390000):0.0648916000	1bg7_A.pdb:0.4691060000):0.1947030000	1z6o_A.pdb:1.2415080000):0.1108350000):0.1395060000	1z6o_M.pdb:0.8954070000):0.3435460000	(((1eum_A.pdb:0.6109860000	1krq_A.pdb:0.6710540000):0.1947600000	3e6s_A.pdb:1.1715450000):0.1532500000	(2jd7_A.pdb:0.3350070000	1vlg_A.pdb:0.2773330000):0.1203740000):0.3491910000):0.8324180000):0.6689470000):0.5657120000):0.6358170000):0.1898060000):0.2212950000):0.0503243000	1n1q_A.pdb:0.4025930000);
(1ji5_A.pdb:0.2607330000	(1jig_A.pdb:0.1906690000	(((1qgh_A.pdb:0.6591950000	(2ux1_A.pdb:0.3709550000	(((1dps_A.pdb:0.0000020000	1jts_A.pdb:0.0068490000):0.3765530000	1o9r_A.pdb:0.4281110000):0.3257760000	1uvh_A.pdb:0.7679640000):0.6114800000):0.1250780000):0.3527410000	(1ji4_A.pdb:1.0424680000	2fjc_A.pdb:0.7278530000):0.2790120000):0.1774350000	((1tjo_A.pdb:0.0000010000	1tk6_A.pdb:0.0000010000):1.1828100000	(((((2fzf_A.pdb:3.4587980000	((1lko_A.pdb:0.8366790000	1yuz_A.pdb:0.4029400000):0.6791220000	3qhb_A.pdb:0.9080420000):0.3696400000):0.3501500000	((((((1lb3_A.pdb:0.0700270000	2za7_A.pdb:0.2592240000):0.4208730000	1bg7_A.pdb:0.5424760000):0.1113560000	1r03_A.pdb:0.1050980000):0.4479060000	(1z6o_A.pdb:1.4729300000	1z6o_M.pdb:0.4489190000):0.5075570000):0.1909540000	((1eum_A.pdb:0.5339880000	1krq_A.pdb:0.4455920000):0.4438810000	(3e6s_A.pdb:0.8915140000	(2jd7_A.pdb:0.3252330000	1vlg_A.pdb:0.2190550000):0.1425510000):0.2537270000):0.3640970000):0.5956350000	((1otk_A.pdb:3.9293760000	1za0_A.pdb:0.3570740000):1.3883400000	((((((1oqu_A.pdb:0.1487290000	(1r2f_A.pdb:0.1504840000	1uzr_A.pdb:0.0775420000):0.0885882000):0.7617830000	((1jk0_A.pdb:0.4059190000	1w68_A.pdb:0.0000020000):0.1286920000	2uw2_A.pdb:0.0000020000):1.1379400000):0.2884710000	1mxr_A.pdb:0.7571320000):0.5784180000	3ee4_A.pdb:1.4065800000):0.3779310000	(((2inc_B.pdb:1.4777200000	1mty_B.pdb:2.2168170000):0.4931320000	2inp_C.pdb:0.3336880000):1.6108600000	(1mty_D.pdb:1.6268130000	3dhg_A.pdb:1.6222840000):0.4831910000):0.8403040000):0.4427620000	((2uw1_A.pdb:0.0000020000	2uw1_B.pdb:0.0303500000):0.0970068000	1afr_A.pdb:0.1140420000):1.2487300000):0.2869780000):0.8593590000):0.3222880000):0.5832870000	1nfv_A.pdb:0.5578460000):0.2871920000	(((1bcf_A.pdb:0.0000010000	3e1q_A.pdb:0.0070570000):0.2928790000	2fkz_A.pdb:0.2003830000):0.4481840000	1jgc_A.pdb:0.1948590000):0.7736620000):0.5945280000	2vzb_A.pdb:0.9528090000):0.4063350000):0.6450550000):0.1480800000):0.1231300000	(1n1q_A.pdb:0.3185970000	2chp_A.pdb:0.5317390000):0.1157540000);
(1ji5_A.pdb:0.2289270000	(1jig_A.pdb:0.1912330000	(1n1q_A.pdb:0.3348530000	(((1qgh_A.pdb:0.3835020000	2ux1_A.pdb:0.5293950000):0.3247630000	((1ji4_A.pdb:0.6511700000	2fjc_A.pdb:1.0062250000):0.3051600000	(((1dps_A.pdb:0.0000020000	1jts_A.pdb:0.0064530000):0.1965280000	1uvh_A.pdb:1.0911900000):0.2104540000	1o9r_A.pdb:0.1511340000):0.8629090000):0.1852250000):0.1408330000	((1tjo_A.pdb:0.0000010000	1tk6_A.pdb:0.0000010000):1.0174600000	((((2fzf_A.pdb:2.4861000000	(((1bcf_A.pdb:0.0000020000	3e1q_A.pdb:0.0064490000):0.2759560000	2fkz_A.pdb:0.0624160000):0.3397680000	1jgc_A.pdb:0.5392630000):0.2359110000):0.3294110000	1nfv_A.pdb:0.7800360000):0.6062540000	((((1lko_A.pdb:0.3662120000	1yuz_A.pdb:1.0160220000):0.8710930000	3qhb_A.pdb:0.4608300000):0.7070270000	((((1otk_A.pdb:2.9789710000	((2inc_B.pdb:1.5339140000	1mty_B.pdb:2.6615620000):0.7735250000	2inp_C.pdb:0.1160820000):1.2187200000):1.3063400000	(1mty_D.pdb:0.9087690000	3dhg_A.pdb:2.0242440000):0.3810240000):0.7351200000	(((1oqu_A.pdb:0.0138890000	(1r2f_A.pdb:0.2751360000	1uzr_A.pdb:0.1323380000):0.1648180000):0.8421690000	(1mxr_A.pdb:0.9342190000	((1jk0_A.pdb:0.3409470000	1w68_A.pdb:0.0000020000):0.1154430000	2uw2_A.pdb:0.0724170000):1.2343700000):0.1263860000):0.5553520000	3ee4_A.pdb:1.8546380000):0.4092520000):0.7906110000	(((2uw1_A.pdb:0.0000020000	2uw1_B.pdb:0.0150630000):0.0000416937	1afr_A.pdb:0.1593540000):1.3611800000	1za0_A.pdb:1.3889490000):0.4184410000):0.2018390000):0.2684560000	((((1lb3_A.pdb:0.0357180000	2za7_A.pdb:0.1557210000):0.3903290000	1bg7_A.pdb:0.5941280000):0.0675051000	1r03_A.pdb:0.2320460000):0.2672590000	((1z6o_A.pdb:1.3558960000	1z6o_M.pdb:0.9593810000):0.2819010000	((((1eum_A.pdb:0.5565870000	1krq_A.pdb:0.4049430000):0.2438410000	3e6s_A.pdb:0.9787350000):0.2545880000	2jd7_A.pdb:0.1512560000):0.1748740000	1vlg_A.pdb:0.2504290000):0.7234840000):0.1721180000):0.7219270000):0.2771670000):0.2415660000	2vzb_A.pdb:0.9301580000):0.4579810000):0.6003270000):0.1245210000):0.1070430000):0.1010380000	2chp_A.pdb:0.6834590000);
(1ji5_A.pdb:0.3225220000	(1jig_A.pdb:0.1076890000	((((1qgh_A.pdb:0.5750440000	2ux1_A.pdb:0.3368510000):0.2026620000	(((1dps_A.pdb:0.0000020000	1jts_A.pdb:0.0128710000):0.3057150000	1o9r_A.pdb:0.4560460000):0.4880620000	1uvh_A.pdb:0.9446860000):0.4098370000):0.1228260000	(1ji4_A.pdb:0.7815830000	2fjc_A.pdb:1.0527480000):0.2833970000):0.2346940000	((1tjo_A.pdb:0.0000020000	1tk6_A.pdb:0.0000010000):0.6153810000	(((((((2fzf_A.pdb:3.5735470000	2fkz_A.pdb:0.0923250000):0.1231270000	(1bcf_A.pdb:0.0000020000	3e1q_A.pdb:0.0000030000):0.2124440000):0.5066860000	1jgc_A.pdb:0.3098690000):0.7517060000	1nfv_A.pdb:0.7849070000):0.3012340000	(((1lko_A.pdb:0.7995050000	1yuz_A.pdb:1.0554660000):0.6611480000	3qhb_A.pdb:0.9082480000):0.3842490000	(((((1otk_A.pdb:5.4318480000	2inp_C.pdb:0.0000020000):0.6276490000	(2inc_B.pdb:0.9570260000	1mty_B.pdb:3.3668640000):0.7311390000):1.3367700000	(1mty_D.pdb:2.0398330000	3dhg_A.pdb:1.0576650000):0.7942560000):0.8892840000	(((1oqu_A.pdb:0.1216300000	(1r2f_A.pdb:0.1796180000	1uzr_A.pdb:0.0871160000):0.0757780000):0.5098120000	(1mxr_A.pdb:1.0588990000	((1jk0_A.pdb:0.3140150000	1w68_A.pdb:0.0089120000):0.1169240000	2uw2_A.pdb:0.0153090000):1.1512000000):0.2759430000):0.2365780000	3ee4_A.pdb:1.9351480000):0.3504220000):0.4315070000	(((2uw1_A.pdb:0.0000020000	1afr_A.pdb:0.1878110000):0.0033551700	2uw1_B.pdb:0.0177940000):1.4440700000	1za0_A.pdb:1.1209210000):0.6225730000):1.0189900000):0.6423870000):0.2625350000	((((((1lb3_A.pdb:0.0972530000	2za7_A.pdb:0.1915720000):0.3470830000	1bg7_A.pdb:0.6655800000):0.0736643000	1r03_A.pdb:0.1684060000):0.3984440000	(1z6o_A.pdb:1.3438450000	1z6o_M.pdb:0.8437290000):0.3328730000):0.4089590000	3e6s_A.pdb:1.0780650000):0.1689510000	(((1eum_A.pdb:0.4904710000	1krq_A.pdb:0.3765010000):0.5403140000	2jd7_A.pdb:0.1849440000):0.1736510000	1vlg_A.pdb:0.3278560000):0.0646661000):1.1982000000):0.2381570000	2vzb_A.pdb:0.6722480000):0.4856440000):0.5293570000):0.2653370000):0.0697174000	(1n1q_A.pdb:0.3206790000	2chp_A.pdb:0.7607920000):0.1849400000);
(1ji5_A.pdb:0.3232250000	1jig_A.pdb:0.1489550000	(((1n1q_A.pdb:0.2639090000	((((1dps_A.pdb:0.0000020000	1jts_A.pdb:0.0495330000):0.2925070000	1o9r_A.pdb:0.3879290000):0.4476840000	1uvh_A.pdb:0.8357230000):0.8323420000	((1tjo_A.pdb:0.0000010000	1tk6_A.pdb:0.0000010000):0.6559970000	((((2fzf_A.pdb:2.9556420000	(((1bcf_A.pdb:0.0000020000	3e1q_A.pdb:0.0000030000):0.3089340000	2fkz_A.pdb:0.0858100000):0.3038400000	1jgc_A.pdb:0.3011870000):0.4767280000):0.0930517000	1nfv_A.pdb:0.5262770000):0.0703077000	((((1lko_A.pdb:0.8546400000	1yuz_A.pdb:0.8044830000):0.9319160000	3qhb_A.pdb:1.1364830000):0.7253530000	((((1otk_A.pdb:3.3325920000	((2inc_B.pdb:1.9360560000	1mty_B.pdb:2.7650880000):0.7158270000	2inp_C.pdb:0.0000030000):0.7639360000):2.1116900000	(1mty_D.pdb:1.6917130000	3dhg_A.pdb:1.3407810000):0.6542980000):0.7488100000	((((1oqu_A.pdb:0.1199720000	(1r2f_A.pdb:0.2575250000	1uzr_A.pdb:0.1268640000):0.1560130000):0.5520300000	((1jk0_A.pdb:0.3438620000	1w68_A.pdb:0.0305260000):0.0394811000	2uw2_A.pdb:0.0622690000):1.9315200000):0.5143620000	1mxr_A.pdb:0.8834360000):0.9604250000	3ee4_A.pdb:1.2694410000):0.1163380000):0.0270759000	(((2uw1_A.pdb:0.0000020000	2uw1_B.pdb:0.0000020000):0.0487251000	1afr_A.pdb:0.0763600000):1.0070100000	1za0_A.pdb:1.5901360000):0.1858570000):0.7593880000):0.8245540000	((((1lb3_A.pdb:0.0244070000	2za7_A.pdb:0.1867850000):0.3953580000	(1bg7_A.pdb:0.4963750000	1r03_A.pdb:0.2268390000):0.0224661000):0.5378020000	(1z6o_A.pdb:1.5819940000	1z6o_M.pdb:0.4357700000):0.4347210000):0.2159680000	((((1eum_A.pdb:0.4781920000	1krq_A.pdb:0.2456130000):0.5100610000	2jd7_A.pdb:0.2229630000):0.1188050000	1vlg_A.pdb:0.2248900000):0.2617750000	3e6s_A.pdb:1.0134270000):0.3150620000):0.4835450000):0.8362810000):0.6382810000	2vzb_A.pdb:0.7729950000):0.8609660000):0.2165410000):0.2679380000):0.1009870000	((1qgh_A.pdb:0.1722570000	2ux1_A.pdb:0.7676620000):0.2631280000	(1ji4_A.pdb:0.8300290000	2fjc_A.pdb:0.9328280000):0.2759550000):0.1894640000):0.0690223000	2chp_A.pdb:0.6195780000):0.0691456000);
(1ji5_A.pdb:0.3238650000	(1jig_A.pdb:0.2353630000	((1qgh_A.pdb:0.2749960000	2ux1_A.pdb:0.5525620000):0.4538950000	(((1ji4_A.pdb:0.5993110000	2fjc_A.pdb:0.7761110000):0.1276820000	((1tjo_A.pdb:0.0000020000	1tk6_A.pdb:0.0000010000):0.8814330000	(((((2fzf_A.pdb:2.9796380000	((1bcf_A.pdb:0.0000020000	3e1q_A.pdb:0.0000030000):0.3059060000	2fkz_A.pdb:0.2105470000):0.1162490000):0.2238860000	1jgc_A.pdb:0.3443970000):0.6067610000	1nfv_A.pdb:0.9021150000):0.3024320000	((((1lko_A.pdb:0.7573040000	1yuz_A.pdb:1.2441150000):1.1294800000	3qhb_A.pdb:0.8399580000):0.2967780000	((((((1otk_A.pdb:3.9373110000	2inp_C.pdb:0.1000000000):0.5575430000	1mty_B.pdb:2.4743900000):0.3957530000	2inc_B.pdb:1.0499450000):0.4499060000	(1mty_D.pdb:1.7053030000	3dhg_A.pdb:1.2053290000):0.8152770000):0.8072740000	(((2uw1_A.pdb:0.0000020000	1afr_A.pdb:0.2122290000):0.0046930600	2uw1_B.pdb:0.0109980000):1.2513400000	1za0_A.pdb:1.4681670000):0.4486450000):0.2642390000	((((1oqu_A.pdb:0.0999540000	(1r2f_A.pdb:0.2029680000	1uzr_A.pdb:0.0940030000):0.1389180000):0.9511840000	((1jk0_A.pdb:0.4611020000	1w68_A.pdb:0.0075900000):0.0793154000	2uw2_A.pdb:0.0237550000):1.5190300000):0.1457090000	1mxr_A.pdb:1.0854940000):0.9501090000	3ee4_A.pdb:1.4232080000):0.1924420000):1.1994500000):0.7302780000	(((((1lb3_A.pdb:0.0510720000	2za7_A.pdb:0.1466920000):0.3384650000	1bg7_A.pdb:0.6246610000):0.0633740000	1r03_A.pdb:0.0992300000):0.3770680000	(1z6o_A.pdb:1.2974260000	1z6o_M.pdb:0.6352730000):0.2710590000):0.3276010000	((((1eum_A.pdb:0.4934460000	1krq_A.pdb:0.3030760000):0.3647310000	3e6s_A.pdb:0.9768590000):0.1839180000	2jd7_A.pdb:0.2431820000):0.1044540000	1vlg_A.pdb:0.1925300000):0.5952090000):0.5630120000):0.2686140000):0.3495620000	2vzb_A.pdb:1.0304310000):0.4022650000):0.7558090000):0.2051940000	(((1dps_A.pdb:0.0050850000	1jts_A.pdb:0.0220310000):0.4023190000	1o9r_A.pdb:0.2213390000):0.3175200000	1uvh_A.pdb:0.9160080000):0.6073030000):0.1228820000):0.1529720000):0.0653349000	(1n1q_A.pdb:0.3332170000	2chp_A.pdb:0.6803110000):0.1502060000);
(1ji5_A.pdb:0.2043360000	(1jig_A.pdb:0.2159270000	(((1qgh_A.pdb:0.2519010000	2ux1_A.pdb:0.7078610000):0.3607800000	(1ji4_A.pdb:0.8451960000	2fjc_A.pdb:1.1728160000):0.2903090000):0.1867820000	((((1dps_A.pdb:0.0063430000	1jts_A.pdb:0.0000030000):0.3937050000	1o9r_A.pdb:0.2559070000):0.8289490000	1uvh_A.pdb:0.8349040000):0.4037590000	((1tjo_A.pdb:0.0000010000	1tk6_A.pdb:0.0000010000):0.5148750000	((2fzf_A.pdb:2.9982350000	2vzb_A.pdb:0.5637640000):0.3307600000	((((1bcf_A.pdb:0.0000010000	3e1q_A.pdb:0.0062320000):0.2854780000	2fkz_A.pdb:0.1349010000):0.3120160000	1jgc_A.pdb:0.2765850000):0.7213680000	(1nfv_A.pdb:0.5794890000	((((1lko_A.pdb:0.7379950000	1yuz_A.pdb:0.5763420000):1.1727800000	3qhb_A.pdb:0.4992630000):1.0947500000	((((((1otk_A.pdb:3.8483410000	1mty_B.pdb:2.1214430000):2.1120300000	2inp_C.pdb:0.2404310000):0.6414390000	2inc_B.pdb:1.5643500000):0.9333550000	(1mty_D.pdb:1.8825610000	3dhg_A.pdb:0.9244450000):0.7202530000):0.5640050000	((((1oqu_A.pdb:0.1931190000	1uzr_A.pdb:0.0827690000):0.1038400000	1r2f_A.pdb:0.1210610000):0.5865330000	(1mxr_A.pdb:1.0059980000	((1jk0_A.pdb:0.2603370000	1w68_A.pdb:0.0000020000):0.1710800000	2uw2_A.pdb:0.0000030000):1.3966100000):0.2699850000):0.4304240000	3ee4_A.pdb:1.5380810000):0.3283890000):0.4239910000	(((2uw1_A.pdb:0.0000020000	2uw1_B.pdb:0.0151950000):0.0000024745	1afr_A.pdb:0.2153570000):1.1712100000	1za0_A.pdb:1.5123540000):0.5914140000):0.6403640000):0.0867203000	((((1lb3_A.pdb:0.1035230000	2za7_A.pdb:0.0922370000):0.4075380000	(1bg7_A.pdb:0.8973460000	1r03_A.pdb:0.1726570000):0.0897968000):0.2798360000	((((1eum_A.pdb:0.3987160000	1krq_A.pdb:0.2383430000):0.5127500000	3e6s_A.pdb:1.1484580000):0.2981070000	2jd7_A.pdb:0.2588360000):0.1781480000	1vlg_A.pdb:0.1292130000):0.4728000000):0.1418230000	(1z6o_A.pdb:0.8981800000	1z6o_M.pdb:0.8847270000):0.2385410000):0.3582640000):0.9162530000):0.0000021446):0.6230360000):0.5936580000):0.4949430000):0.3502320000):0.0968351000):0.1097320000	(1n1q_A.pdb:0.4019600000	2chp_A.pdb:0.6803380000):0.0658516000);
(1ji5_A.pdb:0.2857780000	(1jig_A.pdb:0.1399490000	(((1qgh_A.pdb:0.3223940000	2ux1_A.pdb:0.4414410000):0.3216030000	(1ji4_A.pdb:0.8218110000	2fjc_A.pdb:0.5602810000):0.2629170000):0.3812440000	((((1dps_A.pdb:0.0000020000	1jts_A.pdb:0.0246010000):0.4782180000	1o9r_A.pdb:0.1560020000):0.5429860000	1uvh_A.pdb:0.7957160000):0.4368810000	((1tjo_A.pdb:0.0000020000	1tk6_A.pdb:0.0000020000):0.8348380000	(((2fzf_A.pdb:3.6081140000	(((1bcf_A.pdb:0.0000020000	3e1q_A.pdb:0.0127150000):0.2471280000	2fkz_A.pdb:0.1371350000):0.3501560000	1jgc_A.pdb:0.2938680000):0.0546905000):0.8345640000	(1nfv_A.pdb:0.8185170000	((((1lko_A.pdb:0.8734400000	1yuz_A.pdb:0.9529870000):0.8426460000	3qhb_A.pdb:0.4724740000):0.5972230000	(((1otk_A.pdb:3.0985940000	(((2inc_B.pdb:1.1475860000	1mty_B.pdb:2.4375360000):0.1933830000	2inp_C.pdb:0.9160110000):0.6829150000	(1mty_D.pdb:1.9109530000	3dhg_A.pdb:1.5314320000):0.7725010000):0.1645360000):0.1019840000	(((2uw1_A.pdb:0.0000020000	2uw1_B.pdb:0.0256520000):0.0000021278	1afr_A.pdb:0.1827080000):1.5870500000	1za0_A.pdb:1.0578280000):0.7677000000):0.0000021445	(((1oqu_A.pdb:0.1253140000	(1r2f_A.pdb:0.1834270000	1uzr_A.pdb:0.0714590000):0.1007680000):0.6056330000	(1mxr_A.pdb:1.0793830000	((1jk0_A.pdb:0.2787770000	1w68_A.pdb:0.0128840000):0.1432200000	2uw2_A.pdb:0.0000020000):1.1527900000):0.2326700000):0.9077540000	3ee4_A.pdb:1.2658190000):0.4112980000):1.0553700000):0.4685580000	(((((1lb3_A.pdb:0.0909960000	2za7_A.pdb:0.1621450000):0.3045980000	1bg7_A.pdb:0.6204660000):0.0489693000	1r03_A.pdb:0.1705420000):0.6016380000	(1z6o_A.pdb:1.3460940000	1z6o_M.pdb:0.5740480000):0.4642050000):0.2070690000	((((1eum_A.pdb:0.5759460000	1krq_A.pdb:0.1395610000):0.3986150000	3e6s_A.pdb:1.0932250000):0.3156200000	2jd7_A.pdb:0.3536180000):0.0442191000	1vlg_A.pdb:0.1702670000):0.5222760000):0.5260410000):0.4434010000):0.1933470000):0.3400160000	2vzb_A.pdb:0.9900530000):0.4996840000):0.3176530000):0.3842560000):0.0013679000):0.0345657000	(1n1q_A.pdb:0.2645520000	2chp_A.pdb:0.6564970000):0.1278290000);
(1ji5_A.pdb:0.3646200000	(1jig_A.pdb:0.1730270000	(((1qgh_A.pdb:0.4192740000	2ux1_A.pdb:0.5651470000):0.2930130000	(((1dps_A.pdb:0.0143740000	1jts_A.pdb:0.0112840000):0.5357030000	1o9r_A.pdb:0.2956710000):0.3062390000	1uvh_A.pdb:0.9569950000):0.9156380000):0.1914370000	((1ji4_A.pdb:0.6381680000	((1tjo_A.pdb:0.0000010000	1tk6_A.pdb:0.0000010000):1.0168200000	((2fzf_A.pdb:3.6081530000	2vzb_A.pdb:0.3676050000):0.3600080000	(((((1bcf_A.pdb:0.0000010000	3e1q_A.pdb:0.0202900000):0.2292880000	2fkz_A.pdb:0.1577330000):0.4620640000	1jgc_A.pdb:0.2551740000):0.5497570000	1nfv_A.pdb:0.6327950000):0.4114450000	((((1lko_A.pdb:0.7249070000	1yuz_A.pdb:0.8067100000):0.5788950000	3qhb_A.pdb:0.9626640000):0.5443480000	((((((1otk_A.pdb:3.5257100000	1mty_B.pdb:2.3509780000):0.1481570000	2inc_B.pdb:1.1582820000):0.7318700000	2inp_C.pdb:0.0000020000):0.9153240000	(1mty_D.pdb:1.4134640000	3dhg_A.pdb:1.3396420000):0.8968310000):1.5272100000	(((1oqu_A.pdb:0.0996530000	(1r2f_A.pdb:0.1759080000	1uzr_A.pdb:0.0861070000):0.1342310000):0.5837690000	(1mxr_A.pdb:1.2717820000	((1jk0_A.pdb:0.3150020000	1w68_A.pdb:0.0000020000):0.1182810000	2uw2_A.pdb:0.0000030000):1.7049800000):0.2263070000):1.0433400000	3ee4_A.pdb:0.7616370000):0.9935010000):0.1612870000	(((2uw1_A.pdb:0.0000020000	2uw1_B.pdb:0.0213710000):0.0330160000	1afr_A.pdb:0.1471030000):0.9307070000	1za0_A.pdb:1.8024210000):0.5204440000):0.0000022265):0.5627850000	(((((1lb3_A.pdb:0.0907090000	2za7_A.pdb:0.1348210000):0.3385840000	1r03_A.pdb:0.4090620000):0.1315210000	1bg7_A.pdb:0.5376740000):0.3239650000	1z6o_A.pdb:1.6613870000):0.1767310000	(1z6o_M.pdb:0.6489060000	((((1eum_A.pdb:0.3865370000	1krq_A.pdb:0.4752160000):0.3611070000	3e6s_A.pdb:0.8158620000):0.2626890000	2jd7_A.pdb:0.2946930000):0.3117430000	1vlg_A.pdb:0.1649380000):0.6698290000):0.2143100000):0.4965100000):0.4508550000):0.7724890000):0.6332520000):0.6306240000):0.0966451000	2fjc_A.pdb:0.6812160000):0.2157700000):0.2104540000):0.1055060000	(1n1q_A.pdb:0.3533120000	2chp_A.pdb:0.7870990000):0.0458629000);
(1ji5_A.pdb:0.3398740000	1jig_A.pdb:0.1893360000	((1n1q_A.pdb:0.3042730000	2chp_A.pdb:0.7179790000):0.2206140000	(((1qgh_A.pdb:0.3244430000	2ux1_A.pdb:0.5478960000):0.4092850000	(((1dps_A.pdb:0.0000020000	1jts_A.pdb:0.0290850000):0.3362940000	1o9r_A.pdb:0.3569270000):0.5240720000	1uvh_A.pdb:1.1252810000):0.5436350000):0.1752050000	((1ji4_A.pdb:0.8717770000	2fjc_A.pdb:1.2375710000):0.1488130000	((1tjo_A.pdb:0.0000010000	1tk6_A.pdb:0.0000010000):0.9798420000	(((((((((((2fzf_A.pdb:1.7167370000	(1mty_D.pdb:1.5704200000	3dhg_A.pdb:0.8046300000):1.6838800000):0.0938938000	((2inc_B.pdb:1.0708940000	1mty_B.pdb:2.3869960000):0.5785590000	2inp_C.pdb:0.3446910000):1.5305900000):0.2191550000	((((1oqu_A.pdb:0.2548650000	1uzr_A.pdb:0.1005980000):0.1270770000	1r2f_A.pdb:0.1179580000):0.6822980000	1mxr_A.pdb:0.7918630000):0.4135470000	((1jk0_A.pdb:0.2961500000	1w68_A.pdb:0.0000020000):0.0842069000	2uw2_A.pdb:0.0088530000):1.4329300000):0.7217410000):0.4524530000	3ee4_A.pdb:1.0235960000):0.7786620000	1za0_A.pdb:1.6195430000):0.1620400000	((2uw1_A.pdb:0.0000020000	2uw1_B.pdb:0.0103330000):0.0086349200	1afr_A.pdb:0.1615130000):1.3547100000):0.8401800000	((1lko_A.pdb:1.1782630000	1yuz_A.pdb:0.5189720000):1.2643100000	3qhb_A.pdb:0.5124640000):1.1650100000):1.0698600000	((((1lb3_A.pdb:0.0673810000	2za7_A.pdb:0.1779490000):0.3988600000	(1bg7_A.pdb:0.5307390000	1r03_A.pdb:0.1979360000):0.0386809000):0.3875790000	(1z6o_A.pdb:1.5935960000	((((1eum_A.pdb:0.5900830000	1krq_A.pdb:0.3208000000):0.3555310000	3e6s_A.pdb:0.9938620000):0.2607690000	2jd7_A.pdb:0.2431660000):0.2437160000	1vlg_A.pdb:0.2512660000):0.2322350000):0.0737138000):0.2404240000	1z6o_M.pdb:0.9204470000):0.3437090000):0.2964120000	((((1bcf_A.pdb:0.0000010000	3e1q_A.pdb:0.0000030000):0.3492180000	2fkz_A.pdb:0.1373900000):0.2402310000	1jgc_A.pdb:0.3964430000):0.4500420000	1nfv_A.pdb:0.9427500000):0.0000027694):1.0025600000	2vzb_A.pdb:0.9618760000):0.3052380000	1otk_A.pdb:4.5830540000):0.0000027134):0.3768300000):0.1790380000):0.0490750000):0.1499800000);
(1ji5_A.pdb:0.3271860000	1jig_A.pdb:0.2707530000	((1n1q_A.pdb:0.3364310000	(2chp_A.pdb:0.5090120000	((((1dps_A.pdb:0.0000020000	1jts_A.pdb:0.0281910000):0.4112550000	1o9r_A.pdb:0.2716990000):0.4061480000	1uvh_A.pdb:0.8681610000):0.5552190000	((1tjo_A.pdb:0.0000010000	1tk6_A.pdb:0.0000010000):0.6504030000	(((((((2fzf_A.pdb:2.2454040000	3ee4_A.pdb:1.1802760000):0.3249670000	(((1oqu_A.pdb:0.0594780000	(1r2f_A.pdb:0.2101790000	1uzr_A.pdb:0.1100120000):0.1590960000):0.8288490000	1mxr_A.pdb:0.8597560000):0.2166380000	((1jk0_A.pdb:0.3582650000	1w68_A.pdb:0.0000020000):0.0721134000	2uw2_A.pdb:0.0571430000):1.2200400000):0.6830610000):0.1233050000	(((1otk_A.pdb:3.6603480000	2inp_C.pdb:0.0000020000):0.6211530000	(2inc_B.pdb:1.1308420000	1mty_B.pdb:2.4175070000):0.2033050000):0.7208200000	(1mty_D.pdb:1.8478700000	3dhg_A.pdb:0.8834210000):1.8114400000):0.4263160000):0.2303600000	(((2uw1_A.pdb:0.0000020000	2uw1_B.pdb:0.0205550000):0.0097448900	1afr_A.pdb:0.1656450000):1.3536700000	1za0_A.pdb:1.2961700000):0.5650330000):0.7740890000	((1lko_A.pdb:0.6279070000	1yuz_A.pdb:1.5230310000):0.7857480000	3qhb_A.pdb:1.0942320000):0.6783740000):1.1484300000	(((((1bcf_A.pdb:0.0000010000	3e1q_A.pdb:0.0000030000):0.3080210000	2fkz_A.pdb:0.1664980000):0.1096930000	1jgc_A.pdb:0.5645410000):0.6498440000	(((((1lb3_A.pdb:0.0599360000	2za7_A.pdb:0.2114750000):0.3724790000	1bg7_A.pdb:0.6052820000):0.1166900000	1r03_A.pdb:0.1913280000):0.2940470000	(1z6o_A.pdb:1.0862140000	1z6o_M.pdb:0.9255280000):0.4663560000):0.5157270000	((1eum_A.pdb:0.5108050000	1krq_A.pdb:0.3797040000):0.3151180000	(3e6s_A.pdb:0.9130400000	(2jd7_A.pdb:0.2967180000	1vlg_A.pdb:0.3346080000):0.2008690000):0.1501760000):0.2292620000):0.7914980000):0.1528130000	1nfv_A.pdb:0.7350010000):0.4738810000):0.4352190000	2vzb_A.pdb:0.6874150000):0.7192130000):0.4345600000):0.1625660000):0.1075920000):0.1296220000	((1qgh_A.pdb:0.2921170000	2ux1_A.pdb:0.6638900000):0.2374230000	(1ji4_A.pdb:0.7087340000	2fjc_A.pdb:0.9639400000):0.4836030000):0.2555840000):0.0933238000);
(1ji5_A.pdb:0.2217190000	(1jig_A.pdb:0.1639120000	2chp_A.pdb:0.5174240000):0.0798195000	(1n1q_A.pdb:0.3654010000	(((1qgh_A.pdb:0.5110220000	2ux1_A.pdb:0.5133800000):0.1810190000	(((1dps_A.pdb:0.0000020000	1jts_A.pdb:0.0273140000):0.2687940000	1o9r_A.pdb:0.4145250000):0.5309250000	1uvh_A.pdb:0.7650670000):0.6034810000):0.2743240000	((1ji4_A.pdb:0.7784470000	((1tjo_A.pdb:0.0000010000	1tk6_A.pdb:0.0000010000):0.6982410000	((((((2fzf_A.pdb:2.6683860000	((1lko_A.pdb:0.7837590000	1yuz_A.pdb:0.8840030000):1.5240200000	3qhb_A.pdb:0.8437310000):0.9022620000):0.3794990000	(((((1otk_A.pdb:3.2968620000	((2inc_B.pdb:1.3521950000	1mty_B.pdb:2.5272020000):0.6117090000	2inp_C.pdb:0.4397570000):0.2018200000):0.9250830000	(1mty_D.pdb:2.0441070000	3dhg_A.pdb:1.4732350000):1.2107500000):0.8399500000	((1oqu_A.pdb:0.1669920000	(1r2f_A.pdb:0.2118130000	1uzr_A.pdb:0.0859280000):0.0558806000):0.4909540000	(1mxr_A.pdb:0.9673790000	((1jk0_A.pdb:0.3698430000	1w68_A.pdb:0.0000020000):0.0563336000	2uw2_A.pdb:0.0659570000):1.7015400000):0.2295020000):0.9548080000):0.8738710000	3ee4_A.pdb:0.5458970000):0.6713820000	(((2uw1_A.pdb:0.0000020000	1afr_A.pdb:0.1592070000):0.0050299200	2uw1_B.pdb:0.0000020000):1.4149100000	1za0_A.pdb:1.6279590000):0.4649640000):0.9323980000):0.8009970000	((((((1lb3_A.pdb:0.0762330000	2za7_A.pdb:0.2237140000):0.3866180000	(1bg7_A.pdb:0.6282470000	1r03_A.pdb:0.3031900000):0.0110627000):0.2251090000	1z6o_A.pdb:1.3764810000):0.0875100000	3e6s_A.pdb:1.2130130000):0.1241170000	((1eum_A.pdb:0.5105660000	1krq_A.pdb:0.3013360000):0.3739010000	(2jd7_A.pdb:0.2695710000	1vlg_A.pdb:0.4149360000):0.1324890000):0.3414530000):0.1938160000	1z6o_M.pdb:0.6914030000):0.5200960000):0.6038300000	1nfv_A.pdb:0.7723460000):0.0000025470	(((1bcf_A.pdb:0.0000010000	3e1q_A.pdb:0.0000030000):0.3762760000	2fkz_A.pdb:0.1978630000):0.2871620000	1jgc_A.pdb:0.3596490000):0.3292770000):1.1081800000	2vzb_A.pdb:0.8458620000):0.2822570000):0.8115180000):0.0000025127	2fjc_A.pdb:0.7744770000):0.1357940000):0.1628420000):0.1815790000);
(1ji5_A.pdb:0.2275430000	(1jig_A.pdb:0.1821260000	((1qgh_A.pdb:0.1872050000	2ux1_A.pdb:0.7217900000):0.4025220000	(1ji4_A.pdb:0.8327840000	2fjc_A.pdb:0.6055850000):0.3135970000):0.0855814000):0.1296290000	(1n1q_A.pdb:0.4100920000	(2chp_A.pdb:0.5319490000	((((1dps_A.pdb:0.0064080000	1jts_A.pdb:0.0188310000):0.3218190000	1o9r_A.pdb:0.2588340000):0.4017430000	1uvh_A.pdb:0.8464860000):0.6815370000	((1tjo_A.pdb:0.0000010000	1tk6_A.pdb:0.0000010000):0.6455320000	((2fzf_A.pdb:3.5731260000	2vzb_A.pdb:0.6850300000):0.3427060000	(((((1bcf_A.pdb:0.0000020000	3e1q_A.pdb:0.0058760000):0.2565550000	2fkz_A.pdb:0.1223070000):0.1655170000	1jgc_A.pdb:0.4161510000):0.8265780000	1nfv_A.pdb:0.7456720000):0.4888410000	(((((((((1lko_A.pdb:0.9708330000	1yuz_A.pdb:0.7768660000):1.3108000000	3qhb_A.pdb:0.5298840000):1.3569700000	((2uw1_A.pdb:0.0000020000	1afr_A.pdb:0.1564480000):0.0000026594	2uw1_B.pdb:0.0097480000):0.9788580000):0.5268290000	1za0_A.pdb:1.7970460000):0.1005270000	(((1oqu_A.pdb:0.1106590000	(1r2f_A.pdb:0.2424450000	1uzr_A.pdb:0.1508950000):0.0958498000):0.8471160000	(1mxr_A.pdb:1.0844940000	((1jk0_A.pdb:0.2920010000	1w68_A.pdb:0.0204410000):0.0029248000	2uw2_A.pdb:0.1325650000):1.7478200000):0.2670970000):1.4553000000	3ee4_A.pdb:0.8808460000):1.1809500000):0.7842070000	(1otk_A.pdb:4.6142230000	(((2inc_B.pdb:1.0440720000	1mty_B.pdb:2.9093180000):0.3730970000	2inp_C.pdb:0.7587550000):0.6431940000	(1mty_D.pdb:1.6687180000	3dhg_A.pdb:1.4568100000):0.6437650000):0.0000025380):1.2528600000):0.5414990000	(1z6o_A.pdb:1.1442930000	1z6o_M.pdb:1.0698380000):0.1482400000):0.2499110000	(((1lb3_A.pdb:0.0910450000	2za7_A.pdb:0.1457820000):0.2593430000	1bg7_A.pdb:0.5507440000):0.0256056000	1r03_A.pdb:0.2552790000):0.2949760000):0.4675780000	((((1eum_A.pdb:0.5159930000	1krq_A.pdb:0.3992460000):0.3535320000	3e6s_A.pdb:1.1404010000):0.3110320000	2jd7_A.pdb:0.1460340000):0.1725270000	1vlg_A.pdb:0.3647050000):0.1883200000):0.7635810000):0.3731620000):0.8288820000):0.5704400000):0.1462610000):0.1660980000):0.1653190000);
(1ji5_A.pdb:0.3509780000	(1jig_A.pdb:0.2860990000	(((1qgh_A.pdb:0.4634290000	2ux1_A.pdb:0.3878930000):0.2976360000	(1ji4_A.pdb:0.9418480000	2fjc_A.pdb:0.9092670000):0.0701880000):0.2970950000	((((1dps_A.pdb:0.0026890000	1jts_A.pdb:0.0107940000):0.5829080000	1o9r_A.pdb:0.2202930000):0.6695970000	1uvh_A.pdb:0.9263230000):0.4611870000	((1tjo_A.pdb:0.0000020000	1tk6_A.pdb:0.0000010000):0.9327100000	((((2fzf_A.pdb:5.4675440000	(((1bcf_A.pdb:0.0000020000	3e1q_A.pdb:0.0128970000):0.2615420000	2fkz_A.pdb:0.2351190000):0.3043060000	1jgc_A.pdb:0.5831350000):0.2685010000):0.1290120000	1nfv_A.pdb:1.2166720000):0.1882650000	(((((((1lko_A.pdb:1.1003130000	1yuz_A.pdb:0.9085260000):2.2630500000	3qhb_A.pdb:0.2783770000):1.0607200000	((((1otk_A.pdb:3.9165380000	((2inc_B.pdb:0.4616620000	1mty_B.pdb:3.1572980000):0.4573900000	2inp_C.pdb:0.8499730000):1.4181400000):0.4328320000	(1mty_D.pdb:1.9469660000	3dhg_A.pdb:1.0296230000):0.2603950000):1.1392900000	((((1oqu_A.pdb:0.1530900000	(1r2f_A.pdb:0.2399060000	1uzr_A.pdb:0.0980740000):0.1219620000):0.8030500000	(1jk0_A.pdb:0.2246440000	(2uw2_A.pdb:0.1252030000	1w68_A.pdb:0.0026640000):0.1920520000):1.6425300000):0.5968540000	1mxr_A.pdb:0.8184150000):1.0520400000	3ee4_A.pdb:1.2036850000):0.4574480000):0.3322590000	(((2uw1_A.pdb:0.0000020000	1afr_A.pdb:0.2139260000):0.0153155000	2uw1_B.pdb:0.0000030000):1.5509200000	1za0_A.pdb:1.3290120000):0.1093400000):1.1906500000):1.3699300000	1z6o_A.pdb:1.2024340000):0.6755190000	(((1lb3_A.pdb:0.0520840000	2za7_A.pdb:0.2085470000):0.3130220000	1bg7_A.pdb:0.5525910000):0.0000029744	1r03_A.pdb:0.2838170000):0.3157450000):0.2160850000	1z6o_M.pdb:1.2809580000):0.2175380000	((((1eum_A.pdb:0.7879940000	1krq_A.pdb:0.3411220000):0.4756010000	3e6s_A.pdb:1.2139260000):0.1700940000	2jd7_A.pdb:0.2066580000):0.3023350000	1vlg_A.pdb:0.2034170000):0.5068900000):0.7498640000):0.7004660000	2vzb_A.pdb:1.1299340000):0.2959980000):0.4089020000):0.3062690000):0.1901390000):0.0817015000	(1n1q_A.pdb:0.3750360000	2chp_A.pdb:0.4120990000):0.1223380000);
(1ji5_A.pdb:0.2683780000	(1jig_A.pdb:0.1004490000	(1n1q_A.pdb:0.2654150000	2chp_A.pdb:0.4972330000):0.1485960000):0.0375354000	(((1qgh_A.pdb:0.3641980000	2ux1_A.pdb:0.4209340000):0.3297370000	((((1dps_A.pdb:0.0000020000	1jts_A.pdb:0.0125900000):0.2856590000	1o9r_A.pdb:0.3476950000):0.6377280000	1uvh_A.pdb:0.7418240000):0.5033650000	((1tjo_A.pdb:0.0000010000	1tk6_A.pdb:0.0000010000):0.5525770000	((((2fzf_A.pdb:2.8659620000	(((1bcf_A.pdb:0.0000020000	3e1q_A.pdb:0.0068780000):0.2505080000	2fkz_A.pdb:0.0823560000):0.4738060000	1jgc_A.pdb:0.3448070000):0.4430870000):0.0552496000	1nfv_A.pdb:1.0438790000):0.2321400000	((((((1lko_A.pdb:0.7101480000	1yuz_A.pdb:0.7998150000):0.7068540000	3qhb_A.pdb:0.5206570000):1.0162800000	((((1otk_A.pdb:5.5269030000	2inp_C.pdb:0.0000020000):0.3629070000	(2inc_B.pdb:1.1664270000	1mty_B.pdb:2.5656340000):0.3214560000):1.2795000000	(1mty_D.pdb:1.7024390000	3dhg_A.pdb:1.7920390000):0.7608780000):0.6820170000	(((2uw1_A.pdb:0.0000020000	1afr_A.pdb:0.1234770000):0.0052491500	2uw1_B.pdb:0.0000030000):1.1475200000	1za0_A.pdb:2.0252740000):0.6105460000):0.1770450000):0.2685840000	(((1oqu_A.pdb:0.0211200000	(1r2f_A.pdb:0.2489450000	1uzr_A.pdb:0.0724420000):0.1949540000):0.3814460000	(1mxr_A.pdb:1.4934040000	((1jk0_A.pdb:0.3175160000	1w68_A.pdb:0.0067920000):0.1466880000	2uw2_A.pdb:0.0000020000):1.7290100000):0.4991870000):0.5202960000	3ee4_A.pdb:2.0768060000):0.5701900000):1.2371100000	((((1lb3_A.pdb:0.0358990000	2za7_A.pdb:0.1625930000):0.4174130000	1bg7_A.pdb:0.4292560000):0.1218450000	1r03_A.pdb:0.2073170000):0.1917650000	(1z6o_A.pdb:1.5446240000	1z6o_M.pdb:0.7585220000):0.3730590000):0.1182660000):0.1814430000	((((1eum_A.pdb:0.6736120000	1krq_A.pdb:0.1814590000):0.3661920000	3e6s_A.pdb:0.9444060000):0.2977180000	2jd7_A.pdb:0.3191680000):0.1329010000	1vlg_A.pdb:0.2611880000):0.3453770000):0.7867360000):0.5743880000	2vzb_A.pdb:0.5211790000):1.0102800000):0.3096720000):0.3269880000):0.0102239000	(1ji4_A.pdb:0.8874160000	2fjc_A.pdb:0.6448540000):0.3530730000):0.1202910000);
(1ji5_A.pdb:0.2049060000	((1jig_A.pdb:0.1620010000	2chp_A.pdb:0.7467220000):0.0966203000	1n1q_A.pdb:0.4731590000):0.1012900000	((1qgh_A.pdb:0.4095220000	(2ux1_A.pdb:0.3376290000	(((1dps_A.pdb:0.0219530000	1jts_A.pdb:0.0000020000):0.4136950000	1o9r_A.pdb:0.3906900000):0.5065270000	1uvh_A.pdb:0.7949760000):0.6055230000):0.5747260000):0.3259960000	((1ji4_A.pdb:1.0981100000	2fjc_A.pdb:0.7089020000):0.4142690000	((1tjo_A.pdb:0.0000010000	1tk6_A.pdb:0.0000010000):0.8698960000	((2fzf_A.pdb:2.5462790000	2vzb_A.pdb:0.4606820000):0.3618940000	(((((1bcf_A.pdb:0.0000010000	3e1q_A.pdb:0.0068470000):0.4459210000	2fkz_A.pdb:0.1971720000):0.4083800000	1jgc_A.pdb:0.4704190000):0.6691580000	1nfv_A.pdb:0.8671070000):0.1879550000	((((1lko_A.pdb:0.8981210000	1yuz_A.pdb:0.5748800000):1.4852500000	3qhb_A.pdb:0.6138320000):0.7056610000	(((((((1otk_A.pdb:3.9619320000	2inp_C.pdb:0.0711420000):0.7087620000	1mty_B.pdb:3.4871410000):0.9746350000	2inc_B.pdb:0.5207200000):1.0751100000	3dhg_A.pdb:0.7904680000):1.0191400000	1mty_D.pdb:1.0642000000):1.1791400000	(((1oqu_A.pdb:0.1240140000	(1r2f_A.pdb:0.2994380000	1uzr_A.pdb:0.0360960000):0.1134720000):0.5414490000	(1mxr_A.pdb:1.1462620000	((1jk0_A.pdb:0.3155760000	1w68_A.pdb:0.0050910000):0.0643888000	2uw2_A.pdb:0.0567600000):1.6031500000):0.2177550000):0.3759260000	3ee4_A.pdb:1.2840080000):0.5241120000):0.4172210000	(((2uw1_A.pdb:0.0000020000	2uw1_B.pdb:0.0099350000):0.0000027662	1afr_A.pdb:0.1835370000):1.4055000000	1za0_A.pdb:1.3048700000):0.2364060000):0.9569100000):0.0000020313	(((((1lb3_A.pdb:0.1311500000	2za7_A.pdb:0.2289080000):0.4237840000	1bg7_A.pdb:0.9728030000):0.0681276000	1r03_A.pdb:0.1590980000):0.2960740000	(1z6o_A.pdb:1.3018960000	1z6o_M.pdb:0.8218560000):0.2537760000):0.1225730000	((((1eum_A.pdb:0.6164030000	1krq_A.pdb:0.2875460000):0.4399240000	3e6s_A.pdb:0.9548110000):0.2762310000	2jd7_A.pdb:0.2450200000):0.1804910000	1vlg_A.pdb:0.2536680000):0.4266530000):0.5967890000):0.7940810000):0.3253730000):0.4975210000):0.8062460000):0.0514698000):0.0664941000);
(1ji5_A.pdb:0.3303160000	1jig_A.pdb:0.2182860000	((1n1q_A.pdb:0.3281130000	2chp_A.pdb:0.5560710000):0.0818078000	(((1qgh_A.pdb:0.3041370000	2ux1_A.pdb:0.6425090000):0.3150710000	(((1dps_A.pdb:0.0000020000	1jts_A.pdb:0.0290060000):0.2763320000	1o9r_A.pdb:0.3839210000):0.4396910000	1uvh_A.pdb:0.8498640000):0.4971310000):0.2718510000	((1ji4_A.pdb:0.9415550000	2fjc_A.pdb:1.0257170000):0.1103580000	((1tjo_A.pdb:0.0000010000	1tk6_A.pdb:0.0000010000):0.8352960000	((((2fzf_A.pdb:3.5316710000	(((1bcf_A.pdb:0.0000010000	3e1q_A.pdb:0.0065000000):0.2364990000	2fkz_A.pdb:0.2111850000):0.2870490000	1jgc_A.pdb:0.5653600000):0.4964640000):0.0814994000	1nfv_A.pdb:1.0759970000):0.0097273600	(((((((1lko_A.pdb:0.8998140000	1yuz_A.pdb:0.9350140000):1.0663600000	3qhb_A.pdb:0.1832950000):1.3998900000	(((1otk_A.pdb:2.8219960000	(((2inc_B.pdb:1.6967220000	1mty_B.pdb:1.8344300000):0.3147330000	2inp_C.pdb:0.6668090000):0.8534830000	(1mty_D.pdb:1.2894550000	3dhg_A.pdb:1.5053700000):0.8132210000):0.2695520000):0.6567870000	(((1oqu_A.pdb:0.1269070000	(1r2f_A.pdb:0.2754390000	1uzr_A.pdb:0.0781500000):0.0934435000):0.4908850000	(1mxr_A.pdb:0.7932610000	((1jk0_A.pdb:0.3237050000	1w68_A.pdb:0.0000020000):0.0916522000	2uw2_A.pdb:0.0466340000):1.4221500000):0.5158800000):0.9599360000	3ee4_A.pdb:1.1463850000):0.1182900000):0.4051380000	(((2uw1_A.pdb:0.0000020000	1afr_A.pdb:0.1835470000):0.0009656160	2uw1_B.pdb:0.0085010000):1.2353700000	1za0_A.pdb:0.9592090000):0.8285510000):0.4465810000):0.6592610000	(((1lb3_A.pdb:0.0890820000	2za7_A.pdb:0.1594400000):0.3020160000	1r03_A.pdb:0.3142400000):0.0326558000	1bg7_A.pdb:0.7142760000):0.1625500000):0.1028530000	1z6o_A.pdb:1.2021980000):0.2590390000	1z6o_M.pdb:0.9093530000):0.1073430000	((((1eum_A.pdb:0.7103440000	1krq_A.pdb:0.2491210000):0.4061480000	3e6s_A.pdb:0.8806320000):0.2249430000	2jd7_A.pdb:0.2803810000):0.2320990000	1vlg_A.pdb:0.2830510000):0.3922540000):0.8704300000):0.7102750000	2vzb_A.pdb:0.9188810000):0.4815270000):0.5575550000):0.1666500000):0.1685570000):0.0805375000);
(1ji5_A.pdb:0.3157800000	((1jig_A.pdb:0.2750740000	(((1qgh_A.pdb:0.5402140000	2ux1_A.pdb:0.4391070000):0.2209440000	(1ji4_A.pdb:0.7431580000	2fjc_A.pdb:0.7676100000):0.2062720000):0.2558150000	((((1dps_A.pdb:0.0000020000	1jts_A.pdb:0.0000020000):0.4324770000	1o9r_A.pdb:0.1921350000):0.4810330000	1uvh_A.pdb:0.8572270000):0.4612920000	((1tjo_A.pdb:0.0000020000	1tk6_A.pdb:0.0000010000):0.8744400000	((((2fzf_A.pdb:3.8975000000	(((1bcf_A.pdb:0.0000020000	3e1q_A.pdb:0.0000030000):0.2662160000	2fkz_A.pdb:0.1717380000):0.2241840000	1jgc_A.pdb:0.5347280000):0.1572710000):0.6600460000	1nfv_A.pdb:0.7147450000):0.2125790000	(((1lko_A.pdb:1.3184640000	1yuz_A.pdb:0.6537930000):1.0080700000	3qhb_A.pdb:0.7103130000):1.1797500000	((((((1lb3_A.pdb:0.0839920000	2za7_A.pdb:0.1741250000):0.3062930000	1bg7_A.pdb:0.5373670000):0.1075970000	1r03_A.pdb:0.1908780000):0.3920610000	(1z6o_A.pdb:0.9844130000	1z6o_M.pdb:0.6271160000):0.3401940000):0.1224730000	((((1eum_A.pdb:0.5111830000	1krq_A.pdb:0.2950480000):0.3174850000	3e6s_A.pdb:1.3414440000):0.2462890000	2jd7_A.pdb:0.1951390000):0.2524730000	1vlg_A.pdb:0.2067140000):0.4840330000):0.3857160000	(((1otk_A.pdb:3.9717370000	3ee4_A.pdb:2.2475150000):0.1619510000	(((2uw1_A.pdb:0.0000020000	2uw1_B.pdb:0.0154560000):0.0000020703	1afr_A.pdb:0.1963960000):1.1640200000	1za0_A.pdb:1.0675760000):0.4718650000):0.6308040000	(((1oqu_A.pdb:0.0961310000	(1r2f_A.pdb:0.2005640000	1uzr_A.pdb:0.0848390000):0.1231000000):0.9275970000	(1mxr_A.pdb:1.2589250000	((1jk0_A.pdb:0.3462900000	1w68_A.pdb:0.0234090000):0.1355160000	2uw2_A.pdb:0.0000020000):1.3777800000):0.1716540000):0.8352100000	(((2inc_B.pdb:0.6515370000	(1mty_D.pdb:1.9650520000	3dhg_A.pdb:0.8621480000):1.2843700000):0.4067280000	1mty_B.pdb:2.3607570000):0.3703970000	2inp_C.pdb:0.3336820000):2.0208800000):0.4384970000):0.9953140000):0.0881058000):0.6685560000):0.2581630000	2vzb_A.pdb:1.0202740000):0.5393840000):0.4391200000):0.2582570000):0.1824570000):0.1001340000	1n1q_A.pdb:0.4737250000):0.0720438000	2chp_A.pdb:0.6025610000);
(1ji5_A.pdb:0.1242740000	((1jig_A.pdb:0.2171500000	(((1qgh_A.pdb:0.3228540000	2ux1_A.pdb:0.9022540000):0.1602690000	(((1dps_A.pdb:0.0000020000	1jts_A.pdb:0.0000020000):0.1831050000	1o9r_A.pdb:0.7006090000):0.3862430000	1uvh_A.pdb:0.7797530000):0.8083430000):0.3200650000	((1ji4_A.pdb:0.7516710000	2fjc_A.pdb:0.9030140000):0.2561730000	((1tjo_A.pdb:0.0000020000	1tk6_A.pdb:0.0000010000):1.1856600000	((((2fzf_A.pdb:3.2093040000	(((1bcf_A.pdb:0.0000020000	3e1q_A.pdb:0.0142370000):0.2164620000	2fkz_A.pdb:0.2381730000):0.2547050000	1jgc_A.pdb:0.7141170000):0.3766490000):0.2047450000	1nfv_A.pdb:1.0727050000):0.0994449000	((((1lko_A.pdb:0.8129570000	1yuz_A.pdb:0.6680160000):0.9348480000	3qhb_A.pdb:0.7076250000):0.5284460000	((((((1otk_A.pdb:4.2864240000	2inp_C.pdb:0.4801310000):0.1348410000	1mty_B.pdb:3.1875580000):0.5295200000	2inc_B.pdb:0.5271960000):1.9621100000	3dhg_A.pdb:1.7769120000):0.2844040000	1mty_D.pdb:0.8350460000):1.7073200000	(((((1oqu_A.pdb:0.0713720000	(1r2f_A.pdb:0.2478170000	1uzr_A.pdb:0.0545760000):0.1302810000):0.8856270000	((1jk0_A.pdb:0.3432360000	1w68_A.pdb:0.0000020000):0.0850465000	2uw2_A.pdb:0.0000020000):1.6170600000):0.2483680000	1mxr_A.pdb:1.0198420000):0.7884450000	3ee4_A.pdb:0.9268440000):0.4866530000	(((2uw1_A.pdb:0.0000020000	2uw1_B.pdb:0.0155500000):0.0494927000	1afr_A.pdb:0.1983570000):1.2083100000	1za0_A.pdb:1.2985420000):0.3894650000):0.3040660000):0.8475830000):0.9637180000	(((((1lb3_A.pdb:0.0596850000	2za7_A.pdb:0.2212100000):0.3304330000	1bg7_A.pdb:0.7308150000):0.2040100000	1r03_A.pdb:0.2850750000):0.3422370000	(1z6o_A.pdb:2.0263510000	1z6o_M.pdb:0.5713570000):0.2041070000):0.4391900000	((((1eum_A.pdb:0.5388200000	1krq_A.pdb:0.3431620000):0.4775630000	3e6s_A.pdb:1.0426110000):0.1920150000	2jd7_A.pdb:0.2018160000):0.1850620000	1vlg_A.pdb:0.2383470000):0.4130470000):0.4078010000):0.2798270000):0.5589440000	2vzb_A.pdb:1.1040620000):0.1544900000):0.7685830000):0.2003650000):0.1399670000):0.0319321000	1n1q_A.pdb:0.3845830000):0.2777500000	2chp_A.pdb:0.6876410000);
(1ji5_A.pdb:0.3163610000	(1jig_A.pdb:0.2024810000	((1qgh_A.pdb:0.3425860000	(2ux1_A.pdb:0.3311600000	(1ji4_A.pdb:0.7878960000	2fjc_A.pdb:0.8043390000):0.2706780000):0.2786500000):0.3216800000	((((1dps_A.pdb:0.0000020000	1jts_A.pdb:0.0207810000):0.2564190000	1o9r_A.pdb:0.3562210000):0.6561900000	1uvh_A.pdb:0.6120740000):0.5338200000	((1tjo_A.pdb:0.0000010000	1tk6_A.pdb:0.0000020000):0.5685990000	((2fzf_A.pdb:2.7303640000	2vzb_A.pdb:0.5724770000):0.3834840000	(((((1bcf_A.pdb:0.0000010000	3e1q_A.pdb:0.0125760000):0.2092020000	2fkz_A.pdb:0.2013760000):0.4329080000	1jgc_A.pdb:0.3256470000):0.7630730000	1nfv_A.pdb:0.8895720000):0.1435360000	(((1lko_A.pdb:1.0454590000	1yuz_A.pdb:0.6303890000):1.4362900000	3qhb_A.pdb:0.4049010000):0.8019940000	(((((1lb3_A.pdb:0.0468280000	2za7_A.pdb:0.2062810000):0.2306360000	(1z6o_A.pdb:1.2765030000	(1z6o_M.pdb:0.5395010000	(((1eum_A.pdb:0.7075550000	1krq_A.pdb:0.1509000000):0.4226780000	3e6s_A.pdb:1.1497240000):0.1679980000	(2jd7_A.pdb:0.3707400000	1vlg_A.pdb:0.2928900000):0.1634510000):0.8822590000):0.1677270000):0.6238570000):0.0942646000	1r03_A.pdb:0.1800020000):0.2739830000	1bg7_A.pdb:0.4657330000):0.5899420000	(((((((1otk_A.pdb:3.9491090000	2inp_C.pdb:0.0000020000):0.4536330000	1mty_B.pdb:2.2121150000):0.4809380000	2inc_B.pdb:1.0088520000):0.4647090000	3dhg_A.pdb:1.8107150000):0.4265390000	1mty_D.pdb:1.7128890000):1.1605200000	(((1oqu_A.pdb:0.0469190000	(1r2f_A.pdb:0.2357200000	1uzr_A.pdb:0.0700430000):0.1871760000):0.8108500000	((1jk0_A.pdb:0.4113440000	1w68_A.pdb:0.0000020000):0.1141020000	2uw2_A.pdb:0.0000030000):1.6010900000):0.2119250000	1mxr_A.pdb:1.3640260000):0.7868260000):0.2860710000	(3ee4_A.pdb:1.0682180000	(((2uw1_A.pdb:0.0000020000	1afr_A.pdb:0.1913860000):0.0051133500	2uw1_B.pdb:0.0000020000):0.9794390000	1za0_A.pdb:1.3733940000):0.6051630000):0.4060620000):0.7753710000):0.0592867000):1.0487300000):0.4224980000):0.2682550000):0.6742080000):0.3283840000):0.1434560000):0.0427618000	(1n1q_A.pdb:0.3746150000	2chp_A.pdb:0.5066850000):0.0271213000);
(1ji5_A.pdb:0.2459940000	(1jig_A.pdb:0.2016260000	(1n1q_A.pdb:0.4466700000	(2chp_A.pdb:0.5416810000	((1qgh_A.pdb:0.2075850000	2ux1_A.pdb:0.7267480000):0.0996474000	(((1dps_A.pdb:0.0006180000	1jts_A.pdb:0.0190900000):0.1509030000	1o9r_A.pdb:0.4820410000):0.3936880000	1uvh_A.pdb:0.5973770000):0.6909050000):0.1764160000):0.0933223000):0.1567630000):0.0754390000	((1ji4_A.pdb:0.6910500000	2fjc_A.pdb:0.7026670000):0.2482920000	((1tjo_A.pdb:0.0000020000	1tk6_A.pdb:0.0000010000):0.3803920000	((((2fzf_A.pdb:3.3273330000	(((1bcf_A.pdb:0.0000020000	3e1q_A.pdb:0.0066710000):0.2546930000	2fkz_A.pdb:0.1859780000):0.3568680000	1jgc_A.pdb:0.3051230000):0.6018090000):0.2011390000	1nfv_A.pdb:0.4973030000):0.0795516000	((((1lko_A.pdb:0.7256620000	1yuz_A.pdb:0.8740590000):1.1738900000	3qhb_A.pdb:0.5701000000):0.7338140000	((((((1otk_A.pdb:3.7833030000	2inp_C.pdb:0.0000030000):0.3545150000	1mty_B.pdb:2.8353530000):0.5675490000	2inc_B.pdb:1.2862470000):0.4162130000	(1mty_D.pdb:1.6217350000	3dhg_A.pdb:2.0348920000):1.0081100000):1.2245200000	(((2uw1_A.pdb:0.0000020000	1afr_A.pdb:0.1533970000):0.0024146000	2uw1_B.pdb:0.0030920000):1.1699400000	1za0_A.pdb:1.4673430000):0.6402450000):0.0171955000	((1oqu_A.pdb:0.0000030000	((1r2f_A.pdb:0.2990050000	1uzr_A.pdb:0.0686570000):0.1738400000	(1mxr_A.pdb:1.2209840000	((1jk0_A.pdb:0.3091400000	1w68_A.pdb:0.0000020000):0.0426828000	2uw2_A.pdb:0.0793090000):1.9494300000):0.7968800000):0.0854689000):1.6882700000	3ee4_A.pdb:0.9924360000):0.8432960000):1.6315600000):0.3436670000	(((((1lb3_A.pdb:0.0817440000	2za7_A.pdb:0.1264200000):0.3504490000	1bg7_A.pdb:0.5651390000):0.0739837000	1r03_A.pdb:0.1377150000):0.2807270000	(1z6o_A.pdb:1.6155860000	1z6o_M.pdb:0.8986050000):0.1830220000):0.1664360000	(((1eum_A.pdb:0.6138070000	1krq_A.pdb:0.3178240000):0.2777240000	3e6s_A.pdb:0.9669350000):0.1661440000	(2jd7_A.pdb:0.4171250000	1vlg_A.pdb:0.2393280000):0.1887010000):0.0945817000):0.7328980000):0.4100200000):0.6306310000	2vzb_A.pdb:1.3613020000):0.6937890000):0.7366000000):0.1017000000);
(1ji5_A.pdb:0.2635310000	(1jig_A.pdb:0.1097870000	((((1qgh_A.pdb:0.3469620000	2ux1_A.pdb:0.4994980000):0.2202040000	1ji4_A.pdb:0.8337920000):0.1101600000	2fjc_A.pdb:0.7662970000):0.2224590000	((1tjo_A.pdb:0.0000010000	1tk6_A.pdb:0.0000010000):0.9065850000	((((2fzf_A.pdb:3.9834800000	(((1bcf_A.pdb:0.0000020000	3e1q_A.pdb:0.0126460000):0.3443840000	2fkz_A.pdb:0.0949060000):0.5307870000	1jgc_A.pdb:0.3907250000):0.3139020000):0.2444190000	1nfv_A.pdb:0.7599320000):0.6100980000	((((1lko_A.pdb:0.8919540000	1yuz_A.pdb:0.6511660000):1.1893100000	3qhb_A.pdb:0.1305190000):0.5440360000	(((1otk_A.pdb:5.1572140000	((2inc_B.pdb:1.5906680000	1mty_B.pdb:2.8169910000):0.2396090000	2inp_C.pdb:0.0000030000):1.0728000000):1.1891800000	(1mty_D.pdb:1.4443050000	3dhg_A.pdb:1.5363920000):0.7349180000):0.3890190000	(((((1oqu_A.pdb:0.0736420000	(1r2f_A.pdb:0.2143880000	1uzr_A.pdb:0.0550460000):0.1982760000):0.7840310000	((1jk0_A.pdb:0.3397760000	1w68_A.pdb:0.0000020000):0.1746890000	2uw2_A.pdb:0.0000030000):1.4277300000):0.3207110000	1mxr_A.pdb:0.8427080000):0.6605320000	3ee4_A.pdb:1.3979660000):0.4863940000	(((2uw1_A.pdb:0.0000020000	2uw1_B.pdb:0.0204550000):0.0509567000	1afr_A.pdb:0.1231570000):0.9584860000	1za0_A.pdb:2.2210140000):0.2692000000):0.0000025038):0.6201780000):0.8052930000	(((((1lb3_A.pdb:0.0546510000	2za7_A.pdb:0.1543820000):0.3098240000	1bg7_A.pdb:0.8040530000):0.0674740000	1r03_A.pdb:0.2363380000):0.1998750000	1z6o_A.pdb:1.4549200000):0.1896960000	(1z6o_M.pdb:0.8347790000	((((1eum_A.pdb:0.4567220000	1krq_A.pdb:0.2181730000):0.4408470000	3e6s_A.pdb:0.9275880000):0.1886730000	2jd7_A.pdb:0.2000850000):0.3306610000	1vlg_A.pdb:0.2619480000):0.5473670000):0.1285080000):0.4518590000):0.1632030000):0.5274250000	2vzb_A.pdb:1.1659070000):0.6404630000):0.6577520000):0.1107320000):0.1309730000	((1n1q_A.pdb:0.2421650000	(((1dps_A.pdb:0.0026500000	1jts_A.pdb:0.0101930000):0.2212880000	1o9r_A.pdb:0.4593380000):0.2575210000	1uvh_A.pdb:1.0526500000):1.0705300000):0.0396619000	2chp_A.pdb:0.7836830000):0.1176140000);
(1ji5_A.pdb:0.4496790000	((1jig_A.pdb:0.1667130000	((1tjo_A.pdb:0.0000010000	1tk6_A.pdb:0.0000010000):0.4152250000	(((((2fzf_A.pdb:2.8858810000	(((1lko_A.pdb:1.1874100000	1yuz_A.pdb:0.4156020000):1.1485300000	3qhb_A.pdb:0.9516950000):0.6773590000	(((((1otk_A.pdb:4.6080240000	1mty_B.pdb:2.2871750000):0.5852200000	2inp_C.pdb:0.8585900000):0.3114670000	2inc_B.pdb:0.8608580000):0.7606130000	(1mty_D.pdb:2.0108160000	3dhg_A.pdb:0.6708830000):1.2728000000):1.0072500000	(((((1oqu_A.pdb:0.1388480000	(1r2f_A.pdb:0.3104150000	1uzr_A.pdb:0.0599920000):0.1333320000):0.5837470000	1mxr_A.pdb:1.3491060000):0.4180000000	((1jk0_A.pdb:0.4144140000	1w68_A.pdb:0.0000020000):0.1192110000	2uw2_A.pdb:0.0482010000):1.5030300000):0.7643950000	3ee4_A.pdb:1.2173340000):0.6574600000	(((2uw1_A.pdb:0.0000020000	2uw1_B.pdb:0.0100250000):0.0213787000	1afr_A.pdb:0.1909910000):1.3879700000	1za0_A.pdb:1.7578560000):1.1012300000):0.0932124000):1.3323800000):0.0504638000):0.5699960000	(((((1lb3_A.pdb:0.1116020000	2za7_A.pdb:0.1794720000):0.4027280000	1bg7_A.pdb:0.6281800000):0.0919943000	1r03_A.pdb:0.2577810000):0.3463930000	((((1eum_A.pdb:0.6139510000	1krq_A.pdb:0.3839510000):0.4372230000	3e6s_A.pdb:0.8229410000):0.3018980000	2jd7_A.pdb:0.2985780000):0.2250460000	1vlg_A.pdb:0.1488050000):0.7205190000):0.1914670000	(1z6o_A.pdb:1.4141680000	1z6o_M.pdb:0.9300190000):0.1967170000):0.6432000000):0.5878000000	1nfv_A.pdb:0.7808340000):0.1148420000	(((1bcf_A.pdb:0.0000010000	3e1q_A.pdb:0.0068390000):0.3325770000	2fkz_A.pdb:0.1735480000):0.2790840000	1jgc_A.pdb:0.5300270000):0.7208700000):0.6959030000	2vzb_A.pdb:1.2677190000):0.8088530000):1.0669400000):0.1069470000	(1qgh_A.pdb:0.5792500000	((2ux1_A.pdb:0.5083260000	(((1dps_A.pdb:0.0095210000	1jts_A.pdb:0.0338630000):0.5525790000	1o9r_A.pdb:0.3508610000):0.3355110000	1uvh_A.pdb:0.9435570000):0.3991320000):0.1910900000	(1ji4_A.pdb:0.7249320000	2fjc_A.pdb:0.8483750000):0.0901948000):0.4704500000):0.2342640000):0.1000930000	(1n1q_A.pdb:0.3502970000	2chp_A.pdb:0.5364310000):0.0659142000);
(1ji5_A.pdb:0.2398700000	(1jig_A.pdb:0.1095160000	(((1qgh_A.pdb:0.4357350000	2ux1_A.pdb:0.8052200000):0.2677480000	(1ji4_A.pdb:0.6828550000	2fjc_A.pdb:0.7630480000):0.4253870000):0.0888933000	((((1dps_A.pdb:0.0000020000	1jts_A.pdb:0.0309830000):0.4049270000	1o9r_A.pdb:0.2986450000):0.5424210000	1uvh_A.pdb:0.5579280000):0.4144510000	((1tjo_A.pdb:0.0000010000	1tk6_A.pdb:0.0000010000):0.3789140000	((((((((2fzf_A.pdb:2.7174040000	(((((1otk_A.pdb:4.2471160000	2inp_C.pdb:0.3718820000):0.6617610000	1mty_B.pdb:2.8032930000):0.2799970000	2inc_B.pdb:0.7159550000):0.9362720000	(1mty_D.pdb:1.5509510000	3dhg_A.pdb:0.8403570000):0.9528170000):1.2209000000	(((1oqu_A.pdb:0.1224770000	(1r2f_A.pdb:0.2132440000	1uzr_A.pdb:0.0514080000):0.0425885000):0.7725840000	1mxr_A.pdb:0.8547920000):0.4414980000	((1jk0_A.pdb:0.3356930000	1w68_A.pdb:0.0000020000):0.0841799000	2uw2_A.pdb:0.0183490000):1.1873300000):0.5172880000):0.0824235000):0.2951860000	3ee4_A.pdb:1.3692570000):0.5955280000	(((2uw1_A.pdb:0.0000020000	1afr_A.pdb:0.1844370000):0.0022378700	2uw1_B.pdb:0.0033250000):1.0830300000	1za0_A.pdb:1.7801250000):0.6847700000):0.7644540000	((1lko_A.pdb:0.9393600000	1yuz_A.pdb:0.6573650000):0.6240310000	3qhb_A.pdb:0.8006180000):0.7827390000):0.8937500000	(((((((1lb3_A.pdb:0.0513550000	2za7_A.pdb:0.2114160000):0.3544490000	1bg7_A.pdb:0.7473720000):0.1119020000	1r03_A.pdb:0.1408660000):0.1336960000	1z6o_A.pdb:1.5829840000):0.3118520000	1z6o_M.pdb:0.8437790000):0.2377610000	3e6s_A.pdb:1.0214140000):0.2179470000	((1eum_A.pdb:0.3138110000	1krq_A.pdb:0.3812990000):0.3958320000	(2jd7_A.pdb:0.2930060000	1vlg_A.pdb:0.3215710000):0.1033300000):0.1361270000):1.1349500000):0.1552140000	1nfv_A.pdb:0.5404250000):0.0972281000	(((1bcf_A.pdb:0.0000010000	3e1q_A.pdb:0.0131780000):0.3945260000	2fkz_A.pdb:0.1438220000):0.4574200000	1jgc_A.pdb:0.3258720000):0.6839670000):0.6554820000	2vzb_A.pdb:0.8722310000):0.4007560000):0.5245610000):0.4302260000):0.2274190000):0.1304490000	(1n1q_A.pdb:0.3450870000	2chp_A.pdb:0.6431870000):0.0677903000);
(1ji5_A.pdb:0.3241240000	(1jig_A.pdb:0.2849360000	(((1qgh_A.pdb:0.4160360000	2ux1_A.pdb:0.7327460000):0.4009350000	(((1dps_A.pdb:0.0156200000	1jts_A.pdb:0.0338880000):0.4070560000	1o9r_A.pdb:0.2240040000):0.5941700000	1uvh_A.pdb:0.8082710000):0.4205470000):0.1567540000	((1ji4_A.pdb:0.7627950000	2fjc_A.pdb:0.7263960000):0.2412970000	((1tjo_A.pdb:0.0000020000	1tk6_A.pdb:0.0000010000):0.9041140000	((((2fzf_A.pdb:3.7473950000	(((1bcf_A.pdb:0.0000020000	3e1q_A.pdb:0.0066850000):0.3081700000	2fkz_A.pdb:0.2328110000):0.3443450000	1jgc_A.pdb:0.1965620000):0.5520500000):0.1549960000	1nfv_A.pdb:0.6281330000):0.1589780000	(((1lko_A.pdb:1.1305890000	1yuz_A.pdb:0.5421620000):0.8560450000	3qhb_A.pdb:1.2152880000):1.3090800000	(((((1lb3_A.pdb:0.0941020000	2za7_A.pdb:0.1476540000):0.4993620000	1r03_A.pdb:0.1892260000):0.0000028404	1bg7_A.pdb:0.7328110000):0.3286460000	(1z6o_A.pdb:1.6736330000	1z6o_M.pdb:0.8782130000):0.5865710000):0.3118440000	(((1eum_A.pdb:0.5741740000	1krq_A.pdb:0.2971670000):0.2084780000	3e6s_A.pdb:1.0740390000):0.2682160000	(2jd7_A.pdb:0.3260750000	1vlg_A.pdb:0.4966970000):0.2207760000):0.0261268000):0.9323450000):0.1894700000):1.0465500000	(2vzb_A.pdb:0.4726800000	((((1otk_A.pdb:2.7209970000	((2inc_B.pdb:1.1629430000	1mty_B.pdb:2.2087430000):0.8590630000	2inp_C.pdb:0.3556100000):0.6617290000):0.6240060000	(1mty_D.pdb:1.1818650000	3dhg_A.pdb:1.7526080000):1.6626800000):0.1504720000	(((((1oqu_A.pdb:0.2438580000	1uzr_A.pdb:0.1056390000):0.1608270000	1r2f_A.pdb:0.0456860000):0.6098410000	1mxr_A.pdb:1.1635180000):0.2198120000	((1jk0_A.pdb:0.3605600000	1w68_A.pdb:0.0122110000):0.0672293000	2uw2_A.pdb:0.0000020000):1.7467300000):0.8395680000	3ee4_A.pdb:1.0674440000):0.4671970000):0.3776070000	(((2uw1_A.pdb:0.0000020000	1afr_A.pdb:0.1217060000):0.0022128600	2uw1_B.pdb:0.0031260000):1.5543000000	1za0_A.pdb:0.9939340000):0.5746320000):1.0762500000):0.1751270000):0.8423780000):0.5363000000):0.3025530000):0.0960089000):0.0666815000	(1n1q_A.pdb:0.3564860000	2chp_A.pdb:0.8592440000):0.1654860000);
(1ji5_A.pdb:0.3495650000	(1jig_A.pdb:0.2025650000	(((1qgh_A.pdb:0.3398670000	2ux1_A.pdb:0.6162170000):0.2667080000	(1ji4_A.pdb:0.7747410000	2fjc_A.pdb:0.6639660000):0.3926260000):0.0514507000	((((1dps_A.pdb:0.0000030000	1jts_A.pdb:0.0492330000):0.2235170000	1o9r_A.pdb:0.4386240000):0.3111130000	1uvh_A.pdb:0.7193800000):0.4891500000	((1tjo_A.pdb:0.0000010000	1tk6_A.pdb:0.0000010000):0.6340980000	(((2fzf_A.pdb:2.7450220000	(((1lko_A.pdb:0.9528810000	1yuz_A.pdb:0.6795750000):1.0692100000	3qhb_A.pdb:0.6133460000):1.7962700000	((((((1otk_A.pdb:3.4443970000	2inp_C.pdb:0.1183800000):0.5267810000	2inc_B.pdb:1.5543170000):0.4680110000	1mty_B.pdb:1.4119370000):0.5499560000	(1mty_D.pdb:0.9521840000	3dhg_A.pdb:1.3730190000):1.0117400000):0.6470400000	(((2uw1_A.pdb:0.0000020000	2uw1_B.pdb:0.0104090000):0.0000022996	1afr_A.pdb:0.2236390000):1.3860800000	1za0_A.pdb:1.4516280000):0.7822760000):0.1014880000	(((1oqu_A.pdb:0.0280690000	(1r2f_A.pdb:0.2771280000	1uzr_A.pdb:0.0939890000):0.1680820000):0.2626890000	(1mxr_A.pdb:1.0799220000	((1jk0_A.pdb:0.3379430000	1w68_A.pdb:0.0000020000):0.0836165000	2uw2_A.pdb:0.0168180000):1.9864600000):0.5937840000):1.1357600000	3ee4_A.pdb:1.0813270000):0.8701760000):0.1394180000):0.1077110000):0.3400950000	2vzb_A.pdb:0.6870730000):0.6666460000	(((((1bcf_A.pdb:0.0000010000	3e1q_A.pdb:0.0271850000):0.2017360000	2fkz_A.pdb:0.2319750000):0.1995180000	1jgc_A.pdb:0.4975260000):0.5112990000	1nfv_A.pdb:0.9042210000):0.2540920000	(((1lb3_A.pdb:0.0620420000	2za7_A.pdb:0.2070210000):0.3705160000	(1bg7_A.pdb:0.4456920000	1r03_A.pdb:0.1979600000):0.0428761000):0.2261330000	((1z6o_A.pdb:1.6183150000	1z6o_M.pdb:0.7870320000):0.2467300000	((1eum_A.pdb:0.5780830000	1krq_A.pdb:0.3532230000):0.4139770000	((3e6s_A.pdb:1.1445360000	2jd7_A.pdb:0.3766380000):0.1667180000	1vlg_A.pdb:0.3133810000):0.1480010000):0.4928350000):0.1272160000):0.9495950000):0.3627320000):0.6371190000):0.6106910000):0.3587140000):0.2132730000):0.0879424000	(1n1q_A.pdb:0.2784860000	2chp_A.pdb:0.5608940000):0.1316660000);
(1ji5_A.pdb:0.2970730000	(1jig_A.pdb:0.2123590000	(((1qgh_A.pdb:0.4561020000	2ux1_A.pdb:0.5073210000):0.1496470000	(((1dps_A.pdb:0.0000020000	1jts_A.pdb:0.0130770000):0.1895200000	1o9r_A.pdb:0.4348700000):0.3778000000	1uvh_A.pdb:0.7912500000):0.6501180000):0.2852890000	((1ji4_A.pdb:0.7125940000	2fjc_A.pdb:0.9118380000):0.0979040000	((1tjo_A.pdb:0.0000020000	1tk6_A.pdb:0.0000010000):1.1024700000	((((2fzf_A.pdb:3.1321740000	(((1bcf_A.pdb:0.0000020000	3e1q_A.pdb:0.0000030000):0.2760480000	2fkz_A.pdb:0.2308360000):0.4287860000	1jgc_A.pdb:0.3776030000):0.4721620000):0.3707660000	1nfv_A.pdb:0.7380190000):0.3092980000	(((1lko_A.pdb:0.9680160000	1yuz_A.pdb:0.5392060000):1.4513100000	3qhb_A.pdb:0.5272200000):0.8775620000	((((((1lb3_A.pdb:0.0986440000	2za7_A.pdb:0.1129430000):0.4475390000	1bg7_A.pdb:0.6202190000):0.0735068000	1r03_A.pdb:0.1579100000):0.4760160000	(1z6o_A.pdb:1.1646030000	1z6o_M.pdb:0.5959030000):0.4181250000):0.3208590000	((((1eum_A.pdb:0.7412960000	1krq_A.pdb:0.1849380000):0.2872170000	3e6s_A.pdb:0.9455070000):0.3866950000	2jd7_A.pdb:0.2775210000):0.1080360000	1vlg_A.pdb:0.2275640000):0.5874520000):0.6271390000	(((((1otk_A.pdb:3.2267850000	(2inp_C.pdb:0.8859220000	1mty_B.pdb:2.9047790000):0.0943604000):0.7132020000	2inc_B.pdb:0.4308670000):0.8672550000	(1mty_D.pdb:1.3858290000	3dhg_A.pdb:0.7839540000):0.9476600000):1.2703600000	(((2uw1_A.pdb:0.0000020000	2uw1_B.pdb:0.0100950000):0.0331750000	1afr_A.pdb:0.1798920000):0.8561980000	1za0_A.pdb:1.7859260000):0.6677940000):0.1449810000	((((1oqu_A.pdb:0.1189410000	(1r2f_A.pdb:0.2845300000	1uzr_A.pdb:0.0579240000):0.1957670000):1.0070300000	((1jk0_A.pdb:0.3718020000	1w68_A.pdb:0.0249700000):0.1164980000	2uw2_A.pdb:0.0000020000):1.9342200000):0.3497130000	1mxr_A.pdb:0.6979690000):1.0922300000	3ee4_A.pdb:1.5963700000):0.4409460000):0.8901570000):0.0000023661):0.7276590000):0.8357170000	2vzb_A.pdb:1.0208510000):0.1928070000):0.4242030000):0.2017540000):0.2013340000):0.1289270000	(1n1q_A.pdb:0.3353430000	2chp_A.pdb:0.4772780000):0.1029350000);
(1ji5_A.pdb:0.1636050000	(1jig_A.pdb:0.2141560000	((1n1q_A.pdb:0.3662450000	((((1dps_A.pdb:0.0000020000	1jts_A.pdb:0.0210390000):0.6407760000	1o9r_A.pdb:0.2599240000):0.3580420000	1uvh_A.pdb:0.8378220000):0.8081430000	((1tjo_A.pdb:0.0000010000	1tk6_A.pdb:0.0000010000):0.8336370000	(((((((2fzf_A.pdb:2.1764890000	((1lko_A.pdb:0.6415750000	1yuz_A.pdb:0.9362550000):0.6447760000	3qhb_A.pdb:1.1396590000):0.6498670000):0.2203940000	(((1oqu_A.pdb:0.2235640000	(1r2f_A.pdb:0.3364210000	1uzr_A.pdb:0.0934400000):0.0346333000):0.2522250000	(1mxr_A.pdb:1.4703280000	(1jk0_A.pdb:0.3261420000	(2uw2_A.pdb:0.1249790000	1w68_A.pdb:0.0000020000):0.0480011000):1.1379200000):0.7548820000):0.8804500000	3ee4_A.pdb:1.7489180000):0.2744870000):0.4085630000	(((2uw1_A.pdb:0.0000020000	2uw1_B.pdb:0.0101220000):0.0348261000	1afr_A.pdb:0.1750220000):1.3645100000	1za0_A.pdb:1.5145280000):1.0685100000):0.0946946000	((1otk_A.pdb:3.2372800000	((2inc_B.pdb:1.9046500000	1mty_B.pdb:3.1251650000):0.9252210000	2inp_C.pdb:0.0000020000):0.9570460000):1.0090400000	(1mty_D.pdb:1.4188350000	3dhg_A.pdb:1.5855850000):0.7447530000):0.5822330000):0.5047210000	((((((1lb3_A.pdb:0.0672920000	2za7_A.pdb:0.2719910000):0.3841310000	1bg7_A.pdb:0.6725060000):0.0490429000	1r03_A.pdb:0.1098740000):0.4912120000	1z6o_A.pdb:1.5470460000):0.1364850000	1z6o_M.pdb:0.8262430000):0.5005950000	((((1eum_A.pdb:0.7060080000	1krq_A.pdb:0.2557470000):0.6017200000	2jd7_A.pdb:0.1113730000):0.2104240000	3e6s_A.pdb:1.4642730000):0.0818416000	1vlg_A.pdb:0.2847790000):0.1666140000):0.4832990000):0.9661080000	2vzb_A.pdb:0.4510480000):0.6279680000	((((1bcf_A.pdb:0.0000010000	3e1q_A.pdb:0.0210580000):0.2828440000	2fkz_A.pdb:0.1968350000):0.2661510000	1jgc_A.pdb:0.3848690000):0.5569890000	1nfv_A.pdb:0.7292070000):0.4708090000):0.8325680000):0.5949260000):0.3089570000):0.1524820000	2chp_A.pdb:0.5501870000):0.0877647000):0.2028820000	((1qgh_A.pdb:0.3154430000	2ux1_A.pdb:0.8201360000):0.4074400000	(1ji4_A.pdb:0.6721870000	2fjc_A.pdb:0.9615200000):0.4064190000):0.2298350000);
(1ji5_A.pdb:0.2657010000	(1jig_A.pdb:0.1335040000	((((1qgh_A.pdb:0.5271520000	2ux1_A.pdb:0.5611840000):0.1201760000	1ji4_A.pdb:0.9872930000):0.1985710000	2fjc_A.pdb:1.1361880000):0.0975457000	((1tjo_A.pdb:0.0000010000	1tk6_A.pdb:0.0000010000):0.8153280000	(((((((2fzf_A.pdb:4.0708200000	3e1q_A.pdb:0.0000020000):0.0061729700	1bcf_A.pdb:0.0000020000):0.3235720000	2fkz_A.pdb:0.1811120000):0.2424740000	1jgc_A.pdb:0.3364520000):0.4316330000	(((((((1lko_A.pdb:0.8122370000	1yuz_A.pdb:1.0105770000):1.3268000000	3qhb_A.pdb:0.2957450000):0.7125210000	(((1otk_A.pdb:4.8889910000	((2inc_B.pdb:1.2644210000	(2inp_C.pdb:0.6888840000	1mty_B.pdb:2.8570810000):0.2504190000):0.4916160000	(1mty_D.pdb:1.7368210000	3dhg_A.pdb:1.3597070000):0.1944640000):0.3785650000):0.5938180000	((((1oqu_A.pdb:0.1035670000	(1r2f_A.pdb:0.2197020000	1uzr_A.pdb:0.0751890000):0.0461597000):0.7257200000	1mxr_A.pdb:1.0521290000):0.2949350000	((1jk0_A.pdb:0.2871940000	1w68_A.pdb:0.0000020000):0.0690573000	2uw2_A.pdb:0.0208660000):0.8698380000):0.5372470000	3ee4_A.pdb:2.1556440000):0.1929390000):0.2065760000	(((2uw1_A.pdb:0.0000020000	2uw1_B.pdb:0.0049410000):0.0000020948	1afr_A.pdb:0.2429890000):1.4666300000	1za0_A.pdb:1.2742840000):0.3911030000):0.5243010000):0.9696160000	(((1lb3_A.pdb:0.0893110000	2za7_A.pdb:0.1142920000):0.4597900000	1bg7_A.pdb:0.6610930000):0.0821082000	1r03_A.pdb:0.2460990000):0.2165710000):0.2573250000	1z6o_A.pdb:1.4899570000):0.2368480000	1z6o_M.pdb:0.7571950000):0.1190800000	((((1eum_A.pdb:0.4460240000	1krq_A.pdb:0.2962050000):0.2008210000	3e6s_A.pdb:0.9943910000):0.3189370000	2jd7_A.pdb:0.2442100000):0.2887770000	1vlg_A.pdb:0.2264800000):0.5983940000):0.5969530000):0.2322820000	1nfv_A.pdb:0.8624590000):0.6665160000	2vzb_A.pdb:0.9195770000):0.3417320000):0.9566860000):0.1879580000):0.0741154000	((1n1q_A.pdb:0.2455420000	(((1dps_A.pdb:0.0031850000	1jts_A.pdb:0.0308710000):0.2708370000	1o9r_A.pdb:0.3435550000):0.1970420000	1uvh_A.pdb:0.8198910000):0.7739410000):0.0985358000	2chp_A.pdb:0.5880630000):0.1520610000);
(1ji5_A.pdb:0.3036520000	(1jig_A.pdb:0.3152660000	((1qgh_A.pdb:0.2916410000	(2ux1_A.pdb:0.3940870000	(((1dps_A.pdb:0.0000020000	1jts_A.pdb:0.0192740000):0.2576690000	1o9r_A.pdb:0.3368700000):0.4354060000	1uvh_A.pdb:1.0400340000):0.4702810000):0.1662660000):0.3248740000	((1ji4_A.pdb:0.8497680000	2fjc_A.pdb:0.8657550000):0.1647900000	(((1tjo_A.pdb:0.0000020000	1tk6_A.pdb:0.0000010000):1.0760700000	(2vzb_A.pdb:0.9162690000	((((1lko_A.pdb:1.1108340000	1yuz_A.pdb:0.7005300000):1.4011600000	3qhb_A.pdb:0.2539430000):1.2068500000	(((1otk_A.pdb:4.6559090000	((2inc_B.pdb:1.5601960000	1mty_B.pdb:2.7276890000):0.6116010000	2inp_C.pdb:0.2935180000):1.4244300000):0.9151730000	((((1oqu_A.pdb:0.0969400000	(1r2f_A.pdb:0.2519280000	1uzr_A.pdb:0.1010950000):0.2143590000):0.4649120000	(1mxr_A.pdb:0.9914130000	((1jk0_A.pdb:0.3314140000	1w68_A.pdb:0.0000020000):0.0909671000	2uw2_A.pdb:0.0414780000):1.6183800000):0.3358500000):0.8166610000	3ee4_A.pdb:1.7198860000):0.6474930000	(1mty_D.pdb:1.2989230000	3dhg_A.pdb:1.3138230000):0.7415680000):0.0451579000):0.3135900000	(((2uw1_A.pdb:0.0000020000	1afr_A.pdb:0.1861150000):0.0126631000	2uw1_B.pdb:0.0111520000):0.6337480000	1za0_A.pdb:1.7873230000):0.6684080000):1.2230200000):0.1173040000	(((((1lb3_A.pdb:0.0176930000	2za7_A.pdb:0.2015090000):0.3100990000	1bg7_A.pdb:0.6473480000):0.0565405000	1r03_A.pdb:0.2089800000):0.3880320000	(1z6o_A.pdb:1.2473880000	1z6o_M.pdb:0.7013340000):0.2255960000):0.1424940000	((((1eum_A.pdb:0.5436870000	1krq_A.pdb:0.3385590000):0.5843650000	3e6s_A.pdb:0.8673300000):0.2402910000	2jd7_A.pdb:0.1951070000):0.2305420000	1vlg_A.pdb:0.1709300000):0.3809520000):0.5107700000):1.1142700000):0.1708130000):0.0927935000	((2fzf_A.pdb:3.2053660000	(((1bcf_A.pdb:0.0000020000	3e1q_A.pdb:0.0000030000):0.1818460000	2fkz_A.pdb:0.2408730000):0.0862051000	1jgc_A.pdb:0.5753450000):0.1103890000):0.4134260000	1nfv_A.pdb:0.8980350000):0.4525340000):0.5249360000):0.0463335000):0.1995600000):0.0574379000	(1n1q_A.pdb:0.1993190000	2chp_A.pdb:0.6138570000):0.1121910000);
(1ji5_A.pdb:0.3498900000	(1jig_A.pdb:0.1097360000	(((1qgh_A.pdb:0.2534680000	2ux1_A.pdb:0.6803730000):0.2812570000	(1ji4_A.pdb:0.7845700000	2fjc_A.pdb:0.6355990000):0.2967730000):0.1911850000	((((1dps_A.pdb:0.0000020000	1jts_A.pdb:0.0343550000):0.3895060000	1o9r_A.pdb:0.2763460000):0.5551180000	1uvh_A.pdb:0.6598610000):0.7727450000	((1tjo_A.pdb:0.0000020000	1tk6_A.pdb:0.0000010000):0.2622730000	(((((((((2fzf_A.pdb:1.9095330000	(1otk_A.pdb:5.0495380000	((2inc_B.pdb:1.4762870000	1mty_B.pdb:3.4191120000):0.4360870000	2inp_C.pdb:0.0000020000):0.5871030000):1.5323900000):0.0000024053	(1mty_D.pdb:1.9483870000	3dhg_A.pdb:1.5835040000):1.0887200000):0.9816070000	((((1oqu_A.pdb:0.1176520000	(1r2f_A.pdb:0.2150560000	1uzr_A.pdb:0.1087980000):0.1071900000):1.1610700000	1mxr_A.pdb:0.8040650000):0.2364420000	((1jk0_A.pdb:0.3193250000	1w68_A.pdb:0.0188110000):0.0543004000	2uw2_A.pdb:0.0051020000):2.0431600000):0.5670160000	3ee4_A.pdb:1.5382440000):0.4075420000):0.3286290000	(((2uw1_A.pdb:0.0000020000	2uw1_B.pdb:0.0153880000):0.0471657000	1afr_A.pdb:0.0524770000):0.8788580000	1za0_A.pdb:2.1939620000):0.4088160000):0.2541830000	((1lko_A.pdb:0.8615280000	1yuz_A.pdb:0.7113110000):0.6181240000	3qhb_A.pdb:1.1188050000):0.7945760000):1.3466800000	1nfv_A.pdb:0.3165720000):0.5603660000	(((1bcf_A.pdb:0.0000010000	3e1q_A.pdb:0.0266770000):0.2580590000	2fkz_A.pdb:0.0989790000):0.3428260000	1jgc_A.pdb:0.3451550000):0.3686230000):0.3435430000	((((1lb3_A.pdb:0.0565590000	2za7_A.pdb:0.2116560000):0.4208740000	1bg7_A.pdb:0.5734880000):0.1093920000	1r03_A.pdb:0.1960140000):0.2421390000	((1z6o_A.pdb:1.6781800000	1z6o_M.pdb:0.4765760000):0.3168000000	((((1eum_A.pdb:0.4111990000	1krq_A.pdb:0.3770340000):0.5259590000	2jd7_A.pdb:0.2095960000):0.3082070000	1vlg_A.pdb:0.2636870000):0.1946560000	3e6s_A.pdb:0.9867500000):0.4017680000):0.2705690000):1.0420400000):0.5739270000	2vzb_A.pdb:1.1183070000):0.8145250000):0.5598260000):0.3460300000):0.0463301000):0.1156050000	(1n1q_A.pdb:0.2474310000	2chp_A.pdb:0.5797990000):0.1833370000);
(1ji5_A.pdb:0.2305350000	((1jig_A.pdb:0.1903560000	(((1qgh_A.pdb:0.3787840000	2ux1_A.pdb:0.6249360000):0.4680560000	(1ji4_A.pdb:0.8635620000	2fjc_A.pdb:0.6912760000):0.2270190000):0.1626160000	((((1dps_A.pdb:0.0123650000	1jts_A.pdb:0.0101660000):0.4197080000	1o9r_A.pdb:0.3346170000):0.3701990000	1uvh_A.pdb:0.8284700000):0.7364390000	((1tjo_A.pdb:0.0000010000	1tk6_A.pdb:0.0000010000):0.6075180000	(((2fzf_A.pdb:3.5858230000	(((1bcf_A.pdb:0.0000010000	3e1q_A.pdb:0.0065030000):0.1723420000	2fkz_A.pdb:0.3682550000):0.4558770000	1jgc_A.pdb:0.4851480000):0.2559680000):0.6348630000	1nfv_A.pdb:0.7552190000):0.4666530000	((2vzb_A.pdb:0.8677710000	((((((1lb3_A.pdb:0.1210150000	2za7_A.pdb:0.1936240000):0.3686430000	1bg7_A.pdb:0.7614850000):0.1680340000	1r03_A.pdb:0.1663260000):0.2664580000	1z6o_A.pdb:1.6754850000):0.5591780000	1z6o_M.pdb:0.7501230000):0.0977643000	((((1eum_A.pdb:0.4931690000	1krq_A.pdb:0.2325500000):0.3070430000	3e6s_A.pdb:0.9597220000):0.1584090000	2jd7_A.pdb:0.1919860000):0.1987720000	1vlg_A.pdb:0.3411960000):0.5157710000):0.7502900000):0.4854990000	(((1lko_A.pdb:0.6944600000	1yuz_A.pdb:0.8583360000):0.6505310000	3qhb_A.pdb:0.9655470000):0.9245250000	((((((1otk_A.pdb:3.2489520000	1mty_B.pdb:2.4481820000):1.3570400000	2inp_C.pdb:0.2344100000):0.4924610000	2inc_B.pdb:1.2226630000):0.7185320000	(1mty_D.pdb:1.9391290000	3dhg_A.pdb:1.1417050000):0.7996270000):1.1700600000	((((1oqu_A.pdb:0.0949260000	(1r2f_A.pdb:0.2320450000	1uzr_A.pdb:0.0837360000):0.2187010000):0.5131760000	((1jk0_A.pdb:0.3883180000	1w68_A.pdb:0.0283800000):0.1221570000	2uw2_A.pdb:0.0000020000):1.6302000000):0.4094900000	1mxr_A.pdb:1.4738230000):0.6990950000	3ee4_A.pdb:1.2326190000):0.2702710000):0.2093070000	(((2uw1_A.pdb:0.0000020000	2uw1_B.pdb:0.0050810000):0.0142166000	1afr_A.pdb:0.1732050000):1.5014200000	1za0_A.pdb:1.2700090000):0.5301190000):1.2867400000):0.3837310000):0.1282170000):0.6505320000):0.6716280000):0.5821330000):0.1651240000):0.0777080000	1n1q_A.pdb:0.3619150000):0.1328000000	2chp_A.pdb:0.7650320000);
(1ji5_A.pdb:0.2543110000	(1jig_A.pdb:0.3219390000	(((1qgh_A.pdb:0.5801170000	2ux1_A.pdb:0.5493880000):0.2811430000	(1ji4_A.pdb:0.7431790000	2fjc_A.pdb:0.7924000000):0.1958460000):0.1052990000	((((1dps_A.pdb:0.0000020000	1jts_A.pdb:0.0208730000):0.3831310000	1o9r_A.pdb:0.2565900000):0.5858330000	1uvh_A.pdb:0.6444910000):0.4654380000	((1tjo_A.pdb:0.0000020000	1tk6_A.pdb:0.0000010000):0.5482100000	(((2fzf_A.pdb:3.9827680000	(((1bcf_A.pdb:0.0000020000	3e1q_A.pdb:0.0000030000):0.1356380000	2fkz_A.pdb:0.2213920000):0.2453170000	1jgc_A.pdb:0.5054020000):0.2529980000):0.4974750000	1nfv_A.pdb:0.7258880000):0.2770740000	(2vzb_A.pdb:0.6276150000	((((1lko_A.pdb:0.6575010000	1yuz_A.pdb:0.7711040000):0.7738060000	3qhb_A.pdb:0.7228490000):0.9751500000	((((((1otk_A.pdb:4.1324170000	((2inc_B.pdb:1.0962440000	1mty_B.pdb:2.2220890000):0.6884430000	2inp_C.pdb:0.1694180000):0.7204430000):0.7432820000	(1mty_D.pdb:2.4591300000	3dhg_A.pdb:1.3579060000):0.0727598000):0.6891840000	((1jk0_A.pdb:0.3507340000	1w68_A.pdb:0.0000020000):0.1350030000	2uw2_A.pdb:0.0000030000):1.0864000000):0.5223120000	((1oqu_A.pdb:0.1398890000	(1r2f_A.pdb:0.2055160000	1uzr_A.pdb:0.0767140000):0.0491442000):0.5185700000	1mxr_A.pdb:1.2215090000):0.3315460000):0.6432340000	3ee4_A.pdb:1.2105710000):0.4789040000	(((2uw1_A.pdb:0.0000020000	2uw1_B.pdb:0.0151570000):0.0168655000	1afr_A.pdb:0.2309090000):1.3757300000	1za0_A.pdb:0.8893080000):0.4973850000):1.3212200000):0.4996600000	((((((1lb3_A.pdb:0.1345840000	2za7_A.pdb:0.1154150000):0.3431830000	1bg7_A.pdb:0.5465500000):0.1272320000	1r03_A.pdb:0.1464530000):0.6109300000	1z6o_A.pdb:1.1360110000):0.3144980000	1z6o_M.pdb:0.6728470000):0.1869930000	((((1eum_A.pdb:0.4486490000	1krq_A.pdb:0.4705990000):0.4074060000	3e6s_A.pdb:1.1149140000):0.1646280000	2jd7_A.pdb:0.1391200000):0.2624780000	1vlg_A.pdb:0.2245920000):0.4700290000):0.6962560000):0.1530930000):0.0533006000):0.6119780000):0.3031790000):0.4158190000):0.2344030000):0.0559766000	(1n1q_A.pdb:0.2342470000	2chp_A.pdb:0.6845440000):0.0744315000);
(1ji5_A.pdb:0.2434360000	(1jig_A.pdb:0.2044590000	(1n1q_A.pdb:0.3243370000	(((1qgh_A.pdb:0.2785320000	2ux1_A.pdb:0.6715780000):0.2081370000	(1ji4_A.pdb:0.6542980000	2fjc_A.pdb:0.7338480000):0.2920960000):0.0699246000	((((1dps_A.pdb:0.0121640000	1jts_A.pdb:0.0000020000):0.4021520000	1o9r_A.pdb:0.3910820000):0.5507080000	1uvh_A.pdb:0.5019590000):0.4597370000	((1tjo_A.pdb:0.0000010000	1tk6_A.pdb:0.0000010000):0.6462570000	((2fzf_A.pdb:2.4743120000	2vzb_A.pdb:0.3389280000):0.7228860000	(((((1bcf_A.pdb:0.0000010000	3e1q_A.pdb:0.0066220000):0.2756030000	2fkz_A.pdb:0.1410270000):0.3223830000	1jgc_A.pdb:0.3672690000):0.3505190000	1nfv_A.pdb:0.8250790000):0.3453770000	((((1lko_A.pdb:0.7862350000	1yuz_A.pdb:0.8908500000):1.0659500000	3qhb_A.pdb:0.4238260000):0.3444820000	((((1otk_A.pdb:3.1407440000	((2inc_B.pdb:1.7946280000	1mty_B.pdb:3.2210790000):0.5158040000	2inp_C.pdb:0.0736750000):1.3915900000):0.6392330000	(1mty_D.pdb:1.2261730000	3dhg_A.pdb:1.2354080000):0.5723750000):0.5770610000	((((1oqu_A.pdb:0.1379070000	(1r2f_A.pdb:0.3553590000	1uzr_A.pdb:0.1001720000):0.1527200000):0.7254520000	((1jk0_A.pdb:0.3578860000	1w68_A.pdb:0.0000020000):0.1261280000	2uw2_A.pdb:0.1234610000):1.9282400000):0.1552420000	1mxr_A.pdb:0.9805900000):0.8517070000	3ee4_A.pdb:1.2481640000):0.5229990000):0.8256750000	(((2uw1_A.pdb:0.0000020000	2uw1_B.pdb:0.0099170000):0.0168752000	1afr_A.pdb:0.1852740000):0.8862340000	1za0_A.pdb:2.0723200000):0.4248010000):0.9260320000):0.8099400000	((((1lb3_A.pdb:0.0375560000	2za7_A.pdb:0.1926520000):0.3721970000	(1bg7_A.pdb:0.7103770000	1r03_A.pdb:0.3035080000):0.0337496000):0.5201720000	(1z6o_A.pdb:1.3545500000	1z6o_M.pdb:0.6628410000):0.3106950000):0.1579950000	((((1eum_A.pdb:0.3913040000	1krq_A.pdb:0.4744580000):0.3845990000	3e6s_A.pdb:1.3303880000):0.1936890000	2jd7_A.pdb:0.1649950000):0.1614460000	1vlg_A.pdb:0.2928330000):0.4832570000):0.4185400000):0.6337720000):0.5747870000):0.6337020000):0.7804480000):0.4663840000):0.1608650000):0.1444740000):0.1428040000	2chp_A.pdb:0.6046120000);
(1ji5_A.pdb:0.2356590000	(1jig_A.pdb:0.2069560000	((((1qgh_A.pdb:0.3902000000	(2ux1_A.pdb:0.4661770000	(((1dps_A.pdb:0.0006430000	1jts_A.pdb:0.0196780000):0.2493300000	1o9r_A.pdb:0.3277140000):0.5182640000	1uvh_A.pdb:0.9603970000):0.4381220000):0.1327280000):0.3086530000	1ji4_A.pdb:1.0344730000):0.1822730000	2fjc_A.pdb:0.9528020000):0.1705920000	((1tjo_A.pdb:0.0000020000	1tk6_A.pdb:0.0000010000):1.1715200000	((((2fzf_A.pdb:3.5682440000	(((1bcf_A.pdb:0.0000020000	3e1q_A.pdb:0.0000030000):0.2436670000	2fkz_A.pdb:0.2085700000):0.2157300000	1jgc_A.pdb:0.4657600000):0.2220150000):0.5013550000	1nfv_A.pdb:0.7966860000):0.3474700000	((((1lko_A.pdb:0.4667310000	1yuz_A.pdb:1.1277600000):0.9108310000	3qhb_A.pdb:0.6991530000):0.3584070000	((((((1otk_A.pdb:4.0836230000	1mty_B.pdb:2.1413770000):0.3638840000	2inc_B.pdb:1.0763810000):0.6141050000	2inp_C.pdb:0.4412550000):1.3836300000	(1mty_D.pdb:1.3225300000	3dhg_A.pdb:1.4464570000):0.3655710000):0.9443300000	(((1oqu_A.pdb:0.0534720000	(1r2f_A.pdb:0.2156000000	1uzr_A.pdb:0.1300930000):0.1514490000):0.7290130000	(1mxr_A.pdb:0.9824370000	((1jk0_A.pdb:0.3284980000	1w68_A.pdb:0.0000030000):0.1437270000	2uw2_A.pdb:0.0414650000):1.2145900000):0.2011350000):0.7863540000	3ee4_A.pdb:1.3322580000):0.4395380000):0.3459990000	(((2uw1_A.pdb:0.0000020000	2uw1_B.pdb:0.0263960000):0.0125119000	1afr_A.pdb:0.1761070000):1.1814800000	1za0_A.pdb:1.3754440000):0.6226150000):1.0271800000):0.5600790000	(((((1lb3_A.pdb:0.1251210000	2za7_A.pdb:0.1466560000):0.3173970000	1r03_A.pdb:0.2026130000):0.0333050000	1bg7_A.pdb:0.6986150000):0.4909260000	(1z6o_A.pdb:1.1469690000	1z6o_M.pdb:0.7926780000):0.2144230000):0.3183530000	((((1eum_A.pdb:0.6269610000	1krq_A.pdb:0.3211440000):0.3303300000	3e6s_A.pdb:0.8609980000):0.2310270000	2jd7_A.pdb:0.2980130000):0.2181320000	1vlg_A.pdb:0.2831970000):0.4437590000):0.5366360000):0.2581290000):0.2906790000	2vzb_A.pdb:0.9880870000):0.3991680000):0.7063560000):0.2191520000):0.1293520000	(1n1q_A.pdb:0.4083090000	2chp_A.pdb:0.6883190000):0.1728300000);
(1ji5_A.pdb:0.3266260000	(1jig_A.pdb:0.1519410000	(((1qgh_A.pdb:0.2540590000	(2ux1_A.pdb:0.4143340000	(((1dps_A.pdb:0.0000020000	1jts_A.pdb:0.0000020000):0.2110720000	1uvh_A.pdb:1.1851310000):0.2083440000	1o9r_A.pdb:0.2761470000):0.9306230000):0.3982020000):0.2560420000	(1ji4_A.pdb:0.9044780000	2fjc_A.pdb:0.8124670000):0.4094190000):0.0870729000	((1tjo_A.pdb:0.0000010000	1tk6_A.pdb:0.0000010000):0.7257600000	((((2fzf_A.pdb:2.6809090000	((1lko_A.pdb:0.8113050000	1yuz_A.pdb:0.6962090000):0.7189680000	3qhb_A.pdb:0.8247300000):0.7584040000):0.2027450000	((((((1lb3_A.pdb:0.0803090000	2za7_A.pdb:0.2431260000):0.3492130000	(1bg7_A.pdb:0.5958120000	1r03_A.pdb:0.2217840000):0.1303770000):0.2646360000	((((1eum_A.pdb:0.4279950000	1krq_A.pdb:0.3426480000):0.1930610000	3e6s_A.pdb:0.8268100000):0.3424330000	2jd7_A.pdb:0.1667530000):0.1167840000	1vlg_A.pdb:0.3534700000):0.5370050000):0.1728350000	1z6o_A.pdb:1.2805420000):0.1688780000	1z6o_M.pdb:0.5768720000):0.4429990000	((((((1otk_A.pdb:4.1780490000	2inp_C.pdb:0.3414740000):0.0714624000	1mty_B.pdb:2.4285680000):0.5982710000	2inc_B.pdb:0.9357920000):0.6001210000	(1mty_D.pdb:1.7266400000	3dhg_A.pdb:1.2835850000):0.8014930000):1.3744600000	(((2uw1_A.pdb:0.0000020000	2uw1_B.pdb:0.0000020000):0.0101748000	1afr_A.pdb:0.1840910000):1.2225700000	1za0_A.pdb:1.4168110000):0.1942570000):0.3942460000	((((1oqu_A.pdb:0.1405380000	(1r2f_A.pdb:0.2883190000	1uzr_A.pdb:0.1316360000):0.0597976000):0.5907950000	((1jk0_A.pdb:0.2858120000	1w68_A.pdb:0.0000020000):0.0509967000	2uw2_A.pdb:0.0768050000):2.4963600000):0.2828400000	1mxr_A.pdb:1.3740710000):0.9881980000	3ee4_A.pdb:1.1819730000):0.3997050000):0.8600110000):0.2237850000):0.7479070000	((((1bcf_A.pdb:0.0000010000	3e1q_A.pdb:0.0066140000):0.3477810000	2fkz_A.pdb:0.1551680000):0.2714400000	1jgc_A.pdb:0.3247200000):0.8074800000	1nfv_A.pdb:0.4268160000):0.0000025000):0.7306630000	2vzb_A.pdb:1.0039540000):0.3741740000):1.0744800000):0.1060710000):0.0678037000	(1n1q_A.pdb:0.2510400000	2chp_A.pdb:0.5603390000):0.0793033000);
(1ji5_A.pdb:0.2232080000	(1jig_A.pdb:0.2298460000	(1n1q_A.pdb:0.2946390000	(((1qgh_A.pdb:0.3055680000	2ux1_A.pdb:0.5603290000):0.2076340000	(1ji4_A.pdb:0.5458400000	2fjc_A.pdb:0.7415590000):0.3421670000):0.1842390000	((((1dps_A.pdb:0.0000020000	1jts_A.pdb:0.0251950000):0.3091050000	1o9r_A.pdb:0.2308170000):0.4886400000	1uvh_A.pdb:0.4493700000):0.5592010000	((1tjo_A.pdb:0.0000020000	1tk6_A.pdb:0.0000010000):0.7813510000	((((2fzf_A.pdb:3.2273610000	(((1bcf_A.pdb:0.0000020000	3e1q_A.pdb:0.0065300000):0.1572270000	2fkz_A.pdb:0.1814430000):0.2981190000	1jgc_A.pdb:0.3209020000):0.2405520000):0.2366180000	1nfv_A.pdb:0.7518920000):0.2785080000	((((1lko_A.pdb:1.2987080000	1yuz_A.pdb:0.6038910000):1.2007500000	3qhb_A.pdb:0.7230160000):0.8228510000	((((1otk_A.pdb:3.8121780000	((2inc_B.pdb:1.0726800000	1mty_B.pdb:2.1146360000):0.2782890000	2inp_C.pdb:0.6240890000):0.7533730000):0.1922490000	(1mty_D.pdb:1.4841150000	3dhg_A.pdb:1.0250100000):0.8154100000):0.5037060000	(((1oqu_A.pdb:0.0730630000	(1r2f_A.pdb:0.2535360000	1uzr_A.pdb:0.1207520000):0.1529660000):0.5127860000	(1mxr_A.pdb:0.7637390000	((1jk0_A.pdb:0.2856420000	1w68_A.pdb:0.0073890000):0.0845163000	2uw2_A.pdb:0.0379860000):1.3655000000):0.5229150000):1.3662800000	3ee4_A.pdb:1.0464660000):0.3557410000):0.4723220000	(((2uw1_A.pdb:0.0000020000	2uw1_B.pdb:0.0100080000):0.0576992000	1afr_A.pdb:0.0824930000):1.4477300000	1za0_A.pdb:1.6152680000):0.0583824000):1.1020900000):0.2128260000	((((1lb3_A.pdb:0.0369260000	2za7_A.pdb:0.1455590000):0.3985270000	1bg7_A.pdb:0.3567770000):0.0414399000	1r03_A.pdb:0.1984760000):0.5339960000	((1z6o_A.pdb:1.1955580000	1z6o_M.pdb:0.5077170000):0.3136640000	((((1eum_A.pdb:0.6549020000	1krq_A.pdb:0.2948870000):0.3178940000	3e6s_A.pdb:0.9665150000):0.2492800000	2jd7_A.pdb:0.2437340000):0.1819650000	1vlg_A.pdb:0.1385640000):0.5969590000):0.0758757000):0.7107590000):0.3423160000):0.6485780000	2vzb_A.pdb:1.2459580000):0.4060830000):0.3646860000):0.2499870000):0.1280380000):0.0942793000):0.1031260000	2chp_A.pdb:0.4987590000);
(1ji5_A.pdb:0.1819230000	(1jig_A.pdb:0.2686030000	(((1qgh_A.pdb:0.4473200000	2ux1_A.pdb:0.4744330000):0.2264630000	(1ji4_A.pdb:0.9027680000	2fjc_A.pdb:0.6612570000):0.3405420000):0.0772684000	((((1dps_A.pdb:0.0070360000	1jts_A.pdb:0.0000030000):0.4472490000	1o9r_A.pdb:0.1674430000):0.4669670000	1uvh_A.pdb:0.8301560000):0.5203310000	((1tjo_A.pdb:0.0000010000	1tk6_A.pdb:0.0000010000):0.7220380000	((2fzf_A.pdb:3.4610190000	2vzb_A.pdb:0.1954850000):0.6808990000	(((((1bcf_A.pdb:0.0000010000	3e1q_A.pdb:0.0136520000):0.2844330000	2fkz_A.pdb:0.2503190000):0.4650400000	1jgc_A.pdb:0.2056910000):0.8422920000	1nfv_A.pdb:0.4694150000):0.2356830000	((((1lko_A.pdb:0.9687610000	1yuz_A.pdb:0.8517660000):0.6365800000	3qhb_A.pdb:1.2173590000):0.7882300000	((((((1otk_A.pdb:4.0992320000	(2inc_B.pdb:1.0525430000	1mty_B.pdb:2.8556480000):0.1033340000):0.5213770000	2inp_C.pdb:0.2725290000):2.5951900000	(1mty_D.pdb:1.4977910000	3dhg_A.pdb:1.0376140000):0.7391530000):0.9850590000	(((1oqu_A.pdb:0.1475580000	(1r2f_A.pdb:0.2414460000	1uzr_A.pdb:0.0995920000):0.1182280000):0.6181970000	(1mxr_A.pdb:1.2734240000	(1jk0_A.pdb:0.2486810000	(2uw2_A.pdb:0.1300990000	1w68_A.pdb:0.0316840000):0.1259570000):1.2892500000):0.4148740000):1.0586800000	3ee4_A.pdb:1.3541090000):0.4348670000):0.7192360000	1za0_A.pdb:1.4169230000):0.5448940000	((2uw1_A.pdb:0.0000020000	1afr_A.pdb:0.1693130000):0.0076572200	2uw1_B.pdb:0.0026800000):0.9564720000):1.0255800000):0.9483520000	((((((1lb3_A.pdb:0.0477620000	2za7_A.pdb:0.2166430000):0.4215380000	1bg7_A.pdb:0.6483140000):0.1792670000	1r03_A.pdb:0.1436670000):0.3167990000	(1z6o_A.pdb:1.5999380000	1z6o_M.pdb:0.5706920000):0.5187160000):0.5724940000	(1eum_A.pdb:0.4546350000	1krq_A.pdb:0.4247800000):0.3985510000):0.0351833000	((3e6s_A.pdb:1.2907850000	2jd7_A.pdb:0.2325300000):0.1431390000	1vlg_A.pdb:0.4067030000):0.1148870000):0.9136140000):0.1370780000):0.5119370000):0.4302400000):0.3236680000):0.1965220000):0.2289680000):0.0296773000	(1n1q_A.pdb:0.3456630000	2chp_A.pdb:0.6635600000):0.1460160000);
(1ji5_A.pdb:0.2232830000	1jig_A.pdb:0.4159550000	((1n1q_A.pdb:0.5135240000	2chp_A.pdb:0.6196500000):0.0377136000	(((1qgh_A.pdb:0.3414380000	2ux1_A.pdb:0.8025460000):0.3676680000	(1ji4_A.pdb:0.7368700000	2fjc_A.pdb:0.7277180000):0.4826150000):0.0975309000	((((1dps_A.pdb:0.0000020000	1jts_A.pdb:0.0205510000):0.4540210000	1o9r_A.pdb:0.3911680000):0.5504410000	1uvh_A.pdb:1.0106450000):0.4418530000	((1tjo_A.pdb:0.0000010000	1tk6_A.pdb:0.0000010000):1.0470600000	((((2fzf_A.pdb:2.7913100000	((((1bcf_A.pdb:0.0000020000	3e1q_A.pdb:0.0070730000):0.2193540000	2fkz_A.pdb:0.1602690000):0.2990000000	1jgc_A.pdb:0.3811710000):0.3945800000	1nfv_A.pdb:0.6582030000):0.3457060000):0.3851200000	(((((1lb3_A.pdb:0.0324360000	2za7_A.pdb:0.1842540000):0.2843040000	1bg7_A.pdb:0.5209950000):0.0478147000	1r03_A.pdb:0.1674390000):0.3240360000	1z6o_M.pdb:0.7571520000):0.1225540000	(1z6o_A.pdb:1.9242730000	((((1eum_A.pdb:0.4143080000	1krq_A.pdb:0.3986560000):0.6361640000	2jd7_A.pdb:0.2058930000):0.0874667000	1vlg_A.pdb:0.3876070000):0.3871320000	3e6s_A.pdb:0.9851620000):0.1206210000):0.0072419900):0.6952750000):0.1131560000	(((1lko_A.pdb:0.7211970000	1yuz_A.pdb:1.0298720000):0.6946110000	3qhb_A.pdb:0.8735590000):1.0082200000	((((1otk_A.pdb:3.0966460000	((2inc_B.pdb:1.4850530000	1mty_B.pdb:2.2429710000):0.6259900000	2inp_C.pdb:0.1280150000):0.8649340000):0.4187810000	(1mty_D.pdb:0.8581140000	3dhg_A.pdb:1.8869160000):1.2598200000):0.4770000000	(((1oqu_A.pdb:0.0746290000	(1r2f_A.pdb:0.2155870000	1uzr_A.pdb:0.0597610000):0.1230740000):0.5722180000	(1mxr_A.pdb:0.7156050000	((1jk0_A.pdb:0.4057380000	1w68_A.pdb:0.0071540000):0.0744879000	2uw2_A.pdb:0.0264220000):1.4151300000):0.4650120000):0.8515580000	3ee4_A.pdb:1.1923030000):0.4947670000):0.3886800000	(((2uw1_A.pdb:0.0000020000	2uw1_B.pdb:0.0102930000):0.0000024164	1afr_A.pdb:0.1246530000):1.0599500000	1za0_A.pdb:1.4242190000):0.5403080000):0.8891300000):0.2730550000):0.4115490000	2vzb_A.pdb:0.7762250000):0.7653890000):0.5872960000):0.4380140000):0.0662391000):0.1229000000);
(1ji5_A.pdb:0.2487750000	(1jig_A.pdb:0.2609570000	(((1qgh_A.pdb:0.3430100000	2ux1_A.pdb:0.7384280000):0.1485240000	(((1dps_A.pdb:0.0000020000	1jts_A.pdb:0.0132030000):0.4470450000	1o9r_A.pdb:0.3517600000):0.3821860000	1uvh_A.pdb:1.0016920000):0.8427020000):0.1796740000	((1ji4_A.pdb:0.6531270000	2fjc_A.pdb:0.9368740000):0.3484110000	((1tjo_A.pdb:0.0000020000	1tk6_A.pdb:0.0000010000):0.7150430000	((((2fzf_A.pdb:3.0437740000	(((1bcf_A.pdb:0.0000020000	3e1q_A.pdb:0.0190130000):0.3170190000	2fkz_A.pdb:0.2016480000):0.3301410000	1jgc_A.pdb:0.3574830000):0.4230630000):0.3845060000	1nfv_A.pdb:0.7008670000):0.5113240000	((1lko_A.pdb:0.1758240000	1yuz_A.pdb:1.2494320000):1.2070400000	((3qhb_A.pdb:1.5044180000	(((((((1otk_A.pdb:2.8927190000	1mty_B.pdb:1.0015020000):1.3789400000	2inp_C.pdb:0.4033060000):0.1930060000	2inc_B.pdb:1.0174900000):0.8898610000	(1mty_D.pdb:1.0677570000	3dhg_A.pdb:1.9251960000):0.8989550000):0.6340090000	(((1oqu_A.pdb:0.0537210000	(1r2f_A.pdb:0.2039240000	1uzr_A.pdb:0.0788170000):0.1243350000):0.9133900000	1mxr_A.pdb:1.1734210000):0.3248970000	((1jk0_A.pdb:0.3237430000	1w68_A.pdb:0.0044060000):0.1109850000	2uw2_A.pdb:0.0000030000):1.3165600000):0.5747450000):0.5580460000	3ee4_A.pdb:1.0887310000):0.3253660000	(((2uw1_A.pdb:0.0000020000	1afr_A.pdb:0.1361870000):0.0051857300	2uw1_B.pdb:0.0000030000):1.1238400000	1za0_A.pdb:1.4297640000):0.5760650000):0.6793350000):0.2589610000	(((1lb3_A.pdb:0.0783290000	2za7_A.pdb:0.1403890000):0.3908980000	((1bg7_A.pdb:0.9217380000	1r03_A.pdb:0.2409070000):0.0271270000	1z6o_A.pdb:1.8174780000):0.0604110000):0.1676810000	(1z6o_M.pdb:0.8131550000	((((1eum_A.pdb:0.4427410000	1krq_A.pdb:0.3781500000):0.4153670000	3e6s_A.pdb:0.8839790000):0.1273790000	2jd7_A.pdb:0.2209700000):0.2919550000	1vlg_A.pdb:0.1851240000):0.4894020000):0.2436700000):0.6273400000):0.5168090000):0.2630650000):0.5575520000	2vzb_A.pdb:1.1281700000):0.2459400000):0.8679130000):0.1975110000):0.0922317000):0.0710926000	(1n1q_A.pdb:0.2778630000	2chp_A.pdb:0.5572780000):0.0572044000);
(1ji5_A.pdb:0.1962120000	1jig_A.pdb:0.1852140000	((1n1q_A.pdb:0.3510940000	2chp_A.pdb:0.4685970000):0.0586078000	(((1qgh_A.pdb:0.2557770000	2ux1_A.pdb:0.4640500000):0.2270600000	(1ji4_A.pdb:0.6599240000	2fjc_A.pdb:0.6389960000):0.2581720000):0.0913435000	((((1dps_A.pdb:0.0054180000	1jts_A.pdb:0.0234080000):0.4061860000	1o9r_A.pdb:0.3523030000):0.3988610000	1uvh_A.pdb:0.5700080000):0.3969830000	((1tjo_A.pdb:0.0000010000	1tk6_A.pdb:0.0000010000):0.5426090000	((((((2fzf_A.pdb:2.3069740000	((((((1otk_A.pdb:4.4458760000	2inp_C.pdb:0.1275460000):0.3979960000	2inc_B.pdb:1.3237970000):0.2433030000	1mty_B.pdb:1.9658620000):0.3379350000	(1mty_D.pdb:1.9679730000	3dhg_A.pdb:1.4426500000):1.2514200000):1.0032600000	(((1oqu_A.pdb:0.1381910000	(1r2f_A.pdb:0.2220290000	1uzr_A.pdb:0.1546070000):0.0969026000):0.4947230000	(1mxr_A.pdb:1.0317730000	(1jk0_A.pdb:0.1277760000	(2uw2_A.pdb:0.1014220000	1w68_A.pdb:0.0030370000):0.2353620000):1.6044600000):0.1513240000):0.9405980000	3ee4_A.pdb:1.7442210000):0.4711950000):0.0000023414	(((2uw1_A.pdb:0.0000020000	1afr_A.pdb:0.1781370000):0.0012358700	2uw1_B.pdb:0.0043780000):1.4952500000	1za0_A.pdb:1.4996270000):0.5625350000):0.5227760000):0.7647600000	((1lko_A.pdb:1.1239260000	1yuz_A.pdb:0.9560260000):1.5963100000	3qhb_A.pdb:0.7754200000):0.2098030000):1.4133300000	((((1lb3_A.pdb:0.1287160000	2za7_A.pdb:0.1900480000):0.2693910000	(1bg7_A.pdb:0.5784860000	1r03_A.pdb:0.3267840000):0.0896747000):0.1343650000	(1z6o_A.pdb:1.3802840000	1z6o_M.pdb:0.8690130000):0.4434500000):0.2080390000	(((1eum_A.pdb:0.5987140000	1krq_A.pdb:0.4059150000):0.3641130000	3e6s_A.pdb:0.8722820000):0.1759710000	(2jd7_A.pdb:0.2335480000	1vlg_A.pdb:0.5060460000):0.2064340000):0.4235240000):0.5232190000):0.4673010000	(((1bcf_A.pdb:0.0000010000	3e1q_A.pdb:0.0066350000):0.3768340000	2fkz_A.pdb:0.1927300000):0.1293950000	1jgc_A.pdb:0.4914580000):0.5905000000):0.0000023420	1nfv_A.pdb:0.9017980000):0.9845110000	2vzb_A.pdb:0.7181630000):0.7159630000):0.6417120000):0.3122310000):0.0891057000):0.1214390000);
(1ji5_A.pdb:0.1948840000	(1jig_A.pdb:0.1584180000	(1n1q_A.pdb:0.3670470000	(((1qgh_A.pdb:0.4211650000	2ux1_A.pdb:0.4729260000):0.1868240000	(((1dps_A.pdb:0.0172390000	1jts_A.pdb:0.0165240000):0.2759500000	1o9r_A.pdb:0.5313090000):0.3358910000	1uvh_A.pdb:0.7237610000):0.5526190000):0.1760170000	((1ji4_A.pdb:0.7591220000	2fjc_A.pdb:0.7611890000):0.1552190000	((1tjo_A.pdb:0.0000020000	1tk6_A.pdb:0.0000010000):0.9979050000	((((2fzf_A.pdb:3.4733590000	(((1bcf_A.pdb:0.0000020000	3e1q_A.pdb:0.0126720000):0.2667340000	2fkz_A.pdb:0.2874490000):0.2667630000	1jgc_A.pdb:0.3994220000):0.1806540000):0.4337970000	1nfv_A.pdb:0.5402590000):0.0984462000	(((((((1lko_A.pdb:0.7503190000	1yuz_A.pdb:1.0077990000):1.4316100000	3qhb_A.pdb:0.5237970000):0.5627210000	((((1otk_A.pdb:3.5213030000	((2inc_B.pdb:1.0416440000	1mty_B.pdb:2.8653270000):0.6665950000	2inp_C.pdb:0.0000030000):0.8625400000):0.5430310000	(1mty_D.pdb:1.1222710000	3dhg_A.pdb:1.2195900000):1.4863200000):0.6535340000	((((1oqu_A.pdb:0.0000020000	(1r2f_A.pdb:0.2153700000	1uzr_A.pdb:0.0662720000):0.1528300000):0.5319970000	1mxr_A.pdb:1.1651680000):0.6747740000	((1jk0_A.pdb:0.3543440000	1w68_A.pdb:0.0000020000):0.1674330000	2uw2_A.pdb:0.0000030000):1.2854000000):0.7319540000	3ee4_A.pdb:1.5876930000):0.1471420000):0.7724750000	(((2uw1_A.pdb:0.0000020000	2uw1_B.pdb:0.0105520000):0.0462173000	1afr_A.pdb:0.1847380000):0.8624320000	1za0_A.pdb:1.7683340000):0.3793890000):0.7282700000):0.8594310000	((1lb3_A.pdb:0.1398510000	2za7_A.pdb:0.1727620000):0.4158840000	1r03_A.pdb:0.2832780000):0.1259340000):0.0402529000	1bg7_A.pdb:0.5170420000):0.1568270000	(1z6o_A.pdb:1.1677180000	1z6o_M.pdb:0.8245470000):0.3686700000):0.3726460000	(((1eum_A.pdb:0.4852980000	1krq_A.pdb:0.2804480000):0.3050740000	3e6s_A.pdb:1.0956330000):0.2561890000	(2jd7_A.pdb:0.2776820000	1vlg_A.pdb:0.3753360000):0.1408320000):0.3275840000):0.5653870000):0.9456770000	2vzb_A.pdb:1.1091250000):0.3702590000):0.6245550000):0.0951276000):0.0593983000):0.2092670000):0.1202340000	2chp_A.pdb:0.7401920000);
(1ji5_A.pdb:0.3172380000	(1jig_A.pdb:0.1647680000	((1qgh_A.pdb:0.2263000000	2ux1_A.pdb:0.6410050000):0.4890480000	((1ji4_A.pdb:0.6568940000	2fjc_A.pdb:0.7066950000):0.5584130000	((((1dps_A.pdb:0.0062440000	1jts_A.pdb:0.0000030000):0.3044180000	1o9r_A.pdb:0.3310620000):0.4211210000	1uvh_A.pdb:0.6213760000):0.5262700000	((1tjo_A.pdb:0.0000010000	1tk6_A.pdb:0.0000010000):0.6229950000	((2fzf_A.pdb:2.6385180000	2vzb_A.pdb:0.7269970000):0.9458210000	(((((1bcf_A.pdb:0.0000010000	3e1q_A.pdb:0.0061230000):0.2355670000	2fkz_A.pdb:0.1742280000):0.2963790000	1jgc_A.pdb:0.2514950000):0.6743680000	1nfv_A.pdb:0.6922150000):0.0523356000	(((1lko_A.pdb:0.7945120000	1yuz_A.pdb:0.6928550000):0.3369330000	3qhb_A.pdb:0.9350780000):0.7483940000	((((((1lb3_A.pdb:0.0703020000	2za7_A.pdb:0.1955010000):0.2958440000	1bg7_A.pdb:0.5800220000):0.1417360000	1r03_A.pdb:0.1993450000):0.4462120000	(1z6o_A.pdb:0.9296620000	1z6o_M.pdb:0.6670090000):0.3125270000):0.1239830000	((((1eum_A.pdb:0.4955650000	1krq_A.pdb:0.2569590000):0.2363000000	3e6s_A.pdb:1.0556180000):0.2326030000	2jd7_A.pdb:0.2217670000):0.0291157000	1vlg_A.pdb:0.3546750000):0.4351190000):0.9119740000	(((((((1otk_A.pdb:3.1693680000	1mty_B.pdb:2.5527290000):0.3444530000	2inc_B.pdb:1.9402990000):0.6158110000	2inp_C.pdb:0.1257760000):2.0149400000	(1mty_D.pdb:1.1130300000	3dhg_A.pdb:1.1771170000):0.3912680000):1.3991100000	((1oqu_A.pdb:0.0783810000	(1r2f_A.pdb:0.2388300000	1uzr_A.pdb:0.0309300000):0.1914650000):0.7799880000	(1mxr_A.pdb:0.8918600000	((1jk0_A.pdb:0.3260320000	1w68_A.pdb:0.0197770000):0.1895800000	2uw2_A.pdb:0.0079080000):1.3005100000):0.3157850000):0.5383950000):0.3602790000	3ee4_A.pdb:1.2199760000):0.7180090000	(((2uw1_A.pdb:0.0000020000	1afr_A.pdb:0.1386440000):0.0057661600	2uw1_B.pdb:0.0105240000):1.3743400000	1za0_A.pdb:0.9887490000):0.4222400000):0.5522470000):0.4244360000):0.3993560000):0.4995370000):0.8799910000):0.3827500000):0.4131390000):0.0546433000):0.1304690000):0.0500568000	(1n1q_A.pdb:0.2293100000	2chp_A.pdb:0.6775140000):0.2136000000);
(1ji5_A.pdb:0.2536090000	1jig_A.pdb:0.1629020000	((1n1q_A.pdb:0.3288610000	2chp_A.pdb:0.5278090000):0.0938942000	(((1qgh_A.pdb:0.3601630000	2ux1_A.pdb:0.5772730000):0.1120970000	(1ji4_A.pdb:0.6300810000	2fjc_A.pdb:0.5796110000):0.3330820000):0.1637300000	((((1dps_A.pdb:0.0000020000	1jts_A.pdb:0.0268720000):0.4209640000	1o9r_A.pdb:0.3055480000):0.6363990000	1uvh_A.pdb:0.4815030000):0.2607410000	((1tjo_A.pdb:0.0000010000	1tk6_A.pdb:0.0000010000):0.4256800000	((2fzf_A.pdb:2.7138310000	2vzb_A.pdb:0.1074860000):0.8049870000	(((((1bcf_A.pdb:0.0000010000	3e1q_A.pdb:0.0068740000):0.1972200000	2fkz_A.pdb:0.1953360000):0.5260000000	1jgc_A.pdb:0.0392140000):0.5758080000	1nfv_A.pdb:0.6698620000):0.0000029395	((((1lko_A.pdb:1.1626330000	1yuz_A.pdb:0.8307920000):0.6037420000	3qhb_A.pdb:0.7207070000):0.9267410000	((((((1otk_A.pdb:3.9150650000	1mty_B.pdb:1.8890330000):0.4559100000	2inc_B.pdb:1.1154710000):0.3835290000	2inp_C.pdb:0.5467350000):0.5619080000	(1mty_D.pdb:2.1118220000	3dhg_A.pdb:1.5211740000):0.3711180000):0.9693650000	(((1oqu_A.pdb:0.0610280000	(1r2f_A.pdb:0.1893900000	1uzr_A.pdb:0.0774490000):0.0964492000):0.5704770000	(1mxr_A.pdb:0.9439950000	((1jk0_A.pdb:0.2639390000	1w68_A.pdb:0.0052790000):0.1275190000	2uw2_A.pdb:0.0000020000):1.3491900000):0.7392500000):0.5762190000	3ee4_A.pdb:2.1554020000):0.8225030000):0.8736890000	(((2uw1_A.pdb:0.0000020000	1afr_A.pdb:0.1427330000):0.0031655400	2uw1_B.pdb:0.0022990000):1.1326700000	1za0_A.pdb:1.7372720000):0.9900160000):0.7048310000):0.3640750000	((((1lb3_A.pdb:0.0691160000	2za7_A.pdb:0.1799460000):0.4006710000	(1bg7_A.pdb:0.4065740000	1r03_A.pdb:0.1644470000):0.0563123000):0.4234980000	(1z6o_A.pdb:1.4367180000	1z6o_M.pdb:0.7227780000):0.2614800000):0.1872700000	((((1eum_A.pdb:0.4771060000	1krq_A.pdb:0.2846460000):0.3530010000	3e6s_A.pdb:0.9677860000):0.2052350000	2jd7_A.pdb:0.3698550000):0.1192580000	1vlg_A.pdb:0.1492680000):0.2132910000):0.7123810000):0.6944020000):0.6110000000):0.5701780000):0.4574090000):0.5275260000):0.1057920000):0.0639800000);
(1ji5_A.pdb:0.2206040000	((1jig_A.pdb:0.1266110000	((1qgh_A.pdb:0.3537910000	2ux1_A.pdb:0.8802950000):0.2859270000	(1ji4_A.pdb:0.9016110000	2fjc_A.pdb:0.6613570000):0.3091500000):0.2835280000):0.1176040000	1n1q_A.pdb:0.2894530000):0.0941522000	(2chp_A.pdb:0.3459720000	((((1dps_A.pdb:0.0000020000	1jts_A.pdb:0.0063740000):0.3885110000	1o9r_A.pdb:0.2602200000):0.5261130000	1uvh_A.pdb:0.7655190000):0.6440680000	((1tjo_A.pdb:0.0000010000	1tk6_A.pdb:0.0000010000):0.5581200000	((2fzf_A.pdb:2.9332940000	2vzb_A.pdb:0.3719760000):0.5257260000	(((((1bcf_A.pdb:0.0000010000	3e1q_A.pdb:0.0065710000):0.2784580000	2fkz_A.pdb:0.1852930000):0.3253450000	1jgc_A.pdb:0.2908480000):0.5715280000	1nfv_A.pdb:0.7531790000):0.2713130000	((((1lko_A.pdb:0.7292130000	1yuz_A.pdb:0.9438030000):0.8314520000	3qhb_A.pdb:0.5530130000):0.6365250000	((((1otk_A.pdb:4.0352120000	((2inc_B.pdb:1.3802330000	1mty_B.pdb:3.2511240000):0.4022320000	2inp_C.pdb:0.2577680000):1.1629600000):0.4991330000	(1mty_D.pdb:1.2632170000	3dhg_A.pdb:1.5135320000):0.6080930000):0.3829000000	((((1oqu_A.pdb:0.0595110000	(1r2f_A.pdb:0.2670540000	1uzr_A.pdb:0.0938900000):0.1173880000):0.6437170000	3ee4_A.pdb:1.6682390000):0.4964580000	1mxr_A.pdb:1.0026500000):0.2703190000	((1jk0_A.pdb:0.3778680000	1w68_A.pdb:0.0000020000):0.1568360000	2uw2_A.pdb:0.0000030000):1.0833600000):0.4792110000):0.8423740000	(((2uw1_A.pdb:0.0000020000	2uw1_B.pdb:0.0100610000):0.0000028794	1afr_A.pdb:0.2276050000):1.0141000000	1za0_A.pdb:1.7081080000):0.2177510000):0.6315440000):0.8386510000	(((((1lb3_A.pdb:0.0555560000	2za7_A.pdb:0.1609500000):0.3360020000	1bg7_A.pdb:0.5070620000):0.1009190000	1r03_A.pdb:0.1400420000):0.3171860000	(1z6o_A.pdb:1.4630780000	1z6o_M.pdb:0.8241030000):0.3494860000):0.1115980000	(((1eum_A.pdb:0.6396570000	1krq_A.pdb:0.2474150000):0.3105490000	3e6s_A.pdb:0.9252150000):0.2485360000	(2jd7_A.pdb:0.2669320000	1vlg_A.pdb:0.2816110000):0.1609580000):0.2278100000):0.5513130000):0.2387400000):0.6222140000):0.5776900000):0.3596440000):0.4262670000):0.3335680000);
(1ji5_A.pdb:0.1832070000	(((1jig_A.pdb:0.1870500000	((1ji4_A.pdb:0.6212360000	2fjc_A.pdb:0.7091770000):0.1211120000	((((1dps_A.pdb:0.0138540000	1jts_A.pdb:0.0000020000):0.4131640000	1o9r_A.pdb:0.3200400000):0.3315390000	1uvh_A.pdb:0.7414510000):0.5590950000	((1tjo_A.pdb:0.0000010000	1tk6_A.pdb:0.0000010000):0.8949700000	(((((2fzf_A.pdb:3.1221870000	((((((1otk_A.pdb:3.8269040000	2inp_C.pdb:0.3701900000):0.6427330000	2inc_B.pdb:0.5872910000):0.4117000000	1mty_B.pdb:2.0546120000):0.1884440000	(1mty_D.pdb:1.7368030000	3dhg_A.pdb:1.3655200000):1.1490200000):1.0421200000	(((2uw1_A.pdb:0.0000020000	1afr_A.pdb:0.2024680000):0.0028332800	2uw1_B.pdb:0.0021970000):1.4440500000	1za0_A.pdb:1.0086370000):0.5626130000):0.1647910000	((((1oqu_A.pdb:0.0237150000	(1jk0_A.pdb:0.3203900000	(2uw2_A.pdb:0.0857490000	1w68_A.pdb:0.0000020000):0.0316518000):2.5102300000):0.0817976000	(1r2f_A.pdb:0.2497060000	1uzr_A.pdb:0.0732820000):0.1231940000):0.5940030000	1mxr_A.pdb:1.3028600000):0.8955150000	3ee4_A.pdb:1.6714990000):0.3522030000):0.4992970000):0.1362160000	((1lko_A.pdb:0.8299060000	1yuz_A.pdb:1.2234100000):0.9802090000	3qhb_A.pdb:0.8304840000):0.2716750000):0.9735040000	((1lb3_A.pdb:0.0544880000	2za7_A.pdb:0.1374280000):0.2300990000	(1bg7_A.pdb:0.6751150000	(1r03_A.pdb:0.2937800000	((1z6o_A.pdb:1.2786450000	1z6o_M.pdb:0.7056380000):0.4301180000	(((1eum_A.pdb:0.7712780000	1krq_A.pdb:0.2126980000):0.5345130000	(2jd7_A.pdb:0.4614660000	1vlg_A.pdb:0.3912520000):0.1614830000):0.2341100000	3e6s_A.pdb:0.7241680000):0.3951740000):0.3523210000):0.0807433000):0.0926086000):0.8433000000):0.3977780000	((((1bcf_A.pdb:0.0000010000	3e1q_A.pdb:0.0070710000):0.2844690000	2fkz_A.pdb:0.1072590000):0.1886330000	1jgc_A.pdb:0.5246780000):0.6933970000	1nfv_A.pdb:0.9545600000):0.6210450000):0.5183880000	2vzb_A.pdb:0.5075200000):0.7173740000):0.3727850000):0.2382030000):0.1616630000):0.1036270000	(1qgh_A.pdb:0.2202080000	2ux1_A.pdb:0.6670380000):0.3515880000):0.0575986000	1n1q_A.pdb:0.3556090000):0.0983540000	2chp_A.pdb:0.5672020000);
(1ji5_A.pdb:0.1945410000	((1jig_A.pdb:0.0726910000	((1qgh_A.pdb:0.4332320000	(2ux1_A.pdb:0.3778840000	(((1dps_A.pdb:0.0000020000	1jts_A.pdb:0.0067480000):0.3068770000	1o9r_A.pdb:0.4550430000):0.3396920000	1uvh_A.pdb:0.8877140000):0.7013540000):0.3178530000):0.3698460000	((1ji4_A.pdb:0.8777060000	2fjc_A.pdb:0.7199940000):0.0618346000	((1tjo_A.pdb:0.0000010000	1tk6_A.pdb:0.0000010000):0.5958380000	(((((2fzf_A.pdb:3.6502330000	((((((1otk_A.pdb:3.3187330000	1mty_B.pdb:1.9645890000):0.4641390000	2inp_C.pdb:0.4849720000):0.5807700000	2inc_B.pdb:1.0240790000):0.4427040000	(1mty_D.pdb:2.4993510000	3dhg_A.pdb:0.5702770000):1.1271200000):1.3938300000	((((1oqu_A.pdb:0.0508350000	(1r2f_A.pdb:0.2073950000	1uzr_A.pdb:0.0658540000):0.0935233000):0.6642270000	((1jk0_A.pdb:0.3375950000	1w68_A.pdb:0.0096550000):0.0935044000	2uw2_A.pdb:0.0000020000):1.5760900000):0.3855110000	1mxr_A.pdb:1.4454280000):0.7333440000	3ee4_A.pdb:1.1385560000):0.0622120000):0.2509670000	(((2uw1_A.pdb:0.0000020000	2uw1_B.pdb:0.0158630000):0.0000022057	1afr_A.pdb:0.1546870000):1.0115500000	1za0_A.pdb:1.3488900000):0.8814240000):1.0065400000):0.4627810000	((1lko_A.pdb:0.7358520000	1yuz_A.pdb:0.8286820000):1.6417100000	3qhb_A.pdb:0.5798200000):0.4424440000):0.4373900000	((1lb3_A.pdb:0.1058660000	2za7_A.pdb:0.1550020000):0.2804510000	(1bg7_A.pdb:0.5989830000	(1r03_A.pdb:0.2462050000	((1z6o_A.pdb:1.4159190000	1z6o_M.pdb:0.7107240000):0.1946880000	((((1eum_A.pdb:0.5424200000	1krq_A.pdb:0.2798850000):0.3902530000	3e6s_A.pdb:0.9977990000):0.2126350000	2jd7_A.pdb:0.2477710000):0.0670214000	1vlg_A.pdb:0.3591310000):0.6544610000):0.2890300000):0.1078280000):0.0943336000):0.7359390000):0.5532260000	((((1bcf_A.pdb:0.0000010000	3e1q_A.pdb:0.0187890000):0.2669860000	2fkz_A.pdb:0.1706960000):0.4215730000	1jgc_A.pdb:0.3501010000):0.7336980000	1nfv_A.pdb:0.6577380000):0.3486160000):0.5533910000	2vzb_A.pdb:0.9307810000):0.3595010000):0.9643430000):0.2598520000):0.3712770000):0.1140610000	1n1q_A.pdb:0.4553650000):0.1248340000	2chp_A.pdb:0.7220900000);
(1ji5_A.pdb:0.2551300000	(1jig_A.pdb:0.0645620000	(((1qgh_A.pdb:0.4243670000	2ux1_A.pdb:0.4330460000):0.2728950000	(1ji4_A.pdb:0.8820760000	2fjc_A.pdb:0.6589700000):0.2307710000):0.0637506000	((((1dps_A.pdb:0.0000020000	1jts_A.pdb:0.0124520000):0.2822260000	1o9r_A.pdb:0.2358060000):0.3398110000	1uvh_A.pdb:0.6775440000):0.4157080000	((1tjo_A.pdb:0.0000010000	1tk6_A.pdb:0.0000010000):0.4594940000	((((((((2fzf_A.pdb:3.0890570000	(((2inc_B.pdb:1.6465920000	2inp_C.pdb:0.5296960000):0.3698400000	1mty_B.pdb:2.5272070000):0.5116740000	(1mty_D.pdb:1.1813090000	3dhg_A.pdb:1.4095720000):1.4817700000):1.1104100000):0.1554280000	((1oqu_A.pdb:0.1386380000	(1r2f_A.pdb:0.2194390000	1uzr_A.pdb:0.1284370000):0.0780021000):0.6207440000	(1mxr_A.pdb:1.2726610000	((1jk0_A.pdb:0.2568180000	1w68_A.pdb:0.0240700000):0.1250140000	2uw2_A.pdb:0.0183140000):1.3530100000):0.3407150000):0.1570660000):0.4675530000	1otk_A.pdb:4.2057710000):0.2452760000	(3ee4_A.pdb:1.1636950000	(((2uw1_A.pdb:0.0000020000	2uw1_B.pdb:0.0049480000):0.0278726000	1afr_A.pdb:0.1611120000):1.4319000000	1za0_A.pdb:1.0278390000):0.7620010000):0.3928620000):0.8234600000	((1lko_A.pdb:1.1314880000	1yuz_A.pdb:0.1753310000):1.5726000000	3qhb_A.pdb:0.4012050000):0.6546300000):0.4565010000	(((((1lb3_A.pdb:0.0696820000	2za7_A.pdb:0.1294880000):0.4209160000	1bg7_A.pdb:0.5753970000):0.1716540000	1r03_A.pdb:0.0772160000):0.3408420000	(1z6o_A.pdb:1.4785170000	1z6o_M.pdb:0.6229700000):0.5113250000):0.2654630000	(((1eum_A.pdb:0.5530030000	1krq_A.pdb:0.2119650000):0.4053180000	3e6s_A.pdb:1.1298840000):0.2948140000	(2jd7_A.pdb:0.3078470000	1vlg_A.pdb:0.4759790000):0.1129910000):0.2074000000):0.6245550000):0.4326820000	((((1bcf_A.pdb:0.0000010000	3e1q_A.pdb:0.0284260000):0.2958040000	2fkz_A.pdb:0.1477790000):0.3422540000	1jgc_A.pdb:0.2716540000):0.5948630000	1nfv_A.pdb:0.9681060000):0.1599130000):0.5472860000	2vzb_A.pdb:0.9951310000):0.6204820000):0.4541000000):0.4091740000):0.1700700000):0.1282470000	(1n1q_A.pdb:0.3392150000	2chp_A.pdb:0.4362240000):0.0861677000);
(1ji5_A.pdb:0.2624030000	(1jig_A.pdb:0.1032640000	(1n1q_A.pdb:0.2896350000	(((1qgh_A.pdb:0.2479290000	2ux1_A.pdb:0.6689370000):0.1871520000	(1ji4_A.pdb:1.0535600000	2fjc_A.pdb:0.7284410000):0.4012680000):0.1067410000	((((1dps_A.pdb:0.0000020000	1jts_A.pdb:0.0121540000):0.2386850000	1o9r_A.pdb:0.3653580000):0.2901810000	1uvh_A.pdb:0.7472940000):0.6217370000	((1tjo_A.pdb:0.0000010000	1tk6_A.pdb:0.0000010000):0.7153170000	(((((2fzf_A.pdb:3.4306690000	(((1lko_A.pdb:0.8361830000	1yuz_A.pdb:0.9503300000):0.9034690000	3qhb_A.pdb:0.7915950000):0.8382570000	(((((((1otk_A.pdb:4.0518250000	2inp_C.pdb:0.0000030000):0.6296480000	2inc_B.pdb:1.2751910000):0.8776600000	1mty_B.pdb:2.1236810000):0.3923900000	(1mty_D.pdb:1.5314960000	3dhg_A.pdb:1.3349610000):0.8585420000):1.1152300000	((2uw1_A.pdb:0.0000020000	2uw1_B.pdb:0.0151450000):0.0046593700	1afr_A.pdb:0.1926840000):1.1450200000):0.3860190000	((((1oqu_A.pdb:0.0910430000	(1r2f_A.pdb:0.2762390000	1uzr_A.pdb:0.0924860000):0.1000600000):0.4477120000	((1jk0_A.pdb:0.3411860000	1w68_A.pdb:0.0000020000):0.0298408000	2uw2_A.pdb:0.0616830000):1.6888100000):0.3187210000	1mxr_A.pdb:1.0230120000):0.7854330000	3ee4_A.pdb:1.2546570000):0.6377740000):0.0000027978	1za0_A.pdb:1.6569020000):0.2892810000):0.1875360000):0.3147290000	(((1lb3_A.pdb:0.0724890000	2za7_A.pdb:0.1440740000):0.2488420000	(1bg7_A.pdb:0.5531040000	1r03_A.pdb:0.2310460000):0.0586301000):0.4317620000	((1z6o_A.pdb:1.2014810000	1z6o_M.pdb:0.8825210000):0.3562890000	(((1eum_A.pdb:0.4388140000	1krq_A.pdb:0.2931950000):0.3838050000	3e6s_A.pdb:1.0371950000):0.1198570000	(2jd7_A.pdb:0.2974530000	1vlg_A.pdb:0.3141450000):0.2153490000):0.3519180000):0.0272761000):0.4345770000):0.6236270000	(((1bcf_A.pdb:0.0000010000	3e1q_A.pdb:0.0187450000):0.2222140000	2fkz_A.pdb:0.1556680000):0.3759300000	1jgc_A.pdb:0.2986430000):0.5072310000):0.1042570000	1nfv_A.pdb:0.7944110000):0.8156000000	2vzb_A.pdb:0.8794760000):0.5705450000):0.6301840000):0.4357600000):0.1511910000):0.1331910000):0.1816420000	2chp_A.pdb:0.6802070000);
(1ji5_A.pdb:0.3103600000	(1jig_A.pdb:0.1559350000	(1n1q_A.pdb:0.4305890000	2chp_A.pdb:0.4447380000):0.1019390000):0.1082480000	(((1qgh_A.pdb:0.3367990000	(2ux1_A.pdb:0.2716080000	(((1dps_A.pdb:0.0000020000	1jts_A.pdb:0.0000020000):0.0000023110	1o9r_A.pdb:0.7245870000):0.8443330000	1uvh_A.pdb:0.9672440000):0.4799000000):0.1761570000):0.4036160000	(1ji4_A.pdb:1.0514240000	2fjc_A.pdb:0.7721810000):0.3075740000):0.1315480000	((1tjo_A.pdb:0.0000010000	1tk6_A.pdb:0.0000010000):1.2153300000	((((((2fzf_A.pdb:2.7649910000	((((1otk_A.pdb:3.9207440000	(2inc_B.pdb:1.7891600000	(2inp_C.pdb:0.0000030000	1mty_B.pdb:4.1260150000):0.0652505000):1.3653200000):0.7447550000	(1mty_D.pdb:1.8251110000	3dhg_A.pdb:1.4375840000):0.3976060000):0.7594860000	(((1oqu_A.pdb:0.0413910000	(1r2f_A.pdb:0.2705480000	1uzr_A.pdb:0.1062690000):0.2898690000):0.7378180000	((1jk0_A.pdb:0.3893780000	1w68_A.pdb:0.0153920000):0.0669238000	2uw2_A.pdb:0.0852140000):1.1792600000):0.4876270000	1mxr_A.pdb:0.9953930000):0.4500610000):0.0969526000	(3ee4_A.pdb:1.0912080000	(((2uw1_A.pdb:0.0000020000	2uw1_B.pdb:0.0202010000):0.0412341000	1afr_A.pdb:0.1322850000):2.6210800000	1za0_A.pdb:1.4941030000):0.3277830000):0.4572830000):1.6620100000):0.6240680000	((1lko_A.pdb:0.7823870000	1yuz_A.pdb:0.7857560000):1.3936000000	3qhb_A.pdb:0.8091280000):0.5426930000):0.0631597000	(((((1lb3_A.pdb:0.2120260000	2za7_A.pdb:0.2497470000):0.2699370000	1bg7_A.pdb:0.6372530000):0.0773675000	1r03_A.pdb:0.3407370000):0.4574280000	(1z6o_A.pdb:1.1061850000	1z6o_M.pdb:0.6574820000):0.5008090000):0.1739000000	((((1eum_A.pdb:0.6713880000	1krq_A.pdb:0.4345790000):0.3936280000	3e6s_A.pdb:1.1382450000):0.2680960000	2jd7_A.pdb:0.3549790000):0.1156530000	1vlg_A.pdb:0.2560870000):0.4007080000):0.7568040000):0.3027410000	(((1bcf_A.pdb:0.0000010000	3e1q_A.pdb:0.0138060000):0.1717760000	2fkz_A.pdb:0.2314440000):0.1751000000	1jgc_A.pdb:0.6059230000):0.8681430000):0.1764800000	1nfv_A.pdb:0.8632290000):0.2551170000	2vzb_A.pdb:1.3299780000):0.3864660000):0.6538890000):0.1419040000);
(1ji5_A.pdb:0.1605980000	((1jig_A.pdb:0.1276070000	(((1qgh_A.pdb:0.2448290000	(2ux1_A.pdb:0.4264030000	(((1dps_A.pdb:0.0098670000	1jts_A.pdb:0.0349950000):0.3744280000	1o9r_A.pdb:0.3051850000):0.2570520000	1uvh_A.pdb:0.8348650000):0.4855170000):0.3202500000):0.2893070000	(1ji4_A.pdb:0.6625470000	2fjc_A.pdb:0.7694490000):0.3229780000):0.0743935000	((1tjo_A.pdb:0.0000010000	1tk6_A.pdb:0.0000010000):0.7684790000	((((2fzf_A.pdb:2.8640560000	(((1bcf_A.pdb:0.0000020000	3e1q_A.pdb:0.0065960000):0.2493370000	2fkz_A.pdb:0.1215240000):0.2303290000	1jgc_A.pdb:0.4854830000):0.5188490000):0.4527550000	1nfv_A.pdb:0.6389790000):0.8593390000	(((1lko_A.pdb:0.7211080000	1yuz_A.pdb:1.0677650000):1.1951600000	(3qhb_A.pdb:1.1944640000	((((((((1otk_A.pdb:4.8099540000	2inp_C.pdb:0.0000020000):0.5743140000	1mty_B.pdb:3.3556670000):0.5577490000	2inc_B.pdb:0.5741730000):1.0661600000	3dhg_A.pdb:0.8774200000):0.3798160000	1mty_D.pdb:1.4882870000):1.4393700000	(((1oqu_A.pdb:0.0826390000	(1r2f_A.pdb:0.3206310000	1uzr_A.pdb:0.0479250000):0.1314920000):0.6135360000	(1mxr_A.pdb:1.0378410000	((1jk0_A.pdb:0.3342290000	1w68_A.pdb:0.0000260000):0.0423459000	2uw2_A.pdb:0.1084400000):1.5351200000):0.1919410000):0.9519650000	3ee4_A.pdb:1.6185110000):0.9225950000):0.2658990000	1za0_A.pdb:2.0544950000):0.0189561000	((2uw1_A.pdb:0.0000020000	1afr_A.pdb:0.2134080000):0.0011175100	2uw1_B.pdb:0.0086800000):1.2556700000):0.6636170000):0.4018110000):0.8281920000	((((1lb3_A.pdb:0.1311000000	2za7_A.pdb:0.1661160000):0.3386830000	1r03_A.pdb:0.3176920000):0.0239463000	1bg7_A.pdb:0.7520620000):0.2201620000	((1z6o_A.pdb:1.4062740000	1z6o_M.pdb:0.7121270000):0.3672740000	((((1eum_A.pdb:0.3569300000	1krq_A.pdb:0.5194140000):0.3273700000	3e6s_A.pdb:0.9557920000):0.3469860000	2jd7_A.pdb:0.2486190000):0.2523350000	1vlg_A.pdb:0.2636650000):0.8777380000):0.1150120000):0.6541910000):0.4179780000):0.3262100000	2vzb_A.pdb:0.9245820000):0.7272130000):0.7820540000):0.1216700000):0.0778046000	1n1q_A.pdb:0.3855480000):0.0958194000	2chp_A.pdb:0.5103200000);
(1ji5_A.pdb:0.3215260000	(1jig_A.pdb:0.1831620000	(1n1q_A.pdb:0.3266460000	(((1qgh_A.pdb:0.4497400000	2ux1_A.pdb:0.4810370000):0.2700310000	(((1dps_A.pdb:0.0000020000	1jts_A.pdb:0.0206620000):0.2536770000	1uvh_A.pdb:1.1761380000):0.0903113000	1o9r_A.pdb:0.4677440000):0.7872330000):0.1158440000	((1ji4_A.pdb:0.5733620000	2fjc_A.pdb:0.7723490000):0.2580690000	((1tjo_A.pdb:0.0000020000	1tk6_A.pdb:0.0000010000):0.7808050000	(((((2fzf_A.pdb:4.0243890000	1jgc_A.pdb:0.4264860000):0.0315594000	((1bcf_A.pdb:0.0000020000	3e1q_A.pdb:0.0000030000):0.2528510000	2fkz_A.pdb:0.1378660000):0.1856670000):0.6182270000	1nfv_A.pdb:0.6419630000):0.1780960000	((((((((1lko_A.pdb:0.8536620000	1yuz_A.pdb:1.4214210000):1.2535700000	3qhb_A.pdb:0.6057590000):0.6874310000	((((1otk_A.pdb:3.5282730000	((2inc_B.pdb:0.8828970000	1mty_B.pdb:2.3688620000):0.5962730000	2inp_C.pdb:0.4806200000):0.7984080000):0.1163030000	(1mty_D.pdb:2.0469970000	3dhg_A.pdb:1.1690990000):0.4243140000):1.1145800000	(((1oqu_A.pdb:0.0886590000	(1r2f_A.pdb:0.3325180000	1uzr_A.pdb:0.1123250000):0.1214800000):0.7093220000	(1mxr_A.pdb:1.2311100000	((1jk0_A.pdb:0.3712790000	1w68_A.pdb:0.0113570000):0.0665876000	2uw2_A.pdb:0.0339540000):1.5702000000):0.3757060000):0.6682510000	3ee4_A.pdb:1.7574680000):0.3667920000):0.3191290000	(((2uw1_A.pdb:0.0000020000	2uw1_B.pdb:0.0157860000):0.0188133000	1afr_A.pdb:0.2043240000):0.8610330000	1za0_A.pdb:1.3980470000):0.4575270000):0.9566130000):0.7812090000	1bg7_A.pdb:0.6114330000):0.1156290000	(1lb3_A.pdb:0.0545400000	2za7_A.pdb:0.2156570000):0.2872890000):0.0485299000	1r03_A.pdb:0.2364340000):0.2828360000	(1z6o_A.pdb:1.2920220000	1z6o_M.pdb:0.5336760000):0.6325160000):0.3306510000	((1eum_A.pdb:0.5744620000	1krq_A.pdb:0.3563640000):0.2503480000	((3e6s_A.pdb:1.1068570000	2jd7_A.pdb:0.2045050000):0.0863476000	1vlg_A.pdb:0.3234790000):0.2534910000):0.4815360000):0.6142250000):0.5276030000	2vzb_A.pdb:0.6737650000):0.3258810000):0.6840980000):0.1955640000):0.2550790000):0.1344670000):0.0999980000	2chp_A.pdb:0.6183380000);
(1ji5_A.pdb:0.2070940000	((1jig_A.pdb:0.2199820000	(1qgh_A.pdb:0.5878740000	(((2ux1_A.pdb:0.6743880000	2fjc_A.pdb:0.8098270000):0.1024930000	1ji4_A.pdb:1.1651250000):0.0437957000	((((1dps_A.pdb:0.0000020000	1jts_A.pdb:0.0265320000):0.5093070000	1o9r_A.pdb:0.2220050000):0.3771270000	1uvh_A.pdb:1.0048270000):0.3994470000	((1tjo_A.pdb:0.0000010000	1tk6_A.pdb:0.0000010000):0.9219080000	((((((2fzf_A.pdb:2.3147170000	((1lko_A.pdb:1.0718380000	1yuz_A.pdb:0.7469960000):0.4375680000	3qhb_A.pdb:1.4973620000):0.3507160000):0.8992850000	(((((1otk_A.pdb:2.9727180000	2inp_C.pdb:0.4852750000):0.2816580000	(2inc_B.pdb:1.3988800000	1mty_B.pdb:2.3784870000):0.5207890000):0.6260170000	(1mty_D.pdb:1.3287380000	3dhg_A.pdb:1.8382540000):1.5495200000):0.9779710000	((((1oqu_A.pdb:0.1158050000	(1r2f_A.pdb:0.2129010000	1uzr_A.pdb:0.0975730000):0.1188880000):0.5835400000	1mxr_A.pdb:1.0903320000):0.2650390000	((1jk0_A.pdb:0.3793850000	1w68_A.pdb:0.0009790000):0.0649898000	2uw2_A.pdb:0.0688710000):1.3824600000):0.4936110000	3ee4_A.pdb:1.7179600000):0.3971060000):0.3924440000	(((2uw1_A.pdb:0.0000020000	1afr_A.pdb:0.1705590000):0.0020043100	2uw1_B.pdb:0.0030960000):2.0350700000	1za0_A.pdb:0.7087230000):0.4780220000):0.5435120000):0.9083120000	((((1lb3_A.pdb:0.0391100000	2za7_A.pdb:0.1818290000):0.3041130000	1bg7_A.pdb:0.7204110000):0.0345808000	1r03_A.pdb:0.2131010000):0.4482650000	((1z6o_A.pdb:1.4615020000	1z6o_M.pdb:0.7725180000):0.3474820000	(((1eum_A.pdb:0.6692440000	1krq_A.pdb:0.1609510000):0.5285540000	3e6s_A.pdb:1.1026140000):0.1478580000	(2jd7_A.pdb:0.2865200000	1vlg_A.pdb:0.4813140000):0.0867733000):0.6367520000):0.0152728000):0.5948440000):0.4025670000	(((1bcf_A.pdb:0.0000010000	3e1q_A.pdb:0.0059070000):0.3645990000	2fkz_A.pdb:0.1537410000):0.2814040000	1jgc_A.pdb:0.4382080000):0.4788030000):0.0000020699	1nfv_A.pdb:1.1214950000):0.5284310000	2vzb_A.pdb:0.9460180000):0.2339650000):0.7113150000):0.1814280000):0.4343010000):0.1884000000):0.0330589000	1n1q_A.pdb:0.4710820000):0.1908270000	2chp_A.pdb:0.7268110000);
(1ji5_A.pdb:0.3054330000	(1jig_A.pdb:0.2091990000	(((1qgh_A.pdb:0.4152960000	2ux1_A.pdb:0.4414080000):0.2612530000	(((1dps_A.pdb:0.0000020000	1jts_A.pdb:0.0273750000):0.3349910000	1o9r_A.pdb:0.2662140000):0.5208520000	1uvh_A.pdb:0.6074080000):0.6626760000):0.0991065000	((1ji4_A.pdb:0.7948790000	2fjc_A.pdb:0.8840480000):0.2327630000	((1tjo_A.pdb:0.0000020000	1tk6_A.pdb:0.0000010000):1.0235700000	(((2fzf_A.pdb:3.8839020000	(((1bcf_A.pdb:0.0000020000	3e1q_A.pdb:0.0067670000):0.1547080000	2fkz_A.pdb:0.2284410000):0.3404520000	1jgc_A.pdb:0.3451230000):0.1346490000):0.3232540000	1nfv_A.pdb:0.7367060000):0.2858490000	(2vzb_A.pdb:0.9090810000	((((1lko_A.pdb:0.8154740000	1yuz_A.pdb:0.9017130000):0.9241300000	3qhb_A.pdb:0.3323420000):0.9857850000	((((((1otk_A.pdb:3.0082570000	2inp_C.pdb:0.3920010000):0.1151490000	1mty_B.pdb:3.4070020000):0.5164510000	2inc_B.pdb:0.8679780000):0.6299870000	(1mty_D.pdb:1.4483990000	3dhg_A.pdb:1.1659040000):0.7168950000):1.0077300000	((((1oqu_A.pdb:0.0188380000	(1r2f_A.pdb:0.2266940000	1uzr_A.pdb:0.1598960000):0.1791430000):1.2202100000	((1jk0_A.pdb:0.2779840000	1w68_A.pdb:0.0000020000):0.1147750000	2uw2_A.pdb:0.0000020000):1.3670000000):0.2794200000	1mxr_A.pdb:0.8006590000):0.5894970000	3ee4_A.pdb:1.3011710000):0.7278040000):0.0515311000	(((2uw1_A.pdb:0.0000020000	2uw1_B.pdb:0.0099020000):0.0575584000	1afr_A.pdb:0.1200660000):1.0673700000	1za0_A.pdb:1.9789210000):0.4500430000):0.7951400000):0.9329610000	((((((1lb3_A.pdb:0.1300780000	2za7_A.pdb:0.0917580000):0.4002800000	1bg7_A.pdb:0.5784560000):0.0200101000	1r03_A.pdb:0.1875430000):0.4387640000	1z6o_A.pdb:1.5369430000):0.1314390000	1z6o_M.pdb:0.7346740000):0.3890110000	((((1eum_A.pdb:0.4150310000	1krq_A.pdb:0.3224310000):0.3003330000	3e6s_A.pdb:1.1067880000):0.2861840000	2jd7_A.pdb:0.2709470000):0.3620340000	1vlg_A.pdb:0.1586020000):0.3196710000):0.5154950000):0.5058600000):0.2190120000):0.2876190000):0.5402210000):0.1205190000):0.1477620000):0.0658600000	(1n1q_A.pdb:0.3153060000	2chp_A.pdb:0.4862370000):0.0902307000);
(1ji5_A.pdb:0.2959830000	(1jig_A.pdb:0.1942860000	(((1qgh_A.pdb:0.4680070000	2ux1_A.pdb:0.5911030000):0.1353450000	(((1dps_A.pdb:0.0064590000	1jts_A.pdb:0.0198870000):0.2082650000	1o9r_A.pdb:0.4018370000):0.2847710000	1uvh_A.pdb:0.7312800000):0.7333800000):0.1988960000	((1ji4_A.pdb:0.9330350000	2fjc_A.pdb:1.1588120000):0.1062440000	((1tjo_A.pdb:0.0000020000	1tk6_A.pdb:0.0000010000):1.0351000000	(((((2fzf_A.pdb:3.3918270000	((1bcf_A.pdb:0.0000020000	3e1q_A.pdb:0.0000030000):0.2840260000	2fkz_A.pdb:0.1505540000):0.3170160000):0.0195403000	1jgc_A.pdb:0.4265350000):0.6860510000	1nfv_A.pdb:0.6997290000):0.3373940000	((((1lko_A.pdb:0.8659730000	1yuz_A.pdb:0.9211610000):1.0732800000	3qhb_A.pdb:0.4353500000):0.7312800000	((((((1otk_A.pdb:4.2782180000	2inp_C.pdb:0.0000020000):0.9549620000	1mty_B.pdb:2.3912350000):0.1982670000	2inc_B.pdb:0.8209780000):0.7011560000	(1mty_D.pdb:1.7732750000	3dhg_A.pdb:1.1077120000):0.1123510000):0.8767730000	(((((1oqu_A.pdb:0.2271580000	1r2f_A.pdb:0.2066440000):0.0580768000	1uzr_A.pdb:0.0367330000):0.6603480000	((1jk0_A.pdb:0.4500630000	1w68_A.pdb:0.0003360000):0.0920560000	2uw2_A.pdb:0.0495360000):1.6871000000):0.1780870000	1mxr_A.pdb:1.1997800000):0.7090730000	3ee4_A.pdb:1.8601910000):0.4726240000):0.4002100000	(((2uw1_A.pdb:0.0000020000	2uw1_B.pdb:0.0147370000):0.0121382000	1afr_A.pdb:0.2239950000):1.2306300000	1za0_A.pdb:1.4965800000):0.3834760000):0.6418470000):0.6094410000	(((((1lb3_A.pdb:0.0730530000	2za7_A.pdb:0.2361460000):0.3392670000	1bg7_A.pdb:0.6440240000):0.0963556000	1r03_A.pdb:0.1763870000):0.3974390000	(1z6o_A.pdb:1.2885520000	1z6o_M.pdb:0.6401390000):0.6438810000):0.2258180000	((((1eum_A.pdb:0.4173120000	1krq_A.pdb:0.5248780000):0.2752240000	3e6s_A.pdb:0.9361780000):0.4059780000	2jd7_A.pdb:0.2278260000):0.1252220000	1vlg_A.pdb:0.2712480000):0.5569750000):0.2766480000):0.6145660000):0.2574860000	2vzb_A.pdb:1.1848150000):0.3698820000):0.5488130000):0.1475170000):0.1093730000):0.0728056000	(1n1q_A.pdb:0.2868020000	2chp_A.pdb:0.6146440000):0.1136620000);
(1ji5_A.pdb:0.1928410000	(1jig_A.pdb:0.1852710000	(((1qgh_A.pdb:0.2815730000	2ux1_A.pdb:0.8575190000):0.3287790000	(((1dps_A.pdb:0.0000020000	1jts_A.pdb:0.0275650000):0.2396680000	1o9r_A.pdb:0.4375030000):0.2532700000	1uvh_A.pdb:0.6634520000):0.8985150000):0.2041320000	((1ji4_A.pdb:0.8140190000	2fjc_A.pdb:1.0775010000):0.0693914000	((1tjo_A.pdb:0.0000020000	1tk6_A.pdb:0.0000010000):0.9306110000	((((2fzf_A.pdb:3.4530440000	(((1bcf_A.pdb:0.0000020000	3e1q_A.pdb:0.0000030000):0.2945800000	2fkz_A.pdb:0.1569070000):0.1360900000	1jgc_A.pdb:0.5693050000):0.1337140000):0.5120020000	1nfv_A.pdb:0.5763680000):0.4304820000	(((((1lko_A.pdb:0.9166830000	1yuz_A.pdb:0.8897110000):1.1881300000	3qhb_A.pdb:0.5589280000):1.1217100000	(((2uw1_A.pdb:0.0000020000	1afr_A.pdb:0.1455480000):0.0027932800	2uw1_B.pdb:0.0032850000):0.8236090000	1za0_A.pdb:2.0118170000):0.4997350000):0.3313890000	((((((1otk_A.pdb:4.0940240000	2inp_C.pdb:0.2888920000):0.5013680000	1mty_B.pdb:2.9109960000):0.2240750000	2inc_B.pdb:0.9267010000):0.9293910000	(1mty_D.pdb:2.1055550000	3dhg_A.pdb:0.7075600000):0.5562200000):0.7430920000	(((1oqu_A.pdb:0.1297070000	(1r2f_A.pdb:0.2454840000	1uzr_A.pdb:0.0703410000):0.1535860000):0.7706270000	((1jk0_A.pdb:0.5130640000	1w68_A.pdb:0.0001130000):0.0935539000	2uw2_A.pdb:0.0053660000):1.1769300000):0.1814550000	1mxr_A.pdb:1.2801000000):0.6784060000):0.0000023352	3ee4_A.pdb:1.7169940000):0.3298900000):1.0171000000	(((((1lb3_A.pdb:0.0675030000	2za7_A.pdb:0.1218190000):0.4068510000	1bg7_A.pdb:0.4138730000):0.1727920000	1r03_A.pdb:0.1245330000):0.5371590000	(1z6o_A.pdb:1.2082440000	1z6o_M.pdb:0.5336510000):0.2867100000):0.3850600000	((((1eum_A.pdb:0.5330670000	1krq_A.pdb:0.2501520000):0.5218120000	3e6s_A.pdb:0.8550210000):0.1912750000	2jd7_A.pdb:0.2456440000):0.0834124000	1vlg_A.pdb:0.3081480000):0.4967500000):0.6941810000):0.7316380000):0.4111020000	2vzb_A.pdb:1.1250050000):0.3736210000):0.5191250000):0.1651860000):0.3167830000):0.0934706000	(1n1q_A.pdb:0.2863590000	2chp_A.pdb:0.5625520000):0.0602568000);
(1ji5_A.pdb:0.3082150000	((1jig_A.pdb:0.1678540000	(((1qgh_A.pdb:0.3984110000	2ux1_A.pdb:0.8144170000):0.3950790000	(((1dps_A.pdb:0.0065010000	1jts_A.pdb:0.0000030000):0.3102120000	1o9r_A.pdb:0.3248030000):0.2580430000	1uvh_A.pdb:0.9353460000):0.4428900000):0.1752040000	((1ji4_A.pdb:0.8558430000	2fjc_A.pdb:0.8296650000):0.1065900000	((1tjo_A.pdb:0.0000010000	1tk6_A.pdb:0.0000010000):0.6931860000	(((((2fzf_A.pdb:3.5220350000	((1lko_A.pdb:0.6858140000	1yuz_A.pdb:0.9850010000):0.9771940000	3qhb_A.pdb:0.6132960000):0.3481270000):0.0990368000	((((((1otk_A.pdb:4.1709960000	1mty_B.pdb:3.0566240000):0.6187790000	2inp_C.pdb:0.0000030000):0.8866190000	(2inc_B.pdb:0.9756410000	3dhg_A.pdb:1.8465210000):0.6843650000):0.9420430000	1mty_D.pdb:1.9431680000):0.4568990000	((((1oqu_A.pdb:0.0799160000	(1r2f_A.pdb:0.2275840000	1uzr_A.pdb:0.0867700000):0.0753775000):0.6016600000	3ee4_A.pdb:1.8571580000):0.3213560000	1mxr_A.pdb:1.0243380000):0.5097180000	((1jk0_A.pdb:0.2833080000	1w68_A.pdb:0.0082460000):0.1118230000	2uw2_A.pdb:0.0000020000):0.9905440000):0.3338870000):0.6567900000	(((2uw1_A.pdb:0.0000020000	1afr_A.pdb:0.1656140000):0.0019550900	2uw1_B.pdb:0.0036340000):0.9812210000	1za0_A.pdb:1.1293970000):0.2793480000):0.8199110000):0.1991770000	(((1lb3_A.pdb:0.0439740000	2za7_A.pdb:0.2315180000):0.3453560000	(1bg7_A.pdb:0.7647260000	1r03_A.pdb:0.2262430000):0.0271389000):0.4351080000	((1z6o_A.pdb:1.1201310000	1z6o_M.pdb:0.5224810000):0.3164160000	((((1eum_A.pdb:0.4098720000	1krq_A.pdb:0.3944400000):0.3194750000	3e6s_A.pdb:1.0002250000):0.2828090000	2jd7_A.pdb:0.2509120000):0.2476930000	1vlg_A.pdb:0.1328250000):0.5077770000):0.1106420000):0.5448450000):0.5548100000	((((1bcf_A.pdb:0.0000010000	3e1q_A.pdb:0.0000030000):0.3220570000	2fkz_A.pdb:0.0921450000):0.3086630000	1jgc_A.pdb:0.2613150000):0.7226190000	1nfv_A.pdb:0.4381690000):0.2272740000):0.5339100000	2vzb_A.pdb:0.8611440000):0.4279990000):0.3635140000):0.3940990000):0.0894965000):0.1084620000	1n1q_A.pdb:0.3604730000):0.0487920000	2chp_A.pdb:0.7003070000);
(1ji5_A.pdb:0.1796650000	((1jig_A.pdb:0.1729130000	(2chp_A.pdb:0.3615690000	((((1dps_A.pdb:0.0000020000	1jts_A.pdb:0.0000020000):0.2373250000	1o9r_A.pdb:0.3845300000):0.4467650000	1uvh_A.pdb:0.5634580000):0.5931300000	((1tjo_A.pdb:0.0000010000	1tk6_A.pdb:0.0000010000):0.8602530000	((((2fzf_A.pdb:3.2181960000	(((1bcf_A.pdb:0.0000010000	3e1q_A.pdb:0.0061000000):0.3239900000	2fkz_A.pdb:0.1739460000):0.4267550000	1jgc_A.pdb:0.4190830000):0.2066400000):0.4884650000	1nfv_A.pdb:0.8497620000):0.4662820000	((((1lko_A.pdb:1.0017510000	1yuz_A.pdb:0.7211530000):0.8716070000	3qhb_A.pdb:0.4888000000):0.8198910000	(1otk_A.pdb:3.4961650000	((((((1oqu_A.pdb:0.0992280000	(1r2f_A.pdb:0.2403820000	1uzr_A.pdb:0.0882410000):0.1571020000):0.2917650000	(1mxr_A.pdb:0.7549320000	(1jk0_A.pdb:0.1169540000	(2uw2_A.pdb:0.0996380000	1w68_A.pdb:0.0000020000):0.2674510000):1.4043900000):0.4811800000):0.9782080000	3ee4_A.pdb:1.7835630000):0.4060700000	((2inc_B.pdb:1.1243330000	1mty_B.pdb:2.4644950000):0.7639200000	2inp_C.pdb:0.0662950000):1.8128500000):0.3567640000	(1mty_D.pdb:1.3153190000	3dhg_A.pdb:1.5196730000):1.1036000000):0.5226690000	(((2uw1_A.pdb:0.0000020000	1afr_A.pdb:0.1857580000):0.0000020520	2uw1_B.pdb:0.0047870000):1.0651100000	1za0_A.pdb:1.2277750000):0.4767090000):0.4593460000):0.0963759000):0.4871980000	(((((1lb3_A.pdb:0.0891010000	2za7_A.pdb:0.1766650000):0.3976270000	1r03_A.pdb:0.2434510000):0.0526606000	1bg7_A.pdb:0.9616470000):0.2754300000	1z6o_M.pdb:0.8117370000):0.1002540000	(1z6o_A.pdb:1.0477070000	((((1eum_A.pdb:0.4571550000	1krq_A.pdb:0.4180240000):0.3484070000	3e6s_A.pdb:0.8024550000):0.1808910000	2jd7_A.pdb:0.2482320000):0.1429300000	1vlg_A.pdb:0.3163050000):0.6849600000):0.0879885000):0.4893280000):0.3689200000):0.5027090000	2vzb_A.pdb:0.5993070000):0.5154790000):0.2374110000):0.2616680000):0.1920830000):0.0638949000	1n1q_A.pdb:0.3078830000):0.0835639000	((1qgh_A.pdb:0.2912750000	2ux1_A.pdb:0.5636020000):0.1893740000	(1ji4_A.pdb:0.6939570000	2fjc_A.pdb:0.6103450000):0.4195620000):0.2749200000);
(1ji5_A.pdb:0.1492400000	(1jig_A.pdb:0.2654420000	((1qgh_A.pdb:0.3226480000	2ux1_A.pdb:0.6450100000):0.3454300000	(1ji4_A.pdb:1.0666370000	2fjc_A.pdb:1.1602350000):0.1601680000):0.1759780000):0.1381980000	(1n1q_A.pdb:0.3053000000	(2chp_A.pdb:0.3496990000	((((1dps_A.pdb:0.0000020000	1jts_A.pdb:0.0254250000):0.4899520000	1o9r_A.pdb:0.1442860000):0.4180420000	1uvh_A.pdb:0.9585120000):0.4792290000	((1tjo_A.pdb:0.0000010000	1tk6_A.pdb:0.0000010000):1.0156600000	((2fzf_A.pdb:2.6963760000	2vzb_A.pdb:0.3676560000):0.5748800000	(((((1bcf_A.pdb:0.0000010000	3e1q_A.pdb:0.0129260000):0.3316540000	2fkz_A.pdb:0.1860380000):0.3338020000	1jgc_A.pdb:0.3444120000):0.9442070000	1nfv_A.pdb:0.5976020000):0.0945608000	((((1lko_A.pdb:0.4904030000	1yuz_A.pdb:0.8728080000):1.2078900000	3qhb_A.pdb:0.6559810000):1.0100600000	(((((1otk_A.pdb:6.3753090000	(((2inc_B.pdb:1.0466740000	1mty_B.pdb:2.5343690000):0.0814024000	2inp_C.pdb:0.7758390000):0.9367630000	(1mty_D.pdb:1.8665490000	3dhg_A.pdb:0.9046270000):0.2644630000):0.8892030000):0.0315659000	((1jk0_A.pdb:0.3760000000	1w68_A.pdb:0.0029560000):0.1448230000	2uw2_A.pdb:0.0000020000):1.1882400000):0.2961270000	(((1oqu_A.pdb:0.2333070000	1uzr_A.pdb:0.0600290000):0.1577370000	1r2f_A.pdb:0.1310430000):0.7234280000	1mxr_A.pdb:1.1881730000):0.5046560000):0.3278580000	3ee4_A.pdb:1.8529130000):0.4305450000	(((2uw1_A.pdb:0.0000020000	2uw1_B.pdb:0.0000020000):0.0000027063	1afr_A.pdb:0.1517700000):0.9701230000	1za0_A.pdb:1.3881010000):0.7399690000):0.6064270000):1.1597800000	(((((1lb3_A.pdb:0.1032900000	2za7_A.pdb:0.2048200000):0.3980350000	1bg7_A.pdb:0.4793440000):0.0941379000	1r03_A.pdb:0.1577730000):0.4136220000	(1z6o_A.pdb:1.2531450000	1z6o_M.pdb:0.7813390000):0.3531880000):0.4426780000	((((1eum_A.pdb:0.3962930000	1krq_A.pdb:0.4249450000):0.4506120000	3e6s_A.pdb:1.2447190000):0.2689790000	2jd7_A.pdb:0.1764720000):0.2036330000	1vlg_A.pdb:0.2161620000):0.0471841000):1.2432700000):0.3242510000):0.5399450000):0.3236400000):0.6014940000):0.2909520000):0.1168920000):0.1416610000);
(1ji5_A.pdb:0.1877690000	(1jig_A.pdb:0.2087960000	(1n1q_A.pdb:0.3205560000	2chp_A.pdb:0.4996510000):0.1258660000):0.1182640000	((1qgh_A.pdb:0.2953640000	2ux1_A.pdb:0.5164700000):0.2673160000	((1ji4_A.pdb:0.6978060000	2fjc_A.pdb:0.6260070000):0.0932426000	((((1dps_A.pdb:0.0086170000	1jts_A.pdb:0.0115350000):0.3803000000	1o9r_A.pdb:0.2643450000):0.5388080000	1uvh_A.pdb:0.6995090000):0.3788240000	((1tjo_A.pdb:0.0000010000	1tk6_A.pdb:0.0000020000):0.5618750000	(((2fzf_A.pdb:2.6534610000	((1lko_A.pdb:0.7732520000	1yuz_A.pdb:0.7556290000):0.3356040000	(3qhb_A.pdb:0.1919820000	((((1otk_A.pdb:3.5164950000	((2inc_B.pdb:1.0270090000	1mty_B.pdb:3.0361030000):0.3880660000	2inp_C.pdb:0.4344760000):0.8995310000):1.6595900000	(1mty_D.pdb:1.5066080000	3dhg_A.pdb:1.4091990000):0.7184850000):0.3478260000	(((2uw1_A.pdb:0.0000020000	2uw1_B.pdb:0.0203540000):0.0000020035	1afr_A.pdb:0.1867260000):0.5696970000	1za0_A.pdb:2.0572510000):0.9079890000):0.2006940000	((((1oqu_A.pdb:0.1505220000	(1r2f_A.pdb:0.2628310000	1uzr_A.pdb:0.0850090000):0.0702199000):0.9216430000	1mxr_A.pdb:1.1012260000):0.3707690000	((1jk0_A.pdb:0.4363650000	1w68_A.pdb:0.0000020000):0.0869861000	2uw2_A.pdb:0.0428520000):1.5824800000):0.3055080000	3ee4_A.pdb:1.3427250000):1.0638600000):0.7216210000):0.7781400000):0.6770820000):0.6730250000	2vzb_A.pdb:0.6649980000):0.3212420000	(((((1bcf_A.pdb:0.0000010000	3e1q_A.pdb:0.0284190000):0.2679820000	2fkz_A.pdb:0.1418940000):0.7146250000	1jgc_A.pdb:0.0808230000):0.7887540000	1nfv_A.pdb:0.6089560000):0.3612980000	((((((1lb3_A.pdb:0.0569020000	2za7_A.pdb:0.2725260000):0.5452610000	(1bg7_A.pdb:0.8953150000	1r03_A.pdb:0.1491650000):0.0829158000):0.4506400000	1z6o_M.pdb:0.9561360000):0.2599900000	1z6o_A.pdb:1.2458050000):0.5859220000	(((1eum_A.pdb:0.4524700000	1krq_A.pdb:0.3538630000):0.2153000000	3e6s_A.pdb:1.0011240000):0.2516050000	2jd7_A.pdb:0.1963100000):0.3099150000):0.1268490000	1vlg_A.pdb:0.0940830000):1.2004900000):0.4554630000):0.3241110000):0.8667580000):0.4264210000):0.1224680000):0.1448010000);
(1ji5_A.pdb:0.3681830000	(1jig_A.pdb:0.3163880000	(2chp_A.pdb:0.4855050000	((((1dps_A.pdb:0.0000020000	1jts_A.pdb:0.0000020000):0.3746640000	1o9r_A.pdb:0.4450360000):0.5529920000	1uvh_A.pdb:0.6383250000):0.7026050000	((1tjo_A.pdb:0.0000010000	1tk6_A.pdb:0.0000010000):0.9294750000	((((2fzf_A.pdb:3.2686140000	(((1bcf_A.pdb:0.0000010000	3e1q_A.pdb:0.0135130000):0.2063980000	2fkz_A.pdb:0.1849810000):0.4065950000	1jgc_A.pdb:0.3731360000):0.1815740000):0.3517730000	1nfv_A.pdb:0.8006850000):0.5545860000	((((1lko_A.pdb:0.6554330000	1yuz_A.pdb:0.8639330000):0.9762190000	3qhb_A.pdb:1.1075130000):0.8445500000	((((1otk_A.pdb:7.4399700000	(((2inc_B.pdb:1.1820020000	1mty_B.pdb:3.5557470000):0.1635030000	2inp_C.pdb:0.5388780000):1.8741000000	(1mty_D.pdb:1.7551270000	3dhg_A.pdb:0.9852640000):0.2845650000):1.2341100000):0.4064920000	3ee4_A.pdb:1.6858370000):0.0000025229	((1oqu_A.pdb:0.0858790000	(1r2f_A.pdb:0.2495740000	1uzr_A.pdb:0.1361360000):0.1633600000):1.0913200000	(1mxr_A.pdb:1.3412940000	((1jk0_A.pdb:0.4485580000	1w68_A.pdb:0.0126030000):0.1144000000	2uw2_A.pdb:0.0097630000):1.5889800000):0.2069560000):0.4089130000):0.5392590000	(((2uw1_A.pdb:0.0000020000	2uw1_B.pdb:0.0148020000):0.0279350000	1afr_A.pdb:0.1682090000):1.5737400000	1za0_A.pdb:1.5372270000):1.0959200000):0.9679810000):0.2975450000	((((((1lb3_A.pdb:0.0781580000	2za7_A.pdb:0.1159620000):0.4909900000	1bg7_A.pdb:0.5691910000):0.1202550000	1r03_A.pdb:0.2065030000):0.2317840000	1z6o_A.pdb:1.4716390000):0.2201370000	1z6o_M.pdb:0.8293980000):0.2165700000	((((1eum_A.pdb:0.5757100000	1krq_A.pdb:0.2564910000):0.2773930000	3e6s_A.pdb:1.0507500000):0.2353720000	2jd7_A.pdb:0.1541460000):0.0723176000	1vlg_A.pdb:0.3293100000):0.5120590000):0.4370460000):0.1841180000):0.6989780000	2vzb_A.pdb:0.9670200000):0.5091030000):0.3845520000):0.1722860000):0.2265400000):0.0164375000	(1n1q_A.pdb:0.3238620000	((1qgh_A.pdb:0.2462600000	2ux1_A.pdb:0.6187790000):0.4298610000	(1ji4_A.pdb:0.7242590000	2fjc_A.pdb:0.9094370000):0.3676380000):0.2474200000):0.1075480000);
(1ji5_A.pdb:0.2201170000	((1jig_A.pdb:0.1358390000	((1qgh_A.pdb:0.2184500000	2ux1_A.pdb:0.6811240000):0.4944790000	(((1ji4_A.pdb:0.5337370000	2fjc_A.pdb:0.6635150000):0.1647390000	(((1dps_A.pdb:0.0000020000	1jts_A.pdb:0.0266770000):0.2175170000	1uvh_A.pdb:1.0265770000):0.3244020000	1o9r_A.pdb:0.1734800000):0.9247870000):0.2391670000	((1tjo_A.pdb:0.0000010000	1tk6_A.pdb:0.0000010000):0.8010190000	(((((2fzf_A.pdb:2.0568750000	((((((1otk_A.pdb:3.6075660000	2inp_C.pdb:0.1552460000):0.2615820000	1mty_B.pdb:3.6114710000):0.4950660000	2inc_B.pdb:0.8461430000):0.8121240000	(1mty_D.pdb:1.8262450000	3dhg_A.pdb:1.3202060000):0.4203000000):0.7520630000	(((2uw1_A.pdb:0.0000020000	2uw1_B.pdb:0.0049880000):0.0110814000	1afr_A.pdb:0.1653600000):1.2508900000	1za0_A.pdb:1.7938720000):0.6326400000):0.0000020118	((((1oqu_A.pdb:0.0827560000	(1r2f_A.pdb:0.2131550000	1uzr_A.pdb:0.0845950000):0.0859205000):0.7593120000	((1jk0_A.pdb:0.2878110000	1w68_A.pdb:0.0000020000):0.1250590000	2uw2_A.pdb:0.0036210000):1.4000000000):0.2631520000	1mxr_A.pdb:1.2946610000):0.6468830000	3ee4_A.pdb:1.5572590000):0.1966220000):0.4871080000):0.5776380000	((1lko_A.pdb:0.8438770000	1yuz_A.pdb:0.6235890000):1.4179600000	3qhb_A.pdb:0.5927960000):0.6698390000):0.3375580000	((((1lb3_A.pdb:0.0983140000	2za7_A.pdb:0.1987540000):0.3901210000	(1bg7_A.pdb:0.7128910000	1r03_A.pdb:0.2806990000):0.0388615000):0.2771930000	(1z6o_A.pdb:1.3232440000	1z6o_M.pdb:0.5306800000):0.2997890000):0.0509351000	(((1eum_A.pdb:0.5890010000	1krq_A.pdb:0.2757050000):0.3428810000	3e6s_A.pdb:1.0499640000):0.1026270000	(2jd7_A.pdb:0.4523720000	1vlg_A.pdb:0.2407580000):0.0756621000):0.4654350000):1.0849700000):0.3786480000	((((1bcf_A.pdb:0.0000010000	3e1q_A.pdb:0.0270440000):0.3312550000	2fkz_A.pdb:0.1140230000):0.4199600000	1jgc_A.pdb:0.4253490000):0.7962890000	1nfv_A.pdb:0.6427620000):0.1184060000):0.5142140000	2vzb_A.pdb:1.0679030000):0.5483980000):0.8334890000):0.0868070000):0.1821010000):0.1247030000	1n1q_A.pdb:0.4271860000):0.0904493000	2chp_A.pdb:0.6890030000);
(1ji5_A.pdb:0.1955110000	((1jig_A.pdb:0.2415110000	(1n1q_A.pdb:0.2829720000	((((1dps_A.pdb:0.0075550000	1jts_A.pdb:0.0100660000):0.3983680000	1o9r_A.pdb:0.3551060000):0.2612510000	1uvh_A.pdb:0.7514370000):0.3748370000	((1tjo_A.pdb:0.0000010000	1tk6_A.pdb:0.0000010000):0.5016370000	((2fzf_A.pdb:2.5508480000	2vzb_A.pdb:0.5558000000):0.4378470000	(((((1bcf_A.pdb:0.0000010000	3e1q_A.pdb:0.0065930000):0.3334380000	2fkz_A.pdb:0.2573950000):0.4886000000	1jgc_A.pdb:0.3127550000):0.6771050000	1nfv_A.pdb:0.8975730000):0.4129700000	(((1lko_A.pdb:0.6525840000	1yuz_A.pdb:0.9668510000):0.9976260000	3qhb_A.pdb:0.5535530000):0.9462210000	(((((((1lb3_A.pdb:0.0862190000	2za7_A.pdb:0.1770720000):0.4303580000	1bg7_A.pdb:0.7435870000):0.1313310000	1r03_A.pdb:0.1316330000):0.3158830000	1z6o_A.pdb:1.5961950000):0.4610830000	1z6o_M.pdb:0.8857820000):0.2183470000	((((1eum_A.pdb:0.4101320000	1krq_A.pdb:0.2799200000):0.2889980000	3e6s_A.pdb:1.0297180000):0.3793180000	2jd7_A.pdb:0.1122140000):0.2381040000	1vlg_A.pdb:0.2842170000):0.2562720000):0.4629070000	((((((1otk_A.pdb:2.6153530000	2inp_C.pdb:0.8145570000):0.2812740000	1mty_B.pdb:2.2001530000):0.3490930000	2inc_B.pdb:0.9644140000):0.5709590000	(1mty_D.pdb:1.8432280000	3dhg_A.pdb:1.8562560000):1.4512400000):1.2951300000	(((2uw1_A.pdb:0.0000020000	2uw1_B.pdb:0.0154700000):0.0210112000	1afr_A.pdb:0.1387580000):1.3696600000	1za0_A.pdb:0.6815000000):0.4292340000):0.2308360000	((((1oqu_A.pdb:0.0800710000	(1r2f_A.pdb:0.2250440000	1uzr_A.pdb:0.1056090000):0.1574780000):0.7357040000	((1jk0_A.pdb:0.3157000000	1w68_A.pdb:0.0000020000):0.0618725000	2uw2_A.pdb:0.0171640000):1.6415900000):0.5391710000	1mxr_A.pdb:1.2160340000):0.5660200000	3ee4_A.pdb:1.1840980000):0.4321740000):1.0378100000):0.3269280000):0.1954570000):0.4352380000):1.0269000000):0.5880130000):0.6077010000):0.1879680000):0.0671112000	2chp_A.pdb:0.5435650000):0.1804890000	((1qgh_A.pdb:0.2700420000	2ux1_A.pdb:0.4997900000):0.2644560000	(1ji4_A.pdb:0.8288350000	2fjc_A.pdb:0.9110440000):0.3182940000):0.2001360000);
(1ji5_A.pdb:0.2293740000	((1jig_A.pdb:0.1532710000	(((1qgh_A.pdb:0.4013740000	2ux1_A.pdb:0.5655420000):0.1556590000	(((1dps_A.pdb:0.0000020000	1jts_A.pdb:0.0063620000):0.3659640000	1o9r_A.pdb:0.3697620000):0.5973080000	1uvh_A.pdb:0.7857890000):0.7767750000):0.2688480000	((1ji4_A.pdb:0.7251770000	((1tjo_A.pdb:0.0000010000	1tk6_A.pdb:0.0000010000):0.8407750000	((((2fzf_A.pdb:3.0057560000	((1lko_A.pdb:0.9996810000	1yuz_A.pdb:1.0942540000):0.7027390000	3qhb_A.pdb:0.6489800000):0.9862410000):0.8019510000	(((((1lb3_A.pdb:0.0848520000	2za7_A.pdb:0.1689210000):0.3204290000	(1bg7_A.pdb:0.5728150000	1r03_A.pdb:0.2109680000):0.1150310000):0.3182220000	(1z6o_A.pdb:1.0580590000	1z6o_M.pdb:0.9056150000):0.3695670000):0.1501000000	((((((1otk_A.pdb:4.8534350000	2inp_C.pdb:0.0707600000):0.3340820000	1mty_B.pdb:3.9979060000):0.6425410000	2inc_B.pdb:0.9335810000):0.9757080000	(1mty_D.pdb:1.8438180000	3dhg_A.pdb:1.0607270000):0.1849740000):0.2731460000	((((1oqu_A.pdb:0.1251460000	(1r2f_A.pdb:0.2509930000	1uzr_A.pdb:0.0835520000):0.1165260000):1.0427700000	((1jk0_A.pdb:0.3680000000	1w68_A.pdb:0.0083730000):0.0799472000	2uw2_A.pdb:0.0667750000):0.9993580000):0.3456010000	1mxr_A.pdb:0.8259850000):1.0809900000	3ee4_A.pdb:1.4886660000):0.7815340000):0.2482860000	(((2uw1_A.pdb:0.0000020000	2uw1_B.pdb:0.0052830000):0.0000020506	1afr_A.pdb:0.2633970000):1.2390800000	1za0_A.pdb:1.6252310000):0.8170760000):0.9200070000):0.1341640000	((((1eum_A.pdb:0.7310230000	1krq_A.pdb:0.2222550000):0.5214270000	3e6s_A.pdb:1.2041840000):0.1911930000	2jd7_A.pdb:0.1884430000):0.0847283000	1vlg_A.pdb:0.2985650000):0.3195960000):0.7993440000):0.3054970000	((((1bcf_A.pdb:0.0000010000	3e1q_A.pdb:0.0065000000):0.3413410000	2fkz_A.pdb:0.1033030000):0.1884510000	1jgc_A.pdb:0.4145590000):0.9118860000	1nfv_A.pdb:0.7461590000):0.1785640000):0.4994570000	2vzb_A.pdb:0.7755130000):0.0476136000):0.7729210000):0.0286025000	2fjc_A.pdb:0.9660800000):0.3742800000):0.1515380000):0.0816668000	1n1q_A.pdb:0.3330250000):0.0852135000	2chp_A.pdb:0.5640370000);
(1ji5_A.pdb:0.3670490000	((1jig_A.pdb:0.1285200000	((1qgh_A.pdb:0.3190320000	2ux1_A.pdb:0.7560790000):0.4184550000	(1ji4_A.pdb:0.7336150000	2fjc_A.pdb:0.6790040000):0.3176510000):0.2431870000):0.0560140000	((((1dps_A.pdb:0.0078010000	1jts_A.pdb:0.0109940000):0.4491320000	1o9r_A.pdb:0.1849660000):0.3593970000	1uvh_A.pdb:1.0862560000):0.8151890000	((1tjo_A.pdb:0.0000010000	1tk6_A.pdb:0.0000010000):0.7670240000	((2fzf_A.pdb:3.8285370000	2vzb_A.pdb:0.7336090000):0.1996040000	(((((1bcf_A.pdb:0.0000010000	3e1q_A.pdb:0.0064370000):0.2019240000	2fkz_A.pdb:0.2080980000):0.2547070000	1jgc_A.pdb:0.3315020000):0.5565970000	1nfv_A.pdb:0.6045460000):0.2937700000	((((1lko_A.pdb:0.6217690000	1yuz_A.pdb:0.9460460000):0.6349750000	3qhb_A.pdb:0.7822540000):0.9352300000	((((((1otk_A.pdb:3.3934790000	1mty_B.pdb:1.2110240000):1.1937100000	2inc_B.pdb:1.2719490000):1.0031200000	2inp_C.pdb:0.1804690000):1.2294000000	(1mty_D.pdb:1.6081320000	3dhg_A.pdb:1.1316410000):1.1217200000):0.9926530000	((((1oqu_A.pdb:0.1583050000	1uzr_A.pdb:0.0632030000):0.1644640000	1r2f_A.pdb:0.1225870000):0.3660110000	(1mxr_A.pdb:1.0158360000	((1jk0_A.pdb:0.4032630000	1w68_A.pdb:0.0000020000):0.0909479000	2uw2_A.pdb:0.0000020000):1.4004000000):0.5357190000):0.4783550000	3ee4_A.pdb:1.3213430000):0.2865690000):0.6773640000	(((2uw1_A.pdb:0.0000020000	1afr_A.pdb:0.1556730000):0.0106464000	2uw1_B.pdb:0.0119010000):1.2586200000	1za0_A.pdb:1.1038760000):0.3075230000):0.3837580000):0.5247100000	((((1lb3_A.pdb:0.0953550000	2za7_A.pdb:0.1806910000):0.3491480000	1bg7_A.pdb:0.5902350000):0.1066680000	1r03_A.pdb:0.2101400000):0.4421640000	(1z6o_A.pdb:1.3436840000	(1z6o_M.pdb:0.6984640000	((((1eum_A.pdb:0.6328070000	1krq_A.pdb:0.2026400000):0.4961380000	3e6s_A.pdb:0.9174990000):0.2729410000	2jd7_A.pdb:0.3196980000):0.1416050000	1vlg_A.pdb:0.1013230000):0.8400390000):0.1337140000):0.1005120000):0.6521200000):0.5385040000):0.5843240000):0.6191080000):0.4250500000):0.1969200000):0.0621828000	(1n1q_A.pdb:0.3244210000	2chp_A.pdb:0.6644440000):0.1119540000);
(1ji5_A.pdb:0.2179140000	(1jig_A.pdb:0.2252180000	((((1qgh_A.pdb:0.3756250000	2ux1_A.pdb:0.5336650000):0.1650170000	(((1dps_A.pdb:0.0000020000	1jts_A.pdb:0.0190660000):0.3228020000	1o9r_A.pdb:0.4468640000):0.4570160000	1uvh_A.pdb:0.5860930000):0.7415270000):0.3137310000	(1ji4_A.pdb:0.8140400000	2fjc_A.pdb:0.9665940000):0.2093150000):0.0765426000	((1tjo_A.pdb:0.0000010000	1tk6_A.pdb:0.0000010000):0.9052510000	((2fzf_A.pdb:2.9747090000	2vzb_A.pdb:0.3661970000):0.6359270000	(((((1bcf_A.pdb:0.0000010000	3e1q_A.pdb:0.0067010000):0.3227340000	2fkz_A.pdb:0.0919900000):0.4194760000	1jgc_A.pdb:0.3946830000):0.5124580000	1nfv_A.pdb:0.9399700000):0.4375950000	((((1lko_A.pdb:0.9775340000	1yuz_A.pdb:0.7192360000):1.2494200000	3qhb_A.pdb:0.6042200000):0.2389190000	(((1otk_A.pdb:4.9495830000	(((2inc_B.pdb:1.2840750000	1mty_B.pdb:2.5818540000):0.3647720000	2inp_C.pdb:0.3033590000):1.5860700000	(1mty_D.pdb:1.7579060000	3dhg_A.pdb:0.8551240000):0.5981250000):0.5743660000):0.4786870000	((((1oqu_A.pdb:0.1439020000	(1r2f_A.pdb:0.2061080000	1uzr_A.pdb:0.0821530000):0.1417740000):0.5504190000	1mxr_A.pdb:1.2902820000):0.3692330000	((1jk0_A.pdb:0.3620420000	1w68_A.pdb:0.0080460000):0.1088930000	2uw2_A.pdb:0.0120940000):1.5268600000):0.7524680000	3ee4_A.pdb:1.2990630000):0.4292360000):0.4028120000	(((2uw1_A.pdb:0.0000020000	2uw1_B.pdb:0.0000020000):0.0000024645	1afr_A.pdb:0.1419940000):1.2489000000	1za0_A.pdb:1.6306740000):0.5089640000):0.7040100000):0.9550680000	((((1lb3_A.pdb:0.0454240000	2za7_A.pdb:0.1686180000):0.5100710000	1bg7_A.pdb:0.7249910000):0.0109066000	1r03_A.pdb:0.2405390000):0.1487520000	(1z6o_A.pdb:1.4150750000	(1z6o_M.pdb:0.8855690000	((((1eum_A.pdb:0.6032010000	1krq_A.pdb:0.4478250000):0.3247190000	3e6s_A.pdb:0.9125160000):0.2389430000	2jd7_A.pdb:0.1718500000):0.2574990000	1vlg_A.pdb:0.1726050000):0.7929900000):0.1137850000):0.2424250000):0.7007110000):0.6369060000):0.5390970000):0.6415060000):0.6787900000):0.0854393000):0.1074190000	(1n1q_A.pdb:0.4080790000	2chp_A.pdb:0.5265020000):0.0819239000);
(1ji5_A.pdb:0.3290050000	1jig_A.pdb:0.1548390000	((1n1q_A.pdb:0.2390500000	2chp_A.pdb:0.6614480000):0.0722747000	(((1qgh_A.pdb:0.3413930000	2ux1_A.pdb:0.5453940000):0.3318270000	(1ji4_A.pdb:0.7436710000	2fjc_A.pdb:1.0776110000):0.1496400000):0.1747220000	(((1dps_A.pdb:0.0000030000	1jts_A.pdb:0.0406530000):0.5136860000	1o9r_A.pdb:0.2563620000):0.3769140000	(1uvh_A.pdb:0.6999550000	((1tjo_A.pdb:0.0000020000	1tk6_A.pdb:0.0000010000):0.4886590000	((((2fzf_A.pdb:2.7860890000	(((1bcf_A.pdb:0.0000020000	3e1q_A.pdb:0.0065250000):0.2025540000	2fkz_A.pdb:0.2475620000):0.3409800000	1jgc_A.pdb:0.3764640000):0.2895800000):0.8203460000	1nfv_A.pdb:0.5272650000):0.4686370000	((((1lko_A.pdb:0.6495420000	1yuz_A.pdb:0.9079090000):0.6468240000	3qhb_A.pdb:0.7497710000):0.7935690000	(((((1otk_A.pdb:4.0675910000	2inp_C.pdb:0.0000020000):0.2283950000	(2inc_B.pdb:1.4104400000	1mty_B.pdb:3.0535160000):0.3155020000):2.1553400000	(1mty_D.pdb:1.1665250000	3dhg_A.pdb:2.4622790000):1.6856900000):0.5059680000	(((1oqu_A.pdb:0.0906230000	(1r2f_A.pdb:0.3206440000	1uzr_A.pdb:0.1136200000):0.1806770000):0.3090110000	3ee4_A.pdb:2.3446860000):0.5425830000	(1mxr_A.pdb:1.1766860000	((1jk0_A.pdb:0.3748960000	1w68_A.pdb:0.0010600000):0.1633620000	2uw2_A.pdb:0.0000030000):1.4234600000):0.0084259100):0.6305910000):0.4970510000	(((2uw1_A.pdb:0.0000020000	1afr_A.pdb:0.1987740000):0.0003980120	2uw1_B.pdb:0.0148490000):1.5535200000	1za0_A.pdb:1.7183580000):1.2030100000):0.5584330000):0.6496630000	((((((1lb3_A.pdb:0.0414800000	2za7_A.pdb:0.1876360000):0.4356080000	1bg7_A.pdb:0.6556990000):0.1434750000	1r03_A.pdb:0.1288240000):0.3950930000	1z6o_A.pdb:1.8963690000):0.1977570000	1z6o_M.pdb:0.9985950000):0.4161560000	((((1eum_A.pdb:0.3894730000	1krq_A.pdb:0.2778990000):0.3241440000	3e6s_A.pdb:0.9271190000):0.3694910000	2jd7_A.pdb:0.0822460000):0.3102920000	1vlg_A.pdb:0.3867500000):0.2513000000):1.2010300000):0.1736960000):0.2526850000	2vzb_A.pdb:0.9019240000):0.6789830000):0.6967500000):0.2750190000):0.5603500000):0.1499650000):0.1240040000);
(1ji5_A.pdb:0.2709590000	(1jig_A.pdb:0.2137230000	(1n1q_A.pdb:0.2750140000	(2chp_A.pdb:0.4531050000	((((1dps_A.pdb:0.0087040000	1jts_A.pdb:0.0091750000):0.2827760000	1o9r_A.pdb:0.3798270000):0.2706430000	1uvh_A.pdb:0.6043750000):0.5083900000	((1tjo_A.pdb:0.0000010000	1tk6_A.pdb:0.0000010000):0.6092850000	((2fzf_A.pdb:2.3375110000	2vzb_A.pdb:0.4292840000):0.4989640000	(((((1bcf_A.pdb:0.0000020000	3e1q_A.pdb:0.0000030000):0.2226230000	2fkz_A.pdb:0.1516160000):0.2170180000	1jgc_A.pdb:0.4537240000):0.5564310000	(1nfv_A.pdb:0.4972320000	(((1lko_A.pdb:0.6874350000	1yuz_A.pdb:0.8611550000):0.3845130000	3qhb_A.pdb:1.4101500000):0.4953610000	((((1otk_A.pdb:3.4502630000	(2inc_B.pdb:1.5619980000	(2inp_C.pdb:0.5471810000	1mty_B.pdb:2.9021730000):0.2184790000):0.7897650000):0.2486930000	(1mty_D.pdb:1.3787880000	3dhg_A.pdb:1.5598570000):0.6963680000):1.1106600000	(((1oqu_A.pdb:0.0148030000	(1r2f_A.pdb:0.2779850000	1uzr_A.pdb:0.1072610000):0.1588970000):0.7143970000	(1mxr_A.pdb:0.9900010000	((1jk0_A.pdb:0.3606410000	1w68_A.pdb:0.0176270000):0.0344245000	2uw2_A.pdb:0.0552670000):1.5687700000):0.1980650000):0.6596390000	3ee4_A.pdb:1.3183160000):0.6260460000):0.1554320000	(((2uw1_A.pdb:0.0000020000	2uw1_B.pdb:0.0000020000):0.0000021825	1afr_A.pdb:0.1237870000):0.9813180000	1za0_A.pdb:1.0432250000):0.3806000000):1.4372900000):0.9336940000):0.3358990000):0.0430949000	(((((1lb3_A.pdb:0.0521020000	2za7_A.pdb:0.1865570000):0.3533900000	1bg7_A.pdb:0.5880970000):0.1213490000	1r03_A.pdb:0.0898990000):0.5121600000	(1z6o_A.pdb:1.3234610000	1z6o_M.pdb:0.4836260000):0.2751080000):0.3440380000	((((1eum_A.pdb:0.4091230000	1krq_A.pdb:0.3994580000):0.3768020000	3e6s_A.pdb:1.0463580000):0.1931830000	2jd7_A.pdb:0.1818920000):0.2274600000	1vlg_A.pdb:0.2303320000):0.3112440000):0.8378140000):0.4222480000):0.5133180000):0.5278870000):0.1858780000):0.1709280000):0.1466460000):0.0581821000	((1qgh_A.pdb:0.2115700000	2ux1_A.pdb:0.7200890000):0.3676750000	(1ji4_A.pdb:0.8994340000	2fjc_A.pdb:0.8144070000):0.4810410000):0.1851550000);
(1ji5_A.pdb:0.3778880000	((1jig_A.pdb:0.1303420000	((1ji4_A.pdb:0.7111420000	2fjc_A.pdb:1.1485020000):0.2804670000	((1tjo_A.pdb:0.0000010000	1tk6_A.pdb:0.0000010000):0.9246230000	((((((2fzf_A.pdb:2.4620110000	(1lko_A.pdb:0.7596480000	1yuz_A.pdb:0.8023580000):0.6746030000):0.2237200000	3qhb_A.pdb:0.6206660000):0.9324010000	(((((1otk_A.pdb:3.0101490000	2inp_C.pdb:0.1606900000):0.9182430000	1mty_B.pdb:2.9126250000):0.3930730000	2inc_B.pdb:0.6542420000):0.7248090000	(1mty_D.pdb:1.6473000000	3dhg_A.pdb:1.0379250000):0.5105580000):1.1395500000	(((((1oqu_A.pdb:0.1130610000	(1r2f_A.pdb:0.2957720000	1uzr_A.pdb:0.0578930000):0.1541070000):0.6967920000	((1jk0_A.pdb:0.3746420000	1w68_A.pdb:0.0006020000):0.0763784000	2uw2_A.pdb:0.0633400000):1.7780900000):0.3045290000	1mxr_A.pdb:1.0966950000):0.6414890000	3ee4_A.pdb:1.3683000000):0.3945700000	(((2uw1_A.pdb:0.0000020000	1afr_A.pdb:0.1521820000):0.0047194700	2uw1_B.pdb:0.0006110000):1.0284200000	1za0_A.pdb:1.2687540000):0.5647990000):0.1711190000):0.8690850000):0.0000029270	((((1lb3_A.pdb:0.1029390000	2za7_A.pdb:0.0961830000):0.4037710000	(1bg7_A.pdb:0.7557420000	1r03_A.pdb:0.1872640000):0.0373831000):0.4029830000	(1z6o_A.pdb:1.2005790000	1z6o_M.pdb:0.6986520000):0.1979920000):0.2367190000	((((1eum_A.pdb:0.5797940000	1krq_A.pdb:0.2656240000):0.4766020000	3e6s_A.pdb:0.8805440000):0.2529960000	2jd7_A.pdb:0.3968480000):0.1710090000	1vlg_A.pdb:0.1222810000):0.3296120000):0.5281970000):0.6041820000	((((1bcf_A.pdb:0.0000010000	3e1q_A.pdb:0.0000030000):0.2672420000	2fkz_A.pdb:0.2382870000):0.3593090000	1jgc_A.pdb:0.4326480000):0.7240970000	1nfv_A.pdb:0.9049740000):0.4294030000):0.1925270000	2vzb_A.pdb:0.6530140000):0.3716480000):0.4222060000):0.3382660000):0.0787693000	(1qgh_A.pdb:0.3160670000	(2ux1_A.pdb:0.4227100000	(((1dps_A.pdb:0.0061330000	1jts_A.pdb:0.0196910000):0.3472810000	1o9r_A.pdb:0.4411740000):0.4327750000	1uvh_A.pdb:0.7098530000):0.4773180000):0.2669880000):0.5411680000):0.0530216000	(1n1q_A.pdb:0.3359760000	2chp_A.pdb:0.6888100000):0.1833700000);
(1ji5_A.pdb:0.3688470000	1jig_A.pdb:0.2650170000	((1n1q_A.pdb:0.4237600000	2chp_A.pdb:0.6232630000):0.0736538000	(((1qgh_A.pdb:0.4733240000	2ux1_A.pdb:0.5945680000):0.2658630000	(1ji4_A.pdb:0.7370310000	2fjc_A.pdb:0.9008130000):0.2028280000):0.2765300000	((((1dps_A.pdb:0.0000020000	1jts_A.pdb:0.0306440000):0.4833240000	1o9r_A.pdb:0.2118400000):0.6120560000	1uvh_A.pdb:0.8690850000):0.5818980000	((1tjo_A.pdb:0.0000010000	1tk6_A.pdb:0.0000010000):0.7339800000	((2fzf_A.pdb:2.8659310000	2vzb_A.pdb:0.4500230000):0.2369930000	(((((1bcf_A.pdb:0.0000010000	3e1q_A.pdb:0.0000030000):0.1878040000	2fkz_A.pdb:0.3100660000):0.3273130000	1jgc_A.pdb:0.5913860000):0.6010190000	1nfv_A.pdb:0.8247390000):0.4912860000	(((((((1lko_A.pdb:0.9447990000	1yuz_A.pdb:0.7551760000):0.6805010000	3qhb_A.pdb:0.6248280000):1.1473300000	(((2uw1_A.pdb:0.0000020000	1afr_A.pdb:0.1768470000):0.0151664000	2uw1_B.pdb:0.0000020000):0.8152080000	1za0_A.pdb:1.6312950000):0.5114620000):0.1614530000	(((1otk_A.pdb:4.7612420000	((2inc_B.pdb:1.4555710000	1mty_B.pdb:3.1272350000):0.2961620000	2inp_C.pdb:0.2626820000):0.5464210000):1.5051400000	(1mty_D.pdb:1.5970320000	3dhg_A.pdb:1.2598670000):0.8899920000):1.1931800000	((((1oqu_A.pdb:0.0705610000	(1r2f_A.pdb:0.2495030000	1uzr_A.pdb:0.0847870000):0.1263360000):0.9689510000	1mxr_A.pdb:1.3156950000):0.1624510000	((1jk0_A.pdb:0.4454520000	1w68_A.pdb:0.0000020000):0.0841237000	2uw2_A.pdb:0.0407910000):1.7851300000):0.8014290000	3ee4_A.pdb:1.5729870000):0.5308450000):0.2428760000):1.4685000000	(((1lb3_A.pdb:0.1148950000	2za7_A.pdb:0.1333210000):0.4144520000	(1bg7_A.pdb:0.5873460000	1r03_A.pdb:0.1969670000):0.0631858000):0.3554050000	1z6o_A.pdb:1.6141850000):0.0139609000):0.3280410000	1z6o_M.pdb:0.6287020000):0.4795800000	((((1eum_A.pdb:0.4357720000	1krq_A.pdb:0.3860240000):0.3419460000	3e6s_A.pdb:1.1562000000):0.1498400000	2jd7_A.pdb:0.3095420000):0.3680870000	1vlg_A.pdb:0.2000960000):0.2305990000):0.8239200000):0.1700950000):0.6689890000):0.3122790000):0.3593910000):0.0994526000):0.1292460000);
(1ji5_A.pdb:0.3091390000	(1jig_A.pdb:0.2775270000	((((1qgh_A.pdb:0.6569360000	2ux1_A.pdb:0.2677680000):0.1495030000	(((1dps_A.pdb:0.0033360000	1jts_A.pdb:0.0102270000):0.3996120000	1o9r_A.pdb:0.2898040000):0.5016480000	1uvh_A.pdb:0.9038140000):0.5576900000):0.4068450000	(1ji4_A.pdb:0.8767490000	2fjc_A.pdb:0.6884830000):0.0990196000):0.1350510000	((1tjo_A.pdb:0.0000020000	1tk6_A.pdb:0.0000010000):0.9191090000	((((2fzf_A.pdb:3.0897980000	(((1bcf_A.pdb:0.0000020000	3e1q_A.pdb:0.0000030000):0.3344480000	2fkz_A.pdb:0.1233500000):0.4563020000	1jgc_A.pdb:0.4758690000):0.2352350000):0.6246280000	1nfv_A.pdb:0.7631640000):0.4844720000	((((1lko_A.pdb:0.7222300000	1yuz_A.pdb:0.9884830000):0.6361290000	3qhb_A.pdb:0.7101270000):0.5904970000	((((1otk_A.pdb:4.1469840000	((2inc_B.pdb:1.4666660000	1mty_B.pdb:4.5625830000):0.2955580000	2inp_C.pdb:0.0000030000):1.1869600000):1.2081000000	(1mty_D.pdb:1.0780750000	3dhg_A.pdb:1.7012500000):0.2746950000):0.7286270000	((((1oqu_A.pdb:0.0113240000	(1r2f_A.pdb:0.1754510000	1uzr_A.pdb:0.0811890000):0.2508310000):0.8517680000	1mxr_A.pdb:1.1397400000):0.2366300000	((1jk0_A.pdb:0.3167500000	1w68_A.pdb:0.0000020000):0.1362080000	2uw2_A.pdb:0.0000020000):1.3805000000):0.6882270000	3ee4_A.pdb:1.1447790000):0.4241580000):0.4351880000	(((2uw1_A.pdb:0.0000020000	1afr_A.pdb:0.2034680000):0.0045384600	2uw1_B.pdb:0.0005870000):0.9899430000	1za0_A.pdb:1.5813210000):0.2443720000):0.1577950000):0.1892580000	((((1lb3_A.pdb:0.1200440000	2za7_A.pdb:0.2074960000):0.2880220000	(1bg7_A.pdb:0.8384370000	1r03_A.pdb:0.2771210000):0.0211420000):0.3178720000	((((1eum_A.pdb:0.3248260000	1krq_A.pdb:0.3409890000):0.3186040000	3e6s_A.pdb:0.6977620000):0.1585450000	2jd7_A.pdb:0.2205380000):0.0991641000	1vlg_A.pdb:0.3959770000):0.6556250000):0.1146750000	(1z6o_A.pdb:1.1141920000	1z6o_M.pdb:0.6799780000):0.0869453000):0.8316130000):0.5555160000):0.4191570000	2vzb_A.pdb:0.6672900000):0.4022160000):0.6182430000):0.2396460000):0.1155790000	(1n1q_A.pdb:0.3343230000	2chp_A.pdb:0.6652750000):0.0594355000);
(1ji5_A.pdb:0.2474920000	(1jig_A.pdb:0.1480020000	((((1qgh_A.pdb:0.4389480000	(2ux1_A.pdb:0.4156070000	(((1dps_A.pdb:0.0000020000	1jts_A.pdb:0.0272370000):0.1770580000	1o9r_A.pdb:0.4086460000):0.4121240000	1uvh_A.pdb:0.6737620000):0.4655580000):0.3470880000):0.2160200000	2fjc_A.pdb:0.8170640000):0.1280030000	1ji4_A.pdb:0.9637420000):0.1217080000	((1tjo_A.pdb:0.0000010000	1tk6_A.pdb:0.0000010000):0.9411090000	(((((2fzf_A.pdb:3.5120160000	((1bcf_A.pdb:0.0000020000	3e1q_A.pdb:0.0000030000):0.2702320000	2fkz_A.pdb:0.1704450000):0.2135640000):0.0871934000	1jgc_A.pdb:0.4868740000):0.6754000000	1nfv_A.pdb:0.6722630000):0.1100380000	((((1lko_A.pdb:1.1119610000	1yuz_A.pdb:1.1286170000):0.4810170000	3qhb_A.pdb:0.6803020000):0.6012110000	(1otk_A.pdb:7.6294160000	((((((1oqu_A.pdb:0.1641240000	(1r2f_A.pdb:0.3018280000	1uzr_A.pdb:0.0714760000):0.1325910000):0.3392900000	1mxr_A.pdb:1.1821430000):0.4898120000	((1jk0_A.pdb:0.4094480000	1w68_A.pdb:0.0000020000):0.1388650000	2uw2_A.pdb:0.0000020000):1.7766000000):0.1322900000	3ee4_A.pdb:1.3850930000):0.2853290000	(((2inc_B.pdb:1.0132290000	1mty_B.pdb:2.6983030000):0.8876500000	2inp_C.pdb:0.5265240000):1.4836200000	(1mty_D.pdb:1.5085990000	3dhg_A.pdb:1.2755200000):1.4253800000):0.1503900000):0.5439270000	(((2uw1_A.pdb:0.0000020000	2uw1_B.pdb:0.0052600000):0.0000020095	1afr_A.pdb:0.1964950000):1.1103700000	1za0_A.pdb:1.3664610000):0.2349340000):0.8666090000):0.5080580000):0.5446810000	((((((1lb3_A.pdb:0.0916750000	2za7_A.pdb:0.1790140000):0.4134130000	1bg7_A.pdb:0.6373470000):0.0453289000	1r03_A.pdb:0.2788340000):0.4660250000	1z6o_A.pdb:1.3937830000):0.3336830000	1z6o_M.pdb:1.0289510000):0.1910500000	((((1eum_A.pdb:0.3791310000	1krq_A.pdb:0.4104520000):0.4473220000	3e6s_A.pdb:0.7040160000):0.2026870000	2jd7_A.pdb:0.2263600000):0.2405840000	1vlg_A.pdb:0.3180270000):0.4043220000):0.9026170000):0.3103430000):0.6137860000	2vzb_A.pdb:0.8022040000):0.6497750000):0.5270950000):0.1751400000):0.0966258000	(1n1q_A.pdb:0.1518660000	2chp_A.pdb:0.6764970000):0.1240120000);
(1ji5_A.pdb:0.4041760000	(1jig_A.pdb:0.1705720000	((((1qgh_A.pdb:0.6041260000	2ux1_A.pdb:0.4438260000):0.2324460000	(((1dps_A.pdb:0.0000020000	1jts_A.pdb:0.0133640000):0.3671310000	1o9r_A.pdb:0.3663590000):0.4349960000	1uvh_A.pdb:0.7200570000):0.5746720000):0.1285910000	(1ji4_A.pdb:0.7100180000	2fjc_A.pdb:0.8949050000):0.1631430000):0.2969300000	((1tjo_A.pdb:0.0000010000	1tk6_A.pdb:0.0000010000):1.0286700000	(((((2fzf_A.pdb:3.1723820000	((1bcf_A.pdb:0.0000020000	3e1q_A.pdb:0.0066590000):0.1976510000	2fkz_A.pdb:0.2301630000):0.0279670000):0.3234980000	1jgc_A.pdb:0.4446070000):0.5604430000	1nfv_A.pdb:1.1121920000):0.1876690000	((((1lko_A.pdb:1.2301050000	1yuz_A.pdb:0.7780710000):0.9781210000	3qhb_A.pdb:0.5081600000):0.5118950000	((((((1otk_A.pdb:5.7752630000	1mty_B.pdb:2.7403980000):0.2970960000	2inc_B.pdb:1.1054590000):0.4174440000	2inp_C.pdb:0.5278470000):1.2114900000	(1mty_D.pdb:1.3275430000	3dhg_A.pdb:1.6505840000):0.8003250000):0.1373260000	((((1oqu_A.pdb:0.1279770000	(1r2f_A.pdb:0.2185990000	1uzr_A.pdb:0.0261190000):0.1125040000):1.0112900000	1mxr_A.pdb:0.9367560000):0.1863970000	((1jk0_A.pdb:0.3877170000	1w68_A.pdb:0.0056010000):0.1085370000	2uw2_A.pdb:0.0000020000):1.4008700000):0.6185760000	3ee4_A.pdb:1.4802960000):0.0771660000):0.2196920000	(((2uw1_A.pdb:0.0000020000	2uw1_B.pdb:0.0052190000):0.0000021765	1afr_A.pdb:0.1565610000):0.8700580000	1za0_A.pdb:1.2890910000):0.8032090000):1.3055500000):0.7327690000	((((1lb3_A.pdb:0.0708480000	2za7_A.pdb:0.2156270000):0.3562870000	1bg7_A.pdb:0.5864060000):0.0233729000	1r03_A.pdb:0.2361270000):0.2148270000	(1z6o_A.pdb:1.2904200000	(1z6o_M.pdb:0.7727520000	((((1eum_A.pdb:0.5714170000	1krq_A.pdb:0.3680340000):0.3347880000	3e6s_A.pdb:0.9258580000):0.1705090000	2jd7_A.pdb:0.2076570000):0.2424500000	1vlg_A.pdb:0.1567640000):0.6478620000):0.2100570000):0.2042390000):0.7929040000):0.1197690000):0.5979270000	2vzb_A.pdb:0.8345080000):0.5428240000):0.5392630000):0.2361300000):0.0636407000	(1n1q_A.pdb:0.2971170000	2chp_A.pdb:0.4788370000):0.0771276000);
(1ji5_A.pdb:0.3125270000	(1jig_A.pdb:0.1332950000	((1qgh_A.pdb:0.3781650000	2ux1_A.pdb:0.7372980000):0.3783740000	((1ji4_A.pdb:0.8389620000	2fjc_A.pdb:0.7935550000):0.1502090000	((((1dps_A.pdb:0.0000020000	1jts_A.pdb:0.0198660000):0.2988690000	1o9r_A.pdb:0.4366350000):0.5747270000	1uvh_A.pdb:0.7125950000):0.4295870000	((1tjo_A.pdb:0.0000020000	1tk6_A.pdb:0.0000010000):0.6190840000	(((((2fzf_A.pdb:3.4897140000	(((1bcf_A.pdb:0.0000020000	3e1q_A.pdb:0.0136630000):0.3517080000	2fkz_A.pdb:0.0730660000):0.2484290000	1jgc_A.pdb:0.3561720000):0.3263400000):0.2070560000	1nfv_A.pdb:0.7317660000):0.3279660000	(((1lko_A.pdb:0.9573210000	1yuz_A.pdb:0.7136880000):0.7957170000	3qhb_A.pdb:0.8962460000):1.0194400000	((((1otk_A.pdb:3.3687560000	((2inc_B.pdb:1.6831390000	1mty_B.pdb:2.3413340000):0.8240360000	2inp_C.pdb:0.0000020000):0.5517680000):0.6155280000	(1mty_D.pdb:1.2709050000	3dhg_A.pdb:1.1997350000):1.4423900000):1.0123600000	((((1oqu_A.pdb:0.1589710000	(1r2f_A.pdb:0.3165180000	1uzr_A.pdb:0.0926220000):0.0935747000):0.2115970000	(1jk0_A.pdb:0.1600510000	(2uw2_A.pdb:0.1130370000	1w68_A.pdb:0.0000020000):0.2264490000):1.9325800000):0.3201800000	1mxr_A.pdb:1.2170950000):0.6915210000	3ee4_A.pdb:1.3904310000):0.7808470000):0.7432780000	(((2uw1_A.pdb:0.0000020000	1afr_A.pdb:0.2228550000):0.0015424000	2uw1_B.pdb:0.0030040000):1.0747900000	1za0_A.pdb:1.6179470000):0.9422220000):0.3952760000):0.6357430000):0.1977100000	(((1lb3_A.pdb:0.0490150000	2za7_A.pdb:0.1057690000):0.2385820000	(1bg7_A.pdb:0.4439060000	1r03_A.pdb:0.3532310000):0.0963239000):0.3843060000	((1z6o_A.pdb:1.1567870000	1z6o_M.pdb:0.8806640000):0.3417790000	((((1eum_A.pdb:0.5736250000	1krq_A.pdb:0.4653720000):0.1962170000	3e6s_A.pdb:0.7798990000):0.3370820000	2jd7_A.pdb:0.3757580000):0.1531590000	1vlg_A.pdb:0.2708230000):0.3008990000):0.1742780000):0.6965280000):0.8958390000	2vzb_A.pdb:0.8184290000):0.4351900000):0.2895950000):0.2924880000):0.1209410000):0.1634360000):0.1051350000	(1n1q_A.pdb:0.2495840000	2chp_A.pdb:0.5894010000):0.0673480000);
(1ji5_A.pdb:0.2790290000	((1jig_A.pdb:0.1845400000	(((1qgh_A.pdb:0.2744090000	2ux1_A.pdb:0.7285820000):0.3183510000	(((1dps_A.pdb:0.0023520000	1jts_A.pdb:0.0106080000):0.2729870000	1o9r_A.pdb:0.3867290000):0.3171660000	1uvh_A.pdb:0.7345790000):0.7293030000):0.2199890000	((1ji4_A.pdb:0.6878790000	2fjc_A.pdb:0.8060250000):0.0951075000	((1tjo_A.pdb:0.0000020000	1tk6_A.pdb:0.0000010000):0.6813030000	((2fzf_A.pdb:2.4015060000	2vzb_A.pdb:0.1619890000):0.9181100000	(((((1bcf_A.pdb:0.0000020000	3e1q_A.pdb:0.0202800000):0.2909420000	2fkz_A.pdb:0.1235830000):0.2509570000	1jgc_A.pdb:0.4432740000):0.3990110000	(1nfv_A.pdb:0.6148950000	((1lko_A.pdb:0.6400980000	1yuz_A.pdb:0.9933000000):0.7872570000	(3qhb_A.pdb:0.8760870000	(((((1otk_A.pdb:3.4752410000	((2inc_B.pdb:1.3291260000	1mty_B.pdb:3.2601390000):0.2925800000	2inp_C.pdb:0.1191490000):0.7480110000):0.7039320000	(1mty_D.pdb:1.5158140000	3dhg_A.pdb:1.1703860000):0.6796600000):0.5274790000	((1jk0_A.pdb:0.3668170000	1w68_A.pdb:0.0003980000):0.1257150000	2uw2_A.pdb:0.0000030000):1.6027200000):0.2734370000	((((1oqu_A.pdb:0.2036610000	1uzr_A.pdb:0.0313100000):0.1551810000	1r2f_A.pdb:0.0468930000):0.8620850000	1mxr_A.pdb:1.2206600000):0.2454720000	3ee4_A.pdb:1.7571240000):0.3811320000):0.8623150000	(((2uw1_A.pdb:0.0000020000	2uw1_B.pdb:0.0000020000):0.0050965700	1afr_A.pdb:0.1518310000):1.2403500000	1za0_A.pdb:1.7182680000):0.5371910000):0.6507050000):0.1213150000):0.8920600000):0.5025970000):0.2008330000	(((((1lb3_A.pdb:0.0395250000	2za7_A.pdb:0.2219240000):0.3846990000	1bg7_A.pdb:0.5912670000):0.2236130000	1r03_A.pdb:0.1288890000):0.2858870000	(1z6o_A.pdb:0.9618650000	1z6o_M.pdb:0.6786830000):0.3785770000):0.2145650000	((((1eum_A.pdb:0.4692110000	1krq_A.pdb:0.3063880000):0.6303970000	2jd7_A.pdb:0.2537530000):0.1706700000	1vlg_A.pdb:0.2727670000):0.2047530000	3e6s_A.pdb:1.1313900000):0.4484640000):0.6161920000):1.1093500000):0.3372220000):0.6122060000):0.5500690000):0.0397426000):0.1349550000	1n1q_A.pdb:0.3843550000):0.0811592000	2chp_A.pdb:0.5470320000);
(1ji5_A.pdb:0.3015690000	(1jig_A.pdb:0.1911280000	(((1qgh_A.pdb:0.1802710000	2ux1_A.pdb:0.6515280000):0.3111570000	((1ji4_A.pdb:0.5666630000	2fjc_A.pdb:0.8731600000):0.1264690000	(((1dps_A.pdb:0.0088690000	1jts_A.pdb:0.0117330000):0.3296350000	1o9r_A.pdb:0.2305070000):0.3151240000	1uvh_A.pdb:0.8833550000):0.3420830000):0.3654980000):0.1839950000	((1tjo_A.pdb:0.0000020000	1tk6_A.pdb:0.0000010000):0.4843260000	((((((2fzf_A.pdb:3.7586150000	2fkz_A.pdb:0.1000390000):0.0574861000	(1bcf_A.pdb:0.0000020000	3e1q_A.pdb:0.0000030000):0.3549250000):0.2602200000	1jgc_A.pdb:0.4176260000):1.0712000000	1nfv_A.pdb:0.5043430000):0.1619390000	((((1lko_A.pdb:0.9554880000	1yuz_A.pdb:0.5586560000):0.8704810000	3qhb_A.pdb:0.3138430000):0.5309110000	((((((1otk_A.pdb:4.3791990000	2inp_C.pdb:0.1102290000):0.4856140000	1mty_B.pdb:3.8427960000):0.4280790000	2inc_B.pdb:1.3693580000):1.4512300000	((((1oqu_A.pdb:0.1730680000	(1r2f_A.pdb:0.2248540000	1uzr_A.pdb:0.1087340000):0.0230052000):0.4951650000	3ee4_A.pdb:2.3958690000):0.2433530000	((1jk0_A.pdb:0.3429430000	1w68_A.pdb:0.0050260000):0.0863608000	2uw2_A.pdb:0.0337950000):1.5098200000):0.0914316000	1mxr_A.pdb:0.7106590000):0.6031480000):0.2121460000	(1mty_D.pdb:1.1812800000	3dhg_A.pdb:1.4184290000):0.7863270000):0.5117680000	(((2uw1_A.pdb:0.0000020000	1afr_A.pdb:0.1748210000):0.0008002910	2uw1_B.pdb:0.0141280000):0.8134200000	1za0_A.pdb:2.0709260000):0.8854350000):0.2371120000):1.2210500000	(((((1lb3_A.pdb:0.1488350000	2za7_A.pdb:0.1495230000):0.2580560000	1bg7_A.pdb:0.8277440000):0.0911456000	1r03_A.pdb:0.1982420000):0.2881610000	(1z6o_A.pdb:1.1746430000	1z6o_M.pdb:0.9383760000):0.2349740000):0.3974070000	((((1eum_A.pdb:0.4515260000	1krq_A.pdb:0.6125890000):0.6022690000	2jd7_A.pdb:0.1751960000):0.2145940000	1vlg_A.pdb:0.3607490000):0.1589140000	3e6s_A.pdb:0.9200630000):0.0938396000):0.7533080000):0.3839820000):0.5775410000	2vzb_A.pdb:0.9571990000):0.4497000000):0.8021140000):0.0154731000):0.0299743000	(1n1q_A.pdb:0.3130370000	2chp_A.pdb:0.4296620000):0.1027920000);
(1ji5_A.pdb:0.3130580000	(1jig_A.pdb:0.1649140000	(((1qgh_A.pdb:0.4084540000	2ux1_A.pdb:0.6696640000):0.2441900000	(((1dps_A.pdb:0.0000020000	1jts_A.pdb:0.0370610000):0.5221590000	1o9r_A.pdb:0.3495750000):0.5367470000	1uvh_A.pdb:1.0179330000):0.7482120000):0.1919020000	((1ji4_A.pdb:0.7420040000	((1tjo_A.pdb:0.0000010000	1tk6_A.pdb:0.0000010000):0.5166430000	((((((2fzf_A.pdb:2.9921130000	(1lko_A.pdb:0.7753500000	1yuz_A.pdb:0.8214720000):0.4566550000):1.1546900000	3qhb_A.pdb:0.4878380000):0.3955520000	(((((((1otk_A.pdb:3.5528270000	1mty_B.pdb:2.1870320000):0.4938180000	2inp_C.pdb:0.7066140000):0.6553430000	2inc_B.pdb:0.6981450000):1.5041900000	3dhg_A.pdb:0.7372930000):0.2230520000	1mty_D.pdb:1.6211410000):1.0387500000	((((1oqu_A.pdb:0.0541960000	(1r2f_A.pdb:0.3757710000	1uzr_A.pdb:0.0976700000):0.1816840000):0.5629310000	3ee4_A.pdb:2.1671120000):0.3451370000	1mxr_A.pdb:1.1179480000):1.0182000000	((1jk0_A.pdb:0.4258350000	1w68_A.pdb:0.0117740000):0.1385380000	2uw2_A.pdb:0.0000020000):0.5760630000):0.8624620000):0.9243300000	(((2uw1_A.pdb:0.0000020000	1afr_A.pdb:0.1996470000):0.0000021172	2uw1_B.pdb:0.0159060000):0.8303650000	1za0_A.pdb:1.5485020000):0.4713850000):1.1607900000):0.8830820000	(((1lb3_A.pdb:0.0595320000	2za7_A.pdb:0.2701710000):0.3807170000	((1z6o_A.pdb:1.3766770000	1z6o_M.pdb:0.6677700000):0.1252280000	((((1eum_A.pdb:0.6891620000	1krq_A.pdb:0.3997620000):0.1851760000	3e6s_A.pdb:1.0466140000):0.3110890000	2jd7_A.pdb:0.2403960000):0.2692180000	1vlg_A.pdb:0.2233330000):0.4587530000):0.2857760000):0.0954508000	(1bg7_A.pdb:0.6647060000	1r03_A.pdb:0.1772920000):0.0715586000):0.7699670000):1.0183800000	((((1bcf_A.pdb:0.0000010000	3e1q_A.pdb:0.0133430000):0.4284440000	2fkz_A.pdb:0.1013820000):0.2876790000	1jgc_A.pdb:0.4136340000):0.5343860000	1nfv_A.pdb:0.5651280000):0.4688100000):0.4176080000	2vzb_A.pdb:0.8612440000):0.8204960000):0.8098990000):0.0391159000	2fjc_A.pdb:0.9324710000):0.2856230000):0.1724640000):0.0999613000	(1n1q_A.pdb:0.3801500000	2chp_A.pdb:0.6072560000):0.0846221000);
(1ji5_A.pdb:0.2214940000	((1jig_A.pdb:0.0813840000	((((1qgh_A.pdb:0.3476880000	2ux1_A.pdb:0.7481940000):0.1973900000	1ji4_A.pdb:0.9140920000):0.1979330000	2fjc_A.pdb:0.7723190000):0.1949590000	((((1dps_A.pdb:0.0211340000	1jts_A.pdb:0.0000020000):0.4368610000	1o9r_A.pdb:0.4270700000):0.4426840000	1uvh_A.pdb:0.5520440000):0.5226360000	((1tjo_A.pdb:0.0000020000	1tk6_A.pdb:0.0000010000):0.5820800000	((((2fzf_A.pdb:4.7143000000	(((1bcf_A.pdb:0.0000020000	3e1q_A.pdb:0.0000030000):0.2325460000	2fkz_A.pdb:0.1982960000):0.4765620000	1jgc_A.pdb:0.1072710000):0.0282736000):0.6693560000	1nfv_A.pdb:0.8085490000):0.2340330000	((((1lko_A.pdb:0.7987370000	1yuz_A.pdb:0.9380570000):0.9768040000	3qhb_A.pdb:0.7283330000):0.7413830000	(((1otk_A.pdb:4.7578670000	(((((1oqu_A.pdb:0.1717490000	(1r2f_A.pdb:0.2109060000	1uzr_A.pdb:0.0754290000):0.0797681000):0.9191620000	1mxr_A.pdb:1.0022980000):0.2379370000	3ee4_A.pdb:2.2975690000):0.4248920000	((1jk0_A.pdb:0.3719270000	1w68_A.pdb:0.0004790000):0.1502130000	2uw2_A.pdb:0.0000020000):1.3120500000):0.3657700000	(((2inc_B.pdb:1.4784740000	2inp_C.pdb:0.7103620000):0.8238410000	1mty_B.pdb:1.7408540000):0.6669750000	(1mty_D.pdb:1.5526150000	3dhg_A.pdb:0.9205480000):0.5261100000):0.1634000000):0.0260031000):0.8721900000	1za0_A.pdb:1.7628680000):0.3806830000	((2uw1_A.pdb:0.0000020000	2uw1_B.pdb:0.0098360000):0.0043239000	1afr_A.pdb:0.2058270000):1.2737600000):0.3542380000):1.1809800000	((((1lb3_A.pdb:0.0499440000	2za7_A.pdb:0.1995620000):0.4265800000	((1z6o_A.pdb:1.6983900000	1z6o_M.pdb:0.7380820000):0.4280120000	((((1eum_A.pdb:0.5661670000	1krq_A.pdb:0.3394570000):0.2356680000	3e6s_A.pdb:0.8541820000):0.2630770000	2jd7_A.pdb:0.2307880000):0.1543300000	1vlg_A.pdb:0.3015370000):0.6435450000):0.3054580000):0.0526294000	1r03_A.pdb:0.2242310000):0.0302889000	1bg7_A.pdb:0.3793050000):0.5702850000):0.7391120000):0.3343690000	2vzb_A.pdb:0.7033590000):1.2694200000):0.8949910000):0.2642420000):0.0964731000):0.1080220000	2chp_A.pdb:0.5454350000):0.0918944000	1n1q_A.pdb:0.2411600000);
(1ji5_A.pdb:0.2983440000	(1jig_A.pdb:0.2308460000	(((1qgh_A.pdb:0.4360200000	2ux1_A.pdb:0.5906330000):0.2185640000	(((1dps_A.pdb:0.0000020000	1jts_A.pdb:0.0218950000):0.3425370000	1o9r_A.pdb:0.3279400000):0.4381200000	1uvh_A.pdb:0.9146640000):0.6081520000):0.2087060000	((1ji4_A.pdb:0.8691780000	2fjc_A.pdb:1.1862040000):0.1071590000	((1tjo_A.pdb:0.0000020000	1tk6_A.pdb:0.0000010000):1.0694000000	((((2fzf_A.pdb:3.9680310000	(((1bcf_A.pdb:0.0000020000	3e1q_A.pdb:0.0064210000):0.2165330000	2fkz_A.pdb:0.2441480000):0.1902370000	1jgc_A.pdb:0.3795930000):0.3073890000):0.4122520000	1nfv_A.pdb:1.0739030000):0.3542830000	((((1lko_A.pdb:0.6977310000	1yuz_A.pdb:0.8738770000):1.3371600000	3qhb_A.pdb:0.2990200000):1.3918000000	((((1otk_A.pdb:4.8707240000	(((2inc_B.pdb:1.0286580000	1mty_B.pdb:3.4256600000):0.3935890000	2inp_C.pdb:0.6054470000):0.9961670000	(1mty_D.pdb:1.2483090000	3dhg_A.pdb:1.9004850000):0.7088950000):0.4608930000):0.4748030000	((2uw1_A.pdb:0.0000020000	1afr_A.pdb:0.1809750000):0.0129015000	2uw1_B.pdb:0.0082580000):1.2417800000):0.1904790000	(((1oqu_A.pdb:0.0632260000	(1r2f_A.pdb:0.2689240000	1uzr_A.pdb:0.0714850000):0.2134900000):0.7856080000	(1mxr_A.pdb:0.9074790000	((1jk0_A.pdb:0.3348100000	1w68_A.pdb:0.0000020000):0.0711870000	2uw2_A.pdb:0.0482820000):1.3629300000):0.3886430000):0.5809690000	3ee4_A.pdb:1.3886330000):1.1216700000):0.1853200000	1za0_A.pdb:1.3933090000):0.9691600000):0.8746060000	(((((1lb3_A.pdb:0.0868060000	2za7_A.pdb:0.2157150000):0.2663810000	(1bg7_A.pdb:0.7571950000	1r03_A.pdb:0.1594320000):0.0241273000):0.3515080000	1z6o_M.pdb:1.0577420000):0.1007360000	1z6o_A.pdb:1.2129870000):0.2125340000	(((1eum_A.pdb:0.5762350000	1krq_A.pdb:0.3916780000):0.5782950000	2jd7_A.pdb:0.1685470000):0.2080590000	(3e6s_A.pdb:1.0554070000	1vlg_A.pdb:0.3179240000):0.0792158000):0.3956150000):0.8298110000):0.1882870000):0.3641230000	2vzb_A.pdb:0.8276550000):0.2658620000):0.6185360000):0.2671480000):0.2209080000):0.0554228000	(1n1q_A.pdb:0.3210720000	2chp_A.pdb:0.4661820000):0.1425700000);
(1ji5_A.pdb:0.2706580000	(1jig_A.pdb:0.1960140000	(((1qgh_A.pdb:0.3092840000	2ux1_A.pdb:0.5677900000):0.2795740000	(1ji4_A.pdb:0.7833310000	2fjc_A.pdb:0.8044980000):0.1297020000):0.2157870000	((((1dps_A.pdb:0.0026700000	1jts_A.pdb:0.0318110000):0.3571860000	1o9r_A.pdb:0.3432190000):0.5118120000	1uvh_A.pdb:0.5132950000):0.3749630000	((1tjo_A.pdb:0.0000010000	1tk6_A.pdb:0.0000010000):0.1850380000	((2fzf_A.pdb:3.0436580000	2vzb_A.pdb:0.4300460000):0.6576350000	(((((1bcf_A.pdb:0.0000010000	3e1q_A.pdb:0.0133560000):0.2878630000	2fkz_A.pdb:0.1745850000):0.3427210000	1jgc_A.pdb:0.4160940000):0.6118100000	1nfv_A.pdb:0.9483680000):0.1631540000	(((1lko_A.pdb:0.7390610000	1yuz_A.pdb:0.9052950000):0.6403350000	(3qhb_A.pdb:0.7659730000	(((((((1otk_A.pdb:4.0298560000	1mty_B.pdb:2.4461990000):0.1660710000	2inc_B.pdb:1.1553330000):0.2755260000	2inp_C.pdb:0.3283290000):1.1325700000	(1mty_D.pdb:1.3873170000	3dhg_A.pdb:1.0674720000):0.9038750000):1.0996700000	(((((1oqu_A.pdb:0.2044970000	1uzr_A.pdb:0.0616480000):0.1622810000	1r2f_A.pdb:0.0430260000):0.5403090000	1mxr_A.pdb:1.1378220000):0.1972970000	((1jk0_A.pdb:0.2928150000	1w68_A.pdb:0.0003230000):0.1333650000	2uw2_A.pdb:0.0000020000):1.7659800000):0.6225500000	3ee4_A.pdb:1.2411930000):0.5570190000):0.1694090000	1za0_A.pdb:2.0167120000):0.3518300000	((2uw1_A.pdb:0.0000020000	2uw1_B.pdb:0.0050820000):0.0000029712	1afr_A.pdb:0.1487010000):1.1787300000):0.7593550000):0.4757480000):1.1578200000	(((1lb3_A.pdb:0.0017490000	2za7_A.pdb:0.2518410000):0.3806090000	(1bg7_A.pdb:0.5298410000	1r03_A.pdb:0.3171340000):0.0622104000):0.2004890000	((1z6o_A.pdb:1.4162860000	1z6o_M.pdb:0.4776810000):0.1361850000	((((1eum_A.pdb:0.4179470000	1krq_A.pdb:0.4819900000):0.4671420000	2jd7_A.pdb:0.1658850000):0.1429640000	3e6s_A.pdb:1.0191340000):0.2128390000	1vlg_A.pdb:0.2091080000):0.5454770000):0.2354510000):0.6785250000):0.1809630000):0.3206620000):1.1360300000):0.7929640000):0.4846800000):0.0884066000):0.0814619000	(1n1q_A.pdb:0.3711950000	2chp_A.pdb:0.5583830000):0.1567580000);
(1ji5_A.pdb:0.2995550000	(1jig_A.pdb:0.1623660000	((((1qgh_A.pdb:0.5020920000	2ux1_A.pdb:0.5254530000):0.1674150000	2fjc_A.pdb:0.7736260000):0.0751418000	1ji4_A.pdb:1.0603090000):0.1082300000	((((1dps_A.pdb:0.0009140000	1jts_A.pdb:0.0430250000):0.2751810000	1o9r_A.pdb:0.3834160000):0.4954120000	1uvh_A.pdb:0.8062540000):0.3293290000	((1tjo_A.pdb:0.0000010000	1tk6_A.pdb:0.0000010000):0.6629690000	((2fzf_A.pdb:2.9000890000	2vzb_A.pdb:0.2617220000):0.6634480000	(((((1bcf_A.pdb:0.0000010000	3e1q_A.pdb:0.0000030000):0.1877370000	2fkz_A.pdb:0.2435490000):0.2481360000	1jgc_A.pdb:0.4394460000):0.6039930000	1nfv_A.pdb:0.9045150000):0.2924440000	((((1lko_A.pdb:0.7572820000	1yuz_A.pdb:0.9650020000):1.0893400000	3qhb_A.pdb:0.5143540000):0.7457160000	((((((1otk_A.pdb:4.1126120000	2inp_C.pdb:0.0000020000):0.8029430000	(2inc_B.pdb:0.8203510000	1mty_B.pdb:2.3705370000):0.4768240000):0.5274080000	(1mty_D.pdb:1.1767660000	3dhg_A.pdb:1.1649000000):0.6169270000):1.2620000000	((((1oqu_A.pdb:0.0749940000	(1r2f_A.pdb:0.3247160000	1uzr_A.pdb:0.0744260000):0.1738210000):0.4284670000	1mxr_A.pdb:1.1727520000):0.4716690000	((1jk0_A.pdb:0.3719260000	1w68_A.pdb:0.0068380000):0.1289120000	2uw2_A.pdb:0.0000020000):1.4913900000):0.6747890000	3ee4_A.pdb:1.3886730000):0.2088720000):0.9385420000	((2uw1_A.pdb:0.0000020000	2uw1_B.pdb:0.0050520000):0.0000022023	1afr_A.pdb:0.1562990000):1.2761400000):0.0776721000	1za0_A.pdb:1.1783310000):1.4829800000):0.4943160000	(((((1lb3_A.pdb:0.0689920000	2za7_A.pdb:0.2512260000):0.2724380000	1bg7_A.pdb:0.5729110000):0.0609988000	1r03_A.pdb:0.2506020000):0.2387420000	(1z6o_A.pdb:1.0198510000	1z6o_M.pdb:0.6562770000):0.4005600000):0.1586230000	((((1eum_A.pdb:0.5593750000	1krq_A.pdb:0.5242870000):0.2774380000	3e6s_A.pdb:1.1083540000):0.2336430000	2jd7_A.pdb:0.2389630000):0.2331440000	1vlg_A.pdb:0.2353080000):0.4889770000):0.4246820000):0.2906960000):0.5054170000):0.7859970000):0.5437900000):0.2653710000):0.3121110000):0.0426529000	(1n1q_A.pdb:0.2700770000	2chp_A.pdb:0.5965210000):0.1894870000);
(1ji5_A.pdb:0.2075150000	(1jig_A.pdb:0.2822460000	(1n1q_A.pdb:0.2882410000	(((1qgh_A.pdb:0.4463640000	2ux1_A.pdb:0.4748070000):0.1408020000	((((1dps_A.pdb:0.0000020000	1jts_A.pdb:0.0135110000):0.4582560000	1o9r_A.pdb:0.1615330000):0.5190930000	1uvh_A.pdb:0.9521520000):0.3169630000	((1tjo_A.pdb:0.0000010000	1tk6_A.pdb:0.0000010000):0.7666950000	((2fzf_A.pdb:3.6441920000	2vzb_A.pdb:0.5796720000):0.7030590000	(((((1bcf_A.pdb:0.0000010000	3e1q_A.pdb:0.0061700000):0.3255400000	2fkz_A.pdb:0.1432010000):0.2277750000	1jgc_A.pdb:0.3822660000):0.6046210000	1nfv_A.pdb:0.7872920000):0.0671715000	((((1lko_A.pdb:1.0635970000	1yuz_A.pdb:0.7624570000):1.3012300000	3qhb_A.pdb:0.5382500000):1.1712200000	((((((1otk_A.pdb:3.6274400000	1mty_B.pdb:1.7867630000):0.2015380000	2inc_B.pdb:1.3299990000):0.9325520000	2inp_C.pdb:0.3677380000):0.6441320000	(1mty_D.pdb:1.7320780000	3dhg_A.pdb:1.6533950000):0.7553380000):1.0450100000	(((1oqu_A.pdb:0.0360690000	(1r2f_A.pdb:0.2454020000	1uzr_A.pdb:0.0961990000):0.1551680000):0.3378120000	(1mxr_A.pdb:0.8734540000	((1jk0_A.pdb:0.2410190000	1w68_A.pdb:0.0182680000):0.1313570000	2uw2_A.pdb:0.0000020000):1.3108100000):0.4854040000):0.8803760000	3ee4_A.pdb:1.2233360000):0.8933520000):0.1510330000	(((2uw1_A.pdb:0.0000020000	1afr_A.pdb:0.2693140000):0.0000026324	2uw1_B.pdb:0.0209330000):1.2982100000	1za0_A.pdb:1.2371610000):0.5583140000):0.8220010000):0.4001880000	(((((1lb3_A.pdb:0.0888890000	2za7_A.pdb:0.1024060000):0.2468350000	1bg7_A.pdb:0.5038120000):0.1141720000	1r03_A.pdb:0.1372070000):0.1369350000	(1z6o_A.pdb:1.0219980000	1z6o_M.pdb:0.9107160000):0.5685790000):0.1546340000	((((1eum_A.pdb:0.6506650000	1krq_A.pdb:0.2253960000):0.3906710000	3e6s_A.pdb:1.0216100000):0.2667460000	2jd7_A.pdb:0.1953540000):0.1605030000	1vlg_A.pdb:0.3034010000):0.5126960000):0.6368240000):0.4506480000):0.7216630000):0.3847500000):0.3102440000):0.3181700000):0.1310640000	(1ji4_A.pdb:0.7776180000	2fjc_A.pdb:0.7242290000):0.2088650000):0.2462600000):0.1709270000):0.0776884000	2chp_A.pdb:0.6414800000);
(1ji5_A.pdb:0.0973620000	(1jig_A.pdb:0.2063580000	(1n1q_A.pdb:0.2333230000	((1qgh_A.pdb:0.3334890000	2ux1_A.pdb:0.5803940000):0.3660290000	((1ji4_A.pdb:0.6973390000	2fjc_A.pdb:0.7078410000):0.1510000000	((((1dps_A.pdb:0.0000020000	1jts_A.pdb:0.0125890000):0.3292610000	1o9r_A.pdb:0.2591910000):0.5473300000	1uvh_A.pdb:0.5345510000):0.3052090000	((1tjo_A.pdb:0.0000010000	1tk6_A.pdb:0.0000010000):0.8265100000	((2fzf_A.pdb:3.0652160000	(((((1bcf_A.pdb:0.0000010000	3e1q_A.pdb:0.0068420000):0.3109310000	2fkz_A.pdb:0.2136670000):0.4845460000	1jgc_A.pdb:0.2887660000):0.4966370000	((((1lko_A.pdb:0.9509550000	1yuz_A.pdb:1.1993470000):0.7434230000	3qhb_A.pdb:0.6209080000):0.9830800000	(((((((1otk_A.pdb:3.3575600000	2inp_C.pdb:0.4647580000):0.3689130000	1mty_B.pdb:2.3216790000):0.3900530000	2inc_B.pdb:0.7687090000):0.7177120000	(1mty_D.pdb:1.7228430000	3dhg_A.pdb:1.1832700000):1.2439000000):1.3552800000	((2uw1_A.pdb:0.0000020000	2uw1_B.pdb:0.0000020000):0.0000020251	1afr_A.pdb:0.1542890000):1.2258700000):0.2368210000	1za0_A.pdb:0.9418180000):0.5008810000	(((1oqu_A.pdb:0.1232590000	(1r2f_A.pdb:0.2199090000	1uzr_A.pdb:0.1061740000):0.1081510000):0.4838220000	(1mxr_A.pdb:0.9186670000	((1jk0_A.pdb:0.4044350000	1w68_A.pdb:0.0000020000):0.0481793000	2uw2_A.pdb:0.0780490000):1.3687500000):0.3100690000):1.2109100000	3ee4_A.pdb:1.1731170000):0.5712050000):0.6773550000):0.4985090000	((((((1lb3_A.pdb:0.0824890000	2za7_A.pdb:0.1134300000):0.3667650000	1bg7_A.pdb:0.5077010000):0.0965208000	1r03_A.pdb:0.2643050000):0.6563630000	1z6o_M.pdb:0.9473910000):0.1041140000	1z6o_A.pdb:1.5212240000):0.3745390000	((((1eum_A.pdb:0.5251320000	1krq_A.pdb:0.4108930000):0.3950270000	3e6s_A.pdb:0.9426060000):0.1206880000	2jd7_A.pdb:0.2683630000):0.2096040000	1vlg_A.pdb:0.2578830000):0.4002280000):0.6426370000):0.2940660000):0.0629060000	1nfv_A.pdb:1.0125960000):0.6837410000):0.0480027000	2vzb_A.pdb:0.6236250000):0.6282180000):0.2568560000):0.3050310000):0.0893679000):0.1809630000):0.0966815000):0.1273100000	2chp_A.pdb:0.5925700000);
(1ji5_A.pdb:0.3211310000	(((1jig_A.pdb:0.1067530000	((1qgh_A.pdb:0.4590070000	(2ux1_A.pdb:0.5226730000	(((1dps_A.pdb:0.0000020000	1jts_A.pdb:0.0063310000):0.3034750000	1o9r_A.pdb:0.2756300000):0.3634120000	1uvh_A.pdb:1.0522740000):0.5318650000):0.2463540000):0.4408790000	(1ji4_A.pdb:0.6819090000	2fjc_A.pdb:0.7084230000):0.3034290000):0.1714290000):0.0481250000	((1tjo_A.pdb:0.0000010000	1tk6_A.pdb:0.0000010000):0.6781880000	((((((2fzf_A.pdb:2.9016060000	(1lko_A.pdb:1.0208390000	1yuz_A.pdb:0.7137060000):0.8731870000):0.3166030000	3qhb_A.pdb:0.2240270000):1.1562800000	((((1otk_A.pdb:3.4294720000	((2inc_B.pdb:1.0198140000	1mty_B.pdb:3.8057650000):0.1309720000	2inp_C.pdb:0.6459970000):1.4010700000):0.3645380000	(1mty_D.pdb:2.2654750000	3dhg_A.pdb:0.9525900000):1.0578900000):0.2448700000	(((((1oqu_A.pdb:0.1609920000	1uzr_A.pdb:0.1132380000):0.0514099000	1r2f_A.pdb:0.2680370000):0.9332410000	1mxr_A.pdb:1.1158530000):0.1885910000	((1jk0_A.pdb:0.2569510000	1w68_A.pdb:0.0000020000):0.0957690000	2uw2_A.pdb:0.0410690000):1.4508900000):0.5164860000	3ee4_A.pdb:1.4026040000):0.3698260000):0.4201200000	(((2uw1_A.pdb:0.0000020000	2uw1_B.pdb:0.0151190000):0.0748881000	1afr_A.pdb:0.1777940000):0.6632490000	1za0_A.pdb:1.5853100000):0.5498250000):0.8145100000):0.5558860000	((((((1lb3_A.pdb:0.1118030000	2za7_A.pdb:0.1567510000):0.3742850000	1bg7_A.pdb:0.6266600000):0.0479384000	1r03_A.pdb:0.1772910000):0.2136940000	1z6o_A.pdb:1.5275030000):0.2748920000	((((1eum_A.pdb:0.5416340000	1krq_A.pdb:0.2683630000):0.3772740000	3e6s_A.pdb:0.8620870000):0.2846750000	2jd7_A.pdb:0.2509660000):0.2605590000	1vlg_A.pdb:0.1492630000):0.4438500000):0.2073930000	1z6o_M.pdb:0.5874320000):0.4898940000):0.7033130000	((((1bcf_A.pdb:0.0000020000	3e1q_A.pdb:0.0061740000):0.1947610000	2fkz_A.pdb:0.1629000000):0.2378590000	1jgc_A.pdb:0.5037330000):0.5995560000	1nfv_A.pdb:0.8661270000):0.1179350000):0.8635220000	2vzb_A.pdb:0.8537770000):0.1402980000):0.8474050000):0.1139080000	1n1q_A.pdb:0.3016110000):0.0663764000	2chp_A.pdb:0.5673450000);
(1ji5_A.pdb:0.2223960000	(1jig_A.pdb:0.1415880000	(1n1q_A.pdb:0.3725050000	(((1qgh_A.pdb:0.3847190000	2ux1_A.pdb:0.5479420000):0.2463310000	(((1dps_A.pdb:0.0109180000	1jts_A.pdb:0.0085770000):0.3507840000	1o9r_A.pdb:0.2263920000):0.2406110000	1uvh_A.pdb:0.7643770000):0.6301230000):0.1847120000	((1ji4_A.pdb:0.6298440000	2fjc_A.pdb:0.9653570000):0.1608340000	((1tjo_A.pdb:0.0000020000	1tk6_A.pdb:0.0000010000):0.6694210000	((((((2fzf_A.pdb:3.7884490000	((1bcf_A.pdb:0.0000020000	3e1q_A.pdb:0.0126870000):0.2999440000	2fkz_A.pdb:0.1907800000):0.1184400000):0.3562360000	1jgc_A.pdb:0.3054740000):0.4994500000	1nfv_A.pdb:0.9293230000):0.2091270000	((1lko_A.pdb:0.5284900000	1yuz_A.pdb:1.0470490000):0.4132010000	(3qhb_A.pdb:0.9615590000	((((((1otk_A.pdb:3.4535700000	2inp_C.pdb:0.1618940000):0.7979170000	(2inc_B.pdb:0.8632350000	1mty_B.pdb:2.7898170000):0.3678260000):0.4042070000	(1mty_D.pdb:1.7450830000	3dhg_A.pdb:1.0380960000):1.2742900000):2.0518900000	1za0_A.pdb:1.2959870000):0.2018070000	((2uw1_A.pdb:0.0000020000	2uw1_B.pdb:0.0103740000):0.0000026098	1afr_A.pdb:0.2067630000):0.9882770000):0.5750790000	(((1oqu_A.pdb:0.1363290000	(1r2f_A.pdb:0.2505380000	1uzr_A.pdb:0.0649310000):0.0593274000):0.5006550000	(1mxr_A.pdb:0.6265810000	((1jk0_A.pdb:0.3211090000	1w68_A.pdb:0.0250820000):0.0597372000	2uw2_A.pdb:0.0427560000):1.7600700000):0.4595420000):0.8852230000	3ee4_A.pdb:1.3628650000):1.4932300000):0.3506200000):0.5048190000):0.8473470000):0.0000022362	((((1lb3_A.pdb:0.1349680000	2za7_A.pdb:0.1358930000):0.3369860000	(1bg7_A.pdb:0.5779270000	1r03_A.pdb:0.2511060000):0.0581080000):0.3466370000	(1z6o_A.pdb:1.1564690000	1z6o_M.pdb:0.7006260000):0.2707170000):0.2164980000	((((1eum_A.pdb:0.5089250000	1krq_A.pdb:0.3957800000):0.1952360000	3e6s_A.pdb:0.9376630000):0.2787820000	2jd7_A.pdb:0.1433760000):0.1567650000	1vlg_A.pdb:0.3900800000):0.4474710000):0.9858780000):0.5810210000	2vzb_A.pdb:0.9084300000):0.5480050000):0.6430380000):0.2567030000):0.1568860000):0.0573170000):0.1286560000	2chp_A.pdb:0.5323980000);
(1ji5_A.pdb:0.2262620000	((1jig_A.pdb:0.2100390000	((1qgh_A.pdb:0.2279620000	2ux1_A.pdb:0.8261500000):0.3260310000	(1ji4_A.pdb:0.9248650000	2fjc_A.pdb:0.9601890000):0.5642590000):0.2407130000):0.0861137000	1n1q_A.pdb:0.4530070000):0.0644295000	(2chp_A.pdb:0.5999640000	(((((1dps_A.pdb:0.0000020000	1jts_A.pdb:0.0202050000):0.4449270000	1o9r_A.pdb:0.3183210000):0.4436560000	1uvh_A.pdb:0.6026710000):0.4233300000	(1tjo_A.pdb:0.0000010000	1tk6_A.pdb:0.0000010000):1.1158600000):0.2164870000	((2fzf_A.pdb:2.4320650000	(((((1bcf_A.pdb:0.0000020000	3e1q_A.pdb:0.0000030000):0.2846060000	2fkz_A.pdb:0.2181580000):0.2025130000	1jgc_A.pdb:0.4444060000):0.7740130000	1nfv_A.pdb:0.7387350000):0.1268340000	(((((1lko_A.pdb:0.6744590000	1yuz_A.pdb:0.8751380000):0.7709170000	3qhb_A.pdb:1.0457300000):0.9126190000	((1otk_A.pdb:3.0778440000	(((2inc_B.pdb:1.2290520000	1mty_B.pdb:2.6728750000):0.8887490000	2inp_C.pdb:0.0000020000):1.9648500000	(1mty_D.pdb:1.6010490000	3dhg_A.pdb:1.5109180000):0.7071990000):0.8682740000):0.2397630000	((((1oqu_A.pdb:0.1347180000	(1r2f_A.pdb:0.2296350000	1uzr_A.pdb:0.0740830000):0.1157910000):0.6631890000	(1mxr_A.pdb:1.3439750000	((1jk0_A.pdb:0.3327190000	1w68_A.pdb:0.0147180000):0.1441640000	2uw2_A.pdb:0.0000020000):1.3918900000):0.7003330000):1.1206100000	3ee4_A.pdb:1.3442850000):0.2513160000	(((2uw1_A.pdb:0.0000020000	2uw1_B.pdb:0.0000020000):0.0000021825	1afr_A.pdb:0.2105980000):1.2321400000	1za0_A.pdb:1.5941840000):0.2122710000):0.2804080000):0.3536500000):0.5877220000	(((1lb3_A.pdb:0.0920910000	2za7_A.pdb:0.1347760000):0.3001810000	1r03_A.pdb:0.3408020000):0.2336740000	1bg7_A.pdb:0.3968090000):0.4448070000):0.1886730000	((1z6o_A.pdb:1.5007410000	1z6o_M.pdb:0.6028540000):0.1222380000	((((1eum_A.pdb:0.6279010000	1krq_A.pdb:0.2062710000):0.2559400000	3e6s_A.pdb:0.8830840000):0.2894020000	2jd7_A.pdb:0.2781220000):0.0997198000	1vlg_A.pdb:0.3524300000):0.8037360000):0.0892614000):0.5489190000):0.3563750000):0.1758510000	2vzb_A.pdb:0.6657010000):0.9783550000):0.2674960000):0.1030770000);
(1ji5_A.pdb:0.2861840000	(1jig_A.pdb:0.1842920000	((1n1q_A.pdb:0.4296980000	2chp_A.pdb:0.5544710000):0.1004150000	((1tjo_A.pdb:0.0000010000	1tk6_A.pdb:0.0000010000):0.8773620000	((((((2fzf_A.pdb:2.4395170000	((1lko_A.pdb:0.8966800000	1yuz_A.pdb:0.9133540000):0.8618390000	3qhb_A.pdb:0.5818860000):0.7913530000):0.3236100000	((((((((1otk_A.pdb:4.7105970000	2inp_C.pdb:0.7747570000):0.4930930000	1mty_B.pdb:3.3222590000):0.9772930000	2inc_B.pdb:1.0957200000):1.0262900000	3dhg_A.pdb:0.9840210000):0.3405770000	1mty_D.pdb:1.3646800000):1.7216300000	((2uw1_A.pdb:0.0000020000	2uw1_B.pdb:0.0103110000):0.0225627000	1afr_A.pdb:0.1902610000):1.2597800000):0.2464100000	1za0_A.pdb:1.0357820000):0.8193450000	(((1oqu_A.pdb:0.1949290000	(1r2f_A.pdb:0.3530400000	1uzr_A.pdb:0.0882310000):0.1234470000):0.7419550000	(1mxr_A.pdb:1.1229320000	((1jk0_A.pdb:0.4254410000	1w68_A.pdb:0.0006920000):0.0954309000	2uw2_A.pdb:0.0823790000):1.3591700000):0.1643330000):0.6723230000	3ee4_A.pdb:1.8408960000):0.4130380000):0.8764380000):0.2241280000	(((((1lb3_A.pdb:0.1146470000	2za7_A.pdb:0.1258280000):0.4268260000	1bg7_A.pdb:0.6212790000):0.0804552000	1r03_A.pdb:0.1482560000):0.4635140000	(1z6o_A.pdb:1.7574230000	1z6o_M.pdb:0.8625560000):0.5264940000):0.2081030000	(((1eum_A.pdb:0.7687410000	1krq_A.pdb:0.2118410000):0.2710370000	3e6s_A.pdb:0.7160600000):0.2007540000	(2jd7_A.pdb:0.2630690000	1vlg_A.pdb:0.4284550000):0.1856610000):0.1622960000):0.8581480000):0.4028110000	1nfv_A.pdb:0.8859610000):0.1524420000	(((1bcf_A.pdb:0.0000010000	3e1q_A.pdb:0.0000030000):0.3201810000	2fkz_A.pdb:0.1942520000):0.2083290000	1jgc_A.pdb:0.4359790000):0.5400400000):0.6238310000	2vzb_A.pdb:0.9928160000):0.6998010000):0.6677960000):0.0363947000):0.2141550000	((1qgh_A.pdb:0.3138900000	2ux1_A.pdb:0.7870130000):0.3550020000	((1ji4_A.pdb:0.9226420000	2fjc_A.pdb:1.0049830000):0.2616980000	(((1dps_A.pdb:0.0112110000	1jts_A.pdb:0.0094250000):0.1895940000	1o9r_A.pdb:0.5058160000):0.4141260000	1uvh_A.pdb:0.6846260000):0.7309880000):0.1792900000):0.1748100000);
(1ji5_A.pdb:0.2629280000	((1jig_A.pdb:0.1874500000	((((1qgh_A.pdb:0.4077200000	2ux1_A.pdb:0.4791530000):0.0788586000	(((1dps_A.pdb:0.0111540000	1jts_A.pdb:0.0222720000):0.3354280000	1o9r_A.pdb:0.3906870000):0.4551710000	1uvh_A.pdb:0.9121020000):0.4020670000):0.2027900000	(1ji4_A.pdb:0.8328870000	2fjc_A.pdb:0.8734210000):0.2404440000):0.1326480000	((1tjo_A.pdb:0.0000020000	1tk6_A.pdb:0.0000010000):0.7785420000	((((2fzf_A.pdb:3.6910200000	(((1bcf_A.pdb:0.0000020000	3e1q_A.pdb:0.0128650000):0.2478090000	2fkz_A.pdb:0.2343060000):0.3658550000	1jgc_A.pdb:0.4565050000):0.2210750000):0.4139340000	1nfv_A.pdb:0.5789500000):0.4463510000	((((((((1lko_A.pdb:0.6615690000	1yuz_A.pdb:0.9532220000):1.3539300000	3qhb_A.pdb:0.6756390000):0.9397680000	(((1otk_A.pdb:4.3850340000	(((2inc_B.pdb:1.2267620000	1mty_B.pdb:2.9837010000):0.3304110000	2inp_C.pdb:0.4651180000):0.8595080000	(1mty_D.pdb:1.6819970000	3dhg_A.pdb:1.0232500000):0.8707740000):0.2301610000):0.7473010000	((((1oqu_A.pdb:0.0785370000	(1r2f_A.pdb:0.3001010000	1uzr_A.pdb:0.0842630000):0.2231460000):0.4078270000	1mxr_A.pdb:1.5597800000):0.3870720000	((1jk0_A.pdb:0.3312970000	1w68_A.pdb:0.0000020000):0.1093690000	2uw2_A.pdb:0.0176410000):1.5833700000):0.8741860000	3ee4_A.pdb:1.1967250000):0.1945130000):0.5205890000	(((2uw1_A.pdb:0.0000020000	1afr_A.pdb:0.1607190000):0.0051414800	2uw1_B.pdb:0.0000020000):1.0754900000	1za0_A.pdb:1.4272970000):0.1273920000):0.1582410000):1.2312000000	1bg7_A.pdb:0.6192200000):0.2750470000	(1lb3_A.pdb:0.1349400000	2za7_A.pdb:0.1995810000):0.2853990000):0.1562520000	1r03_A.pdb:0.1939030000):0.2259600000	(1z6o_A.pdb:1.1473640000	1z6o_M.pdb:0.9043670000):0.4404130000):0.5368930000	((((1eum_A.pdb:0.5377830000	1krq_A.pdb:0.4036200000):0.3846950000	3e6s_A.pdb:0.9772810000):0.2701950000	2jd7_A.pdb:0.3053250000):0.1231020000	1vlg_A.pdb:0.1457870000):0.2233990000):0.9642810000):0.4383500000	2vzb_A.pdb:0.9625570000):0.3496130000):0.5296370000):0.1431530000):0.0667663000	1n1q_A.pdb:0.3437670000):0.0661373000	2chp_A.pdb:0.7354600000);
(1ji5_A.pdb:0.4050930000	1jig_A.pdb:0.2222580000	((1n1q_A.pdb:0.4074480000	2chp_A.pdb:0.5816860000):0.0944885000	(((1qgh_A.pdb:0.3264440000	2ux1_A.pdb:0.4767930000):0.2182300000	(((1dps_A.pdb:0.0257350000	1jts_A.pdb:0.0079830000):0.3713820000	1o9r_A.pdb:0.2593700000):0.1979730000	1uvh_A.pdb:0.8660520000):0.8729670000):0.1559790000	((1ji4_A.pdb:0.5527320000	2fjc_A.pdb:0.7141420000):0.0000024555	((1tjo_A.pdb:0.0000020000	1tk6_A.pdb:0.0000010000):1.1954000000	((((2fzf_A.pdb:3.9286390000	(((1bcf_A.pdb:0.0000020000	3e1q_A.pdb:0.0000030000):0.1404480000	2fkz_A.pdb:0.2312020000):0.5350440000	1jgc_A.pdb:0.1561960000):0.1000980000):0.4274760000	1nfv_A.pdb:0.6973590000):0.3028910000	((((1lko_A.pdb:1.1510750000	1yuz_A.pdb:0.7435250000):1.0349500000	3qhb_A.pdb:0.4551770000):0.6713500000	((((((1otk_A.pdb:3.8899700000	1mty_B.pdb:1.8371940000):0.4278760000	2inc_B.pdb:0.8480310000):0.4714060000	2inp_C.pdb:0.6208110000):1.1349500000	(1mty_D.pdb:1.2668750000	3dhg_A.pdb:1.5005290000):0.5710200000):0.6781410000	((((1oqu_A.pdb:0.1922570000	1uzr_A.pdb:0.0798960000):0.1688280000	1r2f_A.pdb:0.0826710000):0.6365660000	(1mxr_A.pdb:0.9614140000	((1jk0_A.pdb:0.3736240000	1w68_A.pdb:0.0006930000):0.0916773000	2uw2_A.pdb:0.0000020000):1.4226700000):0.5333340000):1.2764400000	3ee4_A.pdb:1.1521040000):0.9768520000):0.4271340000	(((2uw1_A.pdb:0.0000020000	1afr_A.pdb:0.1490460000):0.0040191300	2uw1_B.pdb:0.0012610000):0.8689730000	1za0_A.pdb:1.4458650000):0.0719426000):1.4070900000):0.4998300000	(((((1lb3_A.pdb:0.0682210000	2za7_A.pdb:0.1872350000):0.3429880000	1r03_A.pdb:0.3392830000):0.1007710000	1bg7_A.pdb:0.6133420000):0.3967050000	(1z6o_A.pdb:1.4308540000	1z6o_M.pdb:0.6475830000):0.3048280000):0.0829714000	((((1eum_A.pdb:0.3785290000	1krq_A.pdb:0.4803140000):0.3160130000	3e6s_A.pdb:1.3793710000):0.2712980000	2jd7_A.pdb:0.1981740000):0.2288570000	1vlg_A.pdb:0.2578090000):0.5922490000):0.3490510000):0.2905550000):0.5266590000	2vzb_A.pdb:0.9395750000):0.2872730000):0.4820680000):0.3741440000):0.2585500000):0.0608237000);
(1ji5_A.pdb:0.2072170000	(1jig_A.pdb:0.1026540000	((1n1q_A.pdb:0.2785600000	((((1dps_A.pdb:0.0000020000	1jts_A.pdb:0.0188320000):0.3823190000	1o9r_A.pdb:0.3295850000):0.5135500000	1uvh_A.pdb:0.7477680000):0.4762570000	((1tjo_A.pdb:0.0000010000	1tk6_A.pdb:0.0000010000):0.6008570000	((2fzf_A.pdb:2.7523750000	2vzb_A.pdb:0.1761420000):0.6677490000	(((((1bcf_A.pdb:0.0000010000	3e1q_A.pdb:0.0123280000):0.2736150000	2fkz_A.pdb:0.1036640000):0.2584200000	1jgc_A.pdb:0.4134070000):0.5318320000	1nfv_A.pdb:0.6186840000):0.1720070000	((((1lko_A.pdb:1.0007540000	1yuz_A.pdb:0.6032990000):0.8132220000	3qhb_A.pdb:1.0875340000):0.8127040000	(((((((1otk_A.pdb:5.1164340000	2inp_C.pdb:0.4307520000):0.0537999000	1mty_B.pdb:2.4576530000):0.5586090000	2inc_B.pdb:1.1093570000):0.3518270000	(1mty_D.pdb:1.8865370000	3dhg_A.pdb:0.7101270000):1.2818200000):0.5353170000	((1oqu_A.pdb:0.0923150000	(1r2f_A.pdb:0.2192350000	1uzr_A.pdb:0.0918680000):0.1332860000):0.3514990000	(1mxr_A.pdb:1.0781910000	((1jk0_A.pdb:0.3700880000	1w68_A.pdb:0.0023900000):0.1419250000	2uw2_A.pdb:0.0192630000):1.2554300000):0.3952330000):1.0267800000):0.4070300000	3ee4_A.pdb:0.9729350000):0.4726670000	(((2uw1_A.pdb:0.0000020000	2uw1_B.pdb:0.0100160000):0.0000020251	1afr_A.pdb:0.1839940000):1.4577500000	1za0_A.pdb:1.4700230000):0.3259960000):0.8403120000):0.7066540000	((((((1lb3_A.pdb:0.0589740000	2za7_A.pdb:0.1445010000):0.3820080000	1r03_A.pdb:0.3081470000):0.0324458000	1bg7_A.pdb:0.5463540000):0.3049310000	1z6o_A.pdb:1.2865960000):0.2515700000	((((1eum_A.pdb:0.5654150000	1krq_A.pdb:0.2925950000):0.2857820000	3e6s_A.pdb:1.2454370000):0.4828020000	2jd7_A.pdb:0.3166190000):0.0848700000	1vlg_A.pdb:0.2764990000):0.5825300000):0.2187070000	1z6o_M.pdb:0.9965450000):0.6687430000):0.1499150000):0.8969570000):0.6535120000):0.4813430000):0.3291420000):0.1187560000	((1qgh_A.pdb:0.3240150000	2ux1_A.pdb:0.6090340000):0.3201830000	(1ji4_A.pdb:0.7182420000	2fjc_A.pdb:0.7712740000):0.5175060000):0.1758610000):0.1946510000):0.1613370000	2chp_A.pdb:0.7240600000);
(1ji5_A.pdb:0.3549960000	1jig_A.pdb:0.3031060000	((1n1q_A.pdb:0.3411650000	2chp_A.pdb:0.7224530000):0.1125270000	(((1qgh_A.pdb:0.2307980000	2ux1_A.pdb:0.6749350000):0.4090290000	(((1dps_A.pdb:0.0000020000	1jts_A.pdb:0.0189290000):0.1669860000	1o9r_A.pdb:0.4620820000):0.4659970000	1uvh_A.pdb:0.7994080000):0.6047830000):0.3047490000	((1ji4_A.pdb:0.9312040000	2fjc_A.pdb:1.4156140000):0.1314270000	(((1tjo_A.pdb:0.0000010000	1tk6_A.pdb:0.0000010000):0.9469370000	1otk_A.pdb:4.6283940000):0.3790480000	(((((((2fzf_A.pdb:1.8073650000	(((2inc_B.pdb:1.1175460000	1mty_B.pdb:2.5674210000):0.5543320000	2inp_C.pdb:0.3230510000):1.5209800000	(1mty_D.pdb:1.4131440000	3dhg_A.pdb:1.5405790000):0.6855520000):0.4715710000):0.9139970000	3ee4_A.pdb:1.2288730000):0.0000022184	((1oqu_A.pdb:0.0886760000	(1r2f_A.pdb:0.2016320000	1uzr_A.pdb:0.0774180000):0.1396130000):0.5681880000	(1mxr_A.pdb:1.1117850000	((1jk0_A.pdb:0.4174280000	1w68_A.pdb:0.0020730000):0.0973744000	2uw2_A.pdb:0.0359590000):1.5246300000):0.1783720000):0.7562010000):0.7850500000	(((1lko_A.pdb:0.9398910000	1yuz_A.pdb:0.9722170000):0.6658200000	3qhb_A.pdb:0.9767240000):0.4752610000	(((2uw1_A.pdb:0.0000020000	2uw1_B.pdb:0.0159590000):0.0114553000	1afr_A.pdb:0.1872640000):1.1262100000	1za0_A.pdb:1.8002540000):0.4641180000):0.2749210000):1.2392700000	((((1lb3_A.pdb:0.0554320000	2za7_A.pdb:0.1719180000):0.2991980000	1bg7_A.pdb:0.6272080000):0.0937062000	1r03_A.pdb:0.2405030000):0.1991670000	((1z6o_A.pdb:1.1999520000	1z6o_M.pdb:0.9187040000):0.2587850000	(((1eum_A.pdb:0.4873660000	1krq_A.pdb:0.2949100000):0.5382370000	3e6s_A.pdb:0.7818210000):0.0796847000	(2jd7_A.pdb:0.2842770000	1vlg_A.pdb:0.3012900000):0.1525030000):0.7696700000):0.1275190000):0.5298060000):0.2737500000	((((1bcf_A.pdb:0.0000010000	3e1q_A.pdb:0.0060960000):0.2496000000	2fkz_A.pdb:0.2495430000):0.1451860000	1jgc_A.pdb:0.6173010000):0.2423000000	1nfv_A.pdb:1.2134300000):0.4539720000):0.7139170000	2vzb_A.pdb:1.2764110000):0.6013380000):0.1131030000):0.3174850000):0.0859800000):0.0563856000);
(1ji5_A.pdb:0.2838740000	(1jig_A.pdb:0.1962470000	((1qgh_A.pdb:0.3000330000	(2ux1_A.pdb:0.5199140000	(((1dps_A.pdb:0.0067030000	1jts_A.pdb:0.0223680000):0.3023700000	1o9r_A.pdb:0.4175170000):0.1901260000	1uvh_A.pdb:0.8028440000):0.7209240000):0.1611220000):0.2889500000	((1ji4_A.pdb:0.4530220000	2fjc_A.pdb:0.8560900000):0.3289670000	((1tjo_A.pdb:0.0000020000	1tk6_A.pdb:0.0000010000):0.8622010000	((2fzf_A.pdb:2.3995160000	2vzb_A.pdb:0.7362590000):0.2246280000	(((((1bcf_A.pdb:0.0000020000	3e1q_A.pdb:0.0285160000):0.1776230000	2fkz_A.pdb:0.1822610000):0.4189960000	1jgc_A.pdb:0.3630420000):0.6893610000	((((1lko_A.pdb:0.8319910000	1yuz_A.pdb:0.7043390000):1.0023300000	3qhb_A.pdb:0.5408390000):0.9845480000	(((((((((1lb3_A.pdb:0.0357200000	2za7_A.pdb:0.2215070000):0.3909820000	1bg7_A.pdb:0.6520180000):0.1311040000	1r03_A.pdb:0.2104640000):0.5067490000	(1z6o_A.pdb:1.7438580000	1z6o_M.pdb:0.8810760000):0.1891900000):0.4072310000	3e6s_A.pdb:1.1216930000):0.2120580000	(1eum_A.pdb:0.6425300000	1krq_A.pdb:0.3625620000):0.4974660000):0.3358500000	(2jd7_A.pdb:0.3448120000	1vlg_A.pdb:0.2897010000):0.0000024125):0.5707030000	((((1otk_A.pdb:4.5485890000	2inp_C.pdb:0.0851030000):0.5314090000	1mty_B.pdb:2.6637220000):0.5593790000	2inc_B.pdb:0.6968320000):1.7254900000	(1mty_D.pdb:0.9571780000	3dhg_A.pdb:1.6839910000):0.7205530000):0.6239010000):0.5771250000	(((2uw1_A.pdb:0.0000020000	2uw1_B.pdb:0.0150590000):0.0641156000	1afr_A.pdb:0.1708890000):0.9166550000	1za0_A.pdb:1.1749370000):0.6656420000):0.1775230000):0.1512460000	((((1oqu_A.pdb:0.2082490000	(1r2f_A.pdb:0.2794460000	1uzr_A.pdb:0.0462990000):0.0410264000):1.0695800000	((1jk0_A.pdb:0.4002880000	1w68_A.pdb:0.0000020000):0.0397380000	2uw2_A.pdb:0.1085870000):1.7980300000):0.5378610000	1mxr_A.pdb:0.6386350000):1.1013200000	3ee4_A.pdb:1.8941950000):0.2833760000):1.0585600000):0.2406730000	1nfv_A.pdb:0.5004480000):0.6753860000):0.3056790000):0.6269470000):0.1625220000):0.1686320000):0.1085540000	(1n1q_A.pdb:0.3749780000	2chp_A.pdb:0.4385160000):0.1032270000);
(1ji5_A.pdb:0.2714510000	((1jig_A.pdb:0.2152170000	((1qgh_A.pdb:0.3094300000	(2ux1_A.pdb:0.5587640000	(((1dps_A.pdb:0.0000020000	1jts_A.pdb:0.0270360000):0.2669150000	1o9r_A.pdb:0.4091360000):0.4073860000	1uvh_A.pdb:0.8473420000):0.5941530000):0.1162670000):0.2486230000	((1ji4_A.pdb:0.5976500000	2fjc_A.pdb:1.0772220000):0.1336410000	((1tjo_A.pdb:0.0000020000	1tk6_A.pdb:0.0000010000):1.1043700000	((((2fzf_A.pdb:3.7790620000	(((1bcf_A.pdb:0.0000020000	3e1q_A.pdb:0.0191980000):0.3045830000	2fkz_A.pdb:0.1766360000):0.3009330000	1jgc_A.pdb:0.4350670000):0.4463880000):0.2860990000	((((1lko_A.pdb:0.7704270000	1yuz_A.pdb:0.5631080000):1.5863200000	3qhb_A.pdb:0.3722690000):0.9009090000	((((((1otk_A.pdb:4.0345890000	1mty_B.pdb:1.7073070000):0.7544520000	2inp_C.pdb:0.5563720000):0.3830160000	2inc_B.pdb:0.9346600000):0.6072350000	(1mty_D.pdb:1.8562450000	3dhg_A.pdb:0.9015070000):0.8923070000):1.2199200000	(((2uw1_A.pdb:0.0000020000	1afr_A.pdb:0.1890880000):0.0053185300	2uw1_B.pdb:0.0052570000):1.6139800000	1za0_A.pdb:1.3457760000):0.3856180000):0.0738837000	(((1oqu_A.pdb:0.0275520000	(1r2f_A.pdb:0.3021210000	1uzr_A.pdb:0.0932900000):0.1521790000):0.3981180000	(1mxr_A.pdb:1.4257280000	((1jk0_A.pdb:0.3793330000	1w68_A.pdb:0.0000020000):0.1115950000	2uw2_A.pdb:0.0109550000):1.3347800000):0.5263550000):1.1313200000	3ee4_A.pdb:1.0448100000):0.3111310000):1.2125900000):0.5112580000	(((((1lb3_A.pdb:0.0787140000	2za7_A.pdb:0.1827400000):0.4214180000	(1bg7_A.pdb:0.6130700000	1r03_A.pdb:0.2568780000):0.0221691000):0.2419270000	1z6o_A.pdb:1.5136540000):0.1254530000	((((1eum_A.pdb:0.5904000000	1krq_A.pdb:0.2424750000):0.7110740000	2jd7_A.pdb:0.1649540000):0.1000110000	3e6s_A.pdb:1.1305810000):0.2163320000	1vlg_A.pdb:0.1915760000):0.7599070000):0.1439500000	1z6o_M.pdb:0.6633670000):0.6848370000):0.1986130000):0.0000026528	1nfv_A.pdb:1.1945580000):0.3009580000	2vzb_A.pdb:1.2005420000):0.1857750000):0.6760750000):0.3023510000):0.1639360000):0.0877376000	1n1q_A.pdb:0.4331430000):0.0892823000	2chp_A.pdb:0.4986980000);
(1ji5_A.pdb:0.3955670000	(1jig_A.pdb:0.2039520000	((((1qgh_A.pdb:0.4717520000	2ux1_A.pdb:0.6211740000):0.1956450000	(((1dps_A.pdb:0.0000020000	1jts_A.pdb:0.0199600000):0.2557980000	1o9r_A.pdb:0.3830130000):0.3899370000	1uvh_A.pdb:0.9768780000):0.6454740000):0.1734790000	(1ji4_A.pdb:1.0231110000	2fjc_A.pdb:1.2838980000):0.1879010000):0.1823960000	((1tjo_A.pdb:0.0000010000	1tk6_A.pdb:0.0000010000):0.8048880000	(((((2fzf_A.pdb:2.3085160000	((((1otk_A.pdb:2.3881520000	((2inc_B.pdb:0.8441250000	1mty_B.pdb:2.3344940000):0.8530760000	2inp_C.pdb:0.4852190000):0.5591580000):1.5428000000	(1mty_D.pdb:1.6121240000	3dhg_A.pdb:1.2873300000):0.5445480000):0.8379510000	(((1oqu_A.pdb:0.0000020000	(1r2f_A.pdb:0.2958530000	1uzr_A.pdb:0.0572930000):0.2439390000):0.8218910000	(1mxr_A.pdb:1.0233380000	((1jk0_A.pdb:0.2959760000	1w68_A.pdb:0.0079750000):0.1178970000	2uw2_A.pdb:0.0031520000):1.4229500000):0.1797640000):0.7726710000	3ee4_A.pdb:1.1695790000):0.1525020000):0.2324240000	(((2uw1_A.pdb:0.0000020000	1afr_A.pdb:0.2151510000):0.0156974000	2uw1_B.pdb:0.0064250000):1.1699400000	1za0_A.pdb:1.3072060000):0.6328880000):1.0695000000):0.1574150000	((1lko_A.pdb:0.5426160000	1yuz_A.pdb:0.7306760000):0.8342610000	3qhb_A.pdb:0.9845540000):0.6537540000):0.9413710000	(((((1lb3_A.pdb:0.0007110000	2za7_A.pdb:0.1537990000):0.3394920000	1bg7_A.pdb:0.5713780000):0.1173460000	1r03_A.pdb:0.1602810000):0.4779160000	(1z6o_A.pdb:1.3118730000	1z6o_M.pdb:0.3489400000):0.3501420000):0.2448300000	((((1eum_A.pdb:0.7829850000	1krq_A.pdb:0.0961240000):0.6347390000	2jd7_A.pdb:0.2356240000):0.1680980000	3e6s_A.pdb:0.9388640000):0.0615695000	1vlg_A.pdb:0.0952770000):0.3373960000):0.5977440000):0.2575410000	((((1bcf_A.pdb:0.0000010000	3e1q_A.pdb:0.0000030000):0.2178270000	2fkz_A.pdb:0.2361570000):0.1979250000	1jgc_A.pdb:0.4769170000):0.4376440000	1nfv_A.pdb:0.9560110000):0.2330630000):0.2384490000	2vzb_A.pdb:1.0285940000):0.3340450000):0.5518870000):0.1666110000):0.0981464000	(1n1q_A.pdb:0.3093530000	2chp_A.pdb:0.6612570000):0.1192950000);
(1ji5_A.pdb:0.3460700000	(1jig_A.pdb:0.2266070000	(((1qgh_A.pdb:0.3308900000	2ux1_A.pdb:0.7687890000):0.3171520000	((((1dps_A.pdb:0.0000030000	1jts_A.pdb:0.0214060000):0.2712980000	1o9r_A.pdb:0.3277360000):0.4989640000	1uvh_A.pdb:0.8955580000):0.4276450000	((1tjo_A.pdb:0.0000010000	1tk6_A.pdb:0.0000010000):0.5890430000	((((2fzf_A.pdb:2.8847610000	(((1bcf_A.pdb:0.0000010000	3e1q_A.pdb:0.0126910000):0.2977860000	2fkz_A.pdb:0.1821590000):0.2657990000	1jgc_A.pdb:0.3224360000):0.4288070000):0.1722600000	((((1lko_A.pdb:1.0245120000	1yuz_A.pdb:0.8662120000):1.1398400000	3qhb_A.pdb:0.4508010000):0.8665270000	((((((1otk_A.pdb:4.1561910000	2inp_C.pdb:0.0474850000):0.1105760000	1mty_B.pdb:3.7874120000):0.5419610000	2inc_B.pdb:1.2964870000):0.7102840000	(1mty_D.pdb:1.5831380000	3dhg_A.pdb:1.2842800000):0.7918110000):0.9437380000	(((1oqu_A.pdb:0.1075470000	(1r2f_A.pdb:0.2566760000	1uzr_A.pdb:0.0799030000):0.0682542000):1.0808500000	(1mxr_A.pdb:0.9683070000	((1jk0_A.pdb:0.2823440000	1w68_A.pdb:0.0000020000):0.0952904000	2uw2_A.pdb:0.0209190000):1.6935400000):0.1559600000):0.7172520000	3ee4_A.pdb:1.7785870000):0.1440460000):0.3387160000	(((2uw1_A.pdb:0.0000020000	1afr_A.pdb:0.1715370000):0.0016639200	2uw1_B.pdb:0.0039350000):1.3692700000	1za0_A.pdb:1.2384030000):0.3228780000):0.8821660000):0.5123110000	((((1lb3_A.pdb:0.0941880000	2za7_A.pdb:0.1851230000):0.2762820000	(1bg7_A.pdb:0.6036370000	1r03_A.pdb:0.2152500000):0.0946700000):0.3578320000	(1z6o_A.pdb:1.1964680000	1z6o_M.pdb:0.6292110000):0.2955270000):0.1219610000	((((1eum_A.pdb:0.4411680000	1krq_A.pdb:0.4282070000):0.2747530000	3e6s_A.pdb:0.9261080000):0.2006450000	2jd7_A.pdb:0.3859720000):0.1671680000	1vlg_A.pdb:0.1894740000):0.2332910000):0.5792530000):0.4819580000):0.0932134000	1nfv_A.pdb:0.7128610000):0.8046820000	2vzb_A.pdb:0.9528080000):0.2734960000):0.7287180000):0.2552770000):0.0257896000	(1ji4_A.pdb:0.6523310000	2fjc_A.pdb:1.1186720000):0.4434380000):0.1269980000):0.0649879000	(1n1q_A.pdb:0.3989850000	2chp_A.pdb:0.5601180000):0.0254986000);
(1ji5_A.pdb:0.2243950000	(1jig_A.pdb:0.1944900000	(1n1q_A.pdb:0.2535240000	2chp_A.pdb:0.4524310000):0.0761308000):0.1080670000	((1qgh_A.pdb:0.2182720000	(2ux1_A.pdb:0.3519310000	(((1dps_A.pdb:0.0000020000	1jts_A.pdb:0.0075360000):0.2741250000	1o9r_A.pdb:0.5448510000):0.3345710000	1uvh_A.pdb:1.0594050000):0.6756400000):0.2448340000):0.4261240000	((1ji4_A.pdb:0.3933680000	2fjc_A.pdb:0.7332330000):0.2871730000	((1tjo_A.pdb:0.0000020000	1tk6_A.pdb:0.0000010000):0.8547850000	(((((2fzf_A.pdb:4.6755530000	((1bcf_A.pdb:0.0000020000	3e1q_A.pdb:0.0071020000):0.2829960000	2fkz_A.pdb:0.1716680000):0.0637461000):0.4458570000	1jgc_A.pdb:0.2315100000):0.7231490000	1nfv_A.pdb:0.6428640000):0.0739057000	((((1lko_A.pdb:1.0638130000	1yuz_A.pdb:0.7763380000):1.6958000000	3qhb_A.pdb:0.1580090000):0.7691330000	(((1otk_A.pdb:4.0447660000	(((2inc_B.pdb:1.4745040000	2inp_C.pdb:0.4988010000):0.4157730000	1mty_B.pdb:2.2665410000):0.6377600000	(1mty_D.pdb:1.7645920000	3dhg_A.pdb:1.3625670000):0.5519020000):0.0355614000):0.7229100000	((((1oqu_A.pdb:0.0912240000	(1r2f_A.pdb:0.2341880000	1uzr_A.pdb:0.1031380000):0.1349780000):1.1353600000	((1jk0_A.pdb:0.3782370000	1w68_A.pdb:0.0000020000):0.0576235000	2uw2_A.pdb:0.0446270000):1.4582700000):0.3217250000	1mxr_A.pdb:1.1510860000):0.8574000000	3ee4_A.pdb:1.3342400000):0.5167640000):0.0986532000	(((2uw1_A.pdb:0.0000020000	1afr_A.pdb:0.1723530000):0.0103619000	2uw1_B.pdb:0.0003060000):1.1285700000	1za0_A.pdb:1.7901990000):0.2773610000):1.2556600000):0.6149920000	((((1lb3_A.pdb:0.0752810000	2za7_A.pdb:0.2573340000):0.2400570000	(1bg7_A.pdb:0.5750360000	1r03_A.pdb:0.2477430000):0.0709968000):0.3256330000	(1z6o_A.pdb:1.3547440000	1z6o_M.pdb:0.7967530000):0.2630920000):0.3120720000	((((1eum_A.pdb:0.6240450000	1krq_A.pdb:0.4217820000):0.2679240000	3e6s_A.pdb:0.9997030000):0.2262080000	2jd7_A.pdb:0.2561940000):0.2410740000	1vlg_A.pdb:0.2684120000):0.3323850000):0.3091260000):0.7156960000):0.8636140000	2vzb_A.pdb:0.7999140000):0.1663590000):0.6202250000):0.3211000000):0.1859920000);
(1ji5_A.pdb:0.3183170000	(1jig_A.pdb:0.2534970000	(((1qgh_A.pdb:0.2983520000	2ux1_A.pdb:0.4650350000):0.3456130000	(((1dps_A.pdb:0.0000020000	1jts_A.pdb:0.0060770000):0.3020980000	1o9r_A.pdb:0.3401670000):0.6295530000	1uvh_A.pdb:0.5965410000):0.5468540000):0.3118320000	((1ji4_A.pdb:0.9247340000	2fjc_A.pdb:1.1413640000):0.2163220000	((1tjo_A.pdb:0.0000020000	1tk6_A.pdb:0.0000010000):0.8883500000	((((2fzf_A.pdb:3.6853900000	(((1bcf_A.pdb:0.0000020000	3e1q_A.pdb:0.0000030000):0.2594480000	2fkz_A.pdb:0.1697910000):0.2478570000	1jgc_A.pdb:0.4745100000):0.0143365000):0.4408810000	1nfv_A.pdb:0.7408630000):0.2612900000	(((1lko_A.pdb:0.7625740000	1yuz_A.pdb:0.7140320000):1.0419800000	3qhb_A.pdb:0.6302180000):1.2482500000	(((((1lb3_A.pdb:0.0533070000	2za7_A.pdb:0.1612500000):0.3020380000	1bg7_A.pdb:0.6312540000):0.0416266000	1r03_A.pdb:0.1593320000):0.5505640000	((1z6o_A.pdb:1.1687570000	1z6o_M.pdb:0.7432320000):0.3151480000	((((1eum_A.pdb:0.4345640000	1krq_A.pdb:0.3036030000):0.4908020000	3e6s_A.pdb:1.1801730000):0.2579730000	2jd7_A.pdb:0.2124290000):0.1336680000	1vlg_A.pdb:0.1777430000):0.5190470000):0.0276904000):0.3097160000	((((1otk_A.pdb:3.6039980000	((2inc_B.pdb:0.9825350000	(2inp_C.pdb:0.7534650000	1mty_B.pdb:2.7843770000):0.2325590000):0.4311260000	(1mty_D.pdb:1.2450570000	3dhg_A.pdb:1.2928370000):1.0984200000):0.0000024263):0.5892970000	(((1oqu_A.pdb:0.1502990000	(1r2f_A.pdb:0.2219940000	1uzr_A.pdb:0.0654050000):0.1997520000):0.8819000000	((1jk0_A.pdb:0.3934330000	1w68_A.pdb:0.0090790000):0.1280200000	2uw2_A.pdb:0.0353370000):1.3089200000):0.1842310000	1mxr_A.pdb:0.9364800000):0.9998780000):0.2340470000	3ee4_A.pdb:1.0534390000):0.2206150000	(((2uw1_A.pdb:0.0000020000	2uw1_B.pdb:0.0048950000):0.0243965000	1afr_A.pdb:0.2179790000):1.3817600000	1za0_A.pdb:1.3960290000):0.3180020000):1.4892800000):0.0040005900):0.5318200000):0.4409640000	2vzb_A.pdb:1.0533670000):0.3723100000):0.2944770000):0.2249330000):0.0789373000):0.0334076000	(1n1q_A.pdb:0.4007980000	2chp_A.pdb:0.5048830000):0.1180090000);
(1ji5_A.pdb:0.2826780000	(1jig_A.pdb:0.2430590000	(1n1q_A.pdb:0.2280700000	((1qgh_A.pdb:0.5137690000	(2ux1_A.pdb:0.2477890000	(((1dps_A.pdb:0.0049960000	1jts_A.pdb:0.0205520000):0.4782780000	1o9r_A.pdb:0.2684750000):0.3579740000	1uvh_A.pdb:1.2436180000):0.4801010000):0.2441690000):0.2783440000	((1ji4_A.pdb:0.4698120000	2fjc_A.pdb:0.7737220000):0.2484230000	((1tjo_A.pdb:0.0000020000	1tk6_A.pdb:0.0000010000):0.8368000000	((2fzf_A.pdb:3.2911540000	(((((1bcf_A.pdb:0.0000020000	3e1q_A.pdb:0.0063690000):0.3072370000	2fkz_A.pdb:0.1121690000):0.2382070000	1jgc_A.pdb:0.3159110000):0.4977320000	1nfv_A.pdb:0.7207690000):0.0000026649	((((((((1lko_A.pdb:1.1342500000	1yuz_A.pdb:0.9926940000):0.5311260000	3qhb_A.pdb:1.2381050000):1.0483000000	((2uw1_A.pdb:0.0000020000	2uw1_B.pdb:0.0051730000):0.0292208000	1afr_A.pdb:0.1503700000):0.9334970000):0.6537690000	1za0_A.pdb:1.2365240000):0.6972090000	(((1otk_A.pdb:4.4768090000	((2inc_B.pdb:1.6069530000	1mty_B.pdb:2.2884730000):0.3497000000	2inp_C.pdb:0.3072020000):0.7823820000):0.1867970000	(1mty_D.pdb:1.7663530000	3dhg_A.pdb:1.0702320000):1.3774400000):1.3416800000	(((((1oqu_A.pdb:0.2317850000	1r2f_A.pdb:0.2776280000):0.0557751000	1uzr_A.pdb:0.0677470000):0.7483480000	1mxr_A.pdb:1.3047770000):0.3659930000	(1jk0_A.pdb:0.2315010000	(2uw2_A.pdb:0.1683450000	1w68_A.pdb:0.0000020000):0.1516770000):1.0823500000):1.2067600000	3ee4_A.pdb:1.2009150000):0.3654960000):0.0938164000):1.1040200000	(((1lb3_A.pdb:0.0802830000	2za7_A.pdb:0.1623580000):0.3740940000	(1bg7_A.pdb:0.5837310000	1r03_A.pdb:0.2711020000):0.0224674000):0.1805610000	1z6o_A.pdb:1.5115750000):0.2399510000):0.1578050000	1z6o_M.pdb:0.8269080000):0.2531440000	((((1eum_A.pdb:0.4081880000	1krq_A.pdb:0.5868010000):0.4427520000	3e6s_A.pdb:1.2249680000):0.1296980000	2jd7_A.pdb:0.2650760000):0.1579600000	1vlg_A.pdb:0.2184380000):0.4700370000):0.6986170000):0.0234219000):0.6398660000	2vzb_A.pdb:0.7916590000):0.2520320000):0.6970000000):0.1474430000):0.0889482000):0.1729710000):0.0336945000	2chp_A.pdb:0.6168690000);
(1ji5_A.pdb:0.3585660000	((1jig_A.pdb:0.2549160000	((1qgh_A.pdb:0.2651390000	2ux1_A.pdb:0.7065200000):0.3286930000	(1ji4_A.pdb:0.8661850000	2fjc_A.pdb:1.0132170000):0.3755130000):0.2293890000):0.1496810000	(2chp_A.pdb:0.4250600000	((((1dps_A.pdb:0.0000020000	1jts_A.pdb:0.0068060000):0.2840690000	1o9r_A.pdb:0.4009490000):0.6124810000	1uvh_A.pdb:0.7592470000):0.4312750000	((1tjo_A.pdb:0.0000010000	1tk6_A.pdb:0.0000010000):1.0156500000	((2fzf_A.pdb:3.9226080000	2vzb_A.pdb:0.2213520000):0.3708920000	((((((1bcf_A.pdb:0.0000010000	3e1q_A.pdb:0.0129330000):0.1370460000	2fkz_A.pdb:0.3217350000):0.2611520000	1jgc_A.pdb:0.4665910000):0.4499190000	1nfv_A.pdb:0.6252290000):0.4823570000	(((1lko_A.pdb:0.8141050000	1yuz_A.pdb:0.6253410000):1.0006200000	3qhb_A.pdb:1.3654910000):1.0908200000	((((((1otk_A.pdb:2.0278600000	1mty_B.pdb:1.8965050000):1.0738600000	2inc_B.pdb:1.4076880000):0.5629130000	2inp_C.pdb:0.0107430000):1.1437200000	(1mty_D.pdb:1.1224460000	3dhg_A.pdb:1.7567740000):1.3123600000):0.8899670000	(((1oqu_A.pdb:0.0107010000	(1r2f_A.pdb:0.2882540000	1uzr_A.pdb:0.0724930000):0.2040500000):0.5466310000	(1mxr_A.pdb:1.2594490000	((1jk0_A.pdb:0.4479070000	1w68_A.pdb:0.0000020000):0.0659715000	2uw2_A.pdb:0.0000020000):1.5886000000):0.2395370000):0.7685040000	3ee4_A.pdb:1.3595160000):0.0099286200):0.4270660000	(((2uw1_A.pdb:0.0000020000	1afr_A.pdb:0.1561570000):0.0069873300	2uw1_B.pdb:0.0089690000):1.2388700000	1za0_A.pdb:1.1127100000):0.9296190000):1.2907400000):0.0000028767):0.1214400000	(((((1lb3_A.pdb:0.1459790000	2za7_A.pdb:0.1600380000):0.3597570000	(1bg7_A.pdb:0.6292830000	1r03_A.pdb:0.1601600000):0.0595333000):0.2951000000	1z6o_A.pdb:1.8782090000):0.0826236000	1z6o_M.pdb:0.9945760000):0.1045920000	((((1eum_A.pdb:0.5542630000	1krq_A.pdb:0.2519970000):0.3549130000	3e6s_A.pdb:1.0723290000):0.2265430000	2jd7_A.pdb:0.3020730000):0.1662730000	1vlg_A.pdb:0.2954880000):0.4971400000):0.5605840000):0.5005270000):0.6794550000):0.4575790000):0.2124790000):0.0791484000):0.0254791000	1n1q_A.pdb:0.3934620000);
(1ji5_A.pdb:0.2161740000	((1jig_A.pdb:0.2340040000	((1qgh_A.pdb:0.3175840000	2ux1_A.pdb:0.5509090000):0.3705630000	((1ji4_A.pdb:0.6181560000	2fjc_A.pdb:0.9005610000):0.1872880000	((((1dps_A.pdb:0.0000020000	1jts_A.pdb:0.0143730000):0.5363420000	1o9r_A.pdb:0.2155590000):0.1424640000	1uvh_A.pdb:1.6681520000):0.5269920000	((1tjo_A.pdb:0.0000020000	1tk6_A.pdb:0.0000010000):0.9728450000	(((((2fzf_A.pdb:3.8937080000	((1bcf_A.pdb:0.0000020000	3e1q_A.pdb:0.0067210000):0.3039760000	2fkz_A.pdb:0.2111670000):0.0231351000):0.2824700000	1jgc_A.pdb:0.2853730000):0.7971480000	(1nfv_A.pdb:0.0532140000	(1lko_A.pdb:0.8861640000	1yuz_A.pdb:0.8898700000):1.7763100000):0.7300920000):0.8317840000	((3qhb_A.pdb:1.4052420000	((((((1otk_A.pdb:3.6052840000	2inp_C.pdb:0.1570340000):1.0084300000	1mty_B.pdb:2.1243730000):0.1853410000	2inc_B.pdb:1.1224770000):0.4077830000	(1mty_D.pdb:1.8371780000	3dhg_A.pdb:0.9833490000):0.8513060000):1.0184400000	((((1oqu_A.pdb:0.1335070000	(1r2f_A.pdb:0.2270650000	1uzr_A.pdb:0.0935540000):0.0853687000):0.7075050000	((1jk0_A.pdb:0.3696410000	1w68_A.pdb:0.0000020000):0.0799841000	2uw2_A.pdb:0.0666000000):1.5056500000):0.1977710000	1mxr_A.pdb:1.2021470000):0.6790310000	3ee4_A.pdb:1.4320470000):0.6860740000):0.0000023464	(((2uw1_A.pdb:0.0000020000	1afr_A.pdb:0.1993760000):0.0003437920	2uw1_B.pdb:0.0097290000):1.3505100000	1za0_A.pdb:1.2253270000):0.6477890000):1.6979700000):0.4067380000	((((1lb3_A.pdb:0.0946750000	2za7_A.pdb:0.2435070000):0.3941150000	1bg7_A.pdb:0.5506450000):0.1006320000	1r03_A.pdb:0.2256970000):0.1438110000	((1z6o_A.pdb:1.4407990000	1z6o_M.pdb:0.7362880000):0.2395690000	((((1eum_A.pdb:0.5379440000	1krq_A.pdb:0.3241830000):0.2525860000	3e6s_A.pdb:1.0861720000):0.1852580000	2jd7_A.pdb:0.1908440000):0.0761794000	1vlg_A.pdb:0.3331200000):0.5771130000):0.1309670000):0.1784800000):0.5117860000):0.6218980000	2vzb_A.pdb:0.8615030000):0.2841860000):0.7227200000):0.1997470000):0.2507520000):0.0375812000):0.1289980000	1n1q_A.pdb:0.3529080000):0.1032720000	2chp_A.pdb:0.5945410000);
(1ji5_A.pdb:0.2364120000	(1jig_A.pdb:0.1930760000	(1n1q_A.pdb:0.3448950000	((1qgh_A.pdb:0.2952250000	2ux1_A.pdb:0.6549690000):0.3804160000	((1ji4_A.pdb:0.8085770000	2fjc_A.pdb:0.9257450000):0.1051380000	((((1dps_A.pdb:0.0000020000	1jts_A.pdb:0.0132460000):0.2928380000	1o9r_A.pdb:0.3670780000):0.3164290000	1uvh_A.pdb:0.5913490000):0.5241480000	((1tjo_A.pdb:0.0000010000	1tk6_A.pdb:0.0000010000):0.7308020000	((((2fzf_A.pdb:3.2830050000	((1bcf_A.pdb:0.0000010000	3e1q_A.pdb:0.0135470000):0.3255680000	2fkz_A.pdb:0.1362130000):0.1645960000):0.2232270000	1jgc_A.pdb:0.2587700000):0.4868710000	(1nfv_A.pdb:0.7188710000	((((1lko_A.pdb:0.8892870000	1yuz_A.pdb:0.8025330000):0.9131090000	3qhb_A.pdb:0.6505220000):1.3337100000	((((1otk_A.pdb:3.6751400000	2inp_C.pdb:0.5269470000):0.2156950000	((2inc_B.pdb:0.6048520000	1mty_B.pdb:3.3714470000):0.5113870000	(1mty_D.pdb:2.0132640000	3dhg_A.pdb:1.1595540000):0.8018530000):0.5045060000):1.3692800000	(((2uw1_A.pdb:0.0000020000	2uw1_B.pdb:0.0205820000):0.0197131000	1afr_A.pdb:0.1675220000):2.5459900000	1za0_A.pdb:1.4140250000):0.5936800000):0.2889910000	((((1oqu_A.pdb:0.0175130000	(1r2f_A.pdb:0.2675780000	1uzr_A.pdb:0.0803950000):0.2022550000):0.8271690000	((1jk0_A.pdb:0.3895330000	1w68_A.pdb:0.0024460000):0.1106150000	2uw2_A.pdb:0.0263840000):1.4542300000):0.2398930000	1mxr_A.pdb:1.0809880000):0.2617540000	3ee4_A.pdb:1.5322270000):0.4865230000):1.3863200000):0.3405650000	(((((((1lb3_A.pdb:0.0311780000	2za7_A.pdb:0.1187600000):0.3354120000	1bg7_A.pdb:0.5535190000):0.1182090000	1r03_A.pdb:0.1478060000):0.1378820000	(1z6o_A.pdb:1.5058400000	1z6o_M.pdb:0.7986720000):0.3387460000):0.6270510000	3e6s_A.pdb:0.9224200000):0.3044340000	(2jd7_A.pdb:0.2902000000	1vlg_A.pdb:0.2693170000):0.1898600000):0.0611422000	(1eum_A.pdb:0.7472660000	1krq_A.pdb:0.0833840000):0.4579460000):0.9662500000):0.0000020669):0.2018060000):0.7118670000	2vzb_A.pdb:0.8741800000):0.4818710000):0.6077010000):0.2134910000):0.2496000000):0.1325950000):0.1382500000):0.0644193000	2chp_A.pdb:0.6688890000);
(1ji5_A.pdb:0.1727680000	((1jig_A.pdb:0.1717160000	(((1qgh_A.pdb:0.4038040000	2ux1_A.pdb:0.5897720000):0.3784550000	(1ji4_A.pdb:0.8713100000	2fjc_A.pdb:0.6600060000):0.1497980000):0.0633005000	((((1dps_A.pdb:0.0041810000	1jts_A.pdb:0.0226840000):0.3648040000	1o9r_A.pdb:0.3754570000):0.3903960000	1uvh_A.pdb:0.7424540000):0.5533880000	((1tjo_A.pdb:0.0000010000	1tk6_A.pdb:0.0000010000):0.5887510000	((((2fzf_A.pdb:3.5384110000	(((1bcf_A.pdb:0.0000020000	3e1q_A.pdb:0.0213410000):0.2687940000	2fkz_A.pdb:0.0432800000):0.3282340000	1jgc_A.pdb:0.5266790000):0.4541440000):0.1801260000	1nfv_A.pdb:0.7523150000):0.5689970000	(((((((1lko_A.pdb:0.5740010000	1yuz_A.pdb:1.2273930000):1.0539800000	3qhb_A.pdb:0.4300210000):0.4843710000	(((((((1otk_A.pdb:4.4338920000	2inp_C.pdb:0.0775200000):0.6713850000	1mty_B.pdb:2.4211990000):0.5352520000	(2inc_B.pdb:1.4933160000	3dhg_A.pdb:0.8893460000):0.4082990000):0.3942940000	1mty_D.pdb:1.6632860000):0.8705380000	(((1oqu_A.pdb:0.0407450000	((1r2f_A.pdb:0.3041240000	1uzr_A.pdb:0.0622920000):0.0479558000	1mxr_A.pdb:2.2735630000):0.1771880000):1.0471200000	((1jk0_A.pdb:0.2763420000	1w68_A.pdb:0.0000020000):0.1375740000	2uw2_A.pdb:0.0084100000):1.3487800000):0.5965180000	3ee4_A.pdb:1.3930080000):0.3701610000):0.2888150000	1za0_A.pdb:1.4855870000):0.0000026759	((2uw1_A.pdb:0.0000020000	2uw1_B.pdb:0.0000020000):0.0000027447	1afr_A.pdb:0.2257620000):1.4167500000):0.3896290000):0.7222860000	(((1lb3_A.pdb:0.0343840000	2za7_A.pdb:0.1792930000):0.4223900000	1r03_A.pdb:0.1934290000):0.0946842000	1bg7_A.pdb:0.5999010000):0.1742210000):0.0595400000	1z6o_A.pdb:1.3487050000):0.1462620000	1z6o_M.pdb:0.8102480000):0.2336810000	(((1eum_A.pdb:0.7354810000	1krq_A.pdb:0.2258910000):0.3401090000	3e6s_A.pdb:0.8852150000):0.1227880000	(2jd7_A.pdb:0.2668320000	1vlg_A.pdb:0.2514130000):0.1106010000):0.4514480000):0.6752810000):0.2905540000	2vzb_A.pdb:0.9027910000):0.8461090000):0.5744900000):0.3412040000):0.2106910000):0.1075040000	1n1q_A.pdb:0.3615840000):0.0595391000	2chp_A.pdb:0.6860920000);
(1ji5_A.pdb:0.2294100000	(1jig_A.pdb:0.1458920000	((((1qgh_A.pdb:0.3903990000	2ux1_A.pdb:0.5464230000):0.1622690000	(((1dps_A.pdb:0.0034500000	1jts_A.pdb:0.0102190000):0.2490590000	1o9r_A.pdb:0.2737620000):0.4701880000	1uvh_A.pdb:0.7137410000):0.4687240000):0.3300800000	(1ji4_A.pdb:0.7448900000	2fjc_A.pdb:0.7644750000):0.2127430000):0.1052010000	((1tjo_A.pdb:0.0000020000	1tk6_A.pdb:0.0000010000):0.6406050000	((((2fzf_A.pdb:3.0572220000	(((1bcf_A.pdb:0.0000020000	3e1q_A.pdb:0.0067470000):0.3005670000	2fkz_A.pdb:0.1794610000):0.2633990000	1jgc_A.pdb:0.5127080000):0.3460080000):0.1615590000	(((((((1lko_A.pdb:0.9641040000	1yuz_A.pdb:1.0007920000):1.7227600000	3qhb_A.pdb:0.5428480000):1.2848800000	(((2uw1_A.pdb:0.0000020000	1afr_A.pdb:0.2018620000):0.0049208400	2uw1_B.pdb:0.0000030000):1.4860300000	1za0_A.pdb:1.1608710000):0.4858160000):0.1184950000	(((1otk_A.pdb:3.2615840000	((2inc_B.pdb:1.6243170000	1mty_B.pdb:2.9410180000):0.2400700000	2inp_C.pdb:0.2023120000):1.0003000000):0.9298400000	(1mty_D.pdb:1.5429440000	3dhg_A.pdb:0.6844390000):2.1294300000):0.0000028810	(((((1oqu_A.pdb:0.2176760000	1uzr_A.pdb:0.0537110000):0.0372443000	1r2f_A.pdb:0.1730710000):0.8073900000	1mxr_A.pdb:1.1819570000):0.1936640000	(1jk0_A.pdb:0.1342440000	(2uw2_A.pdb:0.1183650000	1w68_A.pdb:0.0000020000):0.2094030000):1.1756300000):0.5280000000	3ee4_A.pdb:1.4557930000):0.4801640000):0.3224830000):1.2930600000	((((1lb3_A.pdb:0.0818260000	2za7_A.pdb:0.1430650000):0.3430290000	1bg7_A.pdb:0.4712810000):0.0801474000	1r03_A.pdb:0.2424300000):0.2371660000	1z6o_A.pdb:1.4110930000):0.0414295000):0.1817860000	1z6o_M.pdb:0.8667810000):0.3519990000	((((1eum_A.pdb:0.5086210000	1krq_A.pdb:0.3747050000):0.3871740000	3e6s_A.pdb:0.9880170000):0.2833820000	2jd7_A.pdb:0.2637400000):0.0809100000	1vlg_A.pdb:0.3296060000):0.3074030000):0.9227470000):0.0314856000	1nfv_A.pdb:0.6309490000):0.8122040000	2vzb_A.pdb:0.9512920000):0.4648460000):0.8612400000):0.0755138000):0.1585010000	(1n1q_A.pdb:0.3250330000	2chp_A.pdb:0.5661450000):0.1273500000);
(1ji5_A.pdb:0.3276680000	1jig_A.pdb:0.2228520000	((1n1q_A.pdb:0.3371970000	2chp_A.pdb:0.5822370000):0.0360102000	((1qgh_A.pdb:0.4208000000	(2ux1_A.pdb:0.5153550000	(((1dps_A.pdb:0.0054390000	1jts_A.pdb:0.0554010000):0.2773150000	1o9r_A.pdb:0.5084520000):0.4769500000	1uvh_A.pdb:0.7995930000):0.4535790000):0.2783350000):0.2615850000	((1ji4_A.pdb:0.6596390000	2fjc_A.pdb:0.5522130000):0.3226860000	((1tjo_A.pdb:0.0000010000	1tk6_A.pdb:0.0000010000):0.9371310000	(((((2fzf_A.pdb:2.0444770000	(1lko_A.pdb:0.9545920000	(1yuz_A.pdb:0.9545900000	3qhb_A.pdb:1.2660750000):0.1970380000):0.6526120000):0.3541940000	((((1otk_A.pdb:2.6212700000	((2inc_B.pdb:1.6039350000	1mty_B.pdb:2.9652100000):0.7514190000	2inp_C.pdb:0.0000020000):0.7263570000):1.8428800000	(1mty_D.pdb:0.9445390000	3dhg_A.pdb:1.3394690000):0.8458340000):0.4094510000	(((1oqu_A.pdb:0.0245430000	(1r2f_A.pdb:0.2325420000	1uzr_A.pdb:0.1218870000):0.1945510000):0.6147120000	(1mxr_A.pdb:1.1282510000	((1jk0_A.pdb:0.3624930000	1w68_A.pdb:0.0000020000):0.1041390000	2uw2_A.pdb:0.0440550000):1.4894700000):0.5054510000):0.5908980000	3ee4_A.pdb:1.5809760000):0.6285190000):0.1489230000	(((2uw1_A.pdb:0.0000020000	1afr_A.pdb:0.1528720000):0.0102303000	2uw1_B.pdb:0.0000020000):0.7811340000	1za0_A.pdb:1.8381430000):0.3471510000):0.5360920000):0.5130100000	(((((1lb3_A.pdb:0.1098550000	2za7_A.pdb:0.1034460000):0.4001480000	1bg7_A.pdb:0.4400020000):0.0055229000	1r03_A.pdb:0.2685250000):0.2190800000	(1z6o_A.pdb:1.4375610000	1z6o_M.pdb:0.8860170000):0.3440570000):0.1990430000	(((1eum_A.pdb:0.6475680000	1krq_A.pdb:0.3388950000):0.3377670000	3e6s_A.pdb:0.8243670000):0.2291170000	(2jd7_A.pdb:0.2690530000	1vlg_A.pdb:0.4786350000):0.2312400000):0.2428550000):0.6372180000):0.1693610000	((((1bcf_A.pdb:0.0000010000	3e1q_A.pdb:0.0000030000):0.2865230000	2fkz_A.pdb:0.1572230000):0.2571750000	1jgc_A.pdb:0.5119080000):0.4863220000	1nfv_A.pdb:0.6709330000):0.2217850000):0.6949210000	2vzb_A.pdb:0.8309480000):0.7709950000):0.4831560000):0.1744170000):0.1211620000):0.1531700000);
(1ji5_A.pdb:0.1864210000	((1jig_A.pdb:0.2727120000	((1qgh_A.pdb:0.3742100000	(2ux1_A.pdb:0.4768770000	(((1dps_A.pdb:0.0042430000	1jts_A.pdb:0.0090220000):0.2112360000	1o9r_A.pdb:0.4068940000):0.2040420000	1uvh_A.pdb:0.6891700000):0.6339700000):0.3058300000):0.3149950000	((1ji4_A.pdb:0.5109650000	2fjc_A.pdb:0.9229920000):0.2179810000	((1tjo_A.pdb:0.0000020000	1tk6_A.pdb:0.0000010000):0.7610990000	((((2fzf_A.pdb:4.0708810000	(((1bcf_A.pdb:0.0000020000	3e1q_A.pdb:0.0064480000):0.3017940000	2fkz_A.pdb:0.1920570000):0.0927470000	1jgc_A.pdb:0.5415070000):0.0082788100):0.4803980000	1nfv_A.pdb:0.9721650000):0.2417730000	((((1lko_A.pdb:1.3587510000	1yuz_A.pdb:0.6990380000):1.3870400000	3qhb_A.pdb:0.3421340000):1.4601500000	((1otk_A.pdb:3.7850310000	(((((1oqu_A.pdb:0.1176850000	(1r2f_A.pdb:0.1724480000	1uzr_A.pdb:0.0494260000):0.1124070000):0.7312040000	1mxr_A.pdb:1.1848370000):0.4048720000	((1jk0_A.pdb:0.4427030000	1w68_A.pdb:0.0000020000):0.0671664000	2uw2_A.pdb:0.0009550000):1.1742300000):0.6882360000	3ee4_A.pdb:1.3051910000):0.3159200000	((2inc_B.pdb:0.9151950000	(2inp_C.pdb:0.9085640000	1mty_B.pdb:2.2075440000):0.3509260000):0.3944400000	(1mty_D.pdb:1.4503940000	3dhg_A.pdb:1.5282370000):0.9547990000):0.4851030000):0.1864700000):0.3259350000	(((2uw1_A.pdb:0.0000020000	2uw1_B.pdb:0.0101310000):0.0000029062	1afr_A.pdb:0.1914270000):1.1639700000	1za0_A.pdb:1.0424260000):0.6206940000):0.6643420000):0.3791790000	(((((1lb3_A.pdb:0.0596900000	2za7_A.pdb:0.1613720000):0.2558870000	1bg7_A.pdb:0.6405770000):0.0640463000	1r03_A.pdb:0.3141500000):0.1344720000	(1z6o_A.pdb:1.2703990000	1z6o_M.pdb:0.8863060000):0.4386860000):0.0711062000	(((1eum_A.pdb:0.5865150000	1krq_A.pdb:0.3449260000):0.4476320000	(2jd7_A.pdb:0.4266640000	1vlg_A.pdb:0.2484990000):0.2448640000):0.3252400000	3e6s_A.pdb:0.8432570000):0.4456710000):0.5174400000):0.8256730000):0.5340240000	2vzb_A.pdb:1.0607540000):0.2233600000):0.4801710000):0.4474000000):0.1984050000):0.0688346000	1n1q_A.pdb:0.2922510000):0.1533680000	2chp_A.pdb:0.5308030000);
(1ji5_A.pdb:0.2153300000	1jig_A.pdb:0.2064610000	((1n1q_A.pdb:0.3061830000	2chp_A.pdb:0.5915580000):0.0948477000	(((1qgh_A.pdb:0.4691630000	2ux1_A.pdb:0.5684550000):0.2087140000	(1ji4_A.pdb:0.8709900000	2fjc_A.pdb:0.9324130000):0.1736000000):0.2491870000	((((1dps_A.pdb:0.0000020000	1jts_A.pdb:0.0199720000):0.3941310000	1o9r_A.pdb:0.3643820000):0.5066350000	1uvh_A.pdb:0.6855070000):0.5961740000	((1tjo_A.pdb:0.0000010000	1tk6_A.pdb:0.0000010000):0.7651310000	(((((2fzf_A.pdb:3.1002960000	((1bcf_A.pdb:0.0000010000	3e1q_A.pdb:0.0000030000):0.2566310000	2fkz_A.pdb:0.3288240000):0.3312800000):0.0560518000	1jgc_A.pdb:0.3239130000):0.5591150000	1nfv_A.pdb:0.8682010000):0.3689600000	(((1lko_A.pdb:0.6790050000	1yuz_A.pdb:0.5706510000):1.0853400000	3qhb_A.pdb:0.3540340000):1.1723300000	((((((1lb3_A.pdb:0.1209050000	2za7_A.pdb:0.1445400000):0.2432950000	1bg7_A.pdb:0.7420310000):0.1275180000	1r03_A.pdb:0.2210480000):0.2827960000	(1z6o_A.pdb:1.4924800000	1z6o_M.pdb:0.8868010000):0.2174480000):0.2334620000	((((1eum_A.pdb:0.4488890000	1krq_A.pdb:0.3729970000):0.4332150000	2jd7_A.pdb:0.1347980000):0.1059000000	1vlg_A.pdb:0.3866430000):0.2322790000	3e6s_A.pdb:0.7774220000):0.2980050000):0.5671830000	(((((1otk_A.pdb:6.3487760000	((2inc_B.pdb:0.9940510000	1mty_B.pdb:2.9056740000):0.5207940000	2inp_C.pdb:0.5218120000):0.9658670000):0.4669370000	3dhg_A.pdb:1.2974870000):0.2253620000	1mty_D.pdb:1.6529130000):0.7092110000	(((1oqu_A.pdb:0.1587580000	(1r2f_A.pdb:0.2387240000	1uzr_A.pdb:0.0863230000):0.0778550000):0.7250970000	(1mxr_A.pdb:0.6738000000	((1jk0_A.pdb:0.3251600000	1w68_A.pdb:0.0000020000):0.0836587000	2uw2_A.pdb:0.0574740000):1.2716800000):0.1924800000):0.7586290000	3ee4_A.pdb:1.4864330000):0.2870470000):0.5602190000	(((2uw1_A.pdb:0.0000020000	1afr_A.pdb:0.1265230000):0.0019544900	2uw1_B.pdb:0.0088360000):1.2968200000	1za0_A.pdb:1.4921610000):0.1268140000):0.7900180000):0.0778787000):0.7853200000):0.5224950000	2vzb_A.pdb:0.5410280000):0.3725290000):0.7267300000):0.1598640000):0.1633300000):0.0826192000);
(1ji5_A.pdb:0.2091730000	((1jig_A.pdb:0.1559230000	2chp_A.pdb:0.6895180000):0.0786384000	1n1q_A.pdb:0.3599540000):0.0557306000	((1qgh_A.pdb:0.3971770000	(2ux1_A.pdb:0.3010450000	(((1dps_A.pdb:0.0000020000	1jts_A.pdb:0.0200940000):0.2837550000	1o9r_A.pdb:0.3420090000):0.3323180000	1uvh_A.pdb:0.9489530000):0.5935800000):0.3221600000):0.4237240000	((1ji4_A.pdb:0.8046660000	2fjc_A.pdb:0.9481220000):0.0267811000	((1tjo_A.pdb:0.0000010000	1tk6_A.pdb:0.0000010000):1.0242500000	((2fzf_A.pdb:4.1436360000	2vzb_A.pdb:0.6224950000):0.1591630000	(((((1bcf_A.pdb:0.0000010000	3e1q_A.pdb:0.0063100000):0.2374800000	2fkz_A.pdb:0.1356310000):0.3927630000	1jgc_A.pdb:0.3803320000):0.9319520000	1nfv_A.pdb:0.6676320000):0.4038720000	((((1lko_A.pdb:0.7452390000	1yuz_A.pdb:0.8261630000):1.4261800000	3qhb_A.pdb:0.6008770000):0.7423120000	((((((1otk_A.pdb:4.9849070000	2inp_C.pdb:0.0000020000):0.5662530000	(2inc_B.pdb:1.0624180000	1mty_B.pdb:2.7125230000):0.4537300000):0.6309500000	(1mty_D.pdb:1.8061790000	3dhg_A.pdb:1.2541740000):0.6195740000):1.1185200000	(((1oqu_A.pdb:0.0872380000	(1r2f_A.pdb:0.2535590000	1uzr_A.pdb:0.0584740000):0.0656606000):0.7238110000	((1jk0_A.pdb:0.3801320000	1w68_A.pdb:0.0155830000):0.1222410000	2uw2_A.pdb:0.0603610000):1.2715000000):0.3642990000	1mxr_A.pdb:1.1846920000):0.5099090000):0.5132210000	3ee4_A.pdb:1.2932640000):0.5581900000	(((2uw1_A.pdb:0.0000020000	1afr_A.pdb:0.2184990000):0.0000021389	2uw1_B.pdb:0.0049810000):1.4747200000	1za0_A.pdb:1.0873100000):0.5436580000):0.9156320000):0.4362080000	((((1lb3_A.pdb:0.1138410000	2za7_A.pdb:0.1527620000):0.3103020000	(1bg7_A.pdb:0.6504420000	1r03_A.pdb:0.1805210000):0.1098290000):0.2963240000	(1z6o_A.pdb:1.0249340000	1z6o_M.pdb:0.6755150000):0.3718060000):0.1885560000	((((1eum_A.pdb:0.4113760000	1krq_A.pdb:0.4228060000):0.3128210000	3e6s_A.pdb:0.9282250000):0.3145950000	2jd7_A.pdb:0.1121760000):0.3594210000	1vlg_A.pdb:0.2626420000):0.5355200000):0.7889120000):0.9341790000):0.2665440000):0.4372730000):0.7492780000):0.0961491000):0.1656760000);
(1ji5_A.pdb:0.1990680000	(1jig_A.pdb:0.1915770000	(((1qgh_A.pdb:0.3602280000	2ux1_A.pdb:0.7088790000):0.3512490000	(((1dps_A.pdb:0.0000030000	1jts_A.pdb:0.0285810000):0.3781920000	1o9r_A.pdb:0.4275410000):0.3273020000	(1uvh_A.pdb:1.0425190000	((1tjo_A.pdb:0.0000010000	1tk6_A.pdb:0.0000010000):0.5677750000	((2fzf_A.pdb:3.2868830000	2vzb_A.pdb:0.2244420000):0.7923810000	((((((1bcf_A.pdb:0.0000010000	3e1q_A.pdb:0.0069710000):0.2712130000	2fkz_A.pdb:0.1372990000):0.2464430000	1jgc_A.pdb:0.3371880000):0.6588050000	1nfv_A.pdb:0.5105600000):0.7350140000	(((((1lb3_A.pdb:0.0981190000	2za7_A.pdb:0.1727500000):0.3346060000	1bg7_A.pdb:0.5509130000):0.0387531000	1r03_A.pdb:0.2736930000):0.2399090000	(1z6o_A.pdb:1.2646810000	1z6o_M.pdb:0.8139270000):0.4495310000):0.3278760000	(((1eum_A.pdb:0.3307490000	1krq_A.pdb:0.4793320000):0.2049710000	3e6s_A.pdb:0.8176030000):0.2317150000	(2jd7_A.pdb:0.4388110000	1vlg_A.pdb:0.3711760000):0.2513660000):0.2503280000):0.4109320000):0.5922750000	(((1lko_A.pdb:0.6317930000	1yuz_A.pdb:1.0787160000):0.5564880000	3qhb_A.pdb:0.7872500000):0.4172820000	((((((1otk_A.pdb:4.0396280000	2inp_C.pdb:0.0000030000):0.7759990000	(2inc_B.pdb:1.3267000000	1mty_B.pdb:2.7411990000):0.5379030000):0.8715420000	(1mty_D.pdb:1.6174810000	3dhg_A.pdb:1.1393830000):0.0293465000):0.8870840000	(((((1oqu_A.pdb:0.1760390000	1uzr_A.pdb:0.1180450000):0.0694967000	1r2f_A.pdb:0.1927710000):0.4895280000	1mxr_A.pdb:1.0876810000):0.1674420000	((1jk0_A.pdb:0.3258710000	1w68_A.pdb:0.0029070000):0.0802512000	2uw2_A.pdb:0.0595020000):1.5351100000):0.2903550000	3ee4_A.pdb:1.5671260000):0.7650090000):0.3908950000	1za0_A.pdb:1.5265660000):0.1045930000	((2uw1_A.pdb:0.0000020000	2uw1_B.pdb:0.0053270000):0.0000022492	1afr_A.pdb:0.1902990000):0.9753240000):0.9354750000):0.7410180000):0.2526940000):0.5449990000):0.3348930000):0.3054450000):0.3958690000):0.1270840000	(1ji4_A.pdb:0.8995780000	2fjc_A.pdb:0.9517210000):0.1584200000):0.2480130000):0.0347068000	(1n1q_A.pdb:0.3127870000	2chp_A.pdb:0.6458110000):0.0312916000);
(1ji5_A.pdb:0.2610980000	(1jig_A.pdb:0.1033760000	(((1qgh_A.pdb:0.3399880000	2ux1_A.pdb:0.5840400000):0.3553060000	(1ji4_A.pdb:0.6605610000	2fjc_A.pdb:0.7412150000):0.3427320000):0.1656480000	((((1dps_A.pdb:0.0015060000	1jts_A.pdb:0.0135350000):0.4487020000	1o9r_A.pdb:0.1573290000):0.4137170000	1uvh_A.pdb:0.8843280000):0.3460070000	((1tjo_A.pdb:0.0000010000	1tk6_A.pdb:0.0000010000):0.4639850000	(((((((2fzf_A.pdb:1.9265730000	3ee4_A.pdb:1.5326880000):0.5701000000	(((1oqu_A.pdb:0.1687260000	(1r2f_A.pdb:0.1998830000	1uzr_A.pdb:0.1086360000):0.0897827000):1.1141000000	1mxr_A.pdb:0.8954300000):0.3962110000	((1jk0_A.pdb:0.3269650000	1w68_A.pdb:0.0000020000):0.1020950000	2uw2_A.pdb:0.0400410000):1.1396200000):0.6627630000):0.4753040000	(((1otk_A.pdb:4.1176830000	2inp_C.pdb:0.0000020000):0.6089970000	(2inc_B.pdb:0.9770210000	1mty_B.pdb:2.2475390000):0.2307310000):1.4859900000	(1mty_D.pdb:1.5767000000	3dhg_A.pdb:1.4091050000):0.2670110000):0.4688340000):0.5489690000	(((1lko_A.pdb:0.9282760000	1yuz_A.pdb:0.9684150000):1.0642600000	3qhb_A.pdb:0.4633180000):0.4902450000	(((2uw1_A.pdb:0.0000020000	2uw1_B.pdb:0.0149260000):0.0006295380	1afr_A.pdb:0.1406620000):1.1725200000	1za0_A.pdb:2.0197880000):0.6034540000):0.7285380000):1.0901300000	((((1bcf_A.pdb:0.0000010000	3e1q_A.pdb:0.0064230000):0.2340700000	2fkz_A.pdb:0.1426100000):0.3415120000	1jgc_A.pdb:0.2508380000):0.6041580000	1nfv_A.pdb:0.8174890000):0.3041670000):0.0818026000	(((((1lb3_A.pdb:0.0518500000	2za7_A.pdb:0.1754070000):0.4105430000	1bg7_A.pdb:0.7010670000):0.1174840000	1r03_A.pdb:0.2343880000):0.5470590000	(1z6o_A.pdb:1.2433230000	1z6o_M.pdb:0.7408890000):0.3697100000):0.3249100000	((((1eum_A.pdb:0.6862700000	1krq_A.pdb:0.3928540000):0.2444220000	3e6s_A.pdb:1.0590150000):0.1294560000	2jd7_A.pdb:0.2480680000):0.2911810000	1vlg_A.pdb:0.1286590000):0.5370720000):0.8433210000):0.5903970000	2vzb_A.pdb:0.8981270000):0.5491340000):0.9036780000):0.1872510000):0.1302790000):0.1714430000	(1n1q_A.pdb:0.3152730000	2chp_A.pdb:0.6055470000):0.1166010000);
(1ji5_A.pdb:0.2095330000	1jig_A.pdb:0.2764910000	((1n1q_A.pdb:0.2519920000	((1qgh_A.pdb:0.3430330000	2ux1_A.pdb:0.4011120000):0.2452080000	(1ji4_A.pdb:0.7598490000	2fjc_A.pdb:0.8016540000):0.1461700000):0.3177600000):0.0871047000	(2chp_A.pdb:0.3797420000	((((1dps_A.pdb:0.0000020000	1jts_A.pdb:0.0344670000):0.4569890000	1o9r_A.pdb:0.3970190000):0.4869000000	1uvh_A.pdb:0.6394020000):0.6132500000	((1tjo_A.pdb:0.0000010000	1tk6_A.pdb:0.0000010000):0.8819440000	((((2fzf_A.pdb:4.0056290000	(((1bcf_A.pdb:0.0000010000	3e1q_A.pdb:0.0207690000):0.2279570000	2fkz_A.pdb:0.1785410000):0.2903570000	1jgc_A.pdb:0.3828170000):0.4474510000):0.3331690000	1nfv_A.pdb:0.6856870000):0.5246870000	((((1lko_A.pdb:0.7490840000	1yuz_A.pdb:1.0557580000):0.8844690000	3qhb_A.pdb:0.4697220000):1.0536400000	(((((1otk_A.pdb:2.9099750000	((2inc_B.pdb:1.4461350000	1mty_B.pdb:2.4708500000):0.4227290000	2inp_C.pdb:0.2860190000):0.4808490000):0.4770780000	(1mty_D.pdb:2.1375010000	3dhg_A.pdb:1.6679630000):0.4975170000):0.8523660000	((1oqu_A.pdb:0.0867040000	(1r2f_A.pdb:0.2185170000	1uzr_A.pdb:0.0914770000):0.1537150000):0.7424460000	(1mxr_A.pdb:0.8687710000	((1jk0_A.pdb:0.3372380000	1w68_A.pdb:0.0022550000):0.1058410000	2uw2_A.pdb:0.0077150000):1.1323400000):0.3698220000):0.6765110000):0.3884980000	3ee4_A.pdb:1.0480780000):0.5035040000	(((2uw1_A.pdb:0.0000020000	1afr_A.pdb:0.1634580000):0.0050788800	2uw1_B.pdb:0.0000030000):1.3254300000	1za0_A.pdb:1.5174540000):0.3345290000):0.7023530000):0.1343990000	(((((1lb3_A.pdb:0.0806050000	2za7_A.pdb:0.2480560000):0.3112020000	1bg7_A.pdb:0.5583530000):0.0394722000	1r03_A.pdb:0.2253970000):0.4129010000	(1z6o_A.pdb:1.1421250000	1z6o_M.pdb:0.7802630000):0.2337320000):0.3104270000	((((1eum_A.pdb:0.5147840000	1krq_A.pdb:0.3882880000):0.4258960000	3e6s_A.pdb:0.9998520000):0.1941750000	2jd7_A.pdb:0.1534640000):0.2737190000	1vlg_A.pdb:0.3040770000):0.2871590000):0.8491990000):0.1904150000):0.3094020000	2vzb_A.pdb:1.0535450000):0.4766630000):0.4548570000):0.3726140000):0.2012490000):0.0824408000);
(1ji5_A.pdb:0.4604870000	(1jig_A.pdb:0.2383960000	(((1qgh_A.pdb:0.4702790000	2ux1_A.pdb:0.4969290000):0.4203020000	(1ji4_A.pdb:0.7066620000	2fjc_A.pdb:0.8644060000):0.2532530000):0.1951770000	((((1dps_A.pdb:0.0000020000	1jts_A.pdb:0.0000020000):0.3589170000	1o9r_A.pdb:0.2695990000):0.5690460000	1uvh_A.pdb:0.8419890000):0.3088150000	((1tjo_A.pdb:0.0000020000	1tk6_A.pdb:0.0000010000):0.8685720000	(((((2fzf_A.pdb:2.3576380000	((1lko_A.pdb:1.1374560000	1yuz_A.pdb:0.9125790000):0.4990100000	3qhb_A.pdb:0.8769570000):0.7569950000):0.2218040000	(((((1otk_A.pdb:4.8378820000	((2inc_B.pdb:1.5781430000	1mty_B.pdb:3.0485290000):0.5252210000	2inp_C.pdb:0.4560420000):1.2217500000):0.2199850000	(1mty_D.pdb:1.7628530000	3dhg_A.pdb:1.1475130000):1.4339000000):0.8070030000	(((1oqu_A.pdb:0.0779650000	(1r2f_A.pdb:0.2693100000	1uzr_A.pdb:0.0859410000):0.1646960000):0.5732680000	1mxr_A.pdb:0.8335740000):0.3283730000	((1jk0_A.pdb:0.4330700000	1w68_A.pdb:0.0000020000):0.1330420000	2uw2_A.pdb:0.0133560000):1.6769800000):0.8092050000):0.1756240000	3ee4_A.pdb:1.2493600000):0.8342760000	(((2uw1_A.pdb:0.0000020000	1afr_A.pdb:0.1651360000):0.0100505000	2uw1_B.pdb:0.0000020000):1.4940500000	1za0_A.pdb:1.0446080000):0.5351280000):1.0174800000):0.4431440000	(((((1lb3_A.pdb:0.0553570000	2za7_A.pdb:0.1966520000):0.2903410000	(1bg7_A.pdb:0.9062940000	1r03_A.pdb:0.3543230000):0.1132330000):0.4379700000	1z6o_A.pdb:1.2359220000):0.0752316000	1z6o_M.pdb:0.6905880000):0.1225970000	(((1eum_A.pdb:0.3985150000	1krq_A.pdb:0.5313710000):0.3924410000	(3e6s_A.pdb:1.2046850000	2jd7_A.pdb:0.2186800000):0.1182020000):0.1896340000	1vlg_A.pdb:0.1489790000):0.6580200000):0.7088410000):0.2350430000	((((1bcf_A.pdb:0.0000020000	3e1q_A.pdb:0.0000030000):0.2443160000	2fkz_A.pdb:0.1973690000):0.3060290000	1jgc_A.pdb:0.4143920000):0.4774200000	1nfv_A.pdb:0.6484080000):0.2724150000):0.3767330000	2vzb_A.pdb:0.7001580000):0.7985810000):0.3351470000):0.3439110000):0.2638530000):0.1371540000	(1n1q_A.pdb:0.2354700000	2chp_A.pdb:0.7845960000):0.0903207000);
(1ji5_A.pdb:0.3674090000	(1jig_A.pdb:0.2398090000	((1qgh_A.pdb:0.3684620000	(2ux1_A.pdb:0.4438950000	(1ji4_A.pdb:0.8486620000	2fjc_A.pdb:0.8650840000):0.2053780000):0.2090140000):0.3608730000	(((1dps_A.pdb:0.0000020000	1jts_A.pdb:0.0146850000):0.5100560000	1o9r_A.pdb:0.2816630000):0.6064930000	(1uvh_A.pdb:0.7714570000	((1tjo_A.pdb:0.0000020000	1tk6_A.pdb:0.0000010000):0.7026450000	(((((2fzf_A.pdb:2.5273970000	((1lko_A.pdb:0.6095690000	1yuz_A.pdb:0.8567860000):1.1277100000	3qhb_A.pdb:1.2106440000):0.2625720000):0.1319780000	(((((1otk_A.pdb:3.2743330000	((2inc_B.pdb:0.9300750000	1mty_B.pdb:2.5449920000):0.7432390000	2inp_C.pdb:0.1750440000):0.8632230000):0.5798720000	(1mty_D.pdb:1.3125440000	3dhg_A.pdb:1.6916440000):1.1649800000):0.9764650000	(((1oqu_A.pdb:0.0652990000	(1r2f_A.pdb:0.1896420000	1uzr_A.pdb:0.0987470000):0.1600390000):1.0730900000	1mxr_A.pdb:1.1061840000):0.2249200000	((1jk0_A.pdb:0.4579270000	1w68_A.pdb:0.0000020000):0.1186680000	2uw2_A.pdb:0.0000020000):1.5139200000):0.4957120000):0.0933014000	3ee4_A.pdb:1.4439730000):0.4644040000	(((2uw1_A.pdb:0.0000020000	1afr_A.pdb:0.2369350000):0.0128147000	2uw1_B.pdb:0.0074690000):1.1962400000	1za0_A.pdb:0.7434860000):0.6692510000):1.7501900000):0.8303390000	((((1lb3_A.pdb:0.0507850000	2za7_A.pdb:0.2504570000):0.4328360000	(1bg7_A.pdb:0.7209690000	1r03_A.pdb:0.1249620000):0.0818656000):0.2877620000	(1z6o_A.pdb:1.5257110000	1z6o_M.pdb:0.5718560000):0.3153910000):0.3567420000	((((1eum_A.pdb:0.4095640000	1krq_A.pdb:0.3699450000):0.3612550000	3e6s_A.pdb:1.3859760000):0.2813570000	2jd7_A.pdb:0.1472450000):0.1408660000	1vlg_A.pdb:0.3320050000):0.5458310000):0.4782280000):0.4719410000	((((1bcf_A.pdb:0.0000020000	3e1q_A.pdb:0.0000030000):0.1679200000	2fkz_A.pdb:0.2892530000):0.2257580000	1jgc_A.pdb:0.5294760000):0.3940680000	1nfv_A.pdb:1.1302500000):0.4863380000):0.2684340000	2vzb_A.pdb:0.9729260000):0.3367150000):0.5892130000):0.3785890000):0.2536230000):0.2300670000):0.1096830000	(1n1q_A.pdb:0.3827490000	2chp_A.pdb:0.5472310000):0.0429136000);
(1ji5_A.pdb:0.1666740000	((1jig_A.pdb:0.1548150000	(((1qgh_A.pdb:0.3520400000	2ux1_A.pdb:0.5874990000):0.1925970000	(1ji4_A.pdb:0.6333020000	2fjc_A.pdb:0.8169600000):0.2818080000):0.1941490000	((((1dps_A.pdb:0.0064490000	1jts_A.pdb:0.0000030000):0.2241910000	1o9r_A.pdb:0.4022140000):0.5906600000	1uvh_A.pdb:0.4388120000):0.8654290000	((1tjo_A.pdb:0.0000010000	1tk6_A.pdb:0.0000010000):0.5082860000	((2fzf_A.pdb:3.1497170000	2vzb_A.pdb:0.4081570000):0.4745260000	(((((1bcf_A.pdb:0.0000010000	3e1q_A.pdb:0.0193700000):0.3336560000	2fkz_A.pdb:0.0515780000):0.2786300000	1jgc_A.pdb:0.3257330000):0.6516480000	1nfv_A.pdb:0.5902440000):0.1923130000	((((1lko_A.pdb:0.8507930000	1yuz_A.pdb:0.6910730000):1.3890800000	3qhb_A.pdb:0.4687960000):0.5577530000	(((((1otk_A.pdb:3.7178950000	((2inc_B.pdb:1.4115640000	1mty_B.pdb:2.3460380000):0.9278310000	2inp_C.pdb:0.0000020000):0.9082170000):0.7948390000	3dhg_A.pdb:1.8976580000):0.0701303000	1mty_D.pdb:2.0479620000):1.2994200000	((((1oqu_A.pdb:0.0430360000	(1r2f_A.pdb:0.2270200000	1uzr_A.pdb:0.1008940000):0.0932245000):0.7345490000	1mxr_A.pdb:1.2404070000):0.0914195000	((1jk0_A.pdb:0.4039280000	1w68_A.pdb:0.0000020000):0.1352990000	2uw2_A.pdb:0.0278080000):1.3884300000):0.8861770000	3ee4_A.pdb:1.2827960000):0.4056340000):0.4687520000	(((2uw1_A.pdb:0.0000020000	2uw1_B.pdb:0.0158630000):0.0000027980	1afr_A.pdb:0.1776780000):0.9573460000	1za0_A.pdb:1.6348250000):0.2013150000):0.6657220000):0.5774090000	((((1lb3_A.pdb:0.0979500000	2za7_A.pdb:0.1325630000):0.4448640000	(1bg7_A.pdb:0.5233640000	1r03_A.pdb:0.2707990000):0.0535966000):0.4549410000	(1z6o_A.pdb:1.4565350000	1z6o_M.pdb:0.8308270000):0.2226120000):0.1953650000	((((1eum_A.pdb:0.5743560000	1krq_A.pdb:0.3003090000):0.2512430000	3e6s_A.pdb:1.1836540000):0.2411910000	2jd7_A.pdb:0.3784340000):0.1053520000	1vlg_A.pdb:0.2234590000):0.5538830000):0.6086960000):0.5774900000):0.4908540000):0.7821500000):0.5886190000):0.4315680000):0.1381000000):0.0475385000	1n1q_A.pdb:0.3969920000):0.0519695000	2chp_A.pdb:0.5999540000);
(1ji5_A.pdb:0.2481920000	(1jig_A.pdb:0.2195590000	((((1qgh_A.pdb:0.3654070000	2ux1_A.pdb:0.5537450000):0.1648100000	(((1dps_A.pdb:0.0031090000	1jts_A.pdb:0.0110590000):0.3299750000	1o9r_A.pdb:0.4168460000):0.4704100000	1uvh_A.pdb:0.7421720000):0.7991180000):0.2129210000	(1ji4_A.pdb:1.0431660000	2fjc_A.pdb:1.0208790000):0.0503514000):0.1470520000	((1tjo_A.pdb:0.0000010000	1tk6_A.pdb:0.0000010000):0.8744110000	((((2fzf_A.pdb:3.9438200000	(((1bcf_A.pdb:0.0000010000	3e1q_A.pdb:0.0147280000):0.2367380000	2fkz_A.pdb:0.2127310000):0.3699250000	1jgc_A.pdb:0.5225710000):0.3101090000):0.0378502000	1nfv_A.pdb:0.7901760000):0.3522010000	(((((((1lko_A.pdb:0.5661000000	1yuz_A.pdb:0.8994480000):0.9128300000	3qhb_A.pdb:0.7330450000):0.9928380000	((((((1otk_A.pdb:4.1769500000	((2inc_B.pdb:1.1067560000	1mty_B.pdb:3.1654230000):0.4781320000	2inp_C.pdb:0.5618480000):0.9048520000):0.7851770000	(1mty_D.pdb:1.8955610000	3dhg_A.pdb:0.7273830000):1.0375900000):0.7008550000	(((1oqu_A.pdb:0.1726870000	(1r2f_A.pdb:0.2656520000	1uzr_A.pdb:0.0838540000):0.1208990000):0.4009820000	((1jk0_A.pdb:0.3780080000	1w68_A.pdb:0.0025980000):0.1159760000	2uw2_A.pdb:0.0000020000):1.8153100000):0.1632890000	1mxr_A.pdb:1.2897200000):0.5532560000):0.2189300000	3ee4_A.pdb:1.5417030000):0.5840950000	1za0_A.pdb:1.7221060000):0.1083090000	((2uw1_A.pdb:0.0000020000	1afr_A.pdb:0.2350650000):0.0156362000	2uw1_B.pdb:0.0000020000):1.1739600000):0.6820980000):1.3122300000	1z6o_A.pdb:1.4939840000):0.0509234000	(((1lb3_A.pdb:0.0116920000	2za7_A.pdb:0.2077950000):0.5177020000	1r03_A.pdb:0.2512940000):0.0709694000	1bg7_A.pdb:0.5066930000):0.1626750000):0.2491000000	1z6o_M.pdb:0.7743580000):0.1849590000	((((1eum_A.pdb:0.5453150000	1krq_A.pdb:0.3362570000):0.5956150000	2jd7_A.pdb:0.2345270000):0.1088760000	3e6s_A.pdb:0.7935950000):0.1715700000	1vlg_A.pdb:0.3050890000):0.3260950000):0.8293470000):0.5139430000	2vzb_A.pdb:0.8635040000):0.8486200000):0.5648440000):0.1132510000):0.0736691000	(1n1q_A.pdb:0.2019460000	2chp_A.pdb:0.4485720000):0.0717346000);
(1ji5_A.pdb:0.2961040000	((1jig_A.pdb:0.1161950000	(((1qgh_A.pdb:0.4465890000	(2ux1_A.pdb:0.3672840000	(((1dps_A.pdb:0.0038130000	1jts_A.pdb:0.0291680000):0.3335280000	1o9r_A.pdb:0.3875320000):0.4996730000	1uvh_A.pdb:0.8848680000):0.4045110000):0.2773650000):0.2525880000	(1ji4_A.pdb:0.7957690000	2fjc_A.pdb:0.7520540000):0.3177040000):0.1701100000	((1tjo_A.pdb:0.0000020000	1tk6_A.pdb:0.0000010000):1.1504000000	((2fzf_A.pdb:3.0462710000	2vzb_A.pdb:0.4751260000):0.3311400000	(((((1bcf_A.pdb:0.0000020000	3e1q_A.pdb:0.0070580000):0.2059940000	2fkz_A.pdb:0.1900780000):0.3827650000	1jgc_A.pdb:0.2964960000):0.7151430000	(((1lko_A.pdb:0.7947750000	1yuz_A.pdb:0.7290830000):0.8486120000	3qhb_A.pdb:0.7462650000):0.7818880000	((((((1lb3_A.pdb:0.0884000000	2za7_A.pdb:0.2181060000):0.4274740000	1bg7_A.pdb:0.5731210000):0.0784446000	1r03_A.pdb:0.1615330000):0.5411580000	(1z6o_A.pdb:1.2507180000	1z6o_M.pdb:0.5174270000):0.3510730000):0.3581990000	((((1eum_A.pdb:0.6424920000	1krq_A.pdb:0.2757790000):0.7716230000	2jd7_A.pdb:0.1434550000):0.2728550000	1vlg_A.pdb:0.1889310000):0.0609587000	3e6s_A.pdb:1.1321150000):0.2715880000):0.7797310000	((((1otk_A.pdb:4.0880530000	((2inc_B.pdb:1.2150290000	1mty_B.pdb:3.5938590000):0.4236690000	2inp_C.pdb:0.5259350000):0.7240420000):1.0696500000	(1mty_D.pdb:1.6243830000	3dhg_A.pdb:1.3155070000):1.4628900000):0.3092600000	((((1oqu_A.pdb:0.0532530000	(1r2f_A.pdb:0.2524630000	1uzr_A.pdb:0.0954090000):0.2230900000):0.7836330000	((1jk0_A.pdb:0.2847320000	1w68_A.pdb:0.0000020000):0.1082800000	2uw2_A.pdb:0.0121620000):1.1733300000):0.2675580000	1mxr_A.pdb:1.0091690000):0.4492310000	3ee4_A.pdb:1.3530550000):0.5169130000):0.3402570000	(((2uw1_A.pdb:0.0000020000	2uw1_B.pdb:0.0255720000):0.0346674000	1afr_A.pdb:0.1401760000):1.0497800000	1za0_A.pdb:1.7985570000):0.8471200000):0.6172670000):0.0000025002):0.7438310000):0.0952115000	1nfv_A.pdb:0.8445760000):0.4235520000):0.4214300000):0.6397740000):0.1824240000):0.0831630000	1n1q_A.pdb:0.3379720000):0.0399517000	2chp_A.pdb:0.5133610000);
(1ji5_A.pdb:0.1940400000	((1jig_A.pdb:0.3045580000	(((1qgh_A.pdb:0.3274220000	2ux1_A.pdb:0.5671620000):0.2949930000	(((1dps_A.pdb:0.0000020000	1jts_A.pdb:0.0211940000):0.2885380000	1uvh_A.pdb:1.1512760000):0.2422910000	1o9r_A.pdb:0.3164130000):0.8026810000):0.2077160000	(1ji4_A.pdb:0.8105220000	(2fjc_A.pdb:0.9605290000	((1tjo_A.pdb:0.0000020000	1tk6_A.pdb:0.0000010000):0.8994940000	((((2fzf_A.pdb:3.9040120000	(((1bcf_A.pdb:0.0000020000	3e1q_A.pdb:0.0063930000):0.2680090000	2fkz_A.pdb:0.2118310000):0.2820130000	1jgc_A.pdb:0.4436320000):0.2329800000):0.3506370000	1nfv_A.pdb:0.6571900000):0.2935880000	((((((((1lko_A.pdb:0.3242640000	1yuz_A.pdb:1.2618710000):1.1961700000	3qhb_A.pdb:0.5232650000):0.5845630000	((((1otk_A.pdb:3.9584430000	((2inc_B.pdb:1.1011890000	1mty_B.pdb:2.6040760000):0.1140490000	2inp_C.pdb:0.4918340000):0.3569760000):0.5413260000	(1mty_D.pdb:1.3426320000	3dhg_A.pdb:1.2701000000):0.4123540000):0.5530630000	(((1oqu_A.pdb:0.0132220000	(1r2f_A.pdb:0.2813190000	1uzr_A.pdb:0.1022360000):0.2519870000):0.5344540000	1mxr_A.pdb:1.2959260000):0.3907800000	((1jk0_A.pdb:0.3236370000	1w68_A.pdb:0.0035750000):0.1656130000	2uw2_A.pdb:0.0000020000):1.1464700000):0.8191190000):0.1396240000	(3ee4_A.pdb:1.2231930000	(((2uw1_A.pdb:0.0000020000	1afr_A.pdb:0.1839510000):0.0041523300	2uw1_B.pdb:0.0008640000):1.3447000000	1za0_A.pdb:1.3663120000):0.2349300000):0.3122590000):0.7548700000):0.7034310000	(1lb3_A.pdb:0.0094020000	2za7_A.pdb:0.2479950000):0.2873730000):0.0862692000	1bg7_A.pdb:0.7846090000):0.0268704000	1r03_A.pdb:0.2417810000):0.4450410000	(1z6o_A.pdb:1.2431420000	1z6o_M.pdb:0.4765230000):0.3903200000):0.4808940000	((((1eum_A.pdb:0.4440330000	1krq_A.pdb:0.4987880000):0.7406850000	2jd7_A.pdb:0.1681920000):0.1757060000	3e6s_A.pdb:1.1915340000):0.2269150000	1vlg_A.pdb:0.1515340000):0.1382300000):1.0982200000):0.5778650000	2vzb_A.pdb:0.8406590000):0.5364100000):0.4269750000):0.0246993000):0.2333830000):0.1155120000):0.1352470000	1n1q_A.pdb:0.3437300000):0.0969678000	2chp_A.pdb:0.5375810000);
(1ji5_A.pdb:0.2133930000	(1jig_A.pdb:0.1874260000	(((1qgh_A.pdb:0.3604590000	2ux1_A.pdb:0.8538680000):0.4968640000	((((1dps_A.pdb:0.0014910000	1jts_A.pdb:0.0117970000):0.4831720000	1o9r_A.pdb:0.3310050000):0.3984610000	1uvh_A.pdb:0.8845840000):0.4796430000	((1tjo_A.pdb:0.0000020000	1tk6_A.pdb:0.0000010000):0.8167390000	((((2fzf_A.pdb:2.8134550000	(((1bcf_A.pdb:0.0000020000	3e1q_A.pdb:0.0000030000):0.3681130000	2fkz_A.pdb:0.1583510000):0.4030610000	1jgc_A.pdb:0.3592730000):0.3952130000):0.1992410000	1nfv_A.pdb:0.4721680000):0.8078550000	(((1lko_A.pdb:0.5849520000	1yuz_A.pdb:0.9857650000):0.5427390000	3qhb_A.pdb:1.0255910000):0.5294520000	(((((1lb3_A.pdb:0.0476210000	2za7_A.pdb:0.1874870000):0.3839210000	1bg7_A.pdb:0.7500640000):0.1293250000	1r03_A.pdb:0.1869160000):0.3545020000	((1z6o_A.pdb:1.5376190000	1z6o_M.pdb:0.7232900000):0.2108640000	((((1eum_A.pdb:0.3926750000	1krq_A.pdb:0.3458790000):0.3973450000	3e6s_A.pdb:0.6773570000):0.2217500000	2jd7_A.pdb:0.1470280000):0.1772010000	1vlg_A.pdb:0.2291060000):0.6996220000):0.0720136000):1.0561000000	((((1otk_A.pdb:3.4195230000	((2inc_B.pdb:1.7384520000	1mty_B.pdb:2.9540660000):0.3822650000	2inp_C.pdb:0.0858540000):0.7749630000):0.8838540000	(1mty_D.pdb:1.2935210000	3dhg_A.pdb:1.5750780000):0.5357350000):0.8139900000	((((1oqu_A.pdb:0.2499830000	1uzr_A.pdb:0.0839290000):0.1669690000	1r2f_A.pdb:0.0555220000):0.5743240000	(1mxr_A.pdb:1.2216430000	((1jk0_A.pdb:0.3392260000	1w68_A.pdb:0.0000020000):0.1126250000	2uw2_A.pdb:0.0000020000):1.5300700000):0.3374930000):0.5880750000	3ee4_A.pdb:1.0763100000):0.5551370000):0.2111930000	(((2uw1_A.pdb:0.0000020000	2uw1_B.pdb:0.0000020000):0.0168036000	1afr_A.pdb:0.1340760000):0.9385760000	1za0_A.pdb:1.3463070000):0.2377050000):0.5969380000):0.0856013000):0.5235380000):0.0905839000	2vzb_A.pdb:0.8831310000):0.8500740000):0.3782500000):0.2415260000):0.0861246000	(1ji4_A.pdb:0.7625350000	2fjc_A.pdb:0.8160180000):0.4440220000):0.0586849000):0.1757190000	(1n1q_A.pdb:0.3147230000	2chp_A.pdb:0.8123130000):0.1024070000);
(1ji5_A.pdb:0.2611850000	(1jig_A.pdb:0.1692850000	((1qgh_A.pdb:0.3824340000	2ux1_A.pdb:0.4951200000):0.3079280000	(1ji4_A.pdb:0.7228950000	2fjc_A.pdb:0.8087650000):0.2679970000):0.2597500000):0.0770287000	(1n1q_A.pdb:0.2726470000	(2chp_A.pdb:0.5016770000	((((1dps_A.pdb:0.0000020000	1jts_A.pdb:0.0071530000):0.2865900000	1o9r_A.pdb:0.3696780000):0.3179730000	1uvh_A.pdb:1.0563820000):0.7404330000	((1tjo_A.pdb:0.0000010000	1tk6_A.pdb:0.0000010000):0.7891310000	((2fzf_A.pdb:3.4683940000	2vzb_A.pdb:0.2795460000):0.2384690000	(((((1bcf_A.pdb:0.0000010000	3e1q_A.pdb:0.0192850000):0.2590050000	2fkz_A.pdb:0.1558500000):0.2920460000	1jgc_A.pdb:0.3154720000):0.4813100000	1nfv_A.pdb:0.9217870000):0.2678000000	((((1lko_A.pdb:0.6795360000	1yuz_A.pdb:0.9072790000):0.7128280000	3qhb_A.pdb:0.8404990000):0.8846800000	(((((1otk_A.pdb:7.8800800000	((1oqu_A.pdb:0.2839060000	1uzr_A.pdb:0.1040060000):0.1412520000	1r2f_A.pdb:0.1606040000):0.5459970000):0.2820070000	(1mxr_A.pdb:1.0284570000	((1jk0_A.pdb:0.4567810000	1w68_A.pdb:0.0092130000):0.0778786000	2uw2_A.pdb:0.0451600000):1.8709300000):0.2370170000):0.5996980000	(((2inc_B.pdb:1.1049380000	1mty_B.pdb:2.5238120000):0.3838410000	2inp_C.pdb:0.4823080000):1.6790700000	(1mty_D.pdb:1.7899200000	3dhg_A.pdb:1.3134230000):0.3626190000):1.2584100000):0.4885040000	3ee4_A.pdb:1.4706330000):0.5281270000	(((2uw1_A.pdb:0.0000020000	2uw1_B.pdb:0.0000020000):0.0000025127	1afr_A.pdb:0.2057290000):1.7756600000	1za0_A.pdb:1.6717150000):0.3084610000):0.3620570000):0.7167880000	((((((1lb3_A.pdb:0.0484930000	2za7_A.pdb:0.2296180000):0.4238590000	1bg7_A.pdb:0.6627690000):0.0000020306	1r03_A.pdb:0.2757460000):0.4049300000	1z6o_A.pdb:1.3813240000):0.1510120000	((((1eum_A.pdb:0.4728010000	1krq_A.pdb:0.3868310000):0.4741730000	2jd7_A.pdb:0.0896510000):0.2341130000	3e6s_A.pdb:1.3011400000):0.1138680000	1vlg_A.pdb:0.3616320000):0.4361730000):0.1918430000	1z6o_M.pdb:0.6876930000):0.5308470000):0.2674850000):0.5271070000):0.7925750000):0.6258590000):0.3307470000):0.1158720000):0.2016290000);
(1ji5_A.pdb:0.2510700000	(1jig_A.pdb:0.2346370000	((1qgh_A.pdb:0.2052010000	2ux1_A.pdb:0.6086450000):0.5667120000	((1ji4_A.pdb:0.4991860000	2fjc_A.pdb:0.8347490000):0.3714020000	((((1dps_A.pdb:0.0000020000	1jts_A.pdb:0.0189870000):0.3684540000	1o9r_A.pdb:0.3175120000):0.4645470000	1uvh_A.pdb:0.5480240000):0.5344190000	((1tjo_A.pdb:0.0000010000	1tk6_A.pdb:0.0000010000):0.5480760000	((((2fzf_A.pdb:3.3647540000	(((1bcf_A.pdb:0.0000020000	3e1q_A.pdb:0.0070010000):0.1068680000	2fkz_A.pdb:0.2610660000):0.3281010000	1jgc_A.pdb:0.3162350000):0.2268540000):0.5914600000	1nfv_A.pdb:0.9625950000):0.3440650000	((((1lko_A.pdb:1.2181790000	1yuz_A.pdb:0.8460270000):1.1030300000	3qhb_A.pdb:0.7644620000):1.1652100000	(((((1otk_A.pdb:2.8690510000	((2inc_B.pdb:0.8209550000	1mty_B.pdb:1.9928050000):0.5528870000	2inp_C.pdb:0.5646540000):1.2936900000):0.5898910000	(1mty_D.pdb:1.0310600000	3dhg_A.pdb:2.4952250000):0.9920230000):0.6707100000	(((2uw1_A.pdb:0.0000020000	1afr_A.pdb:0.1452730000):0.0004363220	2uw1_B.pdb:0.0099440000):1.2076900000	1za0_A.pdb:0.7760810000):0.8013690000):0.4740230000	3ee4_A.pdb:1.2595470000):0.3568990000	((1oqu_A.pdb:0.1058560000	(1r2f_A.pdb:0.2418010000	1uzr_A.pdb:0.0794140000):0.1108410000):0.8188650000	(1mxr_A.pdb:0.9420510000	(1jk0_A.pdb:0.2457670000	(2uw2_A.pdb:0.0827270000	1w68_A.pdb:0.0181010000):0.0860784000):1.1840100000):0.3803260000):0.3797590000):1.5844900000):0.1038800000	((((((1lb3_A.pdb:0.0757770000	2za7_A.pdb:0.1950400000):0.3747120000	1bg7_A.pdb:0.5594430000):0.1457730000	1r03_A.pdb:0.1532930000):0.6399750000	1z6o_M.pdb:0.6619920000):0.5085560000	1z6o_A.pdb:1.6242000000):0.3210940000	((((1eum_A.pdb:0.5895680000	1krq_A.pdb:0.3702940000):0.2321630000	3e6s_A.pdb:1.0243600000):0.2010160000	2jd7_A.pdb:0.2291780000):0.2501880000	1vlg_A.pdb:0.1927770000):0.0808411000):0.8092460000):0.2055740000):0.4345790000	2vzb_A.pdb:0.7193300000):0.4641850000):0.5110490000):0.3683650000):0.1611220000):0.0977335000):0.0492864000	(1n1q_A.pdb:0.3568280000	2chp_A.pdb:0.4321840000):0.0617339000);
(1ji5_A.pdb:0.2230640000	(1jig_A.pdb:0.2847940000	(1n1q_A.pdb:0.3989830000	((1qgh_A.pdb:0.3326530000	(2ux1_A.pdb:0.4420730000	(((1dps_A.pdb:0.0116810000	1jts_A.pdb:0.0082120000):0.3659200000	1o9r_A.pdb:0.3475060000):0.1675040000	1uvh_A.pdb:0.7995200000):0.6851940000):0.2111500000):0.3062540000	((1ji4_A.pdb:0.4363770000	2fjc_A.pdb:1.0587680000):0.2785790000	((1tjo_A.pdb:0.0000010000	1tk6_A.pdb:0.0000010000):1.0460800000	((2fzf_A.pdb:4.8458080000	2vzb_A.pdb:0.6016320000):0.3796540000	(((((1bcf_A.pdb:0.0000010000	3e1q_A.pdb:0.0135150000):0.1667250000	2fkz_A.pdb:0.3345760000):0.2939130000	1jgc_A.pdb:0.4229890000):0.8282420000	1nfv_A.pdb:0.7413850000):0.1571890000	((((1lko_A.pdb:1.0530370000	1yuz_A.pdb:0.7531650000):0.5836410000	3qhb_A.pdb:0.8777760000):1.2566400000	((((((1otk_A.pdb:4.5364680000	2inp_C.pdb:0.3292540000):0.7314250000	1mty_B.pdb:2.9457260000):0.2916600000	2inc_B.pdb:0.9052660000):0.3670060000	(1mty_D.pdb:2.1524070000	3dhg_A.pdb:1.6991000000):0.7679490000):1.3039600000	((((1oqu_A.pdb:0.2012160000	(1r2f_A.pdb:0.2882180000	1uzr_A.pdb:0.0651660000):0.0720930000):0.7297540000	((1jk0_A.pdb:0.3868520000	1w68_A.pdb:0.0000020000):0.1119900000	2uw2_A.pdb:0.0212360000):1.4725800000):0.2325100000	1mxr_A.pdb:0.9559630000):0.9375360000	3ee4_A.pdb:1.0908370000):0.0713673000):0.5601700000	(((2uw1_A.pdb:0.0000020000	2uw1_B.pdb:0.0149850000):0.0041123600	1afr_A.pdb:0.2598900000):1.7452300000	1za0_A.pdb:1.0764550000):0.2411690000):1.1584600000):0.3468180000	((((1lb3_A.pdb:0.1254090000	2za7_A.pdb:0.1973720000):0.2891760000	(1bg7_A.pdb:0.6980460000	1r03_A.pdb:0.3058130000):0.0363314000):0.6340910000	(1z6o_A.pdb:1.4333770000	1z6o_M.pdb:0.9631590000):0.2197140000):0.2792090000	((((1eum_A.pdb:0.4790640000	1krq_A.pdb:0.5461460000):0.5106470000	3e6s_A.pdb:1.5242150000):0.0799042000	2jd7_A.pdb:0.2907390000):0.1902280000	1vlg_A.pdb:0.2877250000):0.2838530000):0.7519010000):0.2829240000):0.4609490000):0.3683850000):0.6582150000):0.2097850000):0.1315610000):0.1694450000):0.1412220000	2chp_A.pdb:0.6591930000);
(1ji5_A.pdb:0.2700120000	(1jig_A.pdb:0.1399610000	(((1qgh_A.pdb:0.3571100000	2ux1_A.pdb:0.6117540000):0.0890329000	(((1dps_A.pdb:0.0000020000	1jts_A.pdb:0.0070100000):0.1751570000	1o9r_A.pdb:0.3978380000):0.5190680000	1uvh_A.pdb:0.4849060000):0.8160120000):0.2392660000	((1ji4_A.pdb:0.8392200000	2fjc_A.pdb:0.6353730000):0.1455190000	((1tjo_A.pdb:0.0000010000	1tk6_A.pdb:0.0000010000):1.0169600000	((2fzf_A.pdb:2.4688980000	2vzb_A.pdb:0.8066910000):0.6550160000	(((((1bcf_A.pdb:0.0000010000	3e1q_A.pdb:0.0207810000):0.4403630000	2fkz_A.pdb:0.2046740000):0.0619695000	((((1lko_A.pdb:0.9465670000	1yuz_A.pdb:0.6134310000):1.3454100000	3qhb_A.pdb:0.4927570000):1.2870500000	(((1otk_A.pdb:3.8896790000	(((2inc_B.pdb:1.0920200000	1mty_B.pdb:2.6436380000):0.3351440000	2inp_C.pdb:0.2778460000):0.9625910000	(1mty_D.pdb:1.3109400000	3dhg_A.pdb:1.7566830000):0.8649700000):0.2053140000):0.9939270000	(((1oqu_A.pdb:0.1182610000	(1r2f_A.pdb:0.1864320000	1uzr_A.pdb:0.0608500000):0.1138180000):0.7778620000	(1mxr_A.pdb:1.2285710000	((1jk0_A.pdb:0.3890040000	1w68_A.pdb:0.0279120000):0.1397690000	2uw2_A.pdb:0.0023830000):1.7356800000):0.2457670000):0.2599240000	3ee4_A.pdb:1.8017810000):0.5574760000):0.2401470000	(((2uw1_A.pdb:0.0000020000	1afr_A.pdb:0.2052220000):0.0013906100	2uw1_B.pdb:0.0094700000):2.5587800000	1za0_A.pdb:1.8817450000):0.7608680000):0.8551970000):0.1510860000	((((1lb3_A.pdb:0.0227860000	2za7_A.pdb:0.2176060000):0.4327900000	1bg7_A.pdb:0.5202280000):0.0717789000	1r03_A.pdb:0.1266540000):0.3205580000	((1z6o_A.pdb:1.0591120000	1z6o_M.pdb:0.7997470000):0.1911520000	((((1eum_A.pdb:0.6289640000	1krq_A.pdb:0.1225240000):0.2648800000	3e6s_A.pdb:0.7748790000):0.3800470000	2jd7_A.pdb:0.2165830000):0.0278332000	1vlg_A.pdb:0.3465000000):0.7728640000):0.3298280000):0.6027170000):0.7800510000):0.4114860000	1jgc_A.pdb:0.3623100000):0.2683180000	1nfv_A.pdb:1.2874600000):0.8418740000):0.3335780000):0.5325300000):0.3023990000):0.1185170000):0.1058870000	(1n1q_A.pdb:0.2675600000	2chp_A.pdb:0.4286120000):0.0955610000);
(1ji5_A.pdb:0.2450600000	(1jig_A.pdb:0.2207870000	((1qgh_A.pdb:0.4605900000	(2ux1_A.pdb:0.4881790000	(((1dps_A.pdb:0.0024260000	1jts_A.pdb:0.0110340000):0.2644260000	1o9r_A.pdb:0.3438720000):0.3047290000	1uvh_A.pdb:0.7738160000):0.6672430000):0.3329110000):0.3591380000	((1ji4_A.pdb:0.8155290000	2fjc_A.pdb:0.7200990000):0.1004420000	((1tjo_A.pdb:0.0000010000	1tk6_A.pdb:0.0000010000):1.0609700000	(((((((((2fzf_A.pdb:2.3840360000	((((((1otk_A.pdb:3.4633770000	1mty_B.pdb:1.6381280000):1.2609100000	2inc_B.pdb:0.6143200000):0.6610020000	2inp_C.pdb:0.7262230000):0.8929280000	1mty_D.pdb:1.8676860000):0.4399420000	3dhg_A.pdb:0.9133290000):1.3084400000	((1jk0_A.pdb:0.3811100000	1w68_A.pdb:0.0094850000):0.0477372000	2uw2_A.pdb:0.0478720000):1.3163200000):0.7841400000):0.3857430000	1mxr_A.pdb:1.3071420000):0.3122940000	3ee4_A.pdb:2.3200080000):0.0770567000	((1oqu_A.pdb:0.2020500000	1r2f_A.pdb:0.2534100000):0.0112790000	1uzr_A.pdb:0.1136690000):0.5058320000):1.7341900000	((1lko_A.pdb:1.1038230000	1yuz_A.pdb:0.8868190000):0.8691200000	3qhb_A.pdb:1.0950780000):0.6552200000):0.7750820000	(((2uw1_A.pdb:0.0000020000	1afr_A.pdb:0.2185000000):0.0018428900	2uw1_B.pdb:0.0033420000):1.6382100000	1za0_A.pdb:1.3645440000):0.9763110000):0.2134420000	((((((1lb3_A.pdb:0.0808140000	2za7_A.pdb:0.1231080000):0.2891040000	1bg7_A.pdb:0.7031450000):0.0030404700	1r03_A.pdb:0.3117830000):0.2786760000	1z6o_A.pdb:1.3338600000):0.2482800000	1z6o_M.pdb:0.9127940000):0.6227210000	((((1eum_A.pdb:0.5288990000	1krq_A.pdb:0.4430060000):0.3296260000	3e6s_A.pdb:0.9156590000):0.3363280000	2jd7_A.pdb:0.2674050000):0.2117590000	1vlg_A.pdb:0.4567500000):0.1537880000):0.6271120000):0.6888300000	((((1bcf_A.pdb:0.0000010000	3e1q_A.pdb:0.0064880000):0.3547290000	2fkz_A.pdb:0.1702470000):0.3633000000	1jgc_A.pdb:0.3706540000):0.7524310000	1nfv_A.pdb:1.0714590000):0.1849870000):0.6683570000	2vzb_A.pdb:0.8726470000):0.1672390000):0.8839220000):0.3904830000):0.1351380000):0.0624738000	(1n1q_A.pdb:0.3521530000	2chp_A.pdb:0.5627010000):0.1120760000);
(1ji5_A.pdb:0.3827190000	(1jig_A.pdb:0.2643080000	((((1qgh_A.pdb:0.5260080000	2ux1_A.pdb:0.3108510000):0.1280630000	(((1dps_A.pdb:0.0026750000	1jts_A.pdb:0.0096170000):0.3516920000	1o9r_A.pdb:0.3503010000):0.2615060000	1uvh_A.pdb:1.0694200000):0.4941730000):0.2780840000	(1ji4_A.pdb:0.7189900000	2fjc_A.pdb:0.7804880000):0.2286450000):0.2810630000	((1tjo_A.pdb:0.0000010000	1tk6_A.pdb:0.0000010000):1.0928100000	((2fzf_A.pdb:2.9140530000	2vzb_A.pdb:0.5573280000):0.4368130000	(((((1bcf_A.pdb:0.0000010000	3e1q_A.pdb:0.0062890000):0.3142870000	2fkz_A.pdb:0.2323090000):0.3488850000	1jgc_A.pdb:0.3181650000):0.7571860000	1nfv_A.pdb:0.5071650000):0.0373957000	((((1lko_A.pdb:1.0161790000	1yuz_A.pdb:0.4867860000):0.7325260000	3qhb_A.pdb:0.5884050000):1.4431700000	(((1otk_A.pdb:2.3134220000	((2inc_B.pdb:1.1614170000	1mty_B.pdb:2.8789850000):0.6228260000	2inp_C.pdb:0.3549550000):1.7287100000):0.7914220000	((((1oqu_A.pdb:0.1048890000	(1r2f_A.pdb:0.2005530000	1uzr_A.pdb:0.1251820000):0.1238190000):0.7803570000	((1jk0_A.pdb:0.3580550000	1w68_A.pdb:0.0000020000):0.1087020000	2uw2_A.pdb:0.0089560000):1.4779300000):0.1162300000	1mxr_A.pdb:0.9711830000):0.9598850000	(3ee4_A.pdb:0.6389250000	(1mty_D.pdb:0.8829150000	3dhg_A.pdb:2.4292910000):2.0378400000):0.1303990000):0.2583570000):0.3946360000	(((2uw1_A.pdb:0.0000020000	2uw1_B.pdb:0.0212220000):0.0000023524	1afr_A.pdb:0.2042230000):1.3586300000	1za0_A.pdb:0.9973510000):0.4976680000):0.8003350000):0.4533870000	((((((1lb3_A.pdb:0.1279070000	2za7_A.pdb:0.1286690000):0.3154140000	1bg7_A.pdb:0.4361120000):0.1049610000	1r03_A.pdb:0.2736420000):0.2926060000	1z6o_A.pdb:1.4306340000):0.2267850000	1z6o_M.pdb:0.7577940000):0.5316860000	((((1eum_A.pdb:0.6005310000	1krq_A.pdb:0.4073840000):0.3419920000	3e6s_A.pdb:0.7126820000):0.2734500000	2jd7_A.pdb:0.3429210000):0.1261430000	1vlg_A.pdb:0.1748750000):0.2759600000):0.6174370000):0.2429460000):1.0357500000):0.3993330000):0.2095500000):0.2055250000):0.0354746000	(1n1q_A.pdb:0.2981730000	2chp_A.pdb:0.6132040000):0.1207740000);
(1ji5_A.pdb:0.1117770000	((1jig_A.pdb:0.1633470000	(((1qgh_A.pdb:0.2943710000	2ux1_A.pdb:0.7516200000):0.2516380000	(((1dps_A.pdb:0.0000020000	1jts_A.pdb:0.0064260000):0.2871980000	1o9r_A.pdb:0.4675040000):0.3259420000	1uvh_A.pdb:0.6778610000):0.8516950000):0.1987430000	((1ji4_A.pdb:0.8407250000	2fjc_A.pdb:0.9382750000):0.1752580000	((1tjo_A.pdb:0.0000010000	1tk6_A.pdb:0.0000010000):0.6820190000	(((((((2fzf_A.pdb:2.7076550000	((1oqu_A.pdb:0.1368210000	(1r2f_A.pdb:0.2003040000	1uzr_A.pdb:0.1164350000):0.0989898000):0.5972590000	(1mxr_A.pdb:1.0711890000	((1jk0_A.pdb:0.3257740000	1w68_A.pdb:0.0047680000):0.0422767000	2uw2_A.pdb:0.0881820000):1.3316300000):0.1853500000):1.0257800000):0.3899230000	3ee4_A.pdb:1.0205460000):0.5175420000	(((((1otk_A.pdb:3.8438230000	1mty_B.pdb:2.1616530000):0.5812730000	(2inc_B.pdb:0.9748250000	2inp_C.pdb:0.9642780000):0.5575550000):0.7472380000	(1mty_D.pdb:1.4538790000	3dhg_A.pdb:1.0859730000):1.1673200000):0.6983890000	((2uw1_A.pdb:0.0000020000	1afr_A.pdb:0.1924200000):0.0017740400	2uw1_B.pdb:0.0037210000):1.5121400000):0.1955050000	1za0_A.pdb:1.3318510000):0.5034630000):0.7333780000	((1lko_A.pdb:0.6298570000	1yuz_A.pdb:0.9081550000):1.1920200000	3qhb_A.pdb:0.8722970000):0.8405110000):0.5743680000	((((1lb3_A.pdb:0.0566120000	2za7_A.pdb:0.1382560000):0.4561280000	(1bg7_A.pdb:0.6445220000	1r03_A.pdb:0.1616600000):0.0519473000):0.1997660000	(1z6o_A.pdb:1.0800700000	1z6o_M.pdb:1.0032380000):0.2504860000):0.2936040000	(((1eum_A.pdb:0.6520150000	1krq_A.pdb:0.2546500000):0.3644480000	3e6s_A.pdb:0.8784360000):0.2334030000	(2jd7_A.pdb:0.3210810000	1vlg_A.pdb:0.2787640000):0.1160580000):0.3391130000):1.1435100000):0.2546340000	((((1bcf_A.pdb:0.0000010000	3e1q_A.pdb:0.0187400000):0.3354040000	2fkz_A.pdb:0.1650560000):0.3386120000	1jgc_A.pdb:0.4623770000):0.6563070000	1nfv_A.pdb:0.8226210000):0.3721370000):0.6948360000	2vzb_A.pdb:1.0362870000):0.2935340000):0.7832130000):0.2997060000):0.1404460000):0.0849566000	1n1q_A.pdb:0.3812970000):0.1175310000	2chp_A.pdb:0.6014010000);
(1ji5_A.pdb:0.3693990000	(1jig_A.pdb:0.2481260000	(((1qgh_A.pdb:0.3799490000	2ux1_A.pdb:0.5982540000):0.2132730000	(((1dps_A.pdb:0.0000020000	1jts_A.pdb:0.0182630000):0.3055460000	1o9r_A.pdb:0.4152050000):0.2779170000	1uvh_A.pdb:1.0377670000):0.8707850000):0.3418010000	((1ji4_A.pdb:0.6017480000	2fjc_A.pdb:0.9187700000):0.3812060000	((1tjo_A.pdb:0.0000010000	1tk6_A.pdb:0.0000010000):0.9184570000	(((2fzf_A.pdb:2.9049680000	(((1bcf_A.pdb:0.0000010000	3e1q_A.pdb:0.0137030000):0.2071110000	2fkz_A.pdb:0.2116110000):0.1743490000	1jgc_A.pdb:0.3881410000):0.4076270000):0.1571420000	1nfv_A.pdb:0.7371820000):0.3566060000	(2vzb_A.pdb:1.1404420000	((((1lko_A.pdb:0.5232590000	1yuz_A.pdb:0.9465940000):1.2997000000	3qhb_A.pdb:0.4892390000):0.6784350000	(((((1otk_A.pdb:3.4546480000	2inp_C.pdb:0.0973510000):0.6072200000	(2inc_B.pdb:1.0439600000	1mty_B.pdb:2.3619910000):0.3413710000):0.8121030000	(1mty_D.pdb:1.1736690000	3dhg_A.pdb:1.3253260000):0.9635090000):0.9167360000	((((1oqu_A.pdb:0.0450760000	(1r2f_A.pdb:0.2476100000	1uzr_A.pdb:0.0632580000):0.1453450000):0.8806220000	((1jk0_A.pdb:0.3372420000	1w68_A.pdb:0.0000030000):0.1568890000	2uw2_A.pdb:0.0000020000):1.2774800000):0.1732860000	1mxr_A.pdb:1.2935250000):0.4572260000	3ee4_A.pdb:1.4907920000):0.3284000000):0.4001700000	(((2uw1_A.pdb:0.0000020000	1afr_A.pdb:0.2050290000):0.0000022184	2uw1_B.pdb:0.0199570000):1.3392100000	1za0_A.pdb:1.3498980000):0.8099690000):0.7234930000):0.5233080000	((((1lb3_A.pdb:0.0794950000	2za7_A.pdb:0.1137440000):0.3980990000	1bg7_A.pdb:0.5878750000):0.1030240000	1r03_A.pdb:0.1530050000):0.2913200000	((1z6o_A.pdb:1.1746000000	1z6o_M.pdb:0.5337930000):0.3061050000	((((1eum_A.pdb:0.5558970000	1krq_A.pdb:0.3078870000):0.4275980000	3e6s_A.pdb:1.0617130000):0.2854060000	2jd7_A.pdb:0.2061510000):0.2032700000	1vlg_A.pdb:0.1815390000):0.6036740000):0.2297320000):0.5077270000):0.6413020000):0.0807248000):0.3979630000):0.7931310000):0.1922070000):0.0920231000):0.0874424000	(1n1q_A.pdb:0.3595930000	2chp_A.pdb:0.5813600000):0.0602675000);
(1ji5_A.pdb:0.2612400000	((1jig_A.pdb:0.1777740000	((1qgh_A.pdb:0.3316590000	2ux1_A.pdb:0.6615750000):0.3517810000	(1ji4_A.pdb:0.6047500000	2fjc_A.pdb:1.0420360000):0.3614920000):0.2238330000):0.0379838000	((((1dps_A.pdb:0.0000020000	1jts_A.pdb:0.0194670000):0.4298850000	1o9r_A.pdb:0.4111380000):0.3110370000	1uvh_A.pdb:0.7708270000):0.7882370000	((1tjo_A.pdb:0.0000010000	1tk6_A.pdb:0.0000010000):0.6399790000	((((((2fzf_A.pdb:2.6044740000	(1lko_A.pdb:0.6947730000	1yuz_A.pdb:0.8964710000):0.1761750000):0.9735970000	3qhb_A.pdb:0.6702830000):1.1912300000	(((((((1otk_A.pdb:3.4007150000	2inp_C.pdb:0.6015590000):0.2365200000	1mty_B.pdb:2.7421020000):0.5670400000	2inc_B.pdb:0.9271190000):1.1181200000	3dhg_A.pdb:0.9384600000):1.3129300000	1mty_D.pdb:1.2147680000):1.6340900000	((((1oqu_A.pdb:0.2139970000	(1r2f_A.pdb:0.2635940000	1uzr_A.pdb:0.0316600000):0.0668930000):0.7997180000	((1jk0_A.pdb:0.3774980000	1w68_A.pdb:0.0000020000):0.0789144000	2uw2_A.pdb:0.0446750000):1.6794900000):0.2064680000	1mxr_A.pdb:1.3530590000):0.2201930000	3ee4_A.pdb:1.3912370000):0.0000028064):0.7417940000	(((2uw1_A.pdb:0.0000020000	2uw1_B.pdb:0.0217110000):0.0000028066	1afr_A.pdb:0.1863900000):1.4181900000	1za0_A.pdb:1.3080240000):1.2544400000):0.8270310000):0.1073900000	((((((1lb3_A.pdb:0.0659600000	2za7_A.pdb:0.1734220000):0.4657240000	1bg7_A.pdb:0.3515020000):0.1349770000	1r03_A.pdb:0.2233150000):0.3863590000	1z6o_A.pdb:1.6177760000):0.0876620000	1z6o_M.pdb:1.0562180000):0.1466950000	(((1eum_A.pdb:0.8171420000	1krq_A.pdb:0.2316930000):0.3486160000	3e6s_A.pdb:1.0336540000):0.1358130000	(2jd7_A.pdb:0.1757750000	1vlg_A.pdb:0.3338510000):0.1566490000):0.1110230000):0.7632740000):0.4689270000	((((1bcf_A.pdb:0.0000010000	3e1q_A.pdb:0.0066810000):0.2026470000	2fkz_A.pdb:0.1899140000):0.3457460000	1jgc_A.pdb:0.3289930000):0.7824290000	1nfv_A.pdb:0.5638950000):0.2579150000):0.6887550000	2vzb_A.pdb:0.5916510000):0.8363640000):0.6100940000):0.3637100000):0.0279741000	(1n1q_A.pdb:0.3247510000	2chp_A.pdb:0.5531420000):0.1293360000);
(1ji5_A.pdb:0.3260880000	(1jig_A.pdb:0.2579500000	(1n1q_A.pdb:0.3884280000	((1qgh_A.pdb:0.3581350000	2ux1_A.pdb:0.6396360000):0.2939410000	(1ji4_A.pdb:0.6269950000	2fjc_A.pdb:0.7658920000):0.5315200000):0.1188840000):0.0944405000):0.0943570000	(2chp_A.pdb:0.4894190000	((((1dps_A.pdb:0.0000020000	1jts_A.pdb:0.0000020000):0.2052050000	1o9r_A.pdb:0.3502570000):0.7487740000	1uvh_A.pdb:0.6080900000):0.8791050000	((1tjo_A.pdb:0.0000010000	1tk6_A.pdb:0.0000010000):0.9645310000	((2fzf_A.pdb:3.2897050000	2vzb_A.pdb:0.3174680000):0.2673980000	(((((1bcf_A.pdb:0.0000010000	3e1q_A.pdb:0.0142800000):0.2244260000	2fkz_A.pdb:0.2126300000):0.3380990000	1jgc_A.pdb:0.3141210000):0.6208100000	1nfv_A.pdb:0.5840210000):0.0042657900	((((1lko_A.pdb:0.9964490000	1yuz_A.pdb:0.6698410000):0.8950300000	3qhb_A.pdb:0.7369440000):0.9809910000	((((1otk_A.pdb:9.9999980000	(((1oqu_A.pdb:0.0354980000	(1r2f_A.pdb:0.2446180000	1uzr_A.pdb:0.1011600000):0.1475170000):0.8761960000	1mxr_A.pdb:1.0799140000):0.2329040000	((1jk0_A.pdb:0.3696490000	1w68_A.pdb:0.0000020000):0.0641186000	2uw2_A.pdb:0.0293100000):1.2727700000):0.0617279000):0.5716790000	3ee4_A.pdb:1.0831740000):0.5599270000	(((2inc_B.pdb:1.9359880000	1mty_B.pdb:3.2960810000):0.7522390000	2inp_C.pdb:0.0000020000):2.6515700000	(1mty_D.pdb:1.2555950000	3dhg_A.pdb:1.6758830000):1.3386300000):0.4340040000):0.3393950000	(((2uw1_A.pdb:0.0000020000	2uw1_B.pdb:0.0000020000):0.0252534000	1afr_A.pdb:0.1668620000):0.9563880000	1za0_A.pdb:1.1750930000):0.5464020000):1.0109300000):0.2778320000	((((((1lb3_A.pdb:0.0790680000	2za7_A.pdb:0.2095930000):0.4042250000	1bg7_A.pdb:0.6604010000):0.0752617000	1r03_A.pdb:0.1969560000):0.1350550000	1z6o_A.pdb:1.5491320000):0.2056390000	1z6o_M.pdb:0.7795920000):0.6057230000	((((1eum_A.pdb:0.4080160000	1krq_A.pdb:0.3759670000):0.2565580000	3e6s_A.pdb:1.3487260000):0.2444340000	2jd7_A.pdb:0.1078120000):0.1545960000	1vlg_A.pdb:0.2275020000):0.3112750000):0.6697110000):0.2599610000):0.8935580000):0.3519450000):0.4304580000):0.2254270000):0.1426470000);
(1ji5_A.pdb:0.3024890000	(1jig_A.pdb:0.1551610000	((1qgh_A.pdb:0.4569980000	2ux1_A.pdb:0.6879560000):0.3676340000	((1ji4_A.pdb:0.8585060000	2fjc_A.pdb:1.1220190000):0.1889680000	((((1dps_A.pdb:0.0022070000	1jts_A.pdb:0.0114840000):0.5009710000	1o9r_A.pdb:0.1852250000):0.4094910000	1uvh_A.pdb:0.9374070000):0.5038280000	((1tjo_A.pdb:0.0000020000	1tk6_A.pdb:0.0000010000):0.5473140000	((((2fzf_A.pdb:3.1029350000	(((1bcf_A.pdb:0.0000020000	3e1q_A.pdb:0.0063540000):0.2800330000	2fkz_A.pdb:0.1110910000):0.2842740000	1jgc_A.pdb:0.3451670000):0.2063520000):0.6161130000	1nfv_A.pdb:0.7809150000):0.2588680000	((((1lko_A.pdb:0.7142350000	1yuz_A.pdb:0.8354520000):0.8676290000	3qhb_A.pdb:0.5877460000):0.9333870000	((((((1otk_A.pdb:3.8348830000	2inp_C.pdb:0.3479800000):0.2671240000	1mty_B.pdb:2.7258190000):1.0450300000	2inc_B.pdb:0.6487640000):0.5331480000	(1mty_D.pdb:1.2547650000	3dhg_A.pdb:1.2768500000):0.7258420000):1.1275600000	(((2uw1_A.pdb:0.0000020000	1afr_A.pdb:0.2157340000):0.0012219700	2uw1_B.pdb:0.0140810000):1.5342800000	1za0_A.pdb:1.6853540000):0.2311630000):0.1472400000	((((1oqu_A.pdb:0.2123120000	1uzr_A.pdb:0.1288060000):0.0855724000	1r2f_A.pdb:0.0854720000):0.9474640000	(1mxr_A.pdb:1.1246150000	((1jk0_A.pdb:0.3180550000	1w68_A.pdb:0.0000020000):0.1379910000	2uw2_A.pdb:0.0461440000):1.3646400000):0.1685980000):0.5984850000	3ee4_A.pdb:1.7937170000):0.3030480000):0.8202040000):0.0900866000	(((((1lb3_A.pdb:0.0390670000	2za7_A.pdb:0.1417340000):0.4228100000	1bg7_A.pdb:0.6621260000):0.1131680000	1r03_A.pdb:0.1407870000):0.3846160000	(1z6o_A.pdb:1.1734310000	1z6o_M.pdb:0.5856060000):0.3207390000):0.2588340000	((((1eum_A.pdb:0.3792540000	1krq_A.pdb:0.3495970000):0.2639170000	3e6s_A.pdb:0.7417500000):0.3421110000	2jd7_A.pdb:0.2198150000):0.2123770000	1vlg_A.pdb:0.2609210000):0.2889790000):0.3766140000):0.6779690000):0.4454990000	2vzb_A.pdb:1.0295960000):0.5719240000):0.9746420000):0.1496310000):0.1517720000):0.0704784000):0.1222450000	(1n1q_A.pdb:0.3108130000	2chp_A.pdb:0.6666090000):0.1456120000);
(1ji5_A.pdb:0.2696520000	(1jig_A.pdb:0.2111820000	(((1qgh_A.pdb:0.4787910000	2ux1_A.pdb:0.5310610000):0.3285560000	((1ji4_A.pdb:0.5707360000	2fjc_A.pdb:1.0060160000):0.1914360000	(((1dps_A.pdb:0.0101910000	1jts_A.pdb:0.0098480000):0.4207300000	1o9r_A.pdb:0.1580710000):0.4561380000	1uvh_A.pdb:1.3468600000):0.3957470000):0.1976910000):0.0766088000	((1tjo_A.pdb:0.0000010000	1tk6_A.pdb:0.0000010000):0.7675470000	((((((2fzf_A.pdb:3.2239290000	2fkz_A.pdb:0.2613340000):0.0117876000	(1bcf_A.pdb:0.0000020000	3e1q_A.pdb:0.0000030000):0.2424460000):0.2912310000	1jgc_A.pdb:0.3693750000):0.5226070000	(1nfv_A.pdb:0.6985430000	(((1lko_A.pdb:0.9524320000	1yuz_A.pdb:0.7700120000):0.3911580000	3qhb_A.pdb:1.3328410000):0.6576620000	((((1otk_A.pdb:4.1284810000	((2inc_B.pdb:0.9795770000	1mty_B.pdb:2.8484820000):0.3990170000	2inp_C.pdb:0.4552560000):1.7250100000):0.6091150000	(1mty_D.pdb:1.2565740000	3dhg_A.pdb:1.6434500000):2.7868400000):0.3773390000	((((1oqu_A.pdb:0.0983410000	(1r2f_A.pdb:0.2404150000	1uzr_A.pdb:0.1216190000):0.1329970000):0.6711410000	1mxr_A.pdb:0.8546990000):0.3121750000	((1jk0_A.pdb:0.4099510000	1w68_A.pdb:0.0000020000):0.0921092000	2uw2_A.pdb:0.0047450000):1.4929200000):0.6319270000	3ee4_A.pdb:1.8883460000):0.4608070000):0.3165740000	(((2uw1_A.pdb:0.0000020000	2uw1_B.pdb:0.0000020000):0.0360025000	1afr_A.pdb:0.0777850000):1.2266200000	1za0_A.pdb:0.8888210000):1.0222200000):0.5696410000):0.5305750000):0.4567580000):0.2559440000	(((((1lb3_A.pdb:0.1876730000	2za7_A.pdb:0.1409010000):0.3761660000	1bg7_A.pdb:0.4313560000):0.0511566000	1r03_A.pdb:0.2760540000):0.4057400000	(1z6o_A.pdb:1.6501320000	((((1eum_A.pdb:0.5377720000	1krq_A.pdb:0.3967840000):0.3711040000	3e6s_A.pdb:1.3417530000):0.1302400000	2jd7_A.pdb:0.2526750000):0.1882230000	1vlg_A.pdb:0.2643550000):0.3508690000):0.2896270000):0.2220100000	1z6o_M.pdb:0.9740020000):0.4870830000):0.2733370000	2vzb_A.pdb:0.6829550000):0.4819230000):0.4185590000):0.1546510000):0.1384090000	(1n1q_A.pdb:0.3247910000	2chp_A.pdb:0.3559640000):0.0949698000);
(1ji5_A.pdb:0.3012490000	(1jig_A.pdb:0.2788750000	(((1qgh_A.pdb:0.4592270000	2ux1_A.pdb:0.4955470000):0.1401850000	(((1dps_A.pdb:0.0000020000	1jts_A.pdb:0.0269400000):0.3197500000	1o9r_A.pdb:0.3728730000):0.4351750000	1uvh_A.pdb:0.9373310000):0.6108350000):0.2803140000	((1ji4_A.pdb:0.7156360000	2fjc_A.pdb:0.8621190000):0.1894230000	((1tjo_A.pdb:0.0000010000	1tk6_A.pdb:0.0000010000):0.8639020000	((2fzf_A.pdb:3.5969800000	2vzb_A.pdb:0.4289010000):0.6592580000	(((((1bcf_A.pdb:0.0000010000	3e1q_A.pdb:0.0000030000):0.3133440000	2fkz_A.pdb:0.1518990000):0.2319800000	1jgc_A.pdb:0.4818650000):0.6106330000	1nfv_A.pdb:0.9175440000):0.1801530000	((((1lko_A.pdb:1.0128420000	1yuz_A.pdb:0.7863050000):0.9228860000	3qhb_A.pdb:0.4847940000):1.2003000000	((((((1otk_A.pdb:2.9251570000	1mty_B.pdb:2.2264820000):0.2495550000	2inc_B.pdb:0.9843510000):0.3787460000	2inp_C.pdb:0.3392450000):1.5375000000	(1mty_D.pdb:1.4149800000	3dhg_A.pdb:1.5730560000):0.6415530000):0.5989010000	((((1oqu_A.pdb:0.0971090000	(1r2f_A.pdb:0.2240950000	1uzr_A.pdb:0.1084530000):0.0797008000):0.6643620000	1mxr_A.pdb:1.4989280000):0.3076160000	((1jk0_A.pdb:0.3983720000	1w68_A.pdb:0.0000020000):0.1230860000	2uw2_A.pdb:0.0000030000):2.2500800000):0.4869600000	3ee4_A.pdb:1.3476010000):0.5473720000):0.5094110000	(((2uw1_A.pdb:0.0000020000	2uw1_B.pdb:0.0054810000):0.0317331000	1afr_A.pdb:0.2036390000):0.6282340000	1za0_A.pdb:1.8957140000):0.5054490000):0.4967840000):0.8331050000	((((((1lb3_A.pdb:0.0388900000	2za7_A.pdb:0.1714970000):0.2557760000	1bg7_A.pdb:0.4270520000):0.1364080000	1r03_A.pdb:0.2166640000):0.2521490000	1z6o_A.pdb:1.3718420000):0.0904889000	1z6o_M.pdb:0.9258010000):0.2125070000	((((1eum_A.pdb:0.7596690000	1krq_A.pdb:0.2551270000):0.4552700000	3e6s_A.pdb:0.9465710000):0.3136720000	2jd7_A.pdb:0.3161670000):0.1000300000	1vlg_A.pdb:0.2483880000):0.3235100000):0.5437930000):0.1969240000):0.7710950000):0.1362420000):0.3232860000):0.1885990000):0.1774290000):0.0415295000	(1n1q_A.pdb:0.1857820000	2chp_A.pdb:0.4604490000):0.0765059000);
(1ji5_A.pdb:0.3633290000	1jig_A.pdb:0.2010390000	((1n1q_A.pdb:0.2312280000	2chp_A.pdb:0.8346590000):0.0834998000	(((1qgh_A.pdb:0.3431220000	2ux1_A.pdb:0.5646660000):0.1400660000	(((1dps_A.pdb:0.0067980000	1jts_A.pdb:0.0000030000):0.1891250000	1o9r_A.pdb:0.3985950000):0.3284280000	1uvh_A.pdb:0.8365780000):0.6309190000):0.3462100000	((1ji4_A.pdb:0.5938450000	2fjc_A.pdb:1.0211320000):0.1159730000	((1tjo_A.pdb:0.0000010000	1tk6_A.pdb:0.0000010000):1.2986500000	((((((2fzf_A.pdb:2.7630440000	((1lko_A.pdb:1.3960510000	1yuz_A.pdb:0.8535870000):1.0598300000	3qhb_A.pdb:0.6520420000):0.0669179000):0.3344730000	((1otk_A.pdb:4.6524560000	((2inc_B.pdb:1.2478170000	(2inp_C.pdb:0.3332520000	1mty_B.pdb:2.9171840000):0.4865270000):1.8349000000	(1mty_D.pdb:1.6089660000	3dhg_A.pdb:1.0855930000):0.4273670000):0.3362550000):0.1035330000	(((1oqu_A.pdb:0.0673690000	(1r2f_A.pdb:0.2500540000	1uzr_A.pdb:0.0573700000):0.1053660000):0.8705260000	(1mxr_A.pdb:0.9141230000	((1jk0_A.pdb:0.4180670000	1w68_A.pdb:0.0003800000):0.1107240000	2uw2_A.pdb:0.0276590000):1.4772500000):0.2114710000):0.7162670000	3ee4_A.pdb:1.6455030000):0.6293510000):0.3658090000):0.4096820000	(((2uw1_A.pdb:0.0000020000	1afr_A.pdb:0.2284410000):0.0010178700	2uw1_B.pdb:0.0093620000):1.1165700000	1za0_A.pdb:1.2449550000):0.3281000000):0.8809420000	((((1lb3_A.pdb:0.0713480000	2za7_A.pdb:0.1471680000):0.4005550000	(1bg7_A.pdb:0.5761690000	1r03_A.pdb:0.3300670000):0.0849536000):0.3881170000	(1z6o_A.pdb:1.0601220000	1z6o_M.pdb:0.8846890000):0.2203310000):0.0335181000	(((1eum_A.pdb:0.4774090000	1krq_A.pdb:0.2526170000):0.3321260000	3e6s_A.pdb:0.9482170000):0.2647610000	(2jd7_A.pdb:0.2017170000	1vlg_A.pdb:0.4224610000):0.0683026000):0.5996130000):0.3363280000):0.7562900000	((((1bcf_A.pdb:0.0000010000	3e1q_A.pdb:0.0000030000):0.2900360000	2fkz_A.pdb:0.0958200000):0.3455110000	1jgc_A.pdb:0.5427230000):0.4746100000	1nfv_A.pdb:0.7393050000):0.1698180000):0.6823560000	2vzb_A.pdb:0.7544500000):0.1239710000):0.4725560000):0.2124320000):0.1154890000):0.1362120000);
(1ji5_A.pdb:0.3352490000	(1jig_A.pdb:0.2645970000	(((1qgh_A.pdb:0.4335330000	2ux1_A.pdb:0.4416800000):0.2881470000	(((1dps_A.pdb:0.0000020000	1jts_A.pdb:0.0060820000):0.4208310000	1o9r_A.pdb:0.2367360000):0.5905550000	1uvh_A.pdb:0.9041350000):0.5432130000):0.1490340000	((1ji4_A.pdb:0.5764840000	2fjc_A.pdb:0.8215930000):0.1574210000	((1tjo_A.pdb:0.0000020000	1tk6_A.pdb:0.0000010000):0.9055440000	((2fzf_A.pdb:2.5702700000	2vzb_A.pdb:0.5097190000):0.4590910000	(((((1bcf_A.pdb:0.0000020000	3e1q_A.pdb:0.0135830000):0.2058880000	2fkz_A.pdb:0.2316960000):0.4454310000	1jgc_A.pdb:0.1707300000):0.4765350000	1nfv_A.pdb:0.6380750000):0.2117940000	((((1lko_A.pdb:0.6267720000	1yuz_A.pdb:0.9936890000):1.5593700000	3qhb_A.pdb:0.6857710000):0.4960030000	((((1lb3_A.pdb:0.0434420000	2za7_A.pdb:0.0883940000):0.4790640000	(1bg7_A.pdb:0.4654830000	1r03_A.pdb:0.1390870000):0.0063793600):0.2566600000	(1z6o_A.pdb:1.5228290000	1z6o_M.pdb:0.4604820000):0.3347950000):0.3140360000	((((1eum_A.pdb:0.5596950000	1krq_A.pdb:0.2315290000):0.6490710000	2jd7_A.pdb:0.0529870000):0.3364940000	1vlg_A.pdb:0.1471690000):0.2898560000	3e6s_A.pdb:0.9834740000):0.2748830000):0.4892380000):0.0634973000	((((1otk_A.pdb:3.7351340000	((2inc_B.pdb:1.5767050000	1mty_B.pdb:2.5026460000):0.2962410000	2inp_C.pdb:0.5061380000):0.4443850000):0.8261110000	(1mty_D.pdb:1.7368840000	3dhg_A.pdb:1.2765260000):0.6068320000):0.8217440000	(3ee4_A.pdb:1.1462640000	(((2uw1_A.pdb:0.0000020000	2uw1_B.pdb:0.0153710000):0.0299524000	1afr_A.pdb:0.1558260000):1.5319400000	1za0_A.pdb:0.9314930000):0.9021000000):0.5011760000):0.1370880000	(((1oqu_A.pdb:0.0270030000	(1r2f_A.pdb:0.3085830000	1uzr_A.pdb:0.1454490000):0.1180800000):0.7042330000	1mxr_A.pdb:1.4373970000):0.4008860000	((1jk0_A.pdb:0.3447070000	1w68_A.pdb:0.0000020000):0.1032320000	2uw2_A.pdb:0.0061170000):1.0832500000):0.3874990000):1.2539200000):0.4760720000):0.3009490000):0.4518910000):0.4323100000):0.1873410000):0.1492800000):0.0813703000	(1n1q_A.pdb:0.3069070000	2chp_A.pdb:0.5211960000):0.1034680000);
(1ji5_A.pdb:0.2785410000	1jig_A.pdb:0.2266060000	((1n1q_A.pdb:0.3949880000	((1ji4_A.pdb:0.5882570000	2fjc_A.pdb:0.7686560000):0.2958470000	((1tjo_A.pdb:0.0000010000	1tk6_A.pdb:0.0000010000):1.0726400000	(((((2fzf_A.pdb:2.1932550000	((1lko_A.pdb:0.5609650000	1yuz_A.pdb:0.9795260000):0.4378020000	3qhb_A.pdb:1.2374750000):0.3458960000):0.4281480000	((((((1otk_A.pdb:3.4584920000	1mty_B.pdb:2.8939990000):0.2661960000	2inp_C.pdb:0.4215700000):0.7701510000	2inc_B.pdb:1.0708480000):0.9902700000	(1mty_D.pdb:1.9826580000	3dhg_A.pdb:1.1719400000):0.8397860000):0.8432570000	(((1oqu_A.pdb:0.0000030000	(1r2f_A.pdb:0.2709020000	1uzr_A.pdb:0.1106070000):0.2015200000):0.6047380000	(1mxr_A.pdb:1.3176830000	((1jk0_A.pdb:0.4604100000	1w68_A.pdb:0.0000020000):0.0896335000	2uw2_A.pdb:0.0000020000):1.9408600000):0.4956160000):0.5443260000	3ee4_A.pdb:1.4002090000):0.1416740000):0.5859820000	(((2uw1_A.pdb:0.0000020000	1afr_A.pdb:0.1928830000):0.0050571600	2uw1_B.pdb:0.0000030000):1.2381400000	1za0_A.pdb:1.4502110000):0.5291190000):0.7393580000):0.9822930000	((((((1lb3_A.pdb:0.0687080000	2za7_A.pdb:0.1517170000):0.3314540000	1bg7_A.pdb:0.5980870000):0.0670561000	1r03_A.pdb:0.2392170000):0.3545050000	1z6o_A.pdb:1.2313160000):0.1874820000	1z6o_M.pdb:0.7525370000):0.1698410000	((((1eum_A.pdb:0.4100340000	1krq_A.pdb:0.3457810000):0.7160150000	2jd7_A.pdb:0.1505440000):0.1898340000	1vlg_A.pdb:0.2932990000):0.1492430000	3e6s_A.pdb:1.4212560000):0.3133460000):0.3867210000):0.1893280000	((((1bcf_A.pdb:0.0000010000	3e1q_A.pdb:0.0069530000):0.1686410000	2fkz_A.pdb:0.2413370000):0.4726640000	1jgc_A.pdb:0.3565200000):0.2995310000	1nfv_A.pdb:0.8647350000):0.2687080000):0.6375510000	2vzb_A.pdb:0.7894190000):0.3159550000):0.5968560000):0.2395590000):0.1280550000	(2chp_A.pdb:0.6892160000	((1qgh_A.pdb:0.2465480000	2ux1_A.pdb:0.8125910000):0.1786310000	(((1dps_A.pdb:0.0000020000	1jts_A.pdb:0.0134830000):0.2229430000	1o9r_A.pdb:0.4403170000):0.3616250000	1uvh_A.pdb:0.8293560000):0.7240900000):0.3749630000):0.1271750000):0.1061790000);
(1ji5_A.pdb:0.1876980000	(1jig_A.pdb:0.2603680000	(1n1q_A.pdb:0.3541750000	(((1qgh_A.pdb:0.4267850000	2ux1_A.pdb:0.5948080000):0.1660170000	(1ji4_A.pdb:0.7202320000	2fjc_A.pdb:0.6686230000):0.3762740000):0.1885080000	((((1dps_A.pdb:0.0000020000	1jts_A.pdb:0.0138220000):0.3069500000	1o9r_A.pdb:0.3968440000):0.2919170000	1uvh_A.pdb:0.7050600000):0.7581740000	((1tjo_A.pdb:0.0000010000	1tk6_A.pdb:0.0000020000):0.9478680000	(((2fzf_A.pdb:3.7867850000	((((1lko_A.pdb:0.8919940000	1yuz_A.pdb:0.6846040000):1.4776600000	3qhb_A.pdb:0.4048280000):0.8351880000	(((((1otk_A.pdb:7.3754710000	((2inc_B.pdb:1.1471330000	1mty_B.pdb:2.4726320000):0.4565940000	2inp_C.pdb:0.4025450000):0.9191400000):0.4956860000	(1mty_D.pdb:1.7574700000	3dhg_A.pdb:1.5489600000):0.4419120000):0.7723600000	((1oqu_A.pdb:0.0419520000	(1r2f_A.pdb:0.1534320000	1uzr_A.pdb:0.1203880000):0.2477040000):0.5811990000	(1mxr_A.pdb:1.2305370000	((1jk0_A.pdb:0.3595640000	1w68_A.pdb:0.0000020000):0.1298890000	2uw2_A.pdb:0.0041510000):1.1665800000):0.2791420000):0.8041990000):0.5524910000	3ee4_A.pdb:0.8201030000):0.4338250000	(((2uw1_A.pdb:0.0000020000	1afr_A.pdb:0.1768490000):0.0153692000	2uw1_B.pdb:0.0000030000):1.5318800000	1za0_A.pdb:1.8012730000):0.1670810000):0.9364220000):0.2077710000	((((1lb3_A.pdb:0.0206680000	2za7_A.pdb:0.1678670000):0.3746880000	1r03_A.pdb:0.2139530000):0.0774939000	1bg7_A.pdb:0.5179430000):0.2843040000	(1z6o_A.pdb:1.2844440000	(1z6o_M.pdb:0.4168910000	((((1eum_A.pdb:0.5961370000	1krq_A.pdb:0.3076350000):0.3926730000	3e6s_A.pdb:0.7676050000):0.3267380000	2jd7_A.pdb:0.2688260000):0.2264570000	1vlg_A.pdb:0.1675990000):0.8406770000):0.1936000000):0.2422700000):0.8626540000):0.3910320000):0.2846530000	2vzb_A.pdb:0.9560200000):0.2538080000	((((1bcf_A.pdb:0.0000020000	3e1q_A.pdb:0.0197780000):0.1915090000	2fkz_A.pdb:0.2173650000):0.3253160000	1jgc_A.pdb:0.3438460000):0.7253750000	1nfv_A.pdb:0.5103480000):0.3990390000):0.8053770000):0.5999280000):0.2956420000):0.2241860000):0.0568996000):0.1225900000	2chp_A.pdb:0.6330700000);
(1ji5_A.pdb:0.2225620000	((1jig_A.pdb:0.1965680000	((1qgh_A.pdb:0.2724070000	2ux1_A.pdb:0.4966780000):0.3013410000	(((1dps_A.pdb:0.0145660000	1jts_A.pdb:0.0120320000):0.5714500000	1o9r_A.pdb:0.3068350000):0.3771500000	1uvh_A.pdb:0.8029680000):0.4456740000):0.2294400000):0.0134188000	((1ji4_A.pdb:0.5508930000	2fjc_A.pdb:0.7619010000):0.2073030000	((1tjo_A.pdb:0.0000020000	1tk6_A.pdb:0.0000010000):0.5961230000	((((2fzf_A.pdb:3.7992720000	(((1bcf_A.pdb:0.0000020000	3e1q_A.pdb:0.0000030000):0.3007770000	2fkz_A.pdb:0.1764270000):0.4178040000	1jgc_A.pdb:0.1695390000):0.4058750000):0.1593140000	1nfv_A.pdb:0.5292310000):0.4111220000	((((1lko_A.pdb:1.0787830000	1yuz_A.pdb:0.7283120000):0.7889780000	3qhb_A.pdb:0.8307060000):0.9043030000	((1otk_A.pdb:2.7973070000	(((2inc_B.pdb:1.0780120000	1mty_B.pdb:2.3574260000):0.3598380000	2inp_C.pdb:0.4681620000):0.3915340000	(1mty_D.pdb:1.0621710000	3dhg_A.pdb:1.4119000000):1.3460100000):0.2055450000):1.0144700000	((((1oqu_A.pdb:0.0427960000	(1r2f_A.pdb:0.2672410000	1uzr_A.pdb:0.0775970000):0.1955440000):0.7070200000	(1mxr_A.pdb:1.1520200000	((1jk0_A.pdb:0.3916650000	1w68_A.pdb:0.0192250000):0.1270840000	2uw2_A.pdb:0.0092060000):1.3116000000):0.3272820000):0.8861130000	3ee4_A.pdb:1.5013320000):0.7943360000	(((2uw1_A.pdb:0.0000020000	1afr_A.pdb:0.1415330000):0.0000457215	2uw1_B.pdb:0.0202870000):0.9827050000	1za0_A.pdb:1.3603520000):0.5281370000):0.0000028314):0.8001730000):0.7755410000	((((1lb3_A.pdb:0.0656620000	2za7_A.pdb:0.1686450000):0.3591490000	1bg7_A.pdb:0.5669990000):0.0832820000	1r03_A.pdb:0.1482430000):0.3887280000	((1z6o_A.pdb:1.2359150000	1z6o_M.pdb:0.9841300000):0.3972870000	((((1eum_A.pdb:0.5286430000	1krq_A.pdb:0.3314130000):0.2096890000	3e6s_A.pdb:1.1355320000):0.3354520000	2jd7_A.pdb:0.2148110000):0.1784640000	1vlg_A.pdb:0.2498460000):0.5025080000):0.1510030000):0.5459600000):0.5975300000):0.4702670000	2vzb_A.pdb:0.9635290000):0.4762520000):0.6651810000):0.1052770000):0.0907600000	(1n1q_A.pdb:0.3460850000	2chp_A.pdb:0.5982050000):0.1033690000);
(1ji5_A.pdb:0.1695290000	(1jig_A.pdb:0.2727260000	(1n1q_A.pdb:0.3044200000	((((1qgh_A.pdb:0.4811540000	2ux1_A.pdb:0.5399680000):0.0505089000	2fjc_A.pdb:1.1666930000):0.1756640000	1ji4_A.pdb:1.1817310000):0.1222130000	((((1dps_A.pdb:0.0000020000	1jts_A.pdb:0.0000020000):0.3294290000	1o9r_A.pdb:0.2948590000):0.4263110000	1uvh_A.pdb:0.8864800000):0.4696330000	((1tjo_A.pdb:0.0000010000	1tk6_A.pdb:0.0000010000):0.9296310000	((2fzf_A.pdb:3.1757420000	2vzb_A.pdb:0.2505350000):0.4886640000	(((((1bcf_A.pdb:0.0000010000	3e1q_A.pdb:0.0063570000):0.3846360000	2fkz_A.pdb:0.1950010000):0.2136440000	1jgc_A.pdb:0.4543980000):0.6410740000	1nfv_A.pdb:0.7672020000):0.1338030000	((((1lko_A.pdb:0.9517710000	1yuz_A.pdb:0.5889060000):0.8298930000	3qhb_A.pdb:1.1060090000):0.9333970000	((((((1otk_A.pdb:3.1585840000	1mty_B.pdb:2.1406010000):0.1712810000	2inc_B.pdb:1.3298720000):0.7650530000	2inp_C.pdb:0.0000020000):1.7106800000	(1mty_D.pdb:1.5665690000	3dhg_A.pdb:3.0322220000):0.6019940000):0.7093670000	((((1oqu_A.pdb:0.1087780000	(1r2f_A.pdb:0.1696790000	1uzr_A.pdb:0.0903550000):0.1277690000):0.4681650000	((1jk0_A.pdb:0.3481110000	1w68_A.pdb:0.0245170000):0.1035980000	2uw2_A.pdb:0.0039730000):1.6666900000):0.2254140000	1mxr_A.pdb:0.9713360000):0.0705855000	3ee4_A.pdb:1.8718760000):0.2656260000):0.5148180000	(((2uw1_A.pdb:0.0000020000	2uw1_B.pdb:0.0204050000):0.0017495700	1afr_A.pdb:0.1823310000):1.6713400000	1za0_A.pdb:1.0469230000):0.7676750000):0.4987660000):0.5467230000	((((1lb3_A.pdb:0.0913450000	2za7_A.pdb:0.1154320000):0.1883690000	(1bg7_A.pdb:0.7473360000	1r03_A.pdb:0.2050040000):0.1021330000):0.4957480000	(1z6o_A.pdb:1.3605560000	1z6o_M.pdb:0.7365670000):0.2907290000):0.1267000000	((((1eum_A.pdb:0.4592260000	1krq_A.pdb:0.3010200000):0.6718570000	3e6s_A.pdb:1.0362960000):0.0939438000	2jd7_A.pdb:0.3224850000):0.0966734000	1vlg_A.pdb:0.2722570000):0.4284820000):0.5275550000):0.2086580000):0.3893980000):0.2954770000):0.4823970000):0.2839350000):0.1287380000):0.1267660000):0.1710100000	2chp_A.pdb:0.5038110000);
(1ji5_A.pdb:0.1557360000	((1jig_A.pdb:0.1192920000	(((1qgh_A.pdb:0.4009520000	2ux1_A.pdb:0.4720170000):0.3669670000	(1ji4_A.pdb:0.5256860000	2fjc_A.pdb:0.7055920000):0.1973420000):0.1200850000	((((1dps_A.pdb:0.0072920000	1jts_A.pdb:0.0000030000):0.4813300000	1o9r_A.pdb:0.3412270000):0.4794130000	1uvh_A.pdb:0.5031080000):0.3587950000	((1tjo_A.pdb:0.0000010000	1tk6_A.pdb:0.0000010000):0.3395060000	(((((((2fzf_A.pdb:2.5361140000	((((1otk_A.pdb:4.2490260000	2inp_C.pdb:0.0472010000):0.3633050000	(2inc_B.pdb:0.5769270000	1mty_B.pdb:2.4037530000):0.7177360000):1.2297300000	3dhg_A.pdb:1.1915310000):0.3110280000	1mty_D.pdb:1.2057090000):1.7026600000):0.3806530000	(((1oqu_A.pdb:0.1787380000	(1r2f_A.pdb:0.2448790000	1uzr_A.pdb:0.0781560000):0.1102990000):0.5567270000	(1mxr_A.pdb:0.8746410000	((1jk0_A.pdb:0.2865100000	1w68_A.pdb:0.0187580000):0.0633648000	2uw2_A.pdb:0.0867220000):1.5095800000):0.1421790000):0.8097410000	3ee4_A.pdb:1.2191800000):0.4718140000):0.6392030000	(((2uw1_A.pdb:0.0000020000	1afr_A.pdb:0.1908680000):0.0024027400	2uw1_B.pdb:0.0030330000):1.2997600000	1za0_A.pdb:1.3355600000):0.3766870000):0.6580270000	((1lko_A.pdb:1.0292060000	1yuz_A.pdb:0.6231050000):0.6519650000	3qhb_A.pdb:0.9009460000):0.9863520000):0.4652570000	((((1lb3_A.pdb:0.0053490000	2za7_A.pdb:0.2186490000):0.4405190000	(1bg7_A.pdb:0.7306390000	1r03_A.pdb:0.3530010000):0.0124918000):0.2956640000	(1z6o_A.pdb:1.2957460000	1z6o_M.pdb:0.6084130000):0.3641400000):0.2141640000	((((1eum_A.pdb:0.4400570000	1krq_A.pdb:0.3625710000):0.3965260000	3e6s_A.pdb:0.8590750000):0.0993226000	2jd7_A.pdb:0.2508840000):0.2070360000	1vlg_A.pdb:0.2164940000):0.3118070000):0.6391290000):0.3622920000	((((1bcf_A.pdb:0.0000010000	3e1q_A.pdb:0.0137820000):0.2178690000	2fkz_A.pdb:0.1082110000):0.4350900000	1jgc_A.pdb:0.2330690000):0.5081210000	1nfv_A.pdb:0.7552010000):0.1864440000):0.3938760000	2vzb_A.pdb:0.7117840000):0.8398780000):0.4311030000):0.3080240000):0.0245323000):0.1344060000	1n1q_A.pdb:0.2961790000):0.0332142000	2chp_A.pdb:0.4468850000);
(1ji5_A.pdb:0.2883180000	1jig_A.pdb:0.2542670000	((1n1q_A.pdb:0.1556790000	((1qgh_A.pdb:0.4306410000	2ux1_A.pdb:0.5454300000):0.2701070000	(1ji4_A.pdb:0.7773690000	2fjc_A.pdb:0.9540870000):0.2312220000):0.2212730000):0.0963191000	(2chp_A.pdb:0.3939780000	((((1dps_A.pdb:0.0000020000	1jts_A.pdb:0.0123980000):0.3879540000	1o9r_A.pdb:0.2760940000):0.5091010000	1uvh_A.pdb:0.6421710000):0.4841640000	((1tjo_A.pdb:0.0000010000	1tk6_A.pdb:0.0000010000):0.7243080000	((((2fzf_A.pdb:3.5341440000	(((1bcf_A.pdb:0.0000010000	3e1q_A.pdb:0.0000030000):0.2162190000	2fkz_A.pdb:0.1745900000):0.3143190000	1jgc_A.pdb:0.3380510000):0.3868450000):0.1324300000	1nfv_A.pdb:0.8532680000):0.2442980000	((((1lko_A.pdb:0.8985150000	1yuz_A.pdb:0.7827890000):1.1770900000	3qhb_A.pdb:0.4277180000):1.0747000000	(((1otk_A.pdb:2.9526700000	3ee4_A.pdb:0.9475280000):0.3272690000	((((1oqu_A.pdb:0.1451780000	(1r2f_A.pdb:0.1833220000	1uzr_A.pdb:0.1088840000):0.0839502000):0.5333250000	((1jk0_A.pdb:0.3217020000	1w68_A.pdb:0.0000020000):0.1295400000	2uw2_A.pdb:0.0256180000):1.6044400000):0.2802890000	1mxr_A.pdb:0.9351010000):0.6302970000	(((2inc_B.pdb:1.1063740000	1mty_B.pdb:2.3540790000):1.1551300000	2inp_C.pdb:0.1123990000):1.3608700000	(1mty_D.pdb:1.3440710000	3dhg_A.pdb:1.3079660000):0.6664720000):0.9286530000):0.5188540000):0.5543010000	(((2uw1_A.pdb:0.0000020000	1afr_A.pdb:0.2101150000):0.0030633200	2uw1_B.pdb:0.0119570000):1.4173700000	1za0_A.pdb:1.4377700000):0.4081620000):0.7123140000):0.5272780000	((((((1lb3_A.pdb:0.0199620000	2za7_A.pdb:0.1702530000):0.3682180000	1bg7_A.pdb:0.4657370000):0.0706960000	1r03_A.pdb:0.2089390000):0.3185170000	1z6o_M.pdb:0.7262570000):0.1377000000	1z6o_A.pdb:1.3632380000):0.0810910000	((((1eum_A.pdb:0.5262910000	1krq_A.pdb:0.3353380000):0.3653680000	3e6s_A.pdb:0.8628490000):0.2572980000	2jd7_A.pdb:0.2045070000):0.2056040000	1vlg_A.pdb:0.3356990000):0.3823440000):0.3297020000):0.6171400000):0.4051640000	2vzb_A.pdb:0.9522770000):0.6565780000):0.2848940000):0.4016720000):0.2064160000):0.0447456000);
(1ji5_A.pdb:0.2651480000	(1jig_A.pdb:0.1904690000	(1n1q_A.pdb:0.3681220000	((1qgh_A.pdb:0.3105040000	2ux1_A.pdb:0.6669870000):0.2594180000	(1ji4_A.pdb:0.8828090000	2fjc_A.pdb:0.7537980000):0.4861640000):0.1600520000):0.1189660000):0.1475040000	(2chp_A.pdb:0.4059460000	((((1dps_A.pdb:0.0000020000	1jts_A.pdb:0.0000020000):0.3334060000	1o9r_A.pdb:0.1937790000):0.4450890000	1uvh_A.pdb:0.6390080000):0.8658320000	((1tjo_A.pdb:0.0000010000	1tk6_A.pdb:0.0000010000):0.6420060000	((2fzf_A.pdb:3.8804960000	2vzb_A.pdb:0.1338870000):0.4770670000	(((((1bcf_A.pdb:0.0000010000	3e1q_A.pdb:0.0257350000):0.3982400000	2fkz_A.pdb:0.1326980000):0.3397410000	1jgc_A.pdb:0.5902650000):0.5865750000	(1nfv_A.pdb:1.0969050000	(((1lko_A.pdb:0.5003740000	1yuz_A.pdb:1.2249270000):0.7598250000	3qhb_A.pdb:1.6482750000):0.6432400000	((((((((1otk_A.pdb:7.3949160000	2uw2_A.pdb:0.0560340000):0.0363135000	1jk0_A.pdb:0.3067410000):0.0118148000	1w68_A.pdb:0.0000020000):1.8759600000	(1oqu_A.pdb:0.0724680000	(1r2f_A.pdb:0.1299870000	1uzr_A.pdb:0.0764270000):0.1380900000):0.5413460000):0.5017060000	1mxr_A.pdb:0.8515470000):0.2280150000	(((2inc_B.pdb:0.6664050000	1mty_B.pdb:3.3729860000):0.8799650000	2inp_C.pdb:0.3502760000):1.6597200000	(1mty_D.pdb:1.7582140000	3dhg_A.pdb:1.3106970000):0.6422360000):1.5863300000):0.3440310000	3ee4_A.pdb:1.5469780000):0.4984790000	(((2uw1_A.pdb:0.0000020000	1afr_A.pdb:0.1777320000):0.0001764570	2uw1_B.pdb:0.0044180000):1.9354800000	1za0_A.pdb:1.3253200000):0.2344670000):1.2256700000):0.5993900000):0.1744120000):0.2280290000	((((1lb3_A.pdb:0.0487840000	2za7_A.pdb:0.1541000000):0.2615270000	(1bg7_A.pdb:0.5050180000	1r03_A.pdb:0.2939800000):0.0518708000):0.1367380000	(1z6o_A.pdb:1.2751490000	1z6o_M.pdb:1.0072330000):0.3543730000):0.3071430000	((((1eum_A.pdb:0.5147360000	1krq_A.pdb:0.3822930000):0.4508880000	3e6s_A.pdb:1.0158480000):0.1172270000	2jd7_A.pdb:0.2726520000):0.1127430000	1vlg_A.pdb:0.2804700000):0.4277480000):0.6523180000):0.9559490000):0.8593180000):0.4949360000):0.2774530000):0.1634710000);
(1ji5_A.pdb:0.3041510000	(1jig_A.pdb:0.1709240000	(((1qgh_A.pdb:0.4282250000	2ux1_A.pdb:0.5092750000):0.2920640000	(1ji4_A.pdb:0.6734750000	2fjc_A.pdb:0.6375910000):0.3427550000):0.1681430000	((((1dps_A.pdb:0.0030030000	1jts_A.pdb:0.0096760000):0.4471980000	1o9r_A.pdb:0.3896840000):0.4790450000	1uvh_A.pdb:1.0485130000):0.6424590000	((1tjo_A.pdb:0.0000020000	1tk6_A.pdb:0.0000010000):0.8138580000	((((2fzf_A.pdb:3.3807960000	(((1bcf_A.pdb:0.0000020000	3e1q_A.pdb:0.0190320000):0.1917120000	2fkz_A.pdb:0.1545510000):0.3270200000	1jgc_A.pdb:0.4855250000):0.2409500000):0.5441800000	1nfv_A.pdb:0.9991560000):0.0603686000	((((1lko_A.pdb:1.0553810000	1yuz_A.pdb:0.3380970000):1.7104700000	3qhb_A.pdb:0.0000030000):1.6408300000	(1otk_A.pdb:4.0347440000	(((((1oqu_A.pdb:0.1360380000	(1r2f_A.pdb:0.2871820000	1uzr_A.pdb:0.0449740000):0.1158570000):0.6365570000	(1mxr_A.pdb:1.4210030000	((1jk0_A.pdb:0.3240740000	1w68_A.pdb:0.0000020000):0.0918092000	2uw2_A.pdb:0.0059000000):1.4668900000):0.5279530000):0.3053260000	(((2inc_B.pdb:0.8148700000	1mty_B.pdb:1.9539330000):0.1204010000	2inp_C.pdb:1.1649410000):1.4955800000	(1mty_D.pdb:1.9379400000	3dhg_A.pdb:1.2486410000):0.2718300000):1.6866300000):1.0165200000	3ee4_A.pdb:1.2371810000):0.2619030000	(((2uw1_A.pdb:0.0000020000	1afr_A.pdb:0.1256420000):0.0008723080	2uw1_B.pdb:0.0035910000):1.2867300000	1za0_A.pdb:1.3776750000):0.7286490000):0.1423390000):0.5674950000):0.6220790000	((((1lb3_A.pdb:0.0417900000	2za7_A.pdb:0.2403560000):0.3149520000	1bg7_A.pdb:0.4938280000):0.1569780000	1r03_A.pdb:0.2665390000):0.3257830000	((1z6o_A.pdb:1.3351750000	1z6o_M.pdb:0.7323750000):0.2065930000	((((1eum_A.pdb:0.7049060000	1krq_A.pdb:0.3536510000):0.2462640000	3e6s_A.pdb:1.2495610000):0.3573930000	2jd7_A.pdb:0.1773350000):0.3513920000	1vlg_A.pdb:0.0994710000):0.6931950000):0.1558970000):0.8764920000):0.3229750000):0.4253420000	2vzb_A.pdb:1.1324460000):0.4027360000):0.4430890000):0.5201390000):0.1456030000):0.0549475000	(1n1q_A.pdb:0.2569010000	2chp_A.pdb:0.6232220000):0.1516680000);
(1ji5_A.pdb:0.2802710000	(1jig_A.pdb:0.2022350000	(((1qgh_A.pdb:0.4296870000	(2ux1_A.pdb:0.4227210000	(((1dps_A.pdb:0.0081410000	1jts_A.pdb:0.0116090000):0.4198280000	1o9r_A.pdb:0.3885290000):0.2900090000	1uvh_A.pdb:1.4563950000):0.4884300000):0.2263530000):0.3133070000	(1ji4_A.pdb:0.7528480000	2fjc_A.pdb:0.8146750000):0.4683980000):0.1344530000	((1tjo_A.pdb:0.0000020000	1tk6_A.pdb:0.0000010000):0.8424870000	((((2fzf_A.pdb:3.5189400000	(((1bcf_A.pdb:0.0000020000	3e1q_A.pdb:0.0000030000):0.2592300000	2fkz_A.pdb:0.1840260000):0.2422320000	1jgc_A.pdb:0.3629720000):0.5272190000):0.2027370000	1nfv_A.pdb:0.6825480000):0.2063570000	((((((1lko_A.pdb:1.0743220000	1yuz_A.pdb:1.0176450000):0.9644850000	3qhb_A.pdb:0.7505780000):1.3052100000	(((((1otk_A.pdb:3.5284340000	((2inc_B.pdb:0.7919120000	1mty_B.pdb:2.2415990000):1.0604800000	2inp_C.pdb:0.2814950000):1.0096900000):0.5642850000	(1mty_D.pdb:1.8700580000	3dhg_A.pdb:1.4363180000):0.8105760000):0.4732480000	((((1oqu_A.pdb:0.0911130000	(1r2f_A.pdb:0.2236210000	1uzr_A.pdb:0.0977130000):0.0926842000):0.9429230000	1mxr_A.pdb:1.3419700000):0.2046040000	(1jk0_A.pdb:0.3218360000	(2uw2_A.pdb:0.0973040000	1w68_A.pdb:0.0000030000):0.0258730000):1.1665000000):0.5163030000	3ee4_A.pdb:1.9305180000):0.3677270000):0.6380470000	1za0_A.pdb:0.9974430000):0.0697501000	((2uw1_A.pdb:0.0000020000	2uw1_B.pdb:0.0050310000):0.0000020785	1afr_A.pdb:0.1804820000):1.5089800000):0.6249510000):1.2562900000	1z6o_M.pdb:0.7796940000):0.4490360000	(((1lb3_A.pdb:0.1386750000	2za7_A.pdb:0.1806310000):0.3422250000	(1bg7_A.pdb:0.4408960000	1r03_A.pdb:0.3013810000):0.0418495000):0.2577350000	1z6o_A.pdb:1.4560420000):0.2462090000):0.2543680000	((((1eum_A.pdb:0.4703700000	1krq_A.pdb:0.4279980000):0.2523630000	3e6s_A.pdb:0.8431160000):0.3624530000	2jd7_A.pdb:0.2063190000):0.2678230000	1vlg_A.pdb:0.1667100000):0.4460670000):0.6841210000):0.7678390000	2vzb_A.pdb:0.8086240000):0.3315640000):0.7471830000):0.0578178000):0.0547428000	(1n1q_A.pdb:0.3576810000	2chp_A.pdb:0.6319780000):0.0350606000);
(1ji5_A.pdb:0.2377180000	(1jig_A.pdb:0.2860230000	(1n1q_A.pdb:0.2660450000	(((1qgh_A.pdb:0.4508980000	2ux1_A.pdb:0.5981570000):0.2856890000	(((1dps_A.pdb:0.0000020000	1jts_A.pdb:0.0270590000):0.3641780000	1o9r_A.pdb:0.2100540000):0.4065020000	1uvh_A.pdb:0.7809120000):0.6009470000):0.2274930000	((1ji4_A.pdb:0.6743250000	2fjc_A.pdb:0.9526630000):0.2761080000	((1tjo_A.pdb:0.0000020000	1tk6_A.pdb:0.0000010000):0.8631070000	((((2fzf_A.pdb:2.6300400000	(((1bcf_A.pdb:0.0000020000	3e1q_A.pdb:0.0069730000):0.2790740000	2fkz_A.pdb:0.2148960000):0.1127470000	1jgc_A.pdb:0.6140150000):0.2444050000):0.3308370000	1nfv_A.pdb:1.1788900000):0.2003920000	((((((((1lko_A.pdb:0.7695110000	1yuz_A.pdb:1.2605310000):0.7670240000	3qhb_A.pdb:0.9118670000):0.4234210000	((1otk_A.pdb:2.9584530000	((2inc_B.pdb:2.1320930000	1mty_B.pdb:2.6916380000):0.7824590000	2inp_C.pdb:0.0000020000):1.6085100000):1.2512300000	(1mty_D.pdb:1.3138600000	3dhg_A.pdb:1.4589020000):0.3277590000):0.7892190000):0.2145260000	((((1oqu_A.pdb:0.1334200000	(1r2f_A.pdb:0.2074310000	1uzr_A.pdb:0.0599930000):0.0690488000):0.7542400000	1mxr_A.pdb:0.8393440000):0.1880670000	(1jk0_A.pdb:0.1311500000	(2uw2_A.pdb:0.1052750000	1w68_A.pdb:0.0000020000):0.1296300000):0.9327890000):1.2493700000	3ee4_A.pdb:1.3987190000):0.5706300000):0.2470190000	(((2uw1_A.pdb:0.0000020000	1afr_A.pdb:0.2102370000):0.0000020923	2uw1_B.pdb:0.0049910000):1.0444700000	1za0_A.pdb:0.9784250000):0.2706410000):1.2119400000	((1lb3_A.pdb:0.0782220000	2za7_A.pdb:0.2297420000):0.4423190000	(1bg7_A.pdb:0.7955040000	1r03_A.pdb:0.2059860000):0.0360961000):0.4661910000):0.0510681000	1z6o_A.pdb:1.8752980000):0.2779620000	(1z6o_M.pdb:0.7276900000	((((1eum_A.pdb:0.3945520000	1krq_A.pdb:0.5147190000):0.4237590000	3e6s_A.pdb:1.1690260000):0.1125280000	2jd7_A.pdb:0.2239970000):0.2639450000	1vlg_A.pdb:0.1959840000):0.5666500000):0.0533134000):1.1513300000):0.3630340000	2vzb_A.pdb:0.5314790000):0.7425870000):0.5148260000):0.2666270000):0.0646190000):0.1183260000):0.1531560000	2chp_A.pdb:0.6216370000);
(1ji5_A.pdb:0.3765750000	(1jig_A.pdb:0.2360830000	(1n1q_A.pdb:0.3040670000	(((1qgh_A.pdb:0.6241050000	2ux1_A.pdb:0.5765440000):0.2262980000	(1ji4_A.pdb:0.7749400000	2fjc_A.pdb:0.8547030000):0.2639850000):0.2517040000	((((1dps_A.pdb:0.0000020000	1jts_A.pdb:0.0065880000):0.4108710000	1o9r_A.pdb:0.1876660000):0.5896870000	1uvh_A.pdb:0.6416240000):0.3920900000	((1tjo_A.pdb:0.0000010000	1tk6_A.pdb:0.0000010000):0.5960340000	((2fzf_A.pdb:2.8715810000	2vzb_A.pdb:0.2077170000):0.3053780000	(((((1bcf_A.pdb:0.0000010000	3e1q_A.pdb:0.0069120000):0.3973300000	2fkz_A.pdb:0.1093590000):0.3525040000	1jgc_A.pdb:0.3885060000):0.7756500000	1nfv_A.pdb:0.8720170000):0.1254830000	((((1lko_A.pdb:0.8590720000	1yuz_A.pdb:0.9191280000):0.9362090000	3qhb_A.pdb:0.8949020000):0.9707180000	(((((1otk_A.pdb:4.2509860000	((2inc_B.pdb:1.6742460000	1mty_B.pdb:2.3229250000):1.0717800000	2inp_C.pdb:0.4774450000):0.3213820000):0.7892260000	(1mty_D.pdb:1.7757370000	3dhg_A.pdb:1.2274090000):1.0040100000):1.8126300000	((((1oqu_A.pdb:0.0924640000	(1r2f_A.pdb:0.2897610000	1uzr_A.pdb:0.0853240000):0.0902294000):0.5085180000	((1jk0_A.pdb:0.3352930000	1w68_A.pdb:0.0000020000):0.0000028417	2uw2_A.pdb:0.1184240000):1.7286800000):0.2798990000	1mxr_A.pdb:1.1920730000):0.9659790000	3ee4_A.pdb:1.2493310000):0.6034430000):0.8828330000	1za0_A.pdb:0.8121110000):0.3688510000	((2uw1_A.pdb:0.0000020000	1afr_A.pdb:0.1733730000):0.0006474490	2uw1_B.pdb:0.0092490000):1.2936100000):0.7300230000):0.2564480000	((((((1lb3_A.pdb:0.0541930000	2za7_A.pdb:0.1345870000):0.3720370000	1bg7_A.pdb:0.5479200000):0.0848856000	1r03_A.pdb:0.2590030000):0.3559900000	1z6o_A.pdb:1.5428650000):0.2161810000	1z6o_M.pdb:0.8650780000):0.2204360000	((1eum_A.pdb:0.7169960000	1krq_A.pdb:0.2550600000):0.4878260000	(3e6s_A.pdb:1.4708180000	(2jd7_A.pdb:0.3481440000	1vlg_A.pdb:0.3303290000):0.0110847000):0.1203130000):0.3776750000):0.5032700000):0.4311600000):0.6178910000):0.7896360000):0.3075890000):0.4556470000):0.1909840000):0.1859360000):0.1485860000	2chp_A.pdb:0.6592090000);
(1ji5_A.pdb:0.3113410000	(1jig_A.pdb:0.2203950000	((1ji4_A.pdb:0.8290060000	2fjc_A.pdb:0.7612710000):0.3704340000	((((1dps_A.pdb:0.0000020000	1jts_A.pdb:0.0210290000):0.4574000000	1o9r_A.pdb:0.3140460000):0.4046450000	1uvh_A.pdb:0.7042900000):0.6210400000	((1tjo_A.pdb:0.0000010000	1tk6_A.pdb:0.0000010000):0.5355450000	((((((2fzf_A.pdb:3.3126240000	((1lko_A.pdb:1.2612320000	1yuz_A.pdb:0.6495280000):1.1076000000	3qhb_A.pdb:0.8258000000):0.3049350000):0.7214120000	((((1otk_A.pdb:4.0081310000	((2inc_B.pdb:1.2857920000	1mty_B.pdb:2.5789500000):0.7083220000	2inp_C.pdb:0.1147150000):0.9453360000):1.2583500000	(1mty_D.pdb:1.9735630000	3dhg_A.pdb:1.1841330000):1.2698200000):0.4343780000	((((1oqu_A.pdb:0.1684540000	(1r2f_A.pdb:0.2754500000	1uzr_A.pdb:0.0738670000):0.0991684000):0.8756770000	(1jk0_A.pdb:0.2239090000	(2uw2_A.pdb:0.1254710000	1w68_A.pdb:0.0000020000):0.1344260000):1.8605900000):0.1440380000	1mxr_A.pdb:1.2875060000):0.5912460000	3ee4_A.pdb:1.5166900000):0.2907660000):0.1385010000	(((2uw1_A.pdb:0.0000020000	2uw1_B.pdb:0.0048870000):0.0771617000	1afr_A.pdb:0.1759580000):1.3276800000	1za0_A.pdb:1.2624970000):1.0051700000):1.1148300000):0.5918400000	((((((1lb3_A.pdb:0.0353600000	2za7_A.pdb:0.1694990000):0.3410470000	1bg7_A.pdb:0.5594010000):0.0796589000	1r03_A.pdb:0.2168260000):0.3651650000	1z6o_A.pdb:1.3236350000):0.1869230000	1z6o_M.pdb:0.8584850000):0.3264250000	((((1eum_A.pdb:0.5827820000	1krq_A.pdb:0.2712130000):0.3924300000	3e6s_A.pdb:1.0043920000):0.3582490000	2jd7_A.pdb:0.3335440000):0.1658780000	1vlg_A.pdb:0.2348890000):0.1522770000):0.5204060000):0.6651430000	1nfv_A.pdb:0.7620130000):0.0118942000	(((1bcf_A.pdb:0.0000010000	3e1q_A.pdb:0.0069900000):0.2976860000	2fkz_A.pdb:0.1324900000):0.3045050000	1jgc_A.pdb:0.3563790000):0.5736920000):0.9949450000	2vzb_A.pdb:0.9677850000):0.4032150000):0.5502580000):0.3994760000):0.1390410000):0.0858110000	((1n1q_A.pdb:0.3312170000	(1qgh_A.pdb:0.2373180000	2ux1_A.pdb:0.7994160000):0.4565680000):0.1180420000	2chp_A.pdb:0.5768960000):0.0917271000);
(1ji5_A.pdb:0.2004520000	(1jig_A.pdb:0.1685020000	(((1qgh_A.pdb:0.3480740000	(2ux1_A.pdb:0.4389490000	(((1dps_A.pdb:0.0031260000	1jts_A.pdb:0.0304060000):0.3923000000	1o9r_A.pdb:0.3775830000):0.4986000000	1uvh_A.pdb:0.7829670000):0.2568090000):0.3036680000):0.2926030000	(1ji4_A.pdb:0.6628620000	2fjc_A.pdb:0.7058310000):0.2270370000):0.1619900000	((1tjo_A.pdb:0.0000010000	1tk6_A.pdb:0.0000010000):0.6486880000	((2fzf_A.pdb:3.7671250000	2vzb_A.pdb:0.2646180000):0.6172700000	(((((1bcf_A.pdb:0.0000010000	3e1q_A.pdb:0.0000030000):0.2752470000	2fkz_A.pdb:0.1740710000):0.3369610000	1jgc_A.pdb:0.4330030000):0.6604320000	1nfv_A.pdb:0.7844520000):0.4327210000	(((1lko_A.pdb:0.6654290000	1yuz_A.pdb:0.7554820000):1.0684800000	3qhb_A.pdb:0.7549380000):1.1763200000	((((((1lb3_A.pdb:0.1074230000	2za7_A.pdb:0.1226740000):0.4578610000	1bg7_A.pdb:0.5130760000):0.1070740000	1r03_A.pdb:0.2336220000):0.2742440000	(1z6o_A.pdb:1.3740850000	1z6o_M.pdb:0.6912540000):0.2511690000):0.2213210000	((((1eum_A.pdb:0.5716150000	1krq_A.pdb:0.4293180000):0.4687380000	3e6s_A.pdb:1.0947870000):0.3404110000	2jd7_A.pdb:0.2354840000):0.1276380000	1vlg_A.pdb:0.2509030000):0.5642610000):0.3591000000	((((1otk_A.pdb:4.1345550000	2inp_C.pdb:0.0000020000):0.9252970000	(2inc_B.pdb:0.8972600000	1mty_B.pdb:2.5833550000):0.5879200000):0.6010390000	(1mty_D.pdb:1.7158910000	3dhg_A.pdb:1.0522970000):0.6661400000):1.2970700000	(((((1oqu_A.pdb:0.0875260000	(1r2f_A.pdb:0.2515940000	1uzr_A.pdb:0.1357660000):0.1394060000):0.8803150000	1mxr_A.pdb:1.2620700000):0.1015860000	((1jk0_A.pdb:0.3109650000	1w68_A.pdb:0.0000020000):0.0861691000	2uw2_A.pdb:0.0298040000):1.3718500000):0.7601020000	3ee4_A.pdb:1.0512070000):1.3317300000	(((2uw1_A.pdb:0.0000020000	1afr_A.pdb:0.1348540000):0.0049065700	2uw1_B.pdb:0.0110300000):1.4274300000	1za0_A.pdb:1.3710000000):0.1188100000):0.6489090000):0.4561010000):0.2906040000):0.6554670000):0.4657050000):0.5960080000):0.8108810000):0.1696580000):0.1348940000	(1n1q_A.pdb:0.3556330000	2chp_A.pdb:0.5344090000):0.0963157000);
(1ji5_A.pdb:0.3359560000	1jig_A.pdb:0.2800240000	((1n1q_A.pdb:0.2551610000	((((1dps_A.pdb:0.0000030000	1jts_A.pdb:0.0496100000):0.3396240000	1o9r_A.pdb:0.3793500000):0.4074110000	1uvh_A.pdb:0.8011680000):0.3405620000	((1tjo_A.pdb:0.0000020000	1tk6_A.pdb:0.0000010000):0.4391460000	((((2fzf_A.pdb:2.9706590000	(((1bcf_A.pdb:0.0000020000	3e1q_A.pdb:0.0000030000):0.2570040000	2fkz_A.pdb:0.1788260000):0.2193290000	1jgc_A.pdb:0.3742670000):0.1023140000):0.4045610000	1nfv_A.pdb:0.6815540000):0.3046920000	((((1lko_A.pdb:0.9046490000	1yuz_A.pdb:0.9329740000):0.6940590000	3qhb_A.pdb:1.1507230000):0.6751250000	((((((1otk_A.pdb:4.2484860000	((2inc_B.pdb:1.2399450000	1mty_B.pdb:2.4302480000):0.6163790000	2inp_C.pdb:0.4912360000):0.4283400000):0.4474800000	(1mty_D.pdb:1.0548220000	3dhg_A.pdb:1.5799570000):1.0828200000):0.7295270000	(((1oqu_A.pdb:0.1384090000	(1r2f_A.pdb:0.2903780000	1uzr_A.pdb:0.0610440000):0.0923818000):0.4477950000	(1jk0_A.pdb:0.0347650000	(2uw2_A.pdb:0.1027940000	1w68_A.pdb:0.0000020000):0.3558080000):1.5712300000):0.3706200000	1mxr_A.pdb:0.8264430000):0.5222060000):0.0556063000	3ee4_A.pdb:1.1760850000):0.7586450000	1za0_A.pdb:1.6494330000):0.2220260000	((2uw1_A.pdb:0.0000020000	1afr_A.pdb:0.2024790000):0.0039650700	2uw1_B.pdb:0.0156030000):1.4717000000):1.1622800000):0.4679210000	((((1lb3_A.pdb:0.0883410000	2za7_A.pdb:0.2174570000):0.2624590000	1bg7_A.pdb:0.6218080000):0.0366473000	1r03_A.pdb:0.2250320000):0.3591420000	((1z6o_A.pdb:1.5664510000	((((1eum_A.pdb:0.3619100000	1krq_A.pdb:0.4749410000):0.2682810000	3e6s_A.pdb:0.7517710000):0.2208910000	2jd7_A.pdb:0.2297640000):0.2104280000	1vlg_A.pdb:0.3071830000):0.3751160000):0.0859291000	1z6o_M.pdb:0.8126710000):0.2081000000):0.5416780000):0.2877780000):0.8425290000	2vzb_A.pdb:0.9804600000):0.9927740000):0.6108770000):0.4575950000):0.0900199000	(2chp_A.pdb:0.4804750000	((1qgh_A.pdb:0.3008380000	2ux1_A.pdb:0.6698140000):0.3798590000	(1ji4_A.pdb:0.6320070000	2fjc_A.pdb:0.8412710000):0.2786150000):0.1826810000):0.0892094000):0.0860387000);
(1ji5_A.pdb:0.2088380000	(1jig_A.pdb:0.2129030000	(1qgh_A.pdb:0.3828230000	((2ux1_A.pdb:0.3379100000	(((1dps_A.pdb:0.0000020000	1jts_A.pdb:0.0000020000):0.4934630000	1o9r_A.pdb:0.3283660000):0.4071530000	1uvh_A.pdb:0.7142890000):0.8558100000):0.1292540000	((1ji4_A.pdb:0.3669100000	((1tjo_A.pdb:0.0000010000	1tk6_A.pdb:0.0000010000):0.7811900000	((2fzf_A.pdb:3.6477720000	2vzb_A.pdb:0.5100220000):0.6975030000	(((((1bcf_A.pdb:0.0000010000	3e1q_A.pdb:0.0213160000):0.3651920000	2fkz_A.pdb:0.1331920000):0.3534010000	1jgc_A.pdb:0.1936750000):0.7865490000	1nfv_A.pdb:0.3700000000):0.0000022565	(((1lko_A.pdb:1.5247610000	1yuz_A.pdb:0.1254020000):1.7511600000	3qhb_A.pdb:0.2264370000):1.4294600000	(((((((1lb3_A.pdb:0.0708680000	2za7_A.pdb:0.2289090000):0.3454670000	1bg7_A.pdb:0.5828120000):0.0283782000	1r03_A.pdb:0.3129710000):0.3428930000	1z6o_A.pdb:1.2547440000):0.1478880000	(((1eum_A.pdb:0.5774350000	1krq_A.pdb:0.3807170000):0.2972830000	3e6s_A.pdb:0.9636640000):0.1154450000	(2jd7_A.pdb:0.3321910000	1vlg_A.pdb:0.4132780000):0.0831989000):0.6012690000):0.1217570000	1z6o_M.pdb:0.8517920000):0.6866070000	(((1otk_A.pdb:3.4770070000	(((2inc_B.pdb:0.8283540000	1mty_B.pdb:2.2545100000):0.3368620000	2inp_C.pdb:0.8435960000):0.6160360000	(1mty_D.pdb:2.2232460000	3dhg_A.pdb:0.8555420000):0.9462370000):0.4108850000):0.3996540000	(((((1oqu_A.pdb:0.2080220000	1uzr_A.pdb:0.1158690000):0.1953590000	1r2f_A.pdb:0.0909830000):0.8146170000	((1jk0_A.pdb:0.3786300000	1w68_A.pdb:0.0000020000):0.1260050000	2uw2_A.pdb:0.0000020000):2.0009300000):0.1259640000	1mxr_A.pdb:1.5521600000):0.7396040000	3ee4_A.pdb:1.3680170000):0.2532000000):0.6835010000	(((2uw1_A.pdb:0.0000020000	1afr_A.pdb:0.1530690000):0.0008139480	2uw1_B.pdb:0.0096620000):1.1010400000	1za0_A.pdb:1.9606870000):0.9760990000):0.6276710000):0.1634950000):1.3059800000):0.8688450000):0.2959240000):1.0111100000):0.1091170000	2fjc_A.pdb:0.5846710000):0.2909180000):0.2555850000):0.3111920000):0.1416400000	(1n1q_A.pdb:0.4534090000	2chp_A.pdb:0.5665640000):0.1124410000);
(1ji5_A.pdb:0.4203990000	(1jig_A.pdb:0.1452960000	(1n1q_A.pdb:0.2673650000	2chp_A.pdb:0.5308630000):0.0897411000):0.0325508000	((1qgh_A.pdb:0.6251110000	((2ux1_A.pdb:0.3007180000	(((1dps_A.pdb:0.0016270000	1jts_A.pdb:0.0110040000):0.4241070000	1o9r_A.pdb:0.3128150000):0.5609870000	1uvh_A.pdb:0.9631160000):0.4273140000):0.1964290000	(1ji4_A.pdb:0.8282490000	2fjc_A.pdb:0.6526760000):0.2545420000):0.2088790000):0.2004670000	((1tjo_A.pdb:0.0000020000	1tk6_A.pdb:0.0000010000):0.5145890000	(((((2fzf_A.pdb:3.5595330000	((1bcf_A.pdb:0.0000020000	3e1q_A.pdb:0.0194530000):0.2676240000	2fkz_A.pdb:0.1656240000):0.0679443000):0.3059120000	1jgc_A.pdb:0.2330120000):0.4458780000	(((1lko_A.pdb:0.8611280000	1yuz_A.pdb:0.7323350000):1.3330000000	3qhb_A.pdb:0.5840680000):1.4263000000	((((((1lb3_A.pdb:0.0401840000	2za7_A.pdb:0.1399040000):0.2704570000	1bg7_A.pdb:0.5987160000):0.1286670000	1r03_A.pdb:0.1790210000):0.4321630000	(1z6o_A.pdb:1.5401670000	1z6o_M.pdb:0.7043970000):0.3563360000):0.2892880000	((((1eum_A.pdb:0.4712170000	1krq_A.pdb:0.3322800000):0.2805610000	3e6s_A.pdb:1.0444650000):0.2830280000	2jd7_A.pdb:0.3537260000):0.1479470000	1vlg_A.pdb:0.2296790000):0.5002810000):0.3241160000	((((1otk_A.pdb:3.4730190000	((2inc_B.pdb:0.9058690000	1mty_B.pdb:3.4605790000):0.6449800000	2inp_C.pdb:0.7383340000):0.5517630000):0.3434420000	(1mty_D.pdb:1.4338480000	3dhg_A.pdb:0.9197750000):1.4470200000):0.5386940000	(((1oqu_A.pdb:0.1592860000	(1r2f_A.pdb:0.2248650000	1uzr_A.pdb:0.0763520000):0.1062310000):0.6128410000	(1mxr_A.pdb:0.8583880000	((1jk0_A.pdb:0.3783150000	1w68_A.pdb:0.0239720000):0.0558865000	2uw2_A.pdb:0.0413180000):1.2937600000):0.1710430000):0.7390310000	3ee4_A.pdb:1.2865470000):0.3361150000):0.5316680000	(((2uw1_A.pdb:0.0000020000	1afr_A.pdb:0.1913010000):0.0000029162	2uw1_B.pdb:0.0049060000):1.8805600000	1za0_A.pdb:1.0407620000):0.2813760000):0.8351220000):0.1209670000):0.6757460000):0.1450770000	1nfv_A.pdb:0.7107380000):0.7925990000	2vzb_A.pdb:0.9387790000):0.2850800000):0.8166350000):0.2024760000);
(1ji5_A.pdb:0.3181560000	(1jig_A.pdb:0.2222350000	((1qgh_A.pdb:0.2933460000	2ux1_A.pdb:0.7143300000):0.4054880000	((1ji4_A.pdb:0.4824590000	2fjc_A.pdb:0.7558880000):0.3779620000	((((1dps_A.pdb:0.0151520000	1jts_A.pdb:0.0117950000):0.4547240000	1o9r_A.pdb:0.2439470000):0.2859180000	1uvh_A.pdb:0.9066060000):0.6118160000	((1tjo_A.pdb:0.0000010000	1tk6_A.pdb:0.0000010000):0.8907710000	(((2fzf_A.pdb:2.6944620000	2vzb_A.pdb:0.5130210000):0.1101730000	(((1lko_A.pdb:0.8787330000	1yuz_A.pdb:0.9304990000):0.3972940000	(((((1otk_A.pdb:7.2758610000	1mty_B.pdb:2.4826770000):0.5197660000	(2inc_B.pdb:1.3813720000	2inp_C.pdb:0.4807430000):0.6514750000):0.6761700000	(1mty_D.pdb:1.5607250000	3dhg_A.pdb:0.9545950000):1.1826400000):0.1929700000	(((((1oqu_A.pdb:0.2244880000	1uzr_A.pdb:0.0590990000):0.1867580000	1r2f_A.pdb:0.0559980000):0.6616300000	1mxr_A.pdb:1.5449360000):0.4836340000	3ee4_A.pdb:1.7362010000):0.2529420000	((1jk0_A.pdb:0.3881230000	1w68_A.pdb:0.0000020000):0.1365400000	2uw2_A.pdb:0.0000020000):1.4555300000):0.6317120000):0.4430690000	(((2uw1_A.pdb:0.0000020000	2uw1_B.pdb:0.0000020000):0.0000020040	1afr_A.pdb:0.1348390000):0.7311370000	1za0_A.pdb:1.8491780000):0.5241590000):0.9196120000):0.3686250000	3qhb_A.pdb:0.8718140000):1.0928200000):0.2280520000	(((((1bcf_A.pdb:0.0000010000	3e1q_A.pdb:0.0000030000):0.2381320000	2fkz_A.pdb:0.1573380000):0.4142750000	1jgc_A.pdb:0.3387140000):0.4089180000	1nfv_A.pdb:0.7645990000):0.1217650000	(((((1lb3_A.pdb:0.1094160000	2za7_A.pdb:0.2087780000):0.4549120000	1bg7_A.pdb:0.6043410000):0.0717338000	1r03_A.pdb:0.0970470000):0.5743730000	(1z6o_A.pdb:1.3744670000	1z6o_M.pdb:0.5874620000):0.2386110000):0.2509610000	((((1eum_A.pdb:0.4928270000	1krq_A.pdb:0.4618590000):0.3216570000	3e6s_A.pdb:1.1677270000):0.2816220000	2jd7_A.pdb:0.1897430000):0.3379320000	1vlg_A.pdb:0.0342020000):0.4057130000):1.1550800000):0.4777860000):0.6829810000):0.4199280000):0.1952510000):0.1371980000):0.1135040000):0.0851066000	(1n1q_A.pdb:0.3412610000	2chp_A.pdb:0.6806840000):0.0748131000);
(1ji5_A.pdb:0.2680220000	(1jig_A.pdb:0.1841150000	(((1qgh_A.pdb:0.4542310000	2ux1_A.pdb:0.7683470000):0.2376210000	((1ji4_A.pdb:0.8179930000	2fjc_A.pdb:1.2783000000):0.0838692000	(((1dps_A.pdb:0.0126740000	1jts_A.pdb:0.0221240000):0.3338450000	1o9r_A.pdb:0.4524640000):0.4113250000	1uvh_A.pdb:0.7300260000):0.5356140000):0.2072060000):0.1103540000	((1tjo_A.pdb:0.0000020000	1tk6_A.pdb:0.0000010000):0.8176900000	((((2fzf_A.pdb:3.1345910000	(((1bcf_A.pdb:0.0000020000	3e1q_A.pdb:0.0000030000):0.3398880000	2fkz_A.pdb:0.2055010000):0.2745440000	1jgc_A.pdb:0.3503740000):0.2647420000):0.4847640000	1nfv_A.pdb:0.5862040000):0.2187080000	((((((1lb3_A.pdb:0.0521780000	2za7_A.pdb:0.2035160000):0.3650910000	1bg7_A.pdb:0.5659310000):0.2405820000	1r03_A.pdb:0.0738760000):0.5994130000	(1z6o_A.pdb:1.3529310000	1z6o_M.pdb:0.5079440000):0.2472770000):0.3782700000	((1eum_A.pdb:0.9424830000	1krq_A.pdb:0.1330220000):0.5688810000	3e6s_A.pdb:0.8950590000):0.1057650000):0.1166880000	(2jd7_A.pdb:0.3475750000	1vlg_A.pdb:0.2686680000):0.1592370000):1.6118700000):0.3038420000	(2vzb_A.pdb:0.8090210000	((1lko_A.pdb:0.3273560000	1yuz_A.pdb:0.9837490000):1.2063900000	(3qhb_A.pdb:0.8051630000	(((((1otk_A.pdb:3.8827450000	2inp_C.pdb:0.0773160000):0.3079920000	1mty_B.pdb:3.0666380000):0.3959930000	(2inc_B.pdb:0.7723850000	(1mty_D.pdb:2.0094000000	3dhg_A.pdb:0.6007060000):1.5329000000):0.4315520000):0.9903580000	(3ee4_A.pdb:1.6600380000	(((2uw1_A.pdb:0.0000020000	2uw1_B.pdb:0.0101580000):0.0103379000	1afr_A.pdb:0.1411040000):0.9591250000	1za0_A.pdb:1.3177290000):0.9780440000):0.3872510000):0.2724970000	((((1oqu_A.pdb:0.1844370000	1uzr_A.pdb:0.0727960000):0.0842385000	1r2f_A.pdb:0.1102750000):0.7610930000	((1jk0_A.pdb:0.3179950000	1w68_A.pdb:0.0007310000):0.1169050000	2uw2_A.pdb:0.0113490000):0.9874180000):0.3850640000	1mxr_A.pdb:0.7672500000):0.7656250000):0.8169760000):0.7211170000):0.2635840000):0.2880060000):0.1888050000):0.8376720000):0.2467210000):0.1374820000	(1n1q_A.pdb:0.3911310000	2chp_A.pdb:0.6410720000):0.1216110000);
(1ji5_A.pdb:0.3017960000	(1jig_A.pdb:0.2295900000	(1n1q_A.pdb:0.3350680000	((1qgh_A.pdb:0.2784310000	2ux1_A.pdb:0.7676710000):0.3258640000	(1ji4_A.pdb:0.9855460000	2fjc_A.pdb:0.8040180000):0.3426010000):0.1896520000):0.0706243000):0.1148610000	(2chp_A.pdb:0.4559870000	((((1dps_A.pdb:0.0000020000	1jts_A.pdb:0.0191330000):0.3019140000	1o9r_A.pdb:0.2569450000):0.7022390000	1uvh_A.pdb:0.6848940000):0.4611350000	((1tjo_A.pdb:0.0000010000	1tk6_A.pdb:0.0000010000):0.6460550000	((2fzf_A.pdb:2.8772010000	2vzb_A.pdb:0.3558000000):0.3640780000	(((((1bcf_A.pdb:0.0000010000	3e1q_A.pdb:0.0000030000):0.3215450000	2fkz_A.pdb:0.0889430000):0.3353540000	1jgc_A.pdb:0.3796340000):0.5938830000	1nfv_A.pdb:0.6917120000):0.4316980000	((((1lko_A.pdb:0.8074470000	1yuz_A.pdb:0.7560390000):0.9047950000	3qhb_A.pdb:0.7144560000):0.6151760000	(((((1otk_A.pdb:2.7642040000	3ee4_A.pdb:0.8564860000):0.2717460000	((((1oqu_A.pdb:0.1745060000	1uzr_A.pdb:0.0943780000):0.1970880000	1r2f_A.pdb:0.0351640000):0.8092990000	((1jk0_A.pdb:0.2549010000	1w68_A.pdb:0.0000020000):0.1310300000	2uw2_A.pdb:0.0000030000):1.4888200000):0.0382195000	1mxr_A.pdb:1.1152070000):0.8672720000):0.7093990000	1za0_A.pdb:1.0643590000):0.0699593000	((2uw1_A.pdb:0.0000020000	2uw1_B.pdb:0.0000030000):0.0273601000	1afr_A.pdb:0.1852230000):1.3331700000):0.4975770000	((((2inc_B.pdb:1.5297990000	1mty_B.pdb:2.2065560000):0.2381110000	2inp_C.pdb:0.9862870000):0.8435940000	3dhg_A.pdb:1.5640940000):0.4030780000	1mty_D.pdb:1.2157530000):1.1613100000):0.1898360000):0.4355950000	((((1lb3_A.pdb:0.0667580000	2za7_A.pdb:0.1619660000):0.3175330000	1r03_A.pdb:0.1832350000):0.0881500000	1bg7_A.pdb:0.5789460000):0.2120010000	(1z6o_A.pdb:1.3758430000	(1z6o_M.pdb:0.8098490000	((((1eum_A.pdb:0.3890890000	1krq_A.pdb:0.3080970000):0.2192930000	3e6s_A.pdb:0.7946240000):0.3753780000	2jd7_A.pdb:0.1957550000):0.1492100000	1vlg_A.pdb:0.2321240000):0.5402680000):0.1692580000):0.1402910000):0.6184410000):0.6185390000):0.6319620000):0.6217430000):0.3672930000):0.3364000000):0.2577280000);
(1ji5_A.pdb:0.2123920000	(1jig_A.pdb:0.1542250000	(((1qgh_A.pdb:0.3967310000	2ux1_A.pdb:0.5777450000):0.2085810000	(((1dps_A.pdb:0.0000020000	1jts_A.pdb:0.0139380000):0.4412470000	1o9r_A.pdb:0.4066320000):0.2593150000	1uvh_A.pdb:0.9252160000):0.5113240000):0.2155360000	((1ji4_A.pdb:0.9092820000	((1tjo_A.pdb:0.0000010000	1tk6_A.pdb:0.0000010000):0.8042110000	((2fzf_A.pdb:2.3756220000	2vzb_A.pdb:0.2319190000):0.5168000000	(((((1bcf_A.pdb:0.0000010000	3e1q_A.pdb:0.0000030000):0.2877080000	2fkz_A.pdb:0.1363080000):0.1685940000	1jgc_A.pdb:0.4399340000):0.6329000000	1nfv_A.pdb:0.8290840000):0.3828350000	(((((1lko_A.pdb:0.8202520000	1yuz_A.pdb:0.9370290000):0.8423470000	3qhb_A.pdb:0.7327230000):0.9523420000	(((2uw1_A.pdb:0.0000020000	1afr_A.pdb:0.1928670000):0.0000028892	2uw1_B.pdb:0.0148890000):1.2547600000	1za0_A.pdb:1.4583030000):0.5078100000):0.4797380000	(((1otk_A.pdb:4.7821980000	((2inc_B.pdb:1.1550570000	1mty_B.pdb:2.3888870000):0.1196120000	2inp_C.pdb:0.5264700000):1.0363500000):0.2160650000	(1mty_D.pdb:1.7344740000	3dhg_A.pdb:1.2553130000):0.9492940000):0.0013831000	((((1oqu_A.pdb:0.1181430000	(1r2f_A.pdb:0.1915780000	1uzr_A.pdb:0.1282820000):0.1117040000):0.9508100000	1mxr_A.pdb:0.9145170000):0.2871260000	((1jk0_A.pdb:0.3721420000	1w68_A.pdb:0.0000020000):0.1406910000	2uw2_A.pdb:0.0286950000):1.1912100000):0.4874680000	3ee4_A.pdb:2.1864640000):0.4659970000):0.7670740000):0.9193200000	((((((1lb3_A.pdb:0.0285380000	2za7_A.pdb:0.1971950000):0.3578620000	1bg7_A.pdb:0.5213420000):0.1019480000	1r03_A.pdb:0.1564210000):0.3747470000	1z6o_M.pdb:1.0212550000):0.2904180000	1z6o_A.pdb:1.3468920000):0.3889370000	((((1eum_A.pdb:0.5394030000	1krq_A.pdb:0.4118420000):0.2425330000	3e6s_A.pdb:0.8671650000):0.4556790000	2jd7_A.pdb:0.2700310000):0.1074640000	1vlg_A.pdb:0.3817930000):0.2849470000):0.6180310000):0.1736910000):0.7980540000):0.2583050000):0.4613620000):0.3275040000	2fjc_A.pdb:0.7512980000):0.0822561000):0.2058430000):0.1009140000	(1n1q_A.pdb:0.3006000000	2chp_A.pdb:0.7133830000):0.0876593000);
(1ji5_A.pdb:0.3092690000	(1jig_A.pdb:0.2199250000	(((1qgh_A.pdb:0.4739790000	(2ux1_A.pdb:0.4362220000	2fjc_A.pdb:0.9581750000):0.2964550000):0.2718700000	1ji4_A.pdb:0.7701330000):0.1966510000	((((1dps_A.pdb:0.0000020000	1jts_A.pdb:0.0207830000):0.4699540000	1o9r_A.pdb:0.2339160000):0.2946070000	1uvh_A.pdb:0.8576900000):0.5949740000	((1tjo_A.pdb:0.0000010000	1tk6_A.pdb:0.0000010000):0.6731380000	(((((2fzf_A.pdb:4.0827500000	((1lko_A.pdb:0.8367130000	1yuz_A.pdb:0.5961960000):0.9562280000	3qhb_A.pdb:1.0702110000):1.2002400000):0.3054740000	((((((1otk_A.pdb:4.1110390000	2inp_C.pdb:0.5641430000):0.6998310000	2inc_B.pdb:1.5513070000):0.5422850000	1mty_B.pdb:1.5283750000):0.5170950000	(1mty_D.pdb:1.0413870000	3dhg_A.pdb:2.4140880000):1.7420800000):0.6624090000	((((1oqu_A.pdb:0.2295480000	(1r2f_A.pdb:0.2133500000	1uzr_A.pdb:0.0915340000):0.0523614000):0.8564040000	(1jk0_A.pdb:0.2970850000	(2uw2_A.pdb:0.0609490000	1w68_A.pdb:0.0071190000):0.0742878000):1.6063200000):0.1809850000	1mxr_A.pdb:0.7936320000):0.3804990000	3ee4_A.pdb:1.4659180000):0.8894590000):0.1791180000	(((2uw1_A.pdb:0.0000020000	2uw1_B.pdb:0.0050430000):0.0002172530	1afr_A.pdb:0.1473510000):1.4286400000	1za0_A.pdb:0.9581780000):0.3369970000):0.8571280000):0.0927912000	((((1lb3_A.pdb:0.1092530000	2za7_A.pdb:0.1859990000):0.4337700000	(1bg7_A.pdb:0.4250330000	1r03_A.pdb:0.2669670000):0.0351766000):0.3754530000	(1z6o_A.pdb:1.8642040000	1z6o_M.pdb:0.8087320000):0.3812760000):0.1365980000	(((1eum_A.pdb:0.6529880000	1krq_A.pdb:0.3075180000):0.2859410000	3e6s_A.pdb:0.7944600000):0.1772050000	(2jd7_A.pdb:0.2291950000	1vlg_A.pdb:0.3594950000):0.2063740000):0.2637160000):0.3682670000):0.5931330000	((((1bcf_A.pdb:0.0000010000	3e1q_A.pdb:0.0000030000):0.1745110000	2fkz_A.pdb:0.2777640000):0.2765330000	1jgc_A.pdb:0.1733820000):0.6982030000	1nfv_A.pdb:0.7766350000):0.1478320000):0.9470560000	2vzb_A.pdb:0.5354660000):0.6789590000):0.8603880000):0.1373160000):0.0821024000):0.1406390000	(1n1q_A.pdb:0.3245900000	2chp_A.pdb:0.4318870000):0.1055000000);
(1ji5_A.pdb:0.3353920000	(1jig_A.pdb:0.1723570000	((1n1q_A.pdb:0.2185620000	(((1ji4_A.pdb:0.8146280000	2fjc_A.pdb:1.2025460000):0.2613190000	((1tjo_A.pdb:0.0000010000	1tk6_A.pdb:0.0000010000):0.7516400000	((((2fzf_A.pdb:3.2047180000	(((1bcf_A.pdb:0.0000020000	3e1q_A.pdb:0.0000030000):0.1535890000	2fkz_A.pdb:0.2207390000):0.3225010000	1jgc_A.pdb:0.3270000000):0.4542100000):0.5325020000	1nfv_A.pdb:0.5068750000):0.4879110000	(((1lko_A.pdb:0.7273360000	1yuz_A.pdb:0.5917570000):1.1054800000	3qhb_A.pdb:0.5001040000):0.7721520000	((((((1lb3_A.pdb:0.0759810000	2za7_A.pdb:0.1942120000):0.2914840000	1bg7_A.pdb:0.6615800000):0.1953620000	1r03_A.pdb:0.1205800000):0.6419940000	(1z6o_A.pdb:1.3629630000	1z6o_M.pdb:0.4802640000):0.2542480000):0.1699670000	((((1eum_A.pdb:0.5545870000	1krq_A.pdb:0.2458060000):0.3268950000	3e6s_A.pdb:1.2229850000):0.2579480000	2jd7_A.pdb:0.3399010000):0.1989090000	1vlg_A.pdb:0.2512820000):0.2716370000):1.1474200000	((((1otk_A.pdb:2.0521150000	((2inc_B.pdb:1.0668880000	1mty_B.pdb:2.9697130000):0.2639400000	2inp_C.pdb:0.5909680000):0.2289220000):1.3164900000	(1mty_D.pdb:0.9522500000	3dhg_A.pdb:1.8518630000):0.9245010000):1.1044600000	(((1oqu_A.pdb:0.0223450000	(1r2f_A.pdb:0.2450940000	1uzr_A.pdb:0.0543070000):0.1850700000):0.5914670000	(1mxr_A.pdb:0.8435590000	((1jk0_A.pdb:0.3222860000	1w68_A.pdb:0.0024360000):0.1211000000	2uw2_A.pdb:0.0000020000):1.4325200000):0.4429790000):0.7388970000	3ee4_A.pdb:1.2176760000):0.4962260000):0.0000026350	(((2uw1_A.pdb:0.0000020000	2uw1_B.pdb:0.0204470000):0.0263560000	1afr_A.pdb:0.1840060000):0.8266340000	1za0_A.pdb:1.5105020000):0.5830740000):1.0539600000):0.1041000000):0.3762360000):0.4529100000	2vzb_A.pdb:0.7478510000):0.5778420000):0.5617880000):0.1816970000	(((1dps_A.pdb:0.0000020000	1jts_A.pdb:0.0251030000):0.4511830000	1o9r_A.pdb:0.3126450000):0.3099790000	1uvh_A.pdb:1.0147620000):0.6013920000):0.2937370000):0.1129620000	(1qgh_A.pdb:0.0940090000	2ux1_A.pdb:0.8264200000):0.7012490000):0.1241320000):0.0644876000	2chp_A.pdb:0.6487920000);
(1ji5_A.pdb:0.2662630000	(1jig_A.pdb:0.1865350000	((1qgh_A.pdb:0.2742570000	2ux1_A.pdb:0.7635110000):0.4428170000	((1ji4_A.pdb:0.4890870000	2fjc_A.pdb:0.7432800000):0.0403201000	((((1dps_A.pdb:0.0000020000	1jts_A.pdb:0.0138580000):0.2997510000	1o9r_A.pdb:0.2903540000):0.2291590000	1uvh_A.pdb:1.0201070000):0.5132020000	((1tjo_A.pdb:0.0000010000	1tk6_A.pdb:0.0000010000):0.8242580000	((2fzf_A.pdb:4.2791910000	(((((1bcf_A.pdb:0.0000010000	3e1q_A.pdb:0.0189520000):0.3295640000	2fkz_A.pdb:0.1930430000):0.1594000000	1jgc_A.pdb:0.6114330000):0.6472860000	1nfv_A.pdb:0.6780100000):0.4661930000	((((1lko_A.pdb:0.8719300000	1yuz_A.pdb:0.8333320000):0.9454620000	3qhb_A.pdb:0.2763420000):0.6662130000	(((((((1otk_A.pdb:3.4824630000	1mty_B.pdb:2.3182670000):1.0063500000	2inp_C.pdb:0.0000020000):0.4359140000	(2inc_B.pdb:0.7405080000	(1mty_D.pdb:2.4002770000	3dhg_A.pdb:0.2955100000):1.5506000000):0.9762230000):1.5126700000	((1jk0_A.pdb:0.3820920000	1w68_A.pdb:0.0000020000):0.1712110000	2uw2_A.pdb:0.0399150000):1.2991300000):0.5478970000	(((1oqu_A.pdb:0.2157260000	1uzr_A.pdb:0.1236960000):0.1388690000	1r2f_A.pdb:0.1394040000):0.7461770000	1mxr_A.pdb:1.2339560000):0.1151540000):0.3928740000	3ee4_A.pdb:1.5637180000):0.7893140000	(((2uw1_A.pdb:0.0000020000	1afr_A.pdb:0.1828120000):0.0052751800	2uw1_B.pdb:0.0161350000):0.8165730000	1za0_A.pdb:1.5905220000):0.5248060000):0.8330340000):0.8636560000	(((((1lb3_A.pdb:0.0777410000	2za7_A.pdb:0.1769670000):0.4208250000	1bg7_A.pdb:0.7304710000):0.0353401000	1r03_A.pdb:0.2353890000):0.3935690000	(1z6o_A.pdb:1.1778890000	1z6o_M.pdb:0.9151790000):0.2019530000):0.4402910000	((((1eum_A.pdb:0.5473000000	1krq_A.pdb:0.3034390000):0.6346070000	2jd7_A.pdb:0.2556190000):0.1771070000	3e6s_A.pdb:1.0602710000):0.2250630000	1vlg_A.pdb:0.2563110000):0.3133540000):1.0091000000):0.2572710000):0.4030970000):0.1337270000	2vzb_A.pdb:1.3885120000):0.8064960000):0.4172060000):0.2584000000):0.2033900000):0.2201840000):0.0831391000	(1n1q_A.pdb:0.3409790000	2chp_A.pdb:0.4763170000):0.0267960000);
(1ji5_A.pdb:0.2511500000	(1jig_A.pdb:0.2657820000	(((1qgh_A.pdb:0.3283770000	2ux1_A.pdb:0.6627970000):0.1841960000	(((1dps_A.pdb:0.0000020000	1jts_A.pdb:0.0216180000):0.2245210000	1o9r_A.pdb:0.4639250000):0.2488200000	1uvh_A.pdb:0.6526200000):0.7402510000):0.2405110000	((1ji4_A.pdb:0.7252860000	2fjc_A.pdb:0.7731920000):0.1458270000	((1tjo_A.pdb:0.0000010000	1tk6_A.pdb:0.0000010000):0.7490220000	(((((((2fzf_A.pdb:3.0418770000	(((((1oqu_A.pdb:0.2386530000	1uzr_A.pdb:0.0767370000):0.1851070000	1r2f_A.pdb:0.0339680000):0.6800840000	1mxr_A.pdb:1.3154340000):0.2144120000	((1jk0_A.pdb:0.4603310000	1w68_A.pdb:0.0078540000):0.1057480000	2uw2_A.pdb:0.0000020000):1.7478700000):0.2339220000	(((2inc_B.pdb:0.9063820000	1mty_B.pdb:2.5587170000):0.4357880000	2inp_C.pdb:0.6918530000):0.5616960000	(1mty_D.pdb:1.4754110000	3dhg_A.pdb:1.5099050000):0.7849690000):0.8246610000):0.1454400000):0.6349430000	3ee4_A.pdb:1.0554080000):0.4873460000	(((2uw1_A.pdb:0.0000020000	1afr_A.pdb:0.2233930000):0.0034853200	2uw1_B.pdb:0.0128890000):1.1007500000	1za0_A.pdb:1.5761450000):1.0003800000):0.8238000000	((1lko_A.pdb:0.8684320000	1yuz_A.pdb:1.0448760000):1.2103300000	3qhb_A.pdb:0.8766330000):0.5765760000):1.7817000000	(((((1bcf_A.pdb:0.0000010000	3e1q_A.pdb:0.0131110000):0.2943710000	2fkz_A.pdb:0.1552470000):0.1080250000	1jgc_A.pdb:0.6019460000):0.3726350000	(((((1lb3_A.pdb:0.0325990000	2za7_A.pdb:0.2818890000):0.3895200000	1bg7_A.pdb:0.5624350000):0.0808055000	1r03_A.pdb:0.1604540000):0.2366660000	(1z6o_A.pdb:1.6534060000	1z6o_M.pdb:0.6406990000):0.4500850000):0.1599990000	(((1eum_A.pdb:0.6705540000	1krq_A.pdb:0.2443350000):0.4754010000	(2jd7_A.pdb:0.3726400000	1vlg_A.pdb:0.3150580000):0.2798850000):0.1976150000	3e6s_A.pdb:0.9872920000):0.1663570000):1.0449200000):0.0744350000	1nfv_A.pdb:0.9670680000):0.1596200000):0.9397270000	1otk_A.pdb:7.1818700000):0.0000025386	2vzb_A.pdb:1.2409040000):0.2815060000):0.7011400000):0.0898963000):0.0847849000):0.0428050000	(1n1q_A.pdb:0.4020170000	2chp_A.pdb:0.4440040000):0.0826935000);
(1ji5_A.pdb:0.1516350000	((1jig_A.pdb:0.1410530000	((1ji4_A.pdb:0.7194860000	2fjc_A.pdb:0.8350360000):0.2098050000	((1tjo_A.pdb:0.0000020000	1tk6_A.pdb:0.0000010000):0.6821190000	((((2fzf_A.pdb:3.5676960000	(((1bcf_A.pdb:0.0000020000	3e1q_A.pdb:0.0000030000):0.2999660000	2fkz_A.pdb:0.1441470000):0.2950800000	1jgc_A.pdb:0.4152550000):0.4217630000):0.4120290000	1nfv_A.pdb:0.6726390000):0.0457944000	((((1lko_A.pdb:1.1323390000	1yuz_A.pdb:0.8740790000):1.2055000000	3qhb_A.pdb:0.6716060000):0.7469360000	((((((1otk_A.pdb:4.6686670000	1mty_B.pdb:2.3541220000):0.0341312000	2inp_C.pdb:0.7271570000):0.5102320000	2inc_B.pdb:1.1087180000):0.8492290000	(1mty_D.pdb:1.7583820000	3dhg_A.pdb:1.2579900000):1.1476600000):0.4808220000	((((1oqu_A.pdb:0.0509280000	(1r2f_A.pdb:0.2252170000	1uzr_A.pdb:0.0766660000):0.1528840000):0.8829760000	1mxr_A.pdb:1.3302040000):0.2031460000	((1jk0_A.pdb:0.4414940000	1w68_A.pdb:0.0000020000):0.0930953000	2uw2_A.pdb:0.0166810000):1.4631100000):0.8694620000	3ee4_A.pdb:1.1508410000):0.3059510000):0.4969400000	(((2uw1_A.pdb:0.0000020000	2uw1_B.pdb:0.0000030000):0.0174394000	1afr_A.pdb:0.1791330000):1.0106000000	1za0_A.pdb:1.9777520000):0.7148010000):0.6288150000):0.4528990000	((((1lb3_A.pdb:0.0257100000	2za7_A.pdb:0.1943770000):0.4181320000	((1bg7_A.pdb:0.5078820000	1r03_A.pdb:0.2108730000):0.0375172000	1z6o_A.pdb:1.5115900000):0.0650630000):0.2577210000	1z6o_M.pdb:0.8834850000):0.1550330000	((1eum_A.pdb:0.5491340000	1krq_A.pdb:0.2559030000):0.3166110000	(3e6s_A.pdb:0.8397690000	(2jd7_A.pdb:0.2302090000	1vlg_A.pdb:0.3276080000):0.1900070000):0.1158740000):0.2577620000):0.5665320000):0.8385160000):0.6386810000	2vzb_A.pdb:1.0629560000):0.6478400000):0.9744530000):0.2633690000):0.1223050000	(1qgh_A.pdb:0.3413820000	(2ux1_A.pdb:0.3676030000	(((1dps_A.pdb:0.0073530000	1jts_A.pdb:0.0195670000):0.2490390000	1o9r_A.pdb:0.4819180000):0.5070430000	1uvh_A.pdb:0.6991240000):0.5403590000):0.4636380000):0.4708400000):0.0738915000	(1n1q_A.pdb:0.3470520000	2chp_A.pdb:0.6764570000):0.0829704000);
(1ji5_A.pdb:0.3053460000	1jig_A.pdb:0.2167200000	((1n1q_A.pdb:0.3790060000	2chp_A.pdb:0.5822530000):0.1100890000	(((1qgh_A.pdb:0.3327040000	2ux1_A.pdb:0.6676320000):0.2512600000	(1ji4_A.pdb:0.6982920000	2fjc_A.pdb:0.9770050000):0.3766770000):0.3112790000	((((1dps_A.pdb:0.0039290000	1jts_A.pdb:0.0301230000):0.3575710000	1o9r_A.pdb:0.2824590000):0.4555050000	1uvh_A.pdb:0.7322130000):0.6460170000	((1tjo_A.pdb:0.0000010000	1tk6_A.pdb:0.0000010000):0.7078640000	((((((2fzf_A.pdb:1.8446450000	(((1otk_A.pdb:4.1537550000	2inp_C.pdb:0.0000020000):0.8169070000	(2inc_B.pdb:1.0862680000	1mty_B.pdb:2.5962810000):0.6875600000):1.1074500000	(1mty_D.pdb:1.1879910000	3dhg_A.pdb:1.5561530000):0.4844110000):0.5481010000):0.3203840000	((((1oqu_A.pdb:0.1296650000	(1r2f_A.pdb:0.2218550000	1uzr_A.pdb:0.0757090000):0.0722891000):0.7325670000	1mxr_A.pdb:0.9400550000):0.2108850000	((1jk0_A.pdb:0.3062960000	2uw2_A.pdb:0.1042760000):0.0136856000	1w68_A.pdb:0.0000020000):0.8263200000):0.6522800000	3ee4_A.pdb:1.6960780000):0.4275050000):0.5795980000	(((2uw1_A.pdb:0.0000020000	1afr_A.pdb:0.1614030000):0.0000021842	2uw1_B.pdb:0.0103830000):0.9984750000	1za0_A.pdb:1.2091870000):0.4426700000):0.6591390000	((1lko_A.pdb:1.2046800000	1yuz_A.pdb:0.7750120000):1.0637400000	3qhb_A.pdb:0.5175040000):0.7322540000):0.6396440000	(((((1bcf_A.pdb:0.0000010000	3e1q_A.pdb:0.0065950000):0.2189600000	2fkz_A.pdb:0.1580540000):0.1395260000	1jgc_A.pdb:0.3406240000):0.5110800000	1nfv_A.pdb:0.6583080000):0.4498910000	(((((1lb3_A.pdb:0.0597010000	2za7_A.pdb:0.1158650000):0.4057150000	1bg7_A.pdb:0.5172680000):0.1160090000	1r03_A.pdb:0.1702930000):0.2730430000	(1z6o_A.pdb:1.1467540000	1z6o_M.pdb:0.7143650000):0.4590990000):0.5549840000	(((1eum_A.pdb:0.6428310000	1krq_A.pdb:0.2846370000):0.1505050000	3e6s_A.pdb:1.1369210000):0.3209970000	(2jd7_A.pdb:0.3623790000	1vlg_A.pdb:0.3004860000):0.1419410000):0.1300580000):0.5377760000):0.5387570000):0.2287070000	2vzb_A.pdb:0.6492550000):0.6701060000):0.7253350000):0.0969830000):0.1755130000):0.1044210000);
(1ji5_A.pdb:0.2663200000	(1jig_A.pdb:0.1866320000	(((1qgh_A.pdb:0.3425590000	2ux1_A.pdb:0.6366300000):0.2675740000	(1ji4_A.pdb:0.9366950000	2fjc_A.pdb:0.9175680000):0.3280920000):0.1196470000	((((1dps_A.pdb:0.0113670000	1jts_A.pdb:0.0093680000):0.3960920000	1o9r_A.pdb:0.4106980000):0.2197370000	1uvh_A.pdb:0.7661020000):0.6742300000	((1tjo_A.pdb:0.0000020000	1tk6_A.pdb:0.0000010000):0.9075920000	((((2fzf_A.pdb:3.8973750000	(((1bcf_A.pdb:0.0000020000	3e1q_A.pdb:0.0064690000):0.3161460000	2fkz_A.pdb:0.1305820000):0.2344570000	1jgc_A.pdb:0.6035810000):0.1799590000):0.3507200000	1nfv_A.pdb:0.8361000000):0.5278980000	((((((1lko_A.pdb:0.7060760000	1yuz_A.pdb:1.0261360000):1.3737800000	3qhb_A.pdb:0.4139010000):1.0162800000	((((1otk_A.pdb:4.2842620000	((2inc_B.pdb:0.9470640000	1mty_B.pdb:2.9234440000):0.2201570000	2inp_C.pdb:1.0042390000):0.8340410000):0.2859140000	(1mty_D.pdb:1.5746890000	3dhg_A.pdb:0.9389840000):0.5717960000):0.8176190000	((2uw1_A.pdb:0.0000020000	2uw1_B.pdb:0.0000020000):0.0000028121	1afr_A.pdb:0.1422390000):1.8047900000):0.3679620000	(((((1oqu_A.pdb:0.1120530000	(1r2f_A.pdb:0.2581170000	1uzr_A.pdb:0.1004950000):0.1339490000):0.4860480000	(1jk0_A.pdb:0.1833640000	(2uw2_A.pdb:0.1287920000	1w68_A.pdb:0.0000020000):0.2219050000):1.6827100000):0.4733430000	1mxr_A.pdb:0.9629050000):0.6838510000	3ee4_A.pdb:1.6131450000):0.4757150000	1za0_A.pdb:1.5384470000):0.2741400000):0.9857060000):0.8291630000	(1z6o_A.pdb:1.1331830000	1z6o_M.pdb:1.1833640000):0.1515540000):0.1471530000	((1lb3_A.pdb:0.0405160000	2za7_A.pdb:0.2538220000):0.2128590000	(1bg7_A.pdb:0.5316520000	1r03_A.pdb:0.3189580000):0.0255114000):0.3045430000):0.5350960000	((((1eum_A.pdb:0.6263810000	1krq_A.pdb:0.5067860000):0.2974840000	3e6s_A.pdb:1.3595050000):0.2151120000	2jd7_A.pdb:0.1261530000):0.2455250000	1vlg_A.pdb:0.4278480000):0.3320390000):0.5701310000):0.4956970000	2vzb_A.pdb:0.7200450000):0.7086390000):0.8100230000):0.3921250000):0.1864700000):0.0505802000	(1n1q_A.pdb:0.4614460000	2chp_A.pdb:0.6171030000):0.1293700000);
(1ji5_A.pdb:0.2154380000	((1jig_A.pdb:0.2818910000	(((1qgh_A.pdb:0.4001620000	2ux1_A.pdb:0.5761930000):0.1774410000	(((1dps_A.pdb:0.0000020000	1jts_A.pdb:0.0281200000):0.4005970000	1o9r_A.pdb:0.2662970000):0.2136490000	1uvh_A.pdb:0.8534340000):0.6258190000):0.2813400000	((1ji4_A.pdb:0.5498270000	2fjc_A.pdb:0.7056440000):0.2509690000	((1tjo_A.pdb:0.0000020000	1tk6_A.pdb:0.0000010000):0.7558140000	((((2fzf_A.pdb:3.8679460000	(((1bcf_A.pdb:0.0000020000	3e1q_A.pdb:0.0000030000):0.2165820000	2fkz_A.pdb:0.1873670000):0.3016530000	1jgc_A.pdb:0.4133450000):0.4037850000):0.1939140000	1nfv_A.pdb:0.7351530000):0.5003500000	((((1lko_A.pdb:0.8235950000	1yuz_A.pdb:0.8814640000):0.7079840000	3qhb_A.pdb:0.7031920000):0.9942900000	((((((1otk_A.pdb:3.8699830000	2inp_C.pdb:0.1566670000):0.6762540000	1mty_B.pdb:2.7267150000):0.7233470000	2inc_B.pdb:1.0052790000):0.2665150000	(1mty_D.pdb:1.6562780000	3dhg_A.pdb:0.9542880000):0.5875000000):1.3228500000	(((2uw1_A.pdb:0.0000020000	2uw1_B.pdb:0.0049530000):0.0237241000	1afr_A.pdb:0.1908810000):1.0781200000	1za0_A.pdb:1.2026090000):0.8208540000):0.3966920000	(((1oqu_A.pdb:0.1448050000	(1r2f_A.pdb:0.2701190000	1uzr_A.pdb:0.0511650000):0.0698563000):0.6878280000	(1mxr_A.pdb:0.8581030000	((1jk0_A.pdb:0.3748250000	1w68_A.pdb:0.0084240000):0.1051690000	2uw2_A.pdb:0.0257210000):1.5118900000):0.3264220000):0.9906420000	3ee4_A.pdb:1.0151790000):0.4008410000):0.8418040000):0.3834780000	(((((1lb3_A.pdb:0.0763650000	2za7_A.pdb:0.1404240000):0.2488750000	1bg7_A.pdb:0.4614510000):0.0293850000	1r03_A.pdb:0.2501980000):0.2621590000	(1z6o_A.pdb:1.2806440000	1z6o_M.pdb:0.9144410000):0.2071310000):0.2012870000	((((1eum_A.pdb:0.5176220000	1krq_A.pdb:0.4121990000):0.5016970000	2jd7_A.pdb:0.2079930000):0.1156940000	1vlg_A.pdb:0.3114590000):0.2723530000	3e6s_A.pdb:1.0906560000):0.3731410000):0.3962230000):0.3813200000):0.3426500000	2vzb_A.pdb:0.8183200000):0.3489500000):0.8306150000):0.1612670000):0.1765300000):0.0883327000	1n1q_A.pdb:0.4611430000):0.0943343000	2chp_A.pdb:0.5038970000);
(1ji5_A.pdb:0.1976670000	(1jig_A.pdb:0.1799980000	(1n1q_A.pdb:0.3172490000	(((1qgh_A.pdb:0.2496970000	2ux1_A.pdb:0.7437080000):0.2840770000	(((1dps_A.pdb:0.0000030000	1jts_A.pdb:0.0291610000):0.3265650000	1o9r_A.pdb:0.3637520000):0.4811020000	1uvh_A.pdb:0.9438590000):0.7245850000):0.1922810000	((1ji4_A.pdb:0.6327920000	2fjc_A.pdb:0.8668100000):0.3352280000	((1tjo_A.pdb:0.0000020000	1tk6_A.pdb:0.0000010000):0.7412500000	((((2fzf_A.pdb:3.0961200000	(((1bcf_A.pdb:0.0000020000	3e1q_A.pdb:0.0194900000):0.3052250000	2fkz_A.pdb:0.1101580000):0.1662630000	1jgc_A.pdb:0.6980910000):0.3015760000):0.2649940000	((((1lko_A.pdb:0.8330020000	1yuz_A.pdb:0.6615760000):1.4730600000	3qhb_A.pdb:0.4814110000):0.9451640000	(((((1otk_A.pdb:4.5123400000	2inp_C.pdb:0.0000020000):0.5105510000	(2inc_B.pdb:0.8315950000	1mty_B.pdb:2.3975430000):0.2343840000):0.9460040000	(1mty_D.pdb:1.5389200000	3dhg_A.pdb:1.0170350000):1.0578100000):0.7217720000	(((1oqu_A.pdb:0.1021830000	(1r2f_A.pdb:0.2292280000	1uzr_A.pdb:0.0778240000):0.1665590000):0.5078730000	((1jk0_A.pdb:0.3877210000	1w68_A.pdb:0.0000030000):0.0917543000	2uw2_A.pdb:0.0368010000):1.1271800000):0.3910450000	1mxr_A.pdb:0.9080170000):0.4212650000):0.2115630000	(3ee4_A.pdb:1.3642960000	(((2uw1_A.pdb:0.0000020000	1afr_A.pdb:0.1752000000):0.0000026979	2uw1_B.pdb:0.0048470000):1.6070400000	1za0_A.pdb:0.8634190000):0.8998470000):0.3879540000):0.9691430000):0.7469620000	((((1lb3_A.pdb:0.0967720000	2za7_A.pdb:0.2567570000):0.3378810000	1bg7_A.pdb:0.6604940000):0.1886130000	1r03_A.pdb:0.1788900000):0.4275720000	((1z6o_A.pdb:1.2523270000	1z6o_M.pdb:0.8414890000):0.3795300000	((((1eum_A.pdb:0.5834700000	1krq_A.pdb:0.3668230000):0.3178150000	3e6s_A.pdb:1.2071200000):0.2652530000	2jd7_A.pdb:0.2771170000):0.2513850000	1vlg_A.pdb:0.0794690000):0.5007770000):0.1754670000):1.2376000000):0.2453620000):0.3905730000	1nfv_A.pdb:0.6772650000):0.7491600000	2vzb_A.pdb:0.9911950000):0.3364450000):0.5764900000):0.2070670000):0.0390337000):0.1265140000):0.1792030000	2chp_A.pdb:0.5393450000);
(1ji5_A.pdb:0.2708440000	(1jig_A.pdb:0.1663580000	(1n1q_A.pdb:0.2687800000	(((1qgh_A.pdb:0.3037690000	2ux1_A.pdb:0.7686010000):0.1710490000	(((1dps_A.pdb:0.0066560000	1jts_A.pdb:0.0200620000):0.2403330000	1o9r_A.pdb:0.2435430000):0.4422020000	1uvh_A.pdb:0.7086470000):0.8187930000):0.2637880000	((1ji4_A.pdb:0.6292140000	2fjc_A.pdb:0.8733040000):0.1441400000	(((1tjo_A.pdb:0.0000020000	1tk6_A.pdb:0.0000010000):1.0159600000	2vzb_A.pdb:1.3460500000):0.0884302000	((((2fzf_A.pdb:3.8760210000	(((1lko_A.pdb:1.1603880000	1yuz_A.pdb:1.0264590000):1.4098300000	3qhb_A.pdb:0.0431810000):1.0067800000	((((1otk_A.pdb:2.2928550000	(1mty_D.pdb:1.6337620000	3dhg_A.pdb:0.8001430000):0.7757600000):0.0000023817	((2inc_B.pdb:1.0280630000	2inp_C.pdb:1.0159750000):0.1142800000	1mty_B.pdb:2.4241220000):0.8767320000):0.7863590000	(((1oqu_A.pdb:0.1661470000	(1r2f_A.pdb:0.2349280000	1uzr_A.pdb:0.0905090000):0.0734197000):0.7092920000	3ee4_A.pdb:1.6720830000):0.5815920000	(1mxr_A.pdb:0.7560280000	((1jk0_A.pdb:0.3022070000	1w68_A.pdb:0.0000020000):0.1536220000	2uw2_A.pdb:0.0000020000):1.5764100000):0.2247070000):0.2913500000):0.5110140000	(((2uw1_A.pdb:0.0000020000	2uw1_B.pdb:0.0049390000):0.0000021444	1afr_A.pdb:0.2495730000):1.7825900000	1za0_A.pdb:1.1576740000):0.5833320000):0.6206980000):0.7630980000):0.2385600000	((((((1lb3_A.pdb:0.0910590000	2za7_A.pdb:0.1148680000):0.2355980000	1bg7_A.pdb:0.5990060000):0.1180910000	1r03_A.pdb:0.2926300000):0.5017920000	1z6o_A.pdb:1.0464520000):0.1843650000	1z6o_M.pdb:1.0465260000):0.1883220000	((((1eum_A.pdb:0.6195770000	1krq_A.pdb:0.4422770000):0.3261660000	3e6s_A.pdb:0.9202830000):0.3681550000	2jd7_A.pdb:0.2243580000):0.1953610000	1vlg_A.pdb:0.2569160000):0.3995370000):0.9763550000):0.2648130000	(((1bcf_A.pdb:0.0000020000	3e1q_A.pdb:0.0124550000):0.1582690000	2fkz_A.pdb:0.1895540000):0.3091560000	1jgc_A.pdb:0.4474680000):0.6280030000):0.0000022864	1nfv_A.pdb:0.8339220000):0.7545770000):0.6598650000):0.2665090000):0.1347820000):0.1218750000):0.1303660000	2chp_A.pdb:0.6770510000);
(1ji5_A.pdb:0.2684070000	((1jig_A.pdb:0.1638190000	((1ji4_A.pdb:0.7917510000	2fjc_A.pdb:0.8272830000):0.1739750000	((1tjo_A.pdb:0.0000020000	1tk6_A.pdb:0.0000010000):0.7458650000	((2fzf_A.pdb:4.7126340000	2vzb_A.pdb:0.8085010000):0.7793660000	(((((1bcf_A.pdb:0.0000020000	3e1q_A.pdb:0.0064330000):0.2576480000	2fkz_A.pdb:0.2063020000):0.2893850000	1jgc_A.pdb:0.4469020000):0.5579000000	1nfv_A.pdb:0.8195510000):0.3891800000	(((((1lko_A.pdb:0.8193790000	1yuz_A.pdb:0.7274590000):0.5709730000	3qhb_A.pdb:0.7784820000):1.6537300000	(((1otk_A.pdb:3.8391380000	((2inc_B.pdb:1.0571060000	1mty_B.pdb:2.7421290000):0.3437760000	2inp_C.pdb:0.4710370000):0.3547740000):1.1313800000	(1mty_D.pdb:1.4525280000	3dhg_A.pdb:1.9460550000):0.8828360000):0.6895520000	(((1oqu_A.pdb:0.1547980000	(1r2f_A.pdb:0.3083630000	1uzr_A.pdb:0.1017830000):0.0787039000):0.4070690000	(1mxr_A.pdb:1.0324010000	((1jk0_A.pdb:0.4078220000	1w68_A.pdb:0.0000020000):0.1206070000	2uw2_A.pdb:0.0527910000):1.7459500000):0.4774080000):0.3739110000	3ee4_A.pdb:1.3393680000):0.6977500000):0.2502830000):0.3205830000	(((2uw1_A.pdb:0.0000020000	2uw1_B.pdb:0.0157720000):0.0354600000	1afr_A.pdb:0.1610960000):1.5042000000	1za0_A.pdb:1.6838480000):0.7122500000):1.0279300000	((((((1lb3_A.pdb:0.0501800000	2za7_A.pdb:0.2052910000):0.3111260000	1bg7_A.pdb:0.5693380000):0.0895978000	1r03_A.pdb:0.4253500000):0.3337520000	1z6o_A.pdb:1.4129780000):0.1961550000	((((1eum_A.pdb:0.6288300000	1krq_A.pdb:0.4276110000):0.7587930000	1vlg_A.pdb:0.3973660000):0.0774504000	2jd7_A.pdb:0.3360670000):0.2660240000	3e6s_A.pdb:0.8293570000):0.4365760000):0.1651970000	1z6o_M.pdb:0.7006560000):0.6357480000):0.3200980000):0.5253050000):0.1191580000):0.7008650000):0.1783990000):0.1222770000	(1qgh_A.pdb:0.3604230000	(2ux1_A.pdb:0.3626420000	(((1dps_A.pdb:0.0011460000	1jts_A.pdb:0.0335980000):0.4569500000	1o9r_A.pdb:0.4252210000):0.4094530000	1uvh_A.pdb:1.0033270000):0.6766780000):0.4245570000):0.6027730000):0.0989138000	(1n1q_A.pdb:0.3797940000	2chp_A.pdb:0.5619300000):0.1005610000);
(1ji5_A.pdb:0.3431810000	(1jig_A.pdb:0.2581760000	2chp_A.pdb:0.5780800000):0.0862929000	(1n1q_A.pdb:0.2990410000	((1qgh_A.pdb:0.3084160000	(2ux1_A.pdb:0.3492690000	(((1dps_A.pdb:0.0000020000	1jts_A.pdb:0.0140170000):0.3491840000	1o9r_A.pdb:0.3268710000):0.3130480000	1uvh_A.pdb:0.9085620000):0.7199850000):0.1960630000):0.3014580000	((1ji4_A.pdb:0.4723910000	((1tjo_A.pdb:0.0000020000	1tk6_A.pdb:0.0000010000):0.9527450000	((((2fzf_A.pdb:3.0659020000	(((1bcf_A.pdb:0.0000020000	3e1q_A.pdb:0.0065190000):0.3854470000	2fkz_A.pdb:0.1720700000):0.1277470000	1jgc_A.pdb:0.6780480000):0.3939000000):0.2022660000	1nfv_A.pdb:1.2548470000):0.1976660000	((((1lko_A.pdb:0.9037710000	1yuz_A.pdb:0.9523720000):1.6152400000	3qhb_A.pdb:0.4390850000):0.9792600000	((((((1otk_A.pdb:6.4375750000	1mty_B.pdb:2.3236420000):0.7003140000	2inp_C.pdb:0.3425910000):1.1523700000	2inc_B.pdb:0.5859770000):0.9149830000	(1mty_D.pdb:1.7963000000	3dhg_A.pdb:0.9492610000):0.6289080000):1.0571300000	(((1oqu_A.pdb:0.1174100000	(1r2f_A.pdb:0.2492860000	1uzr_A.pdb:0.0664920000):0.1682560000):0.7536090000	(1mxr_A.pdb:0.9473250000	((1jk0_A.pdb:0.4963530000	1w68_A.pdb:0.0000020000):0.1181670000	2uw2_A.pdb:0.0326110000):1.2986000000):0.2982890000):0.5685000000	3ee4_A.pdb:1.5945270000):0.1506070000):0.5617380000	(((2uw1_A.pdb:0.0000020000	2uw1_B.pdb:0.0098590000):0.0000022186	1afr_A.pdb:0.1901360000):1.1732400000	1za0_A.pdb:1.4937780000):0.2943680000):0.5563160000):0.6501990000	(((((1lb3_A.pdb:0.0648640000	2za7_A.pdb:0.2583310000):0.3928510000	1r03_A.pdb:0.3023560000):0.0431359000	1bg7_A.pdb:0.6193190000):0.2135340000	1z6o_A.pdb:1.2126380000):0.1991310000	(1z6o_M.pdb:0.7017300000	((((1eum_A.pdb:0.4854510000	1krq_A.pdb:0.4144670000):0.4249500000	3e6s_A.pdb:1.4168540000):0.2871800000	2jd7_A.pdb:0.0969940000):0.3087230000	1vlg_A.pdb:0.3076630000):0.7170140000):0.3271620000):0.2487990000):0.5276650000):0.8172560000	2vzb_A.pdb:0.8590540000):0.0968152000):0.5347220000):0.0770951000	2fjc_A.pdb:0.8613190000):0.2793590000):0.1575930000):0.1581570000);
(1ji5_A.pdb:0.3367160000	(1jig_A.pdb:0.1933370000	((((1qgh_A.pdb:0.3979000000	2ux1_A.pdb:0.5306690000):0.2769720000	(((1dps_A.pdb:0.0022080000	1jts_A.pdb:0.0117680000):0.2829120000	1o9r_A.pdb:0.3267510000):0.4164550000	1uvh_A.pdb:0.7898040000):0.6085200000):0.1115820000	(1ji4_A.pdb:0.8968450000	2fjc_A.pdb:0.7713580000):0.1829580000):0.2049160000	((1tjo_A.pdb:0.0000020000	1tk6_A.pdb:0.0000010000):0.8011970000	((((2fzf_A.pdb:3.6038400000	(((1bcf_A.pdb:0.0000020000	3e1q_A.pdb:0.0065550000):0.2524350000	2fkz_A.pdb:0.2256050000):0.4616760000	1jgc_A.pdb:0.3441040000):0.4433800000):0.0479880000	1nfv_A.pdb:0.7345530000):0.3515750000	((((((1lko_A.pdb:0.7028920000	1yuz_A.pdb:0.9368240000):1.4004400000	3qhb_A.pdb:0.5824140000):0.8367290000	((((1otk_A.pdb:4.4692210000	((2inc_B.pdb:1.6105110000	1mty_B.pdb:3.9487000000):0.5930980000	2inp_C.pdb:0.0000020000):0.9056210000):2.1926700000	(1mty_D.pdb:1.2561710000	3dhg_A.pdb:1.0781050000):0.7451880000):0.7715580000	((((1oqu_A.pdb:0.1122320000	(1r2f_A.pdb:0.2991490000	1uzr_A.pdb:0.0666480000):0.0933560000):0.7766920000	1mxr_A.pdb:1.1808050000):0.2405710000	(1jk0_A.pdb:0.1880490000	(2uw2_A.pdb:0.1047620000	1w68_A.pdb:0.0000020000):0.2164680000):1.4010500000):0.4515870000	3ee4_A.pdb:1.2460340000):0.8810150000):0.1766550000	(((2uw1_A.pdb:0.0000020000	1afr_A.pdb:0.1893700000):0.0104659000	2uw1_B.pdb:0.0058200000):0.9923810000	1za0_A.pdb:1.6332910000):0.3506810000):0.6169740000):0.9891330000	(((1lb3_A.pdb:0.0665030000	2za7_A.pdb:0.1910810000):0.4774100000	(1bg7_A.pdb:0.5383220000	1r03_A.pdb:0.2130010000):0.0166654000):0.2096160000	1z6o_A.pdb:1.5604340000):0.1493340000):0.1010800000	1z6o_M.pdb:0.9907070000):0.4218380000	((((1eum_A.pdb:0.5170350000	1krq_A.pdb:0.3475520000):0.2983550000	3e6s_A.pdb:0.9208700000):0.3492820000	2jd7_A.pdb:0.1906330000):0.1270910000	1vlg_A.pdb:0.2422880000):0.3103810000):1.1067000000):0.4242710000	2vzb_A.pdb:0.8780490000):0.5572410000):0.7052370000):0.1714110000):0.0645914000	(1n1q_A.pdb:0.2990440000	2chp_A.pdb:0.4808860000):0.0309038000);
(1ji5_A.pdb:0.2401510000	(1jig_A.pdb:0.1391490000	(((1qgh_A.pdb:0.3149390000	2ux1_A.pdb:0.7485180000):0.2175860000	(((1dps_A.pdb:0.0000020000	1jts_A.pdb:0.0253950000):0.2845400000	1o9r_A.pdb:0.4265000000):0.3015630000	1uvh_A.pdb:0.7002650000):0.6556890000):0.1140210000	((1ji4_A.pdb:0.8452310000	2fjc_A.pdb:0.8183980000):0.2729500000	((1tjo_A.pdb:0.0000020000	1tk6_A.pdb:0.0000010000):0.8472760000	((((2fzf_A.pdb:2.7426030000	((((1bcf_A.pdb:0.0000020000	3e1q_A.pdb:0.0064710000):0.2452960000	2fkz_A.pdb:0.2130050000):0.2906320000	1jgc_A.pdb:0.2971930000):0.5729510000	1nfv_A.pdb:0.5008560000):0.3994760000):0.4039130000	(((1lko_A.pdb:0.9744610000	1yuz_A.pdb:0.8873720000):0.7523680000	3qhb_A.pdb:0.5212690000):0.4223130000	((((1otk_A.pdb:2.6803910000	((2inc_B.pdb:1.1614940000	1mty_B.pdb:2.4100640000):0.4689650000	2inp_C.pdb:0.2118640000):1.2746100000):1.2664400000	((((1oqu_A.pdb:0.0739600000	(1r2f_A.pdb:0.1933610000	1uzr_A.pdb:0.0803560000):0.0397088000):0.7019160000	((1jk0_A.pdb:0.3128440000	1w68_A.pdb:0.0000020000):0.0939872000	2uw2_A.pdb:0.0264340000):1.7216500000):0.1795680000	1mxr_A.pdb:0.9571500000):0.4666810000	3ee4_A.pdb:1.6452240000):0.1566280000):0.2314370000	((2uw1_A.pdb:0.0000020000	(2uw1_B.pdb:0.0258900000	1za0_A.pdb:2.3495270000):0.0000020836):0.1595980000	1afr_A.pdb:0.0083260000):1.6095600000):0.2666610000	(1mty_D.pdb:1.1321330000	3dhg_A.pdb:1.5078060000):1.0121400000):0.6336010000):0.6650910000):0.0439598000	(((((1lb3_A.pdb:0.0518850000	2za7_A.pdb:0.1473630000):0.3570450000	1bg7_A.pdb:0.7184130000):0.1371400000	1r03_A.pdb:0.2242040000):0.3164650000	(1z6o_A.pdb:1.3525770000	1z6o_M.pdb:0.8736130000):0.3370870000):0.5357440000	(((1eum_A.pdb:0.3406630000	1krq_A.pdb:0.3757620000):0.4200060000	3e6s_A.pdb:0.7770810000):0.1278670000	(2jd7_A.pdb:0.2231580000	1vlg_A.pdb:0.4335250000):0.1206710000):0.2415890000):0.8677220000):0.4101640000	2vzb_A.pdb:0.6359350000):0.5851370000):0.5999850000):0.2522330000):0.1580720000):0.1305720000	(1n1q_A.pdb:0.2776120000	2chp_A.pdb:0.6268450000):0.1327590000);
(1ji5_A.pdb:0.3317200000	1jig_A.pdb:0.2708130000	((1n1q_A.pdb:0.2054940000	2chp_A.pdb:0.5992030000):0.2672420000	(((1qgh_A.pdb:0.3427500000	2ux1_A.pdb:0.6457400000):0.2923100000	(((1dps_A.pdb:0.0000020000	1jts_A.pdb:0.0000020000):0.2885930000	1o9r_A.pdb:0.3581920000):0.4351160000	1uvh_A.pdb:0.7616850000):0.8298160000):0.1672660000	((1ji4_A.pdb:0.6756070000	2fjc_A.pdb:1.0141000000):0.1779160000	((1tjo_A.pdb:0.0000020000	1tk6_A.pdb:0.0000010000):1.0799800000	((((((((2fzf_A.pdb:2.2088370000	((1lko_A.pdb:0.6424580000	1yuz_A.pdb:0.9495680000):0.9605460000	3qhb_A.pdb:0.5672770000):0.8550710000):0.2633680000	((((1otk_A.pdb:3.9528750000	((2inc_B.pdb:0.9770450000	2inp_C.pdb:1.0128130000):0.4745890000	1mty_B.pdb:2.1525110000):0.3906330000):0.0616362000	(1mty_D.pdb:1.5963420000	3dhg_A.pdb:0.8722770000):0.7153520000):0.9869760000	((((1oqu_A.pdb:0.1438160000	(1r2f_A.pdb:0.3034570000	1uzr_A.pdb:0.1802870000):0.1283230000):0.7755060000	((1jk0_A.pdb:0.3454960000	1w68_A.pdb:0.0000020000):0.0294657000	2uw2_A.pdb:0.0930350000):1.9655600000):0.2108320000	1mxr_A.pdb:1.0471100000):1.3275700000	3ee4_A.pdb:1.4592760000):0.3846000000):0.7402700000	(((2uw1_A.pdb:0.0000020000	1afr_A.pdb:0.1473270000):0.0011423100	2uw1_B.pdb:0.0091860000):0.8877570000	1za0_A.pdb:1.6633270000):0.4943190000):0.1268500000):0.9533450000	(((1lb3_A.pdb:0.1051770000	2za7_A.pdb:0.1242190000):0.4064370000	1bg7_A.pdb:0.5281220000):0.0931928000	1r03_A.pdb:0.2187610000):0.2369620000):0.1169480000	1z6o_A.pdb:1.2172920000):0.1861240000	1z6o_M.pdb:0.7796550000):0.4649200000	((((1eum_A.pdb:0.5053230000	1krq_A.pdb:0.6192550000):0.3200370000	3e6s_A.pdb:0.9846260000):0.3798620000	2jd7_A.pdb:0.3595610000):0.2403110000	1vlg_A.pdb:0.2339220000):0.1546120000):0.8502550000	((((1bcf_A.pdb:0.0000020000	3e1q_A.pdb:0.0000030000):0.2794690000	2fkz_A.pdb:0.1890380000):0.2292770000	1jgc_A.pdb:0.4550340000):0.5642760000	1nfv_A.pdb:0.5955020000):0.1493610000):0.7592750000	2vzb_A.pdb:1.2325750000):0.3181390000):0.2323700000):0.3559090000):0.1037800000):0.0138210000);
(1ji5_A.pdb:0.2634830000	(1jig_A.pdb:0.2388380000	(1n1q_A.pdb:0.3013830000	((1qgh_A.pdb:0.3113370000	(2ux1_A.pdb:0.3883120000	(((1dps_A.pdb:0.0123850000	1jts_A.pdb:0.0211070000):0.5413930000	1o9r_A.pdb:0.1946000000):0.6978910000	1uvh_A.pdb:1.1707610000):0.3802040000):0.4249870000):0.4528710000	((1ji4_A.pdb:0.5432260000	2fjc_A.pdb:0.9954750000):0.3671440000	((1tjo_A.pdb:0.0000020000	1tk6_A.pdb:0.0000010000):1.2124000000	(((2fzf_A.pdb:2.9774400000	((((1lko_A.pdb:0.9860470000	1yuz_A.pdb:1.0099240000):1.2667600000	3qhb_A.pdb:0.8991580000):0.6863550000	((((1otk_A.pdb:3.0390250000	((2inc_B.pdb:1.5291730000	1mty_B.pdb:3.1264160000):0.4956850000	2inp_C.pdb:0.0000030000):1.2366600000):1.0464100000	(1mty_D.pdb:1.1071120000	3dhg_A.pdb:2.1005060000):0.7542480000):0.6169010000	((((1oqu_A.pdb:0.0907610000	(1r2f_A.pdb:0.2176840000	1uzr_A.pdb:0.1087090000):0.1734330000):0.4458190000	((1jk0_A.pdb:0.3660730000	1w68_A.pdb:0.0000020000):0.0745813000	2uw2_A.pdb:0.0089570000):1.5636400000):0.1363100000	1mxr_A.pdb:1.1808100000):0.5039590000	3ee4_A.pdb:1.9252860000):0.8371000000):0.0000022717	(((2uw1_A.pdb:0.0000020000	2uw1_B.pdb:0.0100250000):0.0000021308	1afr_A.pdb:0.1762650000):0.8690210000	1za0_A.pdb:1.3647990000):1.0804900000):0.7232360000):0.0000025742	((((1lb3_A.pdb:0.1097710000	2za7_A.pdb:0.2210410000):0.3062660000	(1bg7_A.pdb:0.8019900000	1r03_A.pdb:0.3305680000):0.0636228000):0.3131770000	(1z6o_A.pdb:1.4397290000	1z6o_M.pdb:0.9523820000):0.3562080000):0.2216110000	((((1eum_A.pdb:0.5896440000	1krq_A.pdb:0.3867960000):0.6748630000	2jd7_A.pdb:0.2258410000):0.0835717000	1vlg_A.pdb:0.3617220000):0.3037060000	3e6s_A.pdb:1.1068470000):0.2263200000):0.9068870000):0.2699700000):0.2860760000	((((1bcf_A.pdb:0.0000020000	3e1q_A.pdb:0.0000030000):0.2740690000	2fkz_A.pdb:0.1959700000):0.3857840000	1jgc_A.pdb:0.3514260000):1.0205400000	1nfv_A.pdb:0.7916780000):0.4158550000):0.4029750000	2vzb_A.pdb:0.7133040000):0.4619490000):0.5050080000):0.2560670000):0.0568565000):0.1642550000):0.0877368000	2chp_A.pdb:0.5813230000);
(1ji5_A.pdb:0.3044830000	((1jig_A.pdb:0.1233420000	((1qgh_A.pdb:0.3642170000	2ux1_A.pdb:0.6785270000):0.2806610000	(1ji4_A.pdb:0.7477900000	2fjc_A.pdb:1.0097120000):0.4501610000):0.3174330000):0.0693010000	(2chp_A.pdb:0.4428220000	((((1dps_A.pdb:0.0000020000	1jts_A.pdb:0.0000020000):0.4085760000	1o9r_A.pdb:0.2567580000):0.5340830000	1uvh_A.pdb:0.7238440000):0.7718770000	((1tjo_A.pdb:0.0000010000	1tk6_A.pdb:0.0000010000):1.1205900000	((2fzf_A.pdb:3.2534220000	2vzb_A.pdb:0.6220240000):0.2392980000	(((((1bcf_A.pdb:0.0000010000	3e1q_A.pdb:0.0000030000):0.1926830000	2fkz_A.pdb:0.2319810000):0.0943259000	1jgc_A.pdb:0.6263090000):0.2854680000	1nfv_A.pdb:1.1260530000):0.5586410000	((((1lko_A.pdb:0.5495840000	1yuz_A.pdb:1.2054660000):1.1953600000	3qhb_A.pdb:0.5350960000):0.6520430000	(((((1otk_A.pdb:3.9878830000	((2inc_B.pdb:0.9302250000	1mty_B.pdb:2.2165360000):0.5752480000	2inp_C.pdb:0.8518020000):1.0912100000):0.1514430000	(1mty_D.pdb:1.5790740000	3dhg_A.pdb:1.3095510000):0.8140840000):0.5336730000	((((1oqu_A.pdb:0.2378520000	1r2f_A.pdb:0.1800980000):0.1036690000	1uzr_A.pdb:0.0163850000):0.7190240000	((1jk0_A.pdb:0.4384730000	1w68_A.pdb:0.0000020000):0.0406377000	2uw2_A.pdb:0.0752460000):1.5555900000):0.1305230000	1mxr_A.pdb:1.0712990000):0.6043460000):0.1495970000	3ee4_A.pdb:1.4168350000):0.6017660000	(((2uw1_A.pdb:0.0000020000	1afr_A.pdb:0.2195190000):0.0000909029	2uw1_B.pdb:0.0043030000):1.2753600000	1za0_A.pdb:1.2286270000):0.2525000000):0.8432620000):0.4310260000	(((((1lb3_A.pdb:0.0616890000	2za7_A.pdb:0.1811210000):0.3317200000	1bg7_A.pdb:0.5948070000):0.0411860000	1r03_A.pdb:0.2354080000):0.3531500000	1z6o_A.pdb:1.2298440000):0.1599960000	(1z6o_M.pdb:1.0079310000	((((1eum_A.pdb:0.5614010000	1krq_A.pdb:0.2683220000):0.4110620000	3e6s_A.pdb:1.0010700000):0.2842010000	2jd7_A.pdb:0.1864860000):0.2774740000	1vlg_A.pdb:0.1530600000):0.6363450000):0.1332790000):0.1975520000):0.5928040000):0.4185120000):0.4942780000):0.3892080000):0.1523730000):0.2947070000):0.0957541000	1n1q_A.pdb:0.3216610000);
(1ji5_A.pdb:0.1865910000	(1jig_A.pdb:0.1976710000	((1n1q_A.pdb:0.1767090000	((1ji4_A.pdb:0.5076990000	2fjc_A.pdb:0.9608410000):0.1395090000	((1tjo_A.pdb:0.0000020000	1tk6_A.pdb:0.0000010000):1.0962800000	(((((2fzf_A.pdb:3.4956950000	((1bcf_A.pdb:0.0000020000	3e1q_A.pdb:0.0000030000):0.4771560000	2fkz_A.pdb:0.1343070000):0.1603400000):0.1808840000	1jgc_A.pdb:0.4634970000):0.4461820000	1nfv_A.pdb:1.0435460000):0.0255680000	((((((1lko_A.pdb:1.0364970000	1yuz_A.pdb:0.6661930000):2.3062800000	3qhb_A.pdb:0.2185860000):1.1137500000	((((1otk_A.pdb:3.6990630000	((2inc_B.pdb:0.7520800000	1mty_B.pdb:2.5472700000):0.2192060000	2inp_C.pdb:1.1542980000):0.7126140000):0.1744930000	(1mty_D.pdb:2.5655490000	3dhg_A.pdb:0.5834840000):1.2119200000):0.6140740000	(((1oqu_A.pdb:0.1989550000	(1r2f_A.pdb:0.2817890000	1uzr_A.pdb:0.0933240000):0.0663735000):0.0980617000	(1mxr_A.pdb:0.7264620000	(1jk0_A.pdb:0.0000030000	(2uw2_A.pdb:0.1039400000	1w68_A.pdb:0.0051600000):0.4561360000):1.3269000000):0.8988120000):1.3579400000	3ee4_A.pdb:1.5406540000):0.2092830000):0.9219250000	(((2uw1_A.pdb:0.0000020000	2uw1_B.pdb:0.0049000000):0.0000028633	1afr_A.pdb:0.1982090000):1.2102000000	1za0_A.pdb:1.8597850000):0.8586780000):0.8867100000):0.1441210000	(1z6o_A.pdb:1.2194280000	1z6o_M.pdb:0.8884090000):0.1443760000):0.3225740000	(((1lb3_A.pdb:0.0283900000	2za7_A.pdb:0.2419980000):0.3392580000	1bg7_A.pdb:0.6265610000):0.1057210000	1r03_A.pdb:0.3440460000):0.2833170000):0.0990672000	((1eum_A.pdb:0.7353910000	1krq_A.pdb:0.3000900000):0.4224670000	(3e6s_A.pdb:1.3800040000	(2jd7_A.pdb:0.3119100000	1vlg_A.pdb:0.4064560000):0.1158910000):0.1775000000):0.3932530000):0.8952320000):1.5009100000	2vzb_A.pdb:0.7278400000):0.1557980000):0.6431110000):0.2244960000):0.1737880000	2chp_A.pdb:0.3930840000):0.0846609000):0.0671025000	(1qgh_A.pdb:0.2586770000	(2ux1_A.pdb:0.4657320000	(((1dps_A.pdb:0.0019790000	1jts_A.pdb:0.0108150000):0.3392260000	1o9r_A.pdb:0.3861720000):0.3051050000	1uvh_A.pdb:0.5705460000):0.5247690000):0.3862470000):0.4138510000);
(1ji5_A.pdb:0.2697050000	((1jig_A.pdb:0.1378380000	((1qgh_A.pdb:0.5407260000	(2ux1_A.pdb:0.5059150000	(((1dps_A.pdb:0.0000020000	1jts_A.pdb:0.0131070000):0.4611250000	1o9r_A.pdb:0.3354490000):0.3573910000	1uvh_A.pdb:0.9151830000):0.6555270000):0.2229890000):0.2567560000	((1ji4_A.pdb:1.1244020000	2fjc_A.pdb:1.0496080000):0.0905947000	((1tjo_A.pdb:0.0000010000	1tk6_A.pdb:0.0000010000):1.0260700000	(((((2fzf_A.pdb:2.4916250000	((1lko_A.pdb:0.8399710000	1yuz_A.pdb:0.7770120000):0.5979960000	3qhb_A.pdb:0.8925390000):0.1638310000):1.1094300000	((((((((1lb3_A.pdb:0.0804690000	2za7_A.pdb:0.1618800000):0.4860160000	1bg7_A.pdb:0.6468340000):0.0750664000	1r03_A.pdb:0.2502770000):0.4018750000	1z6o_M.pdb:1.0948230000):0.1851930000	1z6o_A.pdb:2.1911480000):0.2194430000	((1eum_A.pdb:0.5414630000	1krq_A.pdb:0.2445550000):0.3782590000	3e6s_A.pdb:0.8611510000):0.2211450000):0.0441208000	(2jd7_A.pdb:0.3476720000	1vlg_A.pdb:0.3673140000):0.0570231000):1.0612500000	(((1otk_A.pdb:3.1231240000	(((2inc_B.pdb:1.1496890000	1mty_B.pdb:2.9304810000):0.9818970000	2inp_C.pdb:0.0000020000):2.2604100000	(1mty_D.pdb:1.1883390000	3dhg_A.pdb:2.4414540000):0.5937080000):1.2645200000):0.7881800000	((((1oqu_A.pdb:0.1112280000	(1r2f_A.pdb:0.2330800000	1uzr_A.pdb:0.0824710000):0.1107000000):0.5764430000	((1jk0_A.pdb:0.3274800000	1w68_A.pdb:0.0000020000):0.0640437000	2uw2_A.pdb:0.0964960000):1.5336600000):0.1652060000	1mxr_A.pdb:0.9603000000):0.7756180000	3ee4_A.pdb:1.1784770000):0.6293170000):0.1838780000	(((2uw1_A.pdb:0.0000020000	2uw1_B.pdb:0.0208900000):0.1026430000	1afr_A.pdb:0.1125030000):0.5688820000	1za0_A.pdb:1.4074170000):0.9266820000):0.9343760000):0.1434550000):0.3339100000	1nfv_A.pdb:0.3390610000):0.4706290000	(((1bcf_A.pdb:0.0000010000	3e1q_A.pdb:0.0064940000):0.2725800000	2fkz_A.pdb:0.1975500000):0.5603420000	1jgc_A.pdb:0.1693920000):0.7618150000):0.3878760000	2vzb_A.pdb:1.1521660000):0.5862310000):0.5992140000):0.0872536000):0.1274320000):0.0937331000	1n1q_A.pdb:0.4448390000):0.0910592000	2chp_A.pdb:0.6498170000);
(1ji5_A.pdb:0.3181640000	1jig_A.pdb:0.1816870000	((1n1q_A.pdb:0.3025680000	(2chp_A.pdb:0.6198150000	(((1ji4_A.pdb:0.7724320000	(((1dps_A.pdb:0.0000030000	1jts_A.pdb:0.0638140000):0.3858600000	1uvh_A.pdb:1.2150610000):0.1357190000	1o9r_A.pdb:0.1293870000):0.7662650000):0.0393804000	2fjc_A.pdb:0.9328900000):0.1500660000	((1tjo_A.pdb:0.0000010000	1tk6_A.pdb:0.0000020000):1.0018700000	((2fzf_A.pdb:3.3919000000	2vzb_A.pdb:0.3855390000):0.5251580000	(((((1bcf_A.pdb:0.0000010000	3e1q_A.pdb:0.0066440000):0.3499920000	2fkz_A.pdb:0.0596120000):0.3429180000	1jgc_A.pdb:0.4237770000):0.4625690000	1nfv_A.pdb:0.8881490000):0.4082510000	((((1lko_A.pdb:0.7653120000	1yuz_A.pdb:1.1153050000):1.1498200000	3qhb_A.pdb:0.4509380000):0.8380660000	(((((1otk_A.pdb:3.2820390000	2inp_C.pdb:0.0883830000):0.5939340000	(2inc_B.pdb:1.1070890000	1mty_B.pdb:2.0300870000):0.5621440000):0.9264640000	(1mty_D.pdb:1.6967600000	3dhg_A.pdb:1.4410650000):0.4416520000):0.4412020000	(((1oqu_A.pdb:0.0867930000	(1r2f_A.pdb:0.2333790000	1uzr_A.pdb:0.0880200000):0.1301490000):0.6420450000	(1mxr_A.pdb:0.9084920000	((1jk0_A.pdb:0.3602540000	1w68_A.pdb:0.0059330000):0.0857328000	2uw2_A.pdb:0.0000020000):1.7366000000):0.4037900000):0.5297800000	3ee4_A.pdb:1.1814910000):0.8075530000):0.7118290000	(((2uw1_A.pdb:0.0000020000	1afr_A.pdb:0.1603290000):0.0000025576	2uw1_B.pdb:0.0051710000):1.5942200000	1za0_A.pdb:1.2518310000):0.6948640000):0.4313690000):0.4893640000	((1lb3_A.pdb:0.0294540000	2za7_A.pdb:0.2432770000):0.1732610000	(1bg7_A.pdb:0.5755940000	(1r03_A.pdb:0.2697320000	(1z6o_A.pdb:1.0835120000	(1z6o_M.pdb:0.6679310000	(((1eum_A.pdb:0.7532980000	1krq_A.pdb:0.2505520000):0.4185890000	3e6s_A.pdb:1.0720570000):0.2115240000	(2jd7_A.pdb:0.3357370000	1vlg_A.pdb:0.3405130000):0.1203080000):0.4336110000):0.1279160000):0.3883650000):0.1244780000):0.0735321000):0.6538530000):0.6176240000):0.7078940000):0.1204140000):0.8178870000):0.3415140000):0.2008280000):0.1261850000	(1qgh_A.pdb:0.4151430000	2ux1_A.pdb:0.8616030000):0.4297380000):0.1220210000);
(1ji5_A.pdb:0.2099110000	((1jig_A.pdb:0.1544000000	((1qgh_A.pdb:0.2994470000	2ux1_A.pdb:0.5233860000):0.4816610000	(1ji4_A.pdb:0.8530310000	2fjc_A.pdb:0.6195440000):0.2189620000):0.2477990000):0.1107560000	1n1q_A.pdb:0.4310550000):0.0831426000	(2chp_A.pdb:0.4400620000	((((1dps_A.pdb:0.0000030000	1jts_A.pdb:0.0279210000):0.3229220000	1o9r_A.pdb:0.2724500000):0.4336270000	1uvh_A.pdb:0.6408950000):0.3992430000	((1tjo_A.pdb:0.0000010000	1tk6_A.pdb:0.0000010000):0.8843160000	((2fzf_A.pdb:3.3076480000	2vzb_A.pdb:0.3765150000):0.2898810000	(((((1bcf_A.pdb:0.0000020000	3e1q_A.pdb:0.0071760000):0.2318850000	2fkz_A.pdb:0.2840320000):0.3450940000	1jgc_A.pdb:0.2257630000):0.8200980000	(((1lko_A.pdb:0.7731530000	1yuz_A.pdb:0.9141910000):0.6189620000	3qhb_A.pdb:0.7843940000):0.8474550000	((((((1lb3_A.pdb:0.1620050000	2za7_A.pdb:0.1575050000):0.2926860000	1bg7_A.pdb:0.7952330000):0.0530092000	1r03_A.pdb:0.2704740000):0.5887790000	(1z6o_A.pdb:1.2821390000	1z6o_M.pdb:0.4169300000):0.2431100000):0.3205990000	((((1eum_A.pdb:0.2993810000	1krq_A.pdb:0.4066710000):0.4237790000	3e6s_A.pdb:1.0439400000):0.1064360000	2jd7_A.pdb:0.2322120000):0.1835190000	1vlg_A.pdb:0.2446240000):0.4806210000):0.5298480000	((((1otk_A.pdb:4.9458970000	(((2inc_B.pdb:1.3784100000	1mty_B.pdb:3.1441990000):0.4471980000	2inp_C.pdb:0.4231990000):1.1033800000	(1mty_D.pdb:1.4374810000	3dhg_A.pdb:1.5585910000):0.8354280000):0.3872190000):0.6975950000	(((1oqu_A.pdb:0.1102040000	(1r2f_A.pdb:0.2297270000	1uzr_A.pdb:0.1249450000):0.0865828000):0.3253720000	(1mxr_A.pdb:0.8531450000	((1jk0_A.pdb:0.3477040000	1w68_A.pdb:0.0010430000):0.0866452000	2uw2_A.pdb:0.0419650000):1.4179300000):0.2665100000):0.7596920000	3ee4_A.pdb:1.4534210000):0.5036120000):0.2324480000	1za0_A.pdb:1.4998480000):0.0000028216	((2uw1_A.pdb:0.0000020000	2uw1_B.pdb:0.0100770000):0.0386994000	1afr_A.pdb:0.1248940000):1.0225100000):0.7815770000):0.0000024609):0.4381600000):0.0000021126	1nfv_A.pdb:0.6321520000):0.6001410000):0.4551220000):0.3488880000):0.4488020000):0.1009670000);
(1ji5_A.pdb:0.3201600000	(1jig_A.pdb:0.1287560000	((1qgh_A.pdb:0.5169320000	2ux1_A.pdb:0.4516690000):0.3957720000	(((1ji4_A.pdb:0.9658480000	((1tjo_A.pdb:0.0000010000	1tk6_A.pdb:0.0000010000):0.8293440000	(((((2fzf_A.pdb:4.1392410000	((1lko_A.pdb:1.0771780000	1yuz_A.pdb:0.6707970000):0.9487100000	3qhb_A.pdb:0.5678350000):0.1724960000):0.9024190000	(((1otk_A.pdb:2.9678360000	(((2inc_B.pdb:0.3560470000	1mty_B.pdb:2.7117630000):0.7438820000	2inp_C.pdb:0.5946940000):0.7907740000	(1mty_D.pdb:1.7294460000	3dhg_A.pdb:1.6958210000):0.9952600000):0.9777270000):0.2459700000	(((((1oqu_A.pdb:0.2057040000	1uzr_A.pdb:0.0821590000):0.1411700000	1r2f_A.pdb:0.1152170000):0.7066260000	1mxr_A.pdb:1.3212990000):0.4339690000	((1jk0_A.pdb:0.2223790000	1w68_A.pdb:0.0000020000):0.1223830000	2uw2_A.pdb:0.0000020000):1.5858100000):0.9133950000	3ee4_A.pdb:1.1707310000):0.2988570000):0.1549120000	(((2uw1_A.pdb:0.0000020000	2uw1_B.pdb:0.0101910000):0.0326661000	1afr_A.pdb:0.1675480000):1.4855700000	1za0_A.pdb:1.2725230000):0.5952700000):1.2500100000):0.2760300000	(((((1lb3_A.pdb:0.0428990000	2za7_A.pdb:0.2113260000):0.2841940000	1bg7_A.pdb:0.7470650000):0.1107430000	1r03_A.pdb:0.3553060000):0.5339660000	(1z6o_A.pdb:1.3178840000	1z6o_M.pdb:0.6380750000):0.2886360000):0.1420870000	((((1eum_A.pdb:0.5625670000	1krq_A.pdb:0.3193690000):0.2651280000	3e6s_A.pdb:1.1713040000):0.3253610000	2jd7_A.pdb:0.2778850000):0.3938840000	1vlg_A.pdb:0.1264190000):0.5153500000):0.5127950000):0.5475850000	((((1bcf_A.pdb:0.0000010000	3e1q_A.pdb:0.0000030000):0.2604020000	2fkz_A.pdb:0.1198700000):0.3047510000	1jgc_A.pdb:0.3220410000):0.6851990000	1nfv_A.pdb:0.7505840000):0.2434010000):0.4899920000	2vzb_A.pdb:0.8899510000):0.3044700000):0.4058070000):0.0000025753	2fjc_A.pdb:0.9948050000):0.2259890000	(((1dps_A.pdb:0.0000020000	1jts_A.pdb:0.0000020000):0.2178740000	1uvh_A.pdb:1.1229640000):0.3397860000	1o9r_A.pdb:0.1896440000):0.7833450000):0.1550880000):0.2127430000):0.1873730000	(1n1q_A.pdb:0.4000450000	2chp_A.pdb:0.6539790000):0.1053790000);
(1ji5_A.pdb:0.2933710000	(1jig_A.pdb:0.1392900000	(((1qgh_A.pdb:0.3744200000	2ux1_A.pdb:0.4590970000):0.1623320000	(1ji4_A.pdb:0.5655690000	2fjc_A.pdb:0.8522260000):0.4046410000):0.1713070000	((((1dps_A.pdb:0.0065960000	1jts_A.pdb:0.0000030000):0.2423170000	1uvh_A.pdb:1.2247390000):0.3626910000	1o9r_A.pdb:0.0772380000):0.7069530000	(((1tjo_A.pdb:0.0000020000	1tk6_A.pdb:0.0000010000):1.0455400000	2vzb_A.pdb:1.0290330000):0.0000022244	((((2fzf_A.pdb:3.6245450000	((1bcf_A.pdb:0.0000020000	3e1q_A.pdb:0.0064140000):0.1419110000	2fkz_A.pdb:0.2560850000):0.0607635000):0.2932870000	1jgc_A.pdb:0.2856500000):0.5430900000	1nfv_A.pdb:0.9722760000):0.3878820000	((((1lko_A.pdb:1.1210000000	1yuz_A.pdb:0.6011010000):1.2886200000	3qhb_A.pdb:0.5668660000):1.0824700000	((((1otk_A.pdb:4.6178230000	((2inc_B.pdb:0.9134280000	1mty_B.pdb:3.1122120000):0.6313080000	2inp_C.pdb:0.3503180000):1.0832800000):0.2535930000	(1mty_D.pdb:0.7621410000	3dhg_A.pdb:1.8204370000):1.2510800000):0.4531020000	((((1oqu_A.pdb:0.1748850000	1uzr_A.pdb:0.1192700000):0.1500330000	1r2f_A.pdb:0.1200240000):0.6692340000	(1mxr_A.pdb:0.9006510000	((1jk0_A.pdb:0.3761300000	1w68_A.pdb:0.0000020000):0.1306930000	2uw2_A.pdb:0.0000020000):1.4721300000):0.2777250000):0.4433570000	3ee4_A.pdb:1.5530210000):0.8042570000):0.3880520000	(((2uw1_A.pdb:0.0000020000	2uw1_B.pdb:0.0301340000):0.0000022112	1afr_A.pdb:0.1862410000):1.3250900000	1za0_A.pdb:1.5597650000):0.5121370000):0.7101940000):0.3014170000	(((((1lb3_A.pdb:0.0668850000	2za7_A.pdb:0.1870780000):0.4114470000	1bg7_A.pdb:0.7088380000):0.2436410000	1r03_A.pdb:0.1342470000):0.6568230000	(1z6o_A.pdb:1.8161950000	1z6o_M.pdb:0.5757310000):0.5013020000):0.1398490000	((((1eum_A.pdb:0.5007920000	1krq_A.pdb:0.3234630000):0.3035770000	3e6s_A.pdb:1.3920450000):0.3646700000	2jd7_A.pdb:0.2159410000):0.3228060000	1vlg_A.pdb:0.1243460000):0.7295630000):0.7606390000):0.3966890000):0.2573270000):0.7286580000):0.2551010000):0.2366620000):0.1084680000	(1n1q_A.pdb:0.1621990000	2chp_A.pdb:0.7961870000):0.1017450000);
(1ji5_A.pdb:0.2830330000	1jig_A.pdb:0.2045010000	(((1n1q_A.pdb:0.2045580000	((1ji4_A.pdb:0.7733660000	2fjc_A.pdb:0.8672480000):0.1850700000	((1tjo_A.pdb:0.0000010000	1tk6_A.pdb:0.0000010000):0.6163630000	((2fzf_A.pdb:2.8901880000	(((((1bcf_A.pdb:0.0000010000	3e1q_A.pdb:0.0136490000):0.3069340000	2fkz_A.pdb:0.0802320000):0.2283820000	1jgc_A.pdb:0.5157440000):0.8327050000	1nfv_A.pdb:0.8555400000):0.2018010000	((((1lko_A.pdb:0.6149390000	1yuz_A.pdb:1.0521460000):1.6981400000	3qhb_A.pdb:0.6594330000):0.7327860000	((((((1otk_A.pdb:4.2509350000	2inp_C.pdb:0.2291900000):0.2107290000	1mty_B.pdb:2.6099200000):0.5420960000	2inc_B.pdb:0.5654310000):1.1805100000	(1mty_D.pdb:1.5925280000	3dhg_A.pdb:1.3464100000):0.6426600000):1.4198900000	((((1oqu_A.pdb:0.0528210000	(1r2f_A.pdb:0.2205850000	1uzr_A.pdb:0.0901540000):0.1303060000):0.8887840000	((1jk0_A.pdb:0.3405840000	1w68_A.pdb:0.0000020000):0.0819697000	2uw2_A.pdb:0.0112040000):1.4306300000):0.1611780000	1mxr_A.pdb:0.9286930000):0.5545120000	3ee4_A.pdb:1.8870340000):0.5621970000):0.0163808000	(((2uw1_A.pdb:0.0000020000	2uw1_B.pdb:0.0049390000):0.0617874000	1afr_A.pdb:0.1218000000):1.8076500000	1za0_A.pdb:1.3878320000):0.3399840000):0.8819930000):0.1984720000	((((1lb3_A.pdb:0.0430930000	2za7_A.pdb:0.1789920000):0.3265560000	(1bg7_A.pdb:0.7972140000	1r03_A.pdb:0.1860330000):0.1242520000):0.1915100000	(1z6o_A.pdb:1.1005620000	1z6o_M.pdb:1.0329470000):0.3102790000):0.1487090000	((((1eum_A.pdb:0.4254860000	1krq_A.pdb:0.3853820000):0.3172350000	3e6s_A.pdb:0.7611060000):0.3556760000	2jd7_A.pdb:0.1927510000):0.1835610000	1vlg_A.pdb:0.3365890000):0.6307280000):0.4599350000):0.6788550000):0.3301910000):0.5435550000	2vzb_A.pdb:0.6034130000):0.6505970000):1.5080100000):0.1138970000):0.1726660000	2chp_A.pdb:0.5491210000):0.0425581000	((1qgh_A.pdb:0.3542560000	2ux1_A.pdb:0.6895370000):0.2919230000	(((1dps_A.pdb:0.0216470000	1jts_A.pdb:0.0119170000):0.5395510000	1o9r_A.pdb:0.1394420000):0.5472490000	1uvh_A.pdb:0.8230030000):0.5861330000):0.1653910000):0.1070180000);
(1ji5_A.pdb:0.2565490000	(1jig_A.pdb:0.1727550000	((1qgh_A.pdb:0.3032360000	2ux1_A.pdb:0.7112630000):0.3608350000	(1ji4_A.pdb:0.6926690000	2fjc_A.pdb:0.6506830000):0.3685260000):0.2293300000):0.1045950000	(1n1q_A.pdb:0.2918400000	(2chp_A.pdb:0.4135350000	((((1dps_A.pdb:0.0118050000	1jts_A.pdb:0.0087170000):0.3907170000	1o9r_A.pdb:0.3263220000):0.6996420000	1uvh_A.pdb:0.5972530000):0.6621950000	((1tjo_A.pdb:0.0000010000	1tk6_A.pdb:0.0000010000):0.5515870000	((2fzf_A.pdb:4.3303880000	2vzb_A.pdb:0.6541360000):0.2792150000	(((((1bcf_A.pdb:0.0000020000	3e1q_A.pdb:0.0125300000):0.2725220000	2fkz_A.pdb:0.1952640000):0.1615930000	1jgc_A.pdb:0.5097770000):0.7972900000	1nfv_A.pdb:0.6512520000):0.1413350000	((((1lko_A.pdb:0.9443980000	1yuz_A.pdb:0.5845930000):0.9634320000	3qhb_A.pdb:0.6931540000):0.9851330000	((((1otk_A.pdb:4.7693580000	((2inc_B.pdb:1.3678700000	1mty_B.pdb:2.8394240000):0.5875660000	2inp_C.pdb:0.1046140000):0.5956810000):1.5867400000	(1mty_D.pdb:1.1073240000	3dhg_A.pdb:1.8146180000):1.0089900000):0.7054590000	(((1oqu_A.pdb:0.1761760000	(1r2f_A.pdb:0.1891340000	1uzr_A.pdb:0.1197390000):0.0607595000):0.6189510000	(1mxr_A.pdb:0.8872230000	((1jk0_A.pdb:0.3235360000	1w68_A.pdb:0.0102330000):0.0980076000	2uw2_A.pdb:0.0261050000):1.3885100000):0.5761420000):0.8005290000	3ee4_A.pdb:1.2193470000):0.7617340000):0.0902839000	(((2uw1_A.pdb:0.0000020000	1afr_A.pdb:0.2268950000):0.0013227100	2uw1_B.pdb:0.0142600000):0.8230940000	1za0_A.pdb:1.6267120000):0.5577730000):0.5745310000):0.6532930000	((((1lb3_A.pdb:0.1035620000	2za7_A.pdb:0.2032420000):0.2447400000	(1bg7_A.pdb:0.4857010000	1r03_A.pdb:0.3022570000):0.0937352000):0.4392940000	(1z6o_A.pdb:1.4453270000	1z6o_M.pdb:0.6280840000):0.2725560000):0.0953564000	(((1eum_A.pdb:0.6029420000	1krq_A.pdb:0.3405440000):0.3412420000	3e6s_A.pdb:0.9489010000):0.1388200000	(2jd7_A.pdb:0.2746180000	1vlg_A.pdb:0.4420160000):0.1295700000):0.4115840000):0.4653270000):0.4450600000):0.8280140000):0.6261630000):0.3650050000):0.6242250000):0.1884720000):0.0772072000);
(1ji5_A.pdb:0.1689640000	(1jig_A.pdb:0.2125970000	((1qgh_A.pdb:0.2351740000	2ux1_A.pdb:0.4706810000):0.4572450000	((1ji4_A.pdb:0.6966330000	2fjc_A.pdb:0.7052790000):0.1618580000	((((1dps_A.pdb:0.0000020000	1jts_A.pdb:0.0129460000):0.2869410000	1o9r_A.pdb:0.2479080000):0.3836550000	1uvh_A.pdb:0.6944450000):0.4741100000	((1tjo_A.pdb:0.0000020000	1tk6_A.pdb:0.0000010000):0.7865230000	((((2fzf_A.pdb:3.7277910000	(((1bcf_A.pdb:0.0000020000	3e1q_A.pdb:0.0064370000):0.3262220000	2fkz_A.pdb:0.2007440000):0.2813460000	1jgc_A.pdb:0.3061460000):0.2317140000):0.1323540000	1nfv_A.pdb:0.9233860000):0.3821740000	(((((1lko_A.pdb:0.8086710000	1yuz_A.pdb:1.0521860000):0.9202710000	3qhb_A.pdb:0.4890630000):1.2427900000	((((((((1otk_A.pdb:3.2593520000	2inp_C.pdb:0.1824130000):0.4319620000	1mty_B.pdb:3.0880440000):1.0488700000	2inc_B.pdb:1.2323900000):0.6209880000	3dhg_A.pdb:0.9171530000):0.5211630000	1mty_D.pdb:1.7659150000):1.9719400000	(((((1oqu_A.pdb:0.1813680000	1uzr_A.pdb:0.1027750000):0.0994343000	1r2f_A.pdb:0.0906000000):0.9711730000	((1jk0_A.pdb:0.3678340000	1w68_A.pdb:0.0079470000):0.0844201000	2uw2_A.pdb:0.0000020000):1.6958800000):0.1704960000	1mxr_A.pdb:0.6804590000):0.3854080000	3ee4_A.pdb:1.5572740000):0.1692960000):0.4608940000	1za0_A.pdb:1.0631940000):0.0879026000	((2uw1_A.pdb:0.0000020000	1afr_A.pdb:0.1496730000):0.0050547000	2uw1_B.pdb:0.0219100000):1.5863900000):0.5658330000):1.0185100000	((((1lb3_A.pdb:0.1136990000	2za7_A.pdb:0.1277730000):0.4483090000	1bg7_A.pdb:0.5273380000):0.0261443000	1r03_A.pdb:0.3168560000):0.3196840000	(1z6o_A.pdb:1.4388840000	1z6o_M.pdb:0.6994560000):0.0949930000):0.0608332000):0.1762470000	((((1eum_A.pdb:0.4801000000	1krq_A.pdb:0.2244920000):0.4337210000	3e6s_A.pdb:1.2797280000):0.1881250000	2jd7_A.pdb:0.1914740000):0.1649390000	1vlg_A.pdb:0.2706340000):0.2906210000):0.9125420000):0.3146600000	2vzb_A.pdb:0.8048260000):0.5330730000):0.5018700000):0.4334900000):0.2104760000):0.1616380000):0.1252510000	(1n1q_A.pdb:0.3563070000	2chp_A.pdb:0.5540970000):0.0869333000);
(1ji5_A.pdb:0.2715180000	((1jig_A.pdb:0.3168940000	(1qgh_A.pdb:0.6184920000	((2ux1_A.pdb:0.3640360000	(((1dps_A.pdb:0.0000020000	1jts_A.pdb:0.0205080000):0.4701510000	1o9r_A.pdb:0.2224360000):0.2795920000	1uvh_A.pdb:1.0521320000):0.6439910000):0.2689580000	((1ji4_A.pdb:0.4176780000	2fjc_A.pdb:0.7366850000):0.0820398000	((1tjo_A.pdb:0.0000010000	1tk6_A.pdb:0.0000010000):1.1359700000	((((2fzf_A.pdb:2.6142400000	(((1lko_A.pdb:1.0928260000	1yuz_A.pdb:0.9092620000):0.7179250000	3qhb_A.pdb:0.8898670000):0.8649740000	((((1otk_A.pdb:4.0451150000	((2inc_B.pdb:0.6986590000	1mty_B.pdb:2.6736290000):0.5265910000	2inp_C.pdb:0.5510550000):1.0409600000):0.0930179000	(1mty_D.pdb:1.3798190000	3dhg_A.pdb:1.4690090000):0.3069170000):0.3296060000	((((1oqu_A.pdb:0.0747200000	(1r2f_A.pdb:0.2364120000	1uzr_A.pdb:0.0565960000):0.1277850000):0.8618000000	((1jk0_A.pdb:0.4283570000	1w68_A.pdb:0.0000020000):0.1058460000	2uw2_A.pdb:0.0066660000):1.7518400000):0.2477720000	1mxr_A.pdb:1.1635300000):0.4246900000	3ee4_A.pdb:1.4648210000):0.6876430000):0.9277760000	(((2uw1_A.pdb:0.0000020000	1afr_A.pdb:0.1825880000):0.0027853300	2uw1_B.pdb:0.0024550000):1.1434500000	1za0_A.pdb:1.5766710000):0.4720940000):0.5190260000):0.3673240000):0.0235359000	(((((1lb3_A.pdb:0.0479270000	2za7_A.pdb:0.2259500000):0.2659910000	1bg7_A.pdb:0.6342590000):0.1014630000	1r03_A.pdb:0.3250390000):0.4753530000	(1z6o_A.pdb:1.2176400000	1z6o_M.pdb:0.5453120000):0.1666820000):0.2289880000	((((1eum_A.pdb:0.3949070000	1krq_A.pdb:0.5497210000):0.4636710000	3e6s_A.pdb:1.1874250000):0.1981980000	2jd7_A.pdb:0.2450850000):0.3134380000	1vlg_A.pdb:0.1001580000):0.6733450000):0.8100400000):0.2161930000	((((1bcf_A.pdb:0.0000020000	3e1q_A.pdb:0.0064750000):0.2682310000	2fkz_A.pdb:0.1016040000):0.2499890000	1jgc_A.pdb:0.5296390000):0.4905610000	1nfv_A.pdb:0.7612910000):0.5836310000):0.3248480000	2vzb_A.pdb:0.8375260000):0.0820340000):0.5488600000):0.0730257000):0.4493180000):0.1941350000):0.0760596000	1n1q_A.pdb:0.3531930000):0.0410274000	2chp_A.pdb:0.5596120000);
(1ji5_A.pdb:0.2977340000	(1jig_A.pdb:0.1929810000	(1n1q_A.pdb:0.2280310000	(((1qgh_A.pdb:0.5920800000	2ux1_A.pdb:0.5293280000):0.1611900000	(1ji4_A.pdb:0.6450340000	2fjc_A.pdb:1.0188960000):0.2722810000):0.2860600000	((((1dps_A.pdb:0.0000020000	1jts_A.pdb:0.0136220000):0.3775360000	1o9r_A.pdb:0.3157280000):0.4800580000	1uvh_A.pdb:0.5978140000):0.6516820000	((1tjo_A.pdb:0.0000010000	1tk6_A.pdb:0.0000020000):0.6937580000	((((2fzf_A.pdb:3.4219240000	(((((1lko_A.pdb:0.7349070000	1yuz_A.pdb:0.8546140000):1.3763500000	3qhb_A.pdb:0.3505260000):1.0366200000	(((1otk_A.pdb:3.0805270000	((2inc_B.pdb:1.5110290000	1mty_B.pdb:2.1194820000):0.3240210000	2inp_C.pdb:0.4710060000):0.3409760000):0.6014510000	(1mty_D.pdb:1.1363020000	3dhg_A.pdb:2.0094400000):0.9849050000):0.5154700000	(((1oqu_A.pdb:0.1004230000	(1r2f_A.pdb:0.1981700000	1uzr_A.pdb:0.0494280000):0.1198040000):0.5189170000	(1mxr_A.pdb:0.9139150000	((1jk0_A.pdb:0.3594040000	1w68_A.pdb:0.0155760000):0.1352370000	2uw2_A.pdb:0.0000020000):1.2936900000):0.6844930000):0.5008600000	3ee4_A.pdb:1.7939460000):0.5122740000):0.4548740000):0.2350850000	(((2uw1_A.pdb:0.0000020000	1afr_A.pdb:0.2389770000):0.0044965800	2uw1_B.pdb:0.0049210000):1.2890000000	1za0_A.pdb:1.4454940000):0.2606320000):0.3875930000	(((((1lb3_A.pdb:0.0366330000	2za7_A.pdb:0.1746990000):0.3654290000	1bg7_A.pdb:0.6196480000):0.1161610000	1r03_A.pdb:0.0958040000):0.5202540000	(1z6o_A.pdb:1.6042780000	1z6o_M.pdb:0.6094710000):0.1987730000):0.2662440000	((((1eum_A.pdb:0.7184750000	1krq_A.pdb:0.0389070000):0.4521730000	3e6s_A.pdb:1.0195120000):0.2419210000	2jd7_A.pdb:0.3326940000):0.1216930000	1vlg_A.pdb:0.2592220000):0.4401430000):0.6797980000):0.7824910000):0.2726730000	1nfv_A.pdb:0.9925790000):0.0000028061	(((1bcf_A.pdb:0.0000020000	3e1q_A.pdb:0.0139220000):0.2525530000	2fkz_A.pdb:0.2476950000):0.3133170000	1jgc_A.pdb:0.2399520000):0.5993490000):0.2922270000	2vzb_A.pdb:1.0793470000):0.4001040000):0.6841970000):0.3442230000):0.1500700000):0.1749380000):0.0282183000	2chp_A.pdb:0.6243630000);
(1ji5_A.pdb:0.2638350000	((1jig_A.pdb:0.1639640000	(((1qgh_A.pdb:0.3399450000	2ux1_A.pdb:0.6958620000):0.3407060000	(((1dps_A.pdb:0.0026100000	1jts_A.pdb:0.0106670000):0.1977540000	1o9r_A.pdb:0.4757960000):0.4287750000	1uvh_A.pdb:0.8725290000):0.6408690000):0.1877020000	((1ji4_A.pdb:0.7718050000	2fjc_A.pdb:0.9989590000):0.2399340000	((1tjo_A.pdb:0.0000010000	1tk6_A.pdb:0.0000010000):1.0128000000	((((((2fzf_A.pdb:2.9924420000	((1lko_A.pdb:0.8063380000	1yuz_A.pdb:0.7707040000):1.0657000000	3qhb_A.pdb:0.8764130000):0.2545860000):0.1139340000	((((((((1otk_A.pdb:4.7149190000	1mty_B.pdb:2.7307830000):0.2089290000	2inp_C.pdb:0.5178180000):0.5711050000	2inc_B.pdb:1.1260780000):1.0488200000	3dhg_A.pdb:1.1077870000):0.4110390000	1mty_D.pdb:1.5763750000):0.8706480000	((1jk0_A.pdb:0.4259070000	1w68_A.pdb:0.0078010000):0.1543710000	2uw2_A.pdb:0.0000030000):0.6825810000):0.4060680000	(((1oqu_A.pdb:0.1394700000	(1r2f_A.pdb:0.2909860000	1uzr_A.pdb:0.0431930000):0.1654260000):0.6102290000	1mxr_A.pdb:1.2229180000):0.2839490000	3ee4_A.pdb:1.8277750000):0.3776690000):0.7350140000	(((2uw1_A.pdb:0.0000020000	2uw1_B.pdb:0.0151660000):0.0000027876	1afr_A.pdb:0.1996070000):0.9492590000	1za0_A.pdb:1.4828770000):0.3251740000):1.0893500000):0.5617500000	((((1lb3_A.pdb:0.0806490000	2za7_A.pdb:0.2915140000):0.4186460000	1bg7_A.pdb:0.6004060000):0.0799866000	1r03_A.pdb:0.2180310000):0.4306070000	((1z6o_A.pdb:1.3938030000	1z6o_M.pdb:0.5343680000):0.3899950000	((((1eum_A.pdb:0.4804370000	1krq_A.pdb:0.3353650000):0.3909750000	3e6s_A.pdb:1.0004230000):0.2257950000	2jd7_A.pdb:0.1488720000):0.2006410000	1vlg_A.pdb:0.1987740000):0.6691910000):0.0894801000):0.6801540000):0.5152850000	(((1bcf_A.pdb:0.0000010000	3e1q_A.pdb:0.0000030000):0.2785630000	2fkz_A.pdb:0.1245960000):0.2038390000	1jgc_A.pdb:0.5029970000):0.6140940000):0.0692172000	1nfv_A.pdb:0.7346920000):0.4936600000	2vzb_A.pdb:1.1818490000):0.7818750000):0.6201840000):0.1215850000):0.1608500000):0.1445410000	1n1q_A.pdb:0.4093730000):0.1008740000	2chp_A.pdb:0.6673920000);
(1ji5_A.pdb:0.4358910000	1jig_A.pdb:0.1341180000	((1n1q_A.pdb:0.2325590000	2chp_A.pdb:0.6371660000):0.1879710000	(((1qgh_A.pdb:0.4122970000	2ux1_A.pdb:0.6626390000):0.2382000000	(((1dps_A.pdb:0.0005280000	1jts_A.pdb:0.0306650000):0.4656780000	1o9r_A.pdb:0.2447710000):0.5193800000	1uvh_A.pdb:0.7393870000):0.4811000000):0.2922960000	((1ji4_A.pdb:0.6263130000	2fjc_A.pdb:0.9091080000):0.3409680000	((1tjo_A.pdb:0.0000010000	1tk6_A.pdb:0.0000010000):0.8997340000	((2fzf_A.pdb:3.1334740000	2vzb_A.pdb:0.1679940000):0.8392650000	(((((1bcf_A.pdb:0.0000010000	3e1q_A.pdb:0.0000030000):0.2518000000	2fkz_A.pdb:0.2455270000):0.1587800000	1jgc_A.pdb:0.5687920000):0.6676600000	1nfv_A.pdb:0.9444170000):0.0270724000	((((((1lko_A.pdb:0.5424040000	1yuz_A.pdb:1.2803490000):1.1434800000	3qhb_A.pdb:0.8018230000):0.7663760000	(((((1otk_A.pdb:3.7854490000	2inp_C.pdb:0.0312390000):0.6094840000	(2inc_B.pdb:0.9705300000	1mty_B.pdb:2.6901230000):0.6114460000):0.5418510000	(1mty_D.pdb:1.6656350000	3dhg_A.pdb:0.9208600000):0.8688480000):0.4919720000	((((1oqu_A.pdb:0.0880570000	(1r2f_A.pdb:0.2290520000	1uzr_A.pdb:0.1247480000):0.0860371000):0.5624870000	1mxr_A.pdb:1.3816210000):0.7251150000	((1jk0_A.pdb:0.3337010000	1w68_A.pdb:0.0000020000):0.1280400000	2uw2_A.pdb:0.0000020000):1.3934400000):0.4999960000	3ee4_A.pdb:1.9916820000):0.1142240000):1.1162900000	(((2uw1_A.pdb:0.0000020000	1afr_A.pdb:0.2077600000):0.0070443200	2uw1_B.pdb:0.0100390000):1.2116700000	1za0_A.pdb:1.7134500000):0.1830510000):0.5048730000):1.2173900000	(((1lb3_A.pdb:0.1218500000	2za7_A.pdb:0.1653760000):0.4472660000	1bg7_A.pdb:0.5382750000):0.0190944000	1r03_A.pdb:0.1693880000):0.0980461000):0.1973290000	(1z6o_A.pdb:1.0671900000	1z6o_M.pdb:0.6631090000):0.3060600000):0.2859690000	((((1eum_A.pdb:0.6345660000	1krq_A.pdb:0.2017700000):0.3284560000	3e6s_A.pdb:1.1165850000):0.2599590000	2jd7_A.pdb:0.3337580000):0.1261730000	1vlg_A.pdb:0.2619160000):0.3793920000):0.8428300000):0.5872680000):0.4431270000):0.4283840000):0.3263000000):0.0405341000):0.1052980000);
(1ji5_A.pdb:0.3153620000	(1jig_A.pdb:0.2319690000	(((1qgh_A.pdb:0.4309380000	2ux1_A.pdb:0.6716590000):0.3112690000	(1ji4_A.pdb:0.8932730000	2fjc_A.pdb:0.6716300000):0.2637240000):0.1312510000	((((1dps_A.pdb:0.0000020000	1jts_A.pdb:0.0182110000):0.2761700000	1o9r_A.pdb:0.3727790000):0.4923660000	1uvh_A.pdb:0.5793520000):0.5847390000	((1tjo_A.pdb:0.0000010000	1tk6_A.pdb:0.0000010000):1.0437700000	(((2fzf_A.pdb:2.7469820000	2vzb_A.pdb:0.7081930000):0.3884590000	(((1lko_A.pdb:0.8158530000	1yuz_A.pdb:0.6946030000):0.8058130000	3qhb_A.pdb:0.7173340000):0.8904050000	((((((1otk_A.pdb:2.4514930000	1mty_B.pdb:2.1193550000):1.2142900000	2inp_C.pdb:0.2985000000):0.4135410000	2inc_B.pdb:1.0955350000):1.1957600000	(1mty_D.pdb:1.2129140000	3dhg_A.pdb:1.8157940000):0.8761980000):0.6083890000	(((((1oqu_A.pdb:0.1730890000	1uzr_A.pdb:0.0980550000):0.0945929000	1r2f_A.pdb:0.0987700000):0.7098520000	1mxr_A.pdb:1.1083170000):0.1443370000	((1jk0_A.pdb:0.4051270000	1w68_A.pdb:0.0143910000):0.1365830000	2uw2_A.pdb:0.0000020000):1.5041800000):0.7128520000	3ee4_A.pdb:1.0265010000):0.2305840000):0.3102620000	(((2uw1_A.pdb:0.0000020000	2uw1_B.pdb:0.0101350000):0.0521305000	1afr_A.pdb:0.1884090000):1.2895600000	1za0_A.pdb:1.4169990000):0.4919000000):0.6501190000):0.2394090000):0.3650420000	(((((1bcf_A.pdb:0.0000010000	3e1q_A.pdb:0.0060930000):0.4605130000	2fkz_A.pdb:0.2110070000):0.3057270000	1jgc_A.pdb:0.4438820000):0.4879460000	1nfv_A.pdb:0.6163740000):0.2870240000	((((((1lb3_A.pdb:0.0712870000	2za7_A.pdb:0.2461260000):0.3342120000	1bg7_A.pdb:0.8775570000):0.0706696000	1r03_A.pdb:0.1941690000):0.4627600000	1z6o_A.pdb:1.2030610000):0.3281510000	1z6o_M.pdb:0.6322970000):0.1786440000	((((1eum_A.pdb:0.3074520000	1krq_A.pdb:0.4293480000):0.3778680000	3e6s_A.pdb:0.9071890000):0.1679500000	2jd7_A.pdb:0.2755620000):0.1667520000	1vlg_A.pdb:0.2056310000):0.4399920000):0.7073610000):0.1905880000):0.6009410000):0.1681380000):0.3536260000):0.0992289000):0.0969627000	(1n1q_A.pdb:0.2865200000	2chp_A.pdb:0.6946580000):0.1129150000);
(1ji5_A.pdb:0.2626310000	((1jig_A.pdb:0.2887850000	2chp_A.pdb:0.5717150000):0.0802467000	1n1q_A.pdb:0.4030280000):0.0634799000	(((1qgh_A.pdb:0.3229350000	2ux1_A.pdb:0.7050370000):0.0632755000	(((1dps_A.pdb:0.0042220000	1jts_A.pdb:0.0098440000):0.1780620000	1o9r_A.pdb:0.4698180000):0.3533860000	1uvh_A.pdb:0.5619220000):0.8039230000):0.1914060000	((1ji4_A.pdb:0.7680290000	2fjc_A.pdb:0.7424520000):0.1598410000	((1tjo_A.pdb:0.0000010000	1tk6_A.pdb:0.0000010000):1.0186900000	((((2fzf_A.pdb:3.6866440000	(((1bcf_A.pdb:0.0000020000	3e1q_A.pdb:0.0266290000):0.2318880000	2fkz_A.pdb:0.2074250000):0.2933990000	1jgc_A.pdb:0.5668490000):0.1474360000):0.3151830000	(((1lko_A.pdb:0.8462650000	1yuz_A.pdb:0.5601580000):1.0329100000	3qhb_A.pdb:0.9749190000):0.6507410000	((((1lb3_A.pdb:0.0431510000	2za7_A.pdb:0.2727190000):0.3994920000	(1bg7_A.pdb:0.5225500000	1r03_A.pdb:0.2330680000):0.0440990000):0.4148300000	((1z6o_A.pdb:1.2515550000	1z6o_M.pdb:0.7496630000):0.2057040000	((((1eum_A.pdb:0.3910530000	1krq_A.pdb:0.3772100000):0.4293150000	3e6s_A.pdb:0.9616510000):0.1468310000	2jd7_A.pdb:0.2619730000):0.2069730000	1vlg_A.pdb:0.2993360000):0.4876740000):0.1434450000):0.5950760000	(((1otk_A.pdb:3.5589230000	(((2inc_B.pdb:1.1101240000	1mty_B.pdb:3.2859460000):0.2018140000	2inp_C.pdb:0.2066990000):1.5084300000	(1mty_D.pdb:1.7357980000	3dhg_A.pdb:0.8938440000):1.1243300000):0.5262700000):0.7299930000	(((1oqu_A.pdb:0.0000020000	((1r2f_A.pdb:0.2576270000	1uzr_A.pdb:0.0807610000):0.2041920000	((1jk0_A.pdb:0.3855690000	1w68_A.pdb:0.0000020000):0.0665864000	2uw2_A.pdb:0.0672590000):2.4935800000):0.0031373000):0.7219650000	1mxr_A.pdb:1.8995060000):1.0296500000	3ee4_A.pdb:1.6131970000):0.3943530000):0.0000025429	(((2uw1_A.pdb:0.0000020000	2uw1_B.pdb:0.0000020000):0.1019500000	1afr_A.pdb:0.1047130000):1.2896100000	1za0_A.pdb:1.2196050000):0.4604290000):1.2825900000):0.3811420000):0.3011550000):0.3145270000	1nfv_A.pdb:0.8124000000):0.7311300000	2vzb_A.pdb:1.1696080000):0.3092690000):0.6294260000):0.2999200000):0.0845748000);
(1ji5_A.pdb:0.3276870000	(1jig_A.pdb:0.2270650000	(((1qgh_A.pdb:0.3701440000	2ux1_A.pdb:0.6278770000):0.3138270000	(1ji4_A.pdb:0.6559660000	2fjc_A.pdb:0.5821620000):0.3122950000):0.0992232000	((((1dps_A.pdb:0.0112590000	1jts_A.pdb:0.0105030000):0.3878580000	1o9r_A.pdb:0.2460620000):0.4788140000	1uvh_A.pdb:0.8782730000):0.6104180000	((1tjo_A.pdb:0.0000020000	1tk6_A.pdb:0.0000010000):0.8088800000	((((2fzf_A.pdb:3.7406160000	(((1bcf_A.pdb:0.0000020000	3e1q_A.pdb:0.0127690000):0.2930740000	2fkz_A.pdb:0.2203960000):0.2107490000	1jgc_A.pdb:0.5417710000):0.2424030000):0.4454280000	1nfv_A.pdb:0.6848140000):0.1599670000	((((1lko_A.pdb:0.5807170000	1yuz_A.pdb:0.9034800000):1.4785700000	3qhb_A.pdb:0.6415190000):0.6126220000	((((((((1otk_A.pdb:5.0796640000	2inp_C.pdb:0.1886290000):0.6856860000	1mty_B.pdb:3.8510070000):0.8071930000	2inc_B.pdb:0.6830220000):1.1856000000	3dhg_A.pdb:0.6865790000):0.5302430000	1mty_D.pdb:1.0913400000):1.2400300000	(((((1oqu_A.pdb:0.1937090000	1uzr_A.pdb:0.1604990000):0.1538290000	1r2f_A.pdb:0.1211790000):0.8916210000	((1jk0_A.pdb:0.3660460000	1w68_A.pdb:0.0034550000):0.0926315000	2uw2_A.pdb:0.0000030000):1.5809200000):0.2456880000	1mxr_A.pdb:1.0946580000):0.6100950000	3ee4_A.pdb:1.6548950000):0.4422100000):0.7655940000	1za0_A.pdb:1.7783340000):0.0020737700	((2uw1_A.pdb:0.0000020000	1afr_A.pdb:0.2346850000):0.0022692200	2uw1_B.pdb:0.0037050000):0.9727190000):1.2068300000):1.1518900000	((((1lb3_A.pdb:0.1316670000	2za7_A.pdb:0.1503890000):0.4687600000	(1bg7_A.pdb:0.6412320000	1r03_A.pdb:0.2761790000):0.0688138000):0.2190020000	(1z6o_A.pdb:1.5096500000	1z6o_M.pdb:0.7024250000):0.3320670000):0.1782340000	((((1eum_A.pdb:0.4677030000	1krq_A.pdb:0.4327180000):0.2982800000	3e6s_A.pdb:1.3433760000):0.2908320000	2jd7_A.pdb:0.1478430000):0.3643750000	1vlg_A.pdb:0.2712840000):0.4835650000):0.5425520000):0.4683950000):0.6666800000	2vzb_A.pdb:0.8805530000):0.5631560000):0.6131450000):0.2181310000):0.0914650000):0.1120610000	(1n1q_A.pdb:0.2877290000	2chp_A.pdb:0.5857340000):0.1412820000);
(1ji5_A.pdb:0.2304680000	((1jig_A.pdb:0.1571420000	((1ji4_A.pdb:0.7612460000	2fjc_A.pdb:0.6655460000):0.2224690000	((1tjo_A.pdb:0.0000020000	1tk6_A.pdb:0.0000010000):0.7241870000	((((2fzf_A.pdb:3.3647090000	(((1bcf_A.pdb:0.0000020000	3e1q_A.pdb:0.0134620000):0.2741000000	2fkz_A.pdb:0.2344070000):0.3592050000	1jgc_A.pdb:0.5616840000):0.1165470000):0.4085470000	1nfv_A.pdb:0.8180620000):0.0306487000	((((1lko_A.pdb:0.7747140000	1yuz_A.pdb:0.8768730000):1.1945900000	3qhb_A.pdb:0.3897760000):1.0894800000	((((((1otk_A.pdb:5.0660470000	1mty_B.pdb:1.8234680000):0.4126960000	2inp_C.pdb:0.9325070000):0.5467670000	2inc_B.pdb:1.1299270000):1.1701000000	(1mty_D.pdb:1.7230090000	3dhg_A.pdb:1.2396570000):0.5271860000):1.5347900000	(((1oqu_A.pdb:0.0491870000	(1r2f_A.pdb:0.3099530000	1uzr_A.pdb:0.1151940000):0.2296580000):0.5869350000	(1mxr_A.pdb:1.2327850000	((1jk0_A.pdb:0.3896310000	1w68_A.pdb:0.0000020000):0.0898274000	2uw2_A.pdb:0.0729130000):1.9850900000):0.2192670000):0.9764040000	3ee4_A.pdb:1.2606100000):0.3392330000):0.2134690000	(((2uw1_A.pdb:0.0000020000	1afr_A.pdb:0.2136020000):0.0000025805	2uw1_B.pdb:0.0049910000):1.5510100000	1za0_A.pdb:1.0502390000):0.4386350000):0.8011080000):0.2641900000	((((((1lb3_A.pdb:0.1302450000	2za7_A.pdb:0.1312440000):0.4583270000	1r03_A.pdb:0.3049550000):0.1319860000	1bg7_A.pdb:0.7564160000):0.1085450000	1z6o_A.pdb:1.5270130000):0.2213030000	(((1eum_A.pdb:0.7189910000	1krq_A.pdb:0.3349370000):0.4074210000	3e6s_A.pdb:0.8298470000):0.2482290000	(2jd7_A.pdb:0.4148380000	1vlg_A.pdb:0.2449540000):0.0925082000):0.4747490000):0.0962780000	1z6o_M.pdb:0.9991610000):0.6950630000):0.5687210000):0.5896570000	2vzb_A.pdb:0.8286730000):0.6496110000):0.5730940000):0.1588740000):0.0872020000	(1n1q_A.pdb:0.2084760000	((1qgh_A.pdb:0.3568920000	2ux1_A.pdb:0.4665320000):0.2389820000	(((1dps_A.pdb:0.0215550000	1jts_A.pdb:0.0064730000):0.2744370000	1o9r_A.pdb:0.3530580000):0.2397530000	1uvh_A.pdb:0.6026100000):0.6287090000):0.2202900000):0.1874260000):0.0642677000	2chp_A.pdb:0.8074680000);
(1ji5_A.pdb:0.3687520000	(1jig_A.pdb:0.1781270000	((1qgh_A.pdb:0.2905730000	(2ux1_A.pdb:0.3047330000	(1ji4_A.pdb:0.6263000000	2fjc_A.pdb:0.6043060000):0.4154310000):0.4059740000):0.3606430000	((((1dps_A.pdb:0.0000020000	1jts_A.pdb:0.0344370000):0.3574920000	1o9r_A.pdb:0.3399020000):0.4413440000	1uvh_A.pdb:0.9040210000):0.5946540000	((1tjo_A.pdb:0.0000010000	1tk6_A.pdb:0.0000010000):0.5559440000	((((2fzf_A.pdb:2.9481970000	(((1bcf_A.pdb:0.0000020000	3e1q_A.pdb:0.0122600000):0.2284630000	2fkz_A.pdb:0.1508730000):0.2515730000	1jgc_A.pdb:0.3868880000):0.3794060000):0.1227710000	1nfv_A.pdb:0.7539070000):0.0000020204	(((1lko_A.pdb:0.9177920000	1yuz_A.pdb:0.6908560000):1.2788500000	3qhb_A.pdb:0.3045030000):1.0524800000	(((((1lb3_A.pdb:0.0407080000	2za7_A.pdb:0.2077000000):0.2561640000	1bg7_A.pdb:0.5555830000):0.1085290000	1r03_A.pdb:0.1525580000):0.4214720000	(1z6o_A.pdb:1.3903840000	(1z6o_M.pdb:0.6089420000	((((1eum_A.pdb:0.4948190000	1krq_A.pdb:0.2281630000):0.5281070000	2jd7_A.pdb:0.2078300000):0.0986281000	1vlg_A.pdb:0.3249910000):0.2653870000	3e6s_A.pdb:1.0193590000):0.6506620000):0.2397580000):0.1179410000):0.7296920000	((((1otk_A.pdb:2.7515870000	((2inc_B.pdb:1.4276310000	1mty_B.pdb:2.2560700000):0.4758520000	2inp_C.pdb:0.0415680000):1.0791300000):0.3580610000	(1mty_D.pdb:1.9398700000	3dhg_A.pdb:1.2987600000):1.0397600000):0.9325720000	(((1oqu_A.pdb:0.0608080000	(1r2f_A.pdb:0.2203490000	1uzr_A.pdb:0.0530950000):0.1390680000):0.6377900000	(1mxr_A.pdb:1.1385980000	((1jk0_A.pdb:0.3578550000	1w68_A.pdb:0.0000020000):0.0968592000	2uw2_A.pdb:0.0254240000):1.3553300000):0.4237750000):0.9956970000	3ee4_A.pdb:0.9676890000):0.2280090000):0.2049860000	(((2uw1_A.pdb:0.0000020000	1afr_A.pdb:0.1490620000):0.0049688400	2uw1_B.pdb:0.0000930000):1.3466300000	1za0_A.pdb:1.0860510000):0.7510120000):0.9034570000):0.2216960000):0.4589300000):0.5631710000	2vzb_A.pdb:1.1032720000):0.5050390000):0.6532370000):0.4528990000):0.2742020000):0.0123394000	(1n1q_A.pdb:0.4512690000	2chp_A.pdb:0.5375070000):0.1037190000);
(1ji5_A.pdb:0.1730920000	(((1jig_A.pdb:0.0954810000	((1qgh_A.pdb:0.2128250000	2ux1_A.pdb:0.7808950000):0.4602910000	(1ji4_A.pdb:0.7478950000	2fjc_A.pdb:0.6354490000):0.2399490000):0.1492150000):0.1090230000	((((1dps_A.pdb:0.0000020000	1jts_A.pdb:0.0406090000):0.2327080000	1o9r_A.pdb:0.3394360000):0.7417750000	1uvh_A.pdb:0.4382650000):0.6737630000	((1tjo_A.pdb:0.0000020000	1tk6_A.pdb:0.0000010000):0.9137790000	(((((2fzf_A.pdb:3.4472740000	((1bcf_A.pdb:0.0000020000	3e1q_A.pdb:0.0142950000):0.2565590000	2fkz_A.pdb:0.1372790000):0.1091820000):0.0107011000	1jgc_A.pdb:0.4994100000):0.4857730000	1nfv_A.pdb:1.0124890000):0.3283900000	((((1lko_A.pdb:0.9532060000	1yuz_A.pdb:1.2423580000):1.2519200000	3qhb_A.pdb:0.5253770000):0.4456660000	((((1otk_A.pdb:9.1840520000	(((2inc_B.pdb:0.6236610000	(2inp_C.pdb:0.6137120000	1mty_B.pdb:3.9341150000):0.5579710000):1.2320700000	3dhg_A.pdb:0.5256890000):0.3552570000	1mty_D.pdb:1.5462820000):0.7038150000):0.1148440000	((((1oqu_A.pdb:0.1467170000	(1r2f_A.pdb:0.2810380000	1uzr_A.pdb:0.0703840000):0.0671417000):0.7302820000	((1jk0_A.pdb:0.3158110000	1w68_A.pdb:0.0000020000):0.1200530000	2uw2_A.pdb:0.0142330000):1.4041000000):0.2473110000	1mxr_A.pdb:0.6896200000):0.6255450000	3ee4_A.pdb:1.3612500000):0.2228770000):0.4063600000	1za0_A.pdb:1.9177590000):0.0329176000	((2uw1_A.pdb:0.0000020000	2uw1_B.pdb:0.0051350000):0.0000026344	1afr_A.pdb:0.2499530000):1.3300900000):0.7693640000):0.8179840000	((((1lb3_A.pdb:0.0957770000	2za7_A.pdb:0.1423860000):0.3323410000	((1z6o_A.pdb:1.4550510000	1z6o_M.pdb:0.7356120000):0.2490940000	(((1eum_A.pdb:0.4439140000	1krq_A.pdb:0.2535050000):0.3261100000	(2jd7_A.pdb:0.2918670000	1vlg_A.pdb:0.4680220000):0.2117260000):0.2749730000	3e6s_A.pdb:0.5971390000):0.6210800000):0.3468550000):0.0160155000	1bg7_A.pdb:0.7899200000):0.0506658000	1r03_A.pdb:0.2445550000):0.6662950000):0.6095350000):0.7282200000	2vzb_A.pdb:0.8616540000):0.7696250000):0.3866050000):0.4404320000):0.0669652000	1n1q_A.pdb:0.3965250000):0.0859284000	2chp_A.pdb:0.5379770000);
(1ji5_A.pdb:0.2372200000	((1jig_A.pdb:0.2089030000	(((1qgh_A.pdb:0.3930140000	2ux1_A.pdb:0.6907660000):0.1616030000	(((1dps_A.pdb:0.0000020000	1jts_A.pdb:0.0195440000):0.4250110000	1o9r_A.pdb:0.1533820000):0.2322370000	1uvh_A.pdb:0.9091620000):0.6731240000):0.1942010000	((1ji4_A.pdb:0.6629780000	2fjc_A.pdb:0.8225910000):0.2392160000	((1tjo_A.pdb:0.0000020000	1tk6_A.pdb:0.0000010000):0.8777020000	((((2fzf_A.pdb:2.8248710000	(((1bcf_A.pdb:0.0000020000	3e1q_A.pdb:0.0060780000):0.4848410000	2fkz_A.pdb:0.1451730000):0.3435960000	1jgc_A.pdb:0.4365720000):0.1595480000):0.4734490000	((((1lko_A.pdb:0.8921800000	1yuz_A.pdb:1.0218270000):0.7523490000	3qhb_A.pdb:0.8148370000):0.4318260000	((((((1otk_A.pdb:3.2242150000	2inp_C.pdb:0.5122150000):0.0853592000	1mty_B.pdb:3.0036100000):0.2326310000	2inc_B.pdb:0.7211600000):0.9645910000	(1mty_D.pdb:1.5224650000	3dhg_A.pdb:1.1645620000):0.5407010000):1.2076400000	((((1oqu_A.pdb:0.0964130000	(1r2f_A.pdb:0.2302430000	1uzr_A.pdb:0.1311730000):0.1186790000):0.5822840000	((1jk0_A.pdb:0.3962010000	1w68_A.pdb:0.0000020000):0.1244870000	2uw2_A.pdb:0.0393030000):1.8395300000):0.1637010000	1mxr_A.pdb:1.7056990000):1.1772500000	3ee4_A.pdb:1.9108370000):0.1534920000):0.0000025268	(((2uw1_A.pdb:0.0000020000	1afr_A.pdb:0.2071390000):0.0049737000	2uw1_B.pdb:0.0000020000):0.5003160000	1za0_A.pdb:2.0812300000):0.6398650000):0.5452740000):0.7512410000	(((((1lb3_A.pdb:0.0764000000	2za7_A.pdb:0.1932120000):0.2989340000	1bg7_A.pdb:0.6613060000):0.0821624000	1r03_A.pdb:0.1231400000):0.5768760000	(1z6o_A.pdb:1.3139620000	1z6o_M.pdb:0.4749320000):0.3301540000):0.2480480000	((((1eum_A.pdb:0.3100100000	1krq_A.pdb:0.4145870000):0.4088720000	3e6s_A.pdb:0.8547410000):0.1619680000	2jd7_A.pdb:0.2512050000):0.1719930000	1vlg_A.pdb:0.2377020000):0.4681240000):0.6565570000):0.5210150000):0.1649570000	1nfv_A.pdb:0.5612360000):0.4995660000	2vzb_A.pdb:1.0191990000):0.4319080000):0.4145730000):0.1499780000):0.0786654000):0.1409860000	1n1q_A.pdb:0.3796950000):0.0859984000	2chp_A.pdb:0.6290760000);
(1ji5_A.pdb:0.3419550000	(1jig_A.pdb:0.1063350000	((((1qgh_A.pdb:0.4610580000	2ux1_A.pdb:0.6091350000):0.1555560000	(((1dps_A.pdb:0.0000020000	1jts_A.pdb:0.0063830000):0.3307930000	1o9r_A.pdb:0.4001160000):0.3049550000	1uvh_A.pdb:0.6943130000):0.8096370000):0.1586690000	(1ji4_A.pdb:0.7889460000	2fjc_A.pdb:0.7316510000):0.2518200000):0.1175990000	((1tjo_A.pdb:0.0000020000	1tk6_A.pdb:0.0000010000):0.6823120000	(((((2fzf_A.pdb:3.8663800000	((1bcf_A.pdb:0.0000020000	3e1q_A.pdb:0.0199290000):0.2383970000	2fkz_A.pdb:0.2235420000):0.1114520000):0.3186340000	1jgc_A.pdb:0.3427000000):0.4113760000	(1nfv_A.pdb:0.4394400000	(1lko_A.pdb:0.7717700000	1yuz_A.pdb:0.4891100000):1.6711600000):0.2703860000):0.1726850000	((3qhb_A.pdb:1.0858270000	((((((1otk_A.pdb:3.4464000000	(2inp_C.pdb:0.4072040000	1mty_B.pdb:2.7936670000):0.3107940000):0.4040270000	2inc_B.pdb:1.4447550000):0.8397630000	(1mty_D.pdb:1.6038070000	3dhg_A.pdb:1.0799130000):0.5459030000):1.9133200000	(((1oqu_A.pdb:0.0895750000	(1r2f_A.pdb:0.2429450000	1uzr_A.pdb:0.0961110000):0.0961895000):0.7227620000	((1jk0_A.pdb:0.3160900000	1w68_A.pdb:0.0132970000):0.0887966000	2uw2_A.pdb:0.0393910000):1.3366200000):0.0528303000	1mxr_A.pdb:1.2201650000):1.1119700000):0.2442710000	3ee4_A.pdb:0.9718830000):0.4927790000	(((2uw1_A.pdb:0.0000020000	1afr_A.pdb:0.2013100000):0.0030056200	2uw1_B.pdb:0.0081930000):1.1512500000	1za0_A.pdb:1.1869560000):0.4431310000):0.9492110000):0.6002350000	((((1lb3_A.pdb:0.0612650000	2za7_A.pdb:0.1455190000):0.2980910000	1bg7_A.pdb:0.5025580000):0.2602330000	1r03_A.pdb:0.1193400000):0.4748680000	((1z6o_A.pdb:1.4845110000	1z6o_M.pdb:0.4939540000):0.2264780000	((((1eum_A.pdb:0.4934410000	1krq_A.pdb:0.2609720000):0.2938310000	3e6s_A.pdb:1.1627720000):0.2326980000	2jd7_A.pdb:0.2431710000):0.2185730000	1vlg_A.pdb:0.2275160000):0.7708210000):0.0972168000):0.6463610000):0.6834510000):0.5249000000	2vzb_A.pdb:1.2765030000):0.3880880000):0.7283550000):0.1384980000):0.0513633000	(1n1q_A.pdb:0.2314680000	2chp_A.pdb:0.7145180000):0.0499494000);
(1ji5_A.pdb:0.2023930000	((1jig_A.pdb:0.2173720000	((1qgh_A.pdb:0.2924140000	2ux1_A.pdb:0.6621640000):0.3645550000	((1ji4_A.pdb:0.6551250000	2fjc_A.pdb:0.9417220000):0.1587050000	((((1dps_A.pdb:0.0113730000	1jts_A.pdb:0.0229150000):0.6332470000	1o9r_A.pdb:0.1706460000):0.3514770000	1uvh_A.pdb:0.8226920000):0.5275060000	((1tjo_A.pdb:0.0000010000	1tk6_A.pdb:0.0000010000):0.9061660000	(((((((2fzf_A.pdb:2.7596060000	(1lko_A.pdb:0.7923860000	1yuz_A.pdb:0.7767790000):0.5816520000):0.5132010000	3qhb_A.pdb:0.3438360000):0.9874420000	((1otk_A.pdb:3.1145320000	(((2inc_B.pdb:0.9545490000	1mty_B.pdb:2.3761610000):0.4415380000	2inp_C.pdb:0.4894900000):0.5368850000	(1mty_D.pdb:1.8342470000	3dhg_A.pdb:1.1740060000):1.1930100000):0.3213830000):0.5106320000	((((1oqu_A.pdb:0.0958990000	(1r2f_A.pdb:0.2265690000	1uzr_A.pdb:0.0932090000):0.1589050000):1.0058400000	(1mxr_A.pdb:1.0863090000	((1jk0_A.pdb:0.3546260000	1w68_A.pdb:0.0092080000):0.1722210000	2uw2_A.pdb:0.0000020000):0.9964110000):0.1790060000):0.8853480000	3ee4_A.pdb:1.5387780000):0.4084630000	(((2uw1_A.pdb:0.0000020000	1afr_A.pdb:0.1985210000):0.0045111300	2uw1_B.pdb:0.0057870000):1.2958300000	1za0_A.pdb:1.4615130000):0.4923230000):0.0000025098):1.1163800000):0.7995250000	(((((1lb3_A.pdb:0.0791710000	2za7_A.pdb:0.1612470000):0.2357950000	1bg7_A.pdb:0.6835350000):0.0738911000	1r03_A.pdb:0.1721710000):0.4245910000	(1z6o_A.pdb:1.1079750000	1z6o_M.pdb:0.6931220000):0.4040860000):0.5990060000	((((1eum_A.pdb:0.6139990000	1krq_A.pdb:0.3438200000):0.2328620000	3e6s_A.pdb:1.1609580000):0.3709830000	2jd7_A.pdb:0.2101920000):0.2907140000	1vlg_A.pdb:0.1704420000):0.3289040000):0.5859540000):0.5103230000	1nfv_A.pdb:0.5155240000):0.1926110000	(((1bcf_A.pdb:0.0000010000	3e1q_A.pdb:0.0064370000):0.3196970000	2fkz_A.pdb:0.1571130000):0.3595710000	1jgc_A.pdb:0.2577060000):0.6004910000):0.5174070000	2vzb_A.pdb:0.8376440000):0.4487120000):0.4697420000):0.2561850000):0.2116150000):0.2226520000):0.0734483000	1n1q_A.pdb:0.3973160000):0.0791125000	2chp_A.pdb:0.8061310000);
(1ji5_A.pdb:0.2346390000	(1jig_A.pdb:0.2358040000	((1qgh_A.pdb:0.5203040000	(2ux1_A.pdb:0.6359940000	((1ji4_A.pdb:0.8030020000	2fjc_A.pdb:0.8644280000):0.1590290000	((1tjo_A.pdb:0.0000010000	1tk6_A.pdb:0.0000010000):1.2010800000	(((2fzf_A.pdb:3.7000790000	(((1bcf_A.pdb:0.0000010000	3e1q_A.pdb:0.0064300000):0.2068020000	2fkz_A.pdb:0.1901720000):0.0456702000	(1jgc_A.pdb:0.2786870000	1nfv_A.pdb:1.2046950000):0.3426780000):0.4373560000):0.3841460000	(((((1lko_A.pdb:0.9679920000	1yuz_A.pdb:0.7820670000):1.5079600000	3qhb_A.pdb:0.8849770000):0.6872440000	(((((1otk_A.pdb:5.0588020000	(1mty_D.pdb:1.3615440000	3dhg_A.pdb:1.4493100000):0.5151710000):0.0000020040	((2inc_B.pdb:1.5999890000	1mty_B.pdb:2.4255240000):0.2689340000	2inp_C.pdb:0.3653610000):0.9311030000):1.0226900000	((1oqu_A.pdb:0.1409530000	(1r2f_A.pdb:0.1700820000	1uzr_A.pdb:0.0905450000):0.0583110000):0.6725510000	(1mxr_A.pdb:0.9354090000	((1jk0_A.pdb:0.3557130000	1w68_A.pdb:0.0127770000):0.0843087000	2uw2_A.pdb:0.0139630000):1.1521700000):0.1536800000):0.3716770000):0.3771270000	3ee4_A.pdb:1.3879480000):0.5697150000	(((2uw1_A.pdb:0.0000020000	1afr_A.pdb:0.2085350000):0.0084553600	2uw1_B.pdb:0.0018210000):1.6620000000	1za0_A.pdb:1.0608970000):0.3697460000):0.5060160000):0.9501060000	((((1lb3_A.pdb:0.0619950000	2za7_A.pdb:0.2108290000):0.4286860000	1bg7_A.pdb:0.6424260000):0.0066174100	1r03_A.pdb:0.3106510000):0.1021890000	1z6o_A.pdb:1.8172820000):0.0200997000):0.3898060000	(1z6o_M.pdb:0.7587090000	((((1eum_A.pdb:0.5455750000	1krq_A.pdb:0.3828600000):0.3620160000	3e6s_A.pdb:0.9335380000):0.2666910000	2jd7_A.pdb:0.3441930000):0.1821720000	1vlg_A.pdb:0.2390680000):0.7482430000):0.0943353000):0.5726870000):0.6726510000	2vzb_A.pdb:0.5731900000):0.5093200000):0.8089050000):0.0079510500):0.2810700000):0.1734950000	(((1dps_A.pdb:0.0000020000	1jts_A.pdb:0.0000020000):0.2841910000	1o9r_A.pdb:0.4816100000):0.2702870000	1uvh_A.pdb:0.8341450000):1.0526100000):0.1025140000):0.0363791000	(1n1q_A.pdb:0.2689980000	2chp_A.pdb:0.5524450000):0.0451416000);
(1ji5_A.pdb:0.3562630000	(1jig_A.pdb:0.1005480000	(((1qgh_A.pdb:0.3789490000	2ux1_A.pdb:0.5619000000):0.3780760000	(((1dps_A.pdb:0.0090300000	1jts_A.pdb:0.0114930000):0.3684060000	1o9r_A.pdb:0.4939220000):0.3734290000	1uvh_A.pdb:0.8494600000):0.6725940000):0.1874040000	((1ji4_A.pdb:0.6319670000	2fjc_A.pdb:1.1333120000):0.0510582000	((1tjo_A.pdb:0.0000020000	1tk6_A.pdb:0.0000010000):1.0855600000	((((2fzf_A.pdb:3.3563480000	(((1bcf_A.pdb:0.0000020000	3e1q_A.pdb:0.0066860000):0.2492680000	2fkz_A.pdb:0.1375760000):0.3437370000	1jgc_A.pdb:0.3401990000):0.6161320000):0.1991860000	1nfv_A.pdb:0.5863970000):0.5568930000	(((1lko_A.pdb:1.0739740000	1yuz_A.pdb:0.6399030000):1.4473500000	3qhb_A.pdb:0.3207420000):1.1180000000	((((((1lb3_A.pdb:0.0667880000	2za7_A.pdb:0.1902430000):0.3298400000	1bg7_A.pdb:0.7533290000):0.0860174000	1r03_A.pdb:0.3007160000):0.4602210000	(1z6o_A.pdb:1.0840840000	1z6o_M.pdb:0.5917400000):0.3757490000):0.4208300000	((((1eum_A.pdb:0.5072450000	1krq_A.pdb:0.4462260000):0.1890580000	3e6s_A.pdb:0.7409230000):0.2924970000	2jd7_A.pdb:0.1851270000):0.2438830000	1vlg_A.pdb:0.2613280000):0.3462650000):0.5080320000	((((1otk_A.pdb:3.7265820000	((2inc_B.pdb:1.0804180000	1mty_B.pdb:1.9394940000):0.4693530000	2inp_C.pdb:0.5624360000):0.7076280000):0.5199350000	(1mty_D.pdb:0.9042960000	3dhg_A.pdb:1.9937380000):0.8702120000):1.6838100000	(((((1oqu_A.pdb:0.1922300000	1uzr_A.pdb:0.0693750000):0.0843379000	1r2f_A.pdb:0.1108350000):0.7924360000	((1jk0_A.pdb:0.3065020000	1w68_A.pdb:0.0000020000):0.0335980000	2uw2_A.pdb:0.0847550000):1.7172100000):0.2869150000	1mxr_A.pdb:1.0887340000):0.7726990000	3ee4_A.pdb:1.1774290000):0.6911400000):0.1058340000	(((2uw1_A.pdb:0.0000020000	1afr_A.pdb:0.1300760000):0.0074307600	2uw1_B.pdb:0.0085950000):1.0051900000	1za0_A.pdb:1.8077150000):0.2180850000):1.0732300000):0.0307739000):0.3585810000):0.9883220000	2vzb_A.pdb:0.9530240000):0.3423690000):0.4268640000):0.3146990000):0.1144530000):0.1408000000	(1n1q_A.pdb:0.3997550000	2chp_A.pdb:0.7466550000):0.0779707000);
(1ji5_A.pdb:0.3102970000	((1jig_A.pdb:0.2348300000	(((1qgh_A.pdb:0.4634990000	2ux1_A.pdb:0.5203300000):0.2985900000	(1ji4_A.pdb:0.7865390000	2fjc_A.pdb:0.7447300000):0.2285990000):0.0809501000	((((1dps_A.pdb:0.0000020000	1jts_A.pdb:0.0213090000):0.3761460000	1o9r_A.pdb:0.3480820000):0.3700580000	1uvh_A.pdb:0.6541540000):0.6333920000	((1tjo_A.pdb:0.0000010000	1tk6_A.pdb:0.0000020000):0.7664580000	((2fzf_A.pdb:3.5678360000	2vzb_A.pdb:0.9246160000):0.1465720000	(((((1bcf_A.pdb:0.0000020000	3e1q_A.pdb:0.0131400000):0.2562090000	2fkz_A.pdb:0.1419630000):0.2825580000	1jgc_A.pdb:0.3349870000):0.4715780000	((((1lko_A.pdb:0.9834140000	1yuz_A.pdb:0.7890330000):0.9317730000	3qhb_A.pdb:0.8557880000):0.7697370000	(((1otk_A.pdb:4.9332430000	(((2inc_B.pdb:1.0193950000	1mty_B.pdb:2.6506510000):0.7619320000	2inp_C.pdb:0.5989180000):1.0342600000	(1mty_D.pdb:1.4221880000	3dhg_A.pdb:1.7446630000):0.8095480000):0.4331150000):1.0759400000	(((1oqu_A.pdb:0.0237430000	(1r2f_A.pdb:0.2110750000	1uzr_A.pdb:0.0837600000):0.1737150000):0.6428930000	(1mxr_A.pdb:0.9130850000	((1jk0_A.pdb:0.4293260000	1w68_A.pdb:0.0259890000):0.1256040000	2uw2_A.pdb:0.0000030000):1.5940400000):0.2521600000):1.3322300000	3ee4_A.pdb:0.9920540000):0.3526250000):0.5099340000	(((2uw1_A.pdb:0.0000020000	2uw1_B.pdb:0.0000020000):0.0393908000	1afr_A.pdb:0.1797820000):1.2198100000	1za0_A.pdb:1.5788840000):0.3437080000):0.7702700000):0.2496710000	((((1lb3_A.pdb:0.0563900000	2za7_A.pdb:0.1806840000):0.2718320000	1bg7_A.pdb:0.5486610000):0.0920306000	1r03_A.pdb:0.2649030000):0.4241080000	((1z6o_A.pdb:1.1571900000	1z6o_M.pdb:0.4132300000):0.4346380000	((((1eum_A.pdb:0.6204400000	1krq_A.pdb:0.2383940000):0.3436890000	3e6s_A.pdb:1.0951810000):0.3012070000	2jd7_A.pdb:0.3127260000):0.1017740000	1vlg_A.pdb:0.2438070000):0.4803590000):0.1582880000):0.5774260000):0.7082360000):0.2116890000	1nfv_A.pdb:0.7394150000):0.4450340000):0.4945180000):0.5162620000):0.2780320000):0.2363170000):0.0716427000	1n1q_A.pdb:0.3592290000):0.1713430000	2chp_A.pdb:0.5274950000);
(1ji5_A.pdb:0.2475580000	(1jig_A.pdb:0.2631700000	(1n1q_A.pdb:0.2871550000	2chp_A.pdb:0.5852750000):0.1727310000):0.0760605000	(((1qgh_A.pdb:0.4527670000	2ux1_A.pdb:0.4700780000):0.3613860000	((((1dps_A.pdb:0.0000020000	1jts_A.pdb:0.0069780000):0.3583600000	1o9r_A.pdb:0.3148710000):0.5636450000	1uvh_A.pdb:0.5455710000):0.3938640000	((1tjo_A.pdb:0.0000020000	1tk6_A.pdb:0.0000010000):0.4930750000	((((((2fzf_A.pdb:2.4228710000	(((1otk_A.pdb:3.6375570000	(2inc_B.pdb:0.7819870000	1mty_B.pdb:2.6798890000):1.0160000000):0.3743110000	2inp_C.pdb:0.0000020000):1.6441500000	(1mty_D.pdb:1.2392140000	3dhg_A.pdb:2.0831280000):0.9226100000):0.7433480000):0.2127220000	(((1oqu_A.pdb:0.1194820000	(1r2f_A.pdb:0.2494510000	1uzr_A.pdb:0.1178180000):0.1561710000):0.6959000000	(1mxr_A.pdb:0.9711500000	((1jk0_A.pdb:0.4105950000	1w68_A.pdb:0.0168850000):0.1266010000	2uw2_A.pdb:0.0014380000):1.8445500000):0.3012880000):0.5425480000	3ee4_A.pdb:1.4613500000):0.6397190000):0.6112350000	(((2uw1_A.pdb:0.0000020000	1afr_A.pdb:0.1376570000):0.0030910600	2uw1_B.pdb:0.0180350000):1.6933500000	1za0_A.pdb:1.5636550000):0.3498610000):0.1661010000	((1lko_A.pdb:0.4519220000	1yuz_A.pdb:1.0832030000):0.3753570000	3qhb_A.pdb:1.0350900000):1.1108800000):0.6831580000	((((1bcf_A.pdb:0.0000010000	3e1q_A.pdb:0.0000030000):0.1947950000	2fkz_A.pdb:0.3378210000):0.4197910000	(1jgc_A.pdb:0.1941600000	1nfv_A.pdb:1.3265350000):0.1481420000):0.6634710000	(((((1lb3_A.pdb:0.0645800000	2za7_A.pdb:0.1992260000):0.3055880000	1bg7_A.pdb:0.7054690000):0.1082180000	1r03_A.pdb:0.1711950000):0.3380350000	(1z6o_A.pdb:1.7461190000	1z6o_M.pdb:0.6057560000):0.3812240000):0.3854860000	((((1eum_A.pdb:0.6065270000	1krq_A.pdb:0.2516210000):0.5823840000	2jd7_A.pdb:0.1581700000):0.1986600000	1vlg_A.pdb:0.3745690000):0.1397990000	3e6s_A.pdb:0.8470220000):0.2055380000):1.1951300000):0.1092960000):0.1705430000	2vzb_A.pdb:0.6356370000):0.6762910000):0.5284820000):0.3020700000):0.0893632000	(1ji4_A.pdb:0.6797310000	2fjc_A.pdb:0.8820680000):0.2261870000):0.2689320000);
(1ji5_A.pdb:0.3503760000	1jig_A.pdb:0.1482030000	((1n1q_A.pdb:0.2172200000	2chp_A.pdb:0.6339110000):0.1393330000	(((1qgh_A.pdb:0.2330960000	2ux1_A.pdb:0.5348950000):0.3211120000	(((1dps_A.pdb:0.0114190000	1jts_A.pdb:0.0105160000):0.3484050000	1o9r_A.pdb:0.4681520000):0.3534720000	1uvh_A.pdb:0.9447270000):0.5684290000):0.2393190000	((1ji4_A.pdb:0.6832800000	2fjc_A.pdb:0.9049120000):0.1337380000	((1tjo_A.pdb:0.0000020000	1tk6_A.pdb:0.0000010000):0.7005420000	((((2fzf_A.pdb:3.1695080000	(((1bcf_A.pdb:0.0000020000	3e1q_A.pdb:0.0069780000):0.2761440000	2fkz_A.pdb:0.1540700000):0.3830540000	1jgc_A.pdb:0.3563900000):0.3570430000):0.4791360000	1nfv_A.pdb:0.8229480000):0.2909900000	((((1lko_A.pdb:0.9041060000	1yuz_A.pdb:0.7329090000):1.0706000000	3qhb_A.pdb:0.5890690000):0.6720270000	((((((1otk_A.pdb:4.0627390000	2inp_C.pdb:0.0000030000):0.2615810000	1mty_B.pdb:3.0392380000):0.1430980000	2inc_B.pdb:1.7788910000):2.1490600000	(1mty_D.pdb:1.0224880000	3dhg_A.pdb:1.3880670000):0.4314190000):0.5295090000	((((1oqu_A.pdb:0.1355850000	(1r2f_A.pdb:0.2651510000	1uzr_A.pdb:0.0910060000):0.1120830000):1.1784000000	1mxr_A.pdb:0.7268680000):0.3042610000	((1jk0_A.pdb:0.3459680000	1w68_A.pdb:0.0000020000):0.1064840000	2uw2_A.pdb:0.0155230000):1.3217100000):0.6683680000	3ee4_A.pdb:2.0605830000):0.3800500000):0.6697040000	(((2uw1_A.pdb:0.0000020000	1afr_A.pdb:0.2348790000):0.0000025202	2uw1_B.pdb:0.0101330000):0.8361090000	1za0_A.pdb:1.7606420000):0.0000022939):0.4482020000):0.8054540000	(((((1lb3_A.pdb:0.0373000000	2za7_A.pdb:0.2421580000):0.3630310000	1r03_A.pdb:0.2474390000):0.1467880000	1bg7_A.pdb:0.6784080000):0.1866640000	(1z6o_A.pdb:1.3038510000	1z6o_M.pdb:0.6626900000):0.3366190000):0.0000023936	(((1eum_A.pdb:0.4219250000	1krq_A.pdb:0.3475060000):0.2678960000	3e6s_A.pdb:0.6925800000):0.2207780000	(2jd7_A.pdb:0.3376800000	1vlg_A.pdb:0.2983090000):0.1044890000):0.6487010000):0.9846090000):0.5496850000):0.7646890000	2vzb_A.pdb:0.9703550000):0.5406730000):0.5291930000):0.1423500000):0.1786680000):0.0420787000);
(1ji5_A.pdb:0.3241950000	((1jig_A.pdb:0.0852690000	2chp_A.pdb:0.6057050000):0.0800685000	(((1qgh_A.pdb:0.2347290000	2ux1_A.pdb:0.6563710000):0.3448920000	(1ji4_A.pdb:0.7612070000	2fjc_A.pdb:0.6544900000):0.5922580000):0.0959437000	((((1dps_A.pdb:0.0067350000	1jts_A.pdb:0.0000030000):0.2872900000	1o9r_A.pdb:0.5542910000):0.4449070000	1uvh_A.pdb:0.6436220000):0.5534630000	((1tjo_A.pdb:0.0000010000	1tk6_A.pdb:0.0000020000):0.7123460000	((2fzf_A.pdb:3.4060480000	2vzb_A.pdb:0.5647090000):0.3946690000	(((((1bcf_A.pdb:0.0000010000	3e1q_A.pdb:0.0000030000):0.2827950000	2fkz_A.pdb:0.1848610000):0.3340090000	1jgc_A.pdb:0.4376100000):0.7450460000	1nfv_A.pdb:0.7517890000):0.0928356000	(((1lko_A.pdb:0.5141920000	1yuz_A.pdb:1.0207810000):0.8853870000	3qhb_A.pdb:0.6783280000):0.4588300000	((((1lb3_A.pdb:0.0886730000	2za7_A.pdb:0.2813070000):0.2885200000	(1r03_A.pdb:0.2401550000	((1z6o_A.pdb:0.9049730000	1z6o_M.pdb:0.7902350000):0.4695780000	(((1eum_A.pdb:0.5396110000	1krq_A.pdb:0.1960070000):0.3823340000	(2jd7_A.pdb:0.1942160000	1vlg_A.pdb:0.3744520000):0.3099580000):0.2350740000	3e6s_A.pdb:0.8185010000):0.5802520000):0.1604160000):0.1340270000):0.1935780000	1bg7_A.pdb:0.4636240000):0.7457240000	(((1otk_A.pdb:4.2950490000	((2inc_B.pdb:1.2565060000	1mty_B.pdb:3.4625020000):0.5655490000	2inp_C.pdb:0.1481800000):0.3657280000):1.6336400000	(((1oqu_A.pdb:0.0000030000	(1r2f_A.pdb:0.2121490000	1uzr_A.pdb:0.0827870000):0.3146070000):0.6133290000	(1mxr_A.pdb:1.4518260000	((1jk0_A.pdb:0.3585970000	1w68_A.pdb:0.0084540000):0.1151420000	2uw2_A.pdb:0.0000030000):1.5430100000):0.3848700000):0.6195340000	3ee4_A.pdb:1.3842310000):0.3918910000):0.0000023231	((1mty_D.pdb:0.7905060000	3dhg_A.pdb:1.9119230000):1.9250800000	(((2uw1_A.pdb:0.0000020000	2uw1_B.pdb:0.0050650000):0.0417013000	1afr_A.pdb:0.1113110000):0.9717020000	1za0_A.pdb:2.0499610000):0.3578900000):0.4643370000):1.0604000000):0.0437095000):0.7976100000):0.6137740000):0.6433880000):0.5908600000):0.1367230000):0.1530250000):0.0830465000	1n1q_A.pdb:0.3709200000);
(1ji5_A.pdb:0.2651880000	(((1jig_A.pdb:0.3324600000	(1qgh_A.pdb:0.4894780000	(2ux1_A.pdb:0.3578820000	(((1dps_A.pdb:0.0017130000	1jts_A.pdb:0.0128620000):0.4352960000	1o9r_A.pdb:0.3136950000):0.4149550000	1uvh_A.pdb:1.0961610000):0.6636380000):0.3459230000):0.3276740000):0.0894835000	((1ji4_A.pdb:0.4860550000	2fjc_A.pdb:1.1287580000):0.1964160000	((1tjo_A.pdb:0.0000020000	1tk6_A.pdb:0.0000010000):1.2937800000	(((((2fzf_A.pdb:4.1042550000	(((1bcf_A.pdb:0.0000020000	3e1q_A.pdb:0.0128950000):0.3395600000	2fkz_A.pdb:0.1040180000):0.1745230000	1jgc_A.pdb:0.7159220000):0.3729080000):0.2948020000	1nfv_A.pdb:0.6150800000):0.5739630000	((((1lko_A.pdb:0.8237760000	1yuz_A.pdb:1.0936380000):0.9719570000	3qhb_A.pdb:0.4108340000):0.7965330000	(((2uw1_A.pdb:0.0000020000	1afr_A.pdb:0.1858970000):0.0000023864	2uw1_B.pdb:0.0044940000):1.4713700000	1za0_A.pdb:1.4008980000):1.0577300000):0.2347170000	((((((1otk_A.pdb:3.7301650000	2inp_C.pdb:0.5531010000):0.0651513000	1mty_B.pdb:2.3336920000):0.4651280000	2inc_B.pdb:0.4919670000):0.8699850000	(1mty_D.pdb:2.3631570000	3dhg_A.pdb:0.4464630000):1.0489100000):1.6821100000	3ee4_A.pdb:1.3541470000):0.2027110000	(((1oqu_A.pdb:0.1066060000	(1r2f_A.pdb:0.2509340000	1uzr_A.pdb:0.0997160000):0.0941494000):0.4077350000	((1jk0_A.pdb:0.4174460000	1w68_A.pdb:0.0000020000):0.0985131000	2uw2_A.pdb:0.0232550000):2.1688200000):0.5001870000	1mxr_A.pdb:1.2397360000):0.7603530000):1.2105800000):1.2854000000):0.1541920000	(((((1lb3_A.pdb:0.1347500000	2za7_A.pdb:0.1324980000):0.2478260000	(1bg7_A.pdb:0.5641110000	1r03_A.pdb:0.3742070000):0.0931908000):0.1074960000	1z6o_A.pdb:1.3382320000):0.1045120000	1z6o_M.pdb:1.1101850000):0.1326070000	((((1eum_A.pdb:0.3827390000	1krq_A.pdb:0.4942350000):0.5897650000	2jd7_A.pdb:0.1168910000):0.1089850000	1vlg_A.pdb:0.4805760000):0.2516100000	3e6s_A.pdb:1.0550950000):0.2952720000):0.6970770000):0.2470800000	2vzb_A.pdb:0.6338590000):0.3768570000):0.5595960000):0.2542150000):0.0970111000	2chp_A.pdb:0.6441080000):0.0638378000	1n1q_A.pdb:0.5527590000);
(1ji5_A.pdb:0.2258500000	(1jig_A.pdb:0.1016570000	(((1qgh_A.pdb:0.3291940000	2ux1_A.pdb:0.6912620000):0.2314650000	(1ji4_A.pdb:0.5672680000	2fjc_A.pdb:0.7940480000):0.4908660000):0.1218250000	((((1dps_A.pdb:0.0063760000	1jts_A.pdb:0.0000030000):0.3907060000	1o9r_A.pdb:0.4640890000):0.4069560000	1uvh_A.pdb:0.6850940000):0.5708810000	((1tjo_A.pdb:0.0000010000	1tk6_A.pdb:0.0000010000):0.5663910000	((((2fzf_A.pdb:3.6020290000	(((1bcf_A.pdb:0.0000020000	3e1q_A.pdb:0.0064760000):0.1961880000	2fkz_A.pdb:0.1934100000):0.3242660000	1jgc_A.pdb:0.3974370000):0.4047800000):0.0463728000	1nfv_A.pdb:0.9359460000):0.1692150000	(((1lko_A.pdb:1.2147770000	1yuz_A.pdb:0.6373180000):1.5552600000	3qhb_A.pdb:0.4865820000):1.3880500000	((((((1lb3_A.pdb:0.0598340000	2za7_A.pdb:0.1829980000):0.2957120000	1bg7_A.pdb:0.5233300000):0.1428860000	1r03_A.pdb:0.1125020000):0.3506510000	(1z6o_A.pdb:1.4916550000	1z6o_M.pdb:0.6207100000):0.2856190000):0.2958330000	((((1eum_A.pdb:0.7069430000	1krq_A.pdb:0.1678960000):0.5319550000	2jd7_A.pdb:0.2185770000):0.1288210000	1vlg_A.pdb:0.1911730000):0.1493610000	3e6s_A.pdb:1.1597910000):0.4220620000):0.2256230000	((1otk_A.pdb:2.5804090000	(((2inc_B.pdb:1.2958320000	1mty_B.pdb:2.8939740000):0.4455530000	2inp_C.pdb:0.4729870000):1.0139400000	(1mty_D.pdb:1.8140040000	3dhg_A.pdb:1.1459230000):0.8529710000):0.4546750000):0.7173500000	((((1oqu_A.pdb:0.0593500000	(1r2f_A.pdb:0.2151840000	1uzr_A.pdb:0.1088320000):0.1566650000):0.6385850000	(1mxr_A.pdb:1.0786660000	((1jk0_A.pdb:0.3884690000	1w68_A.pdb:0.0108640000):0.1014950000	2uw2_A.pdb:0.0000020000):1.0284700000):0.9330090000):0.9744840000	3ee4_A.pdb:1.2522790000):0.7075720000	(((2uw1_A.pdb:0.0000020000	1afr_A.pdb:0.1780290000):0.0014568200	2uw1_B.pdb:0.0040090000):1.8896400000	1za0_A.pdb:1.6993050000):0.5324820000):0.2476890000):1.0254200000):0.0847037000):0.8821490000):0.4238890000	2vzb_A.pdb:1.0988840000):0.3479600000):0.9437960000):0.2048860000):0.2418700000):0.0677779000	(1n1q_A.pdb:0.3926730000	2chp_A.pdb:0.4795830000):0.1054480000);
(1ji5_A.pdb:0.2023820000	(1jig_A.pdb:0.1739370000	((1qgh_A.pdb:0.3607390000	2ux1_A.pdb:0.7788500000):0.2116770000	(((1ji4_A.pdb:0.6803100000	2fjc_A.pdb:0.8418900000):0.0984918000	((1tjo_A.pdb:0.0000010000	1tk6_A.pdb:0.0000010000):0.5171890000	((2fzf_A.pdb:3.1561430000	2vzb_A.pdb:0.0000020000):1.0584300000	(((((1bcf_A.pdb:0.0000010000	3e1q_A.pdb:0.0065050000):0.3704070000	2fkz_A.pdb:0.1874000000):0.2263910000	1jgc_A.pdb:0.3935520000):0.7308130000	1nfv_A.pdb:0.5039020000):0.2064550000	(((1lko_A.pdb:0.8213660000	1yuz_A.pdb:0.8054140000):0.8538920000	(3qhb_A.pdb:0.8155680000	((((((1otk_A.pdb:4.1272950000	1mty_B.pdb:2.5475160000):0.3617970000	2inc_B.pdb:0.9076420000):1.0447200000	2inp_C.pdb:0.0000030000):2.1454500000	((((1oqu_A.pdb:0.1158170000	(1r2f_A.pdb:0.2191400000	1uzr_A.pdb:0.1391770000):0.0660571000):0.8816160000	1mxr_A.pdb:0.9089070000):0.4266320000	3ee4_A.pdb:2.4031330000):0.5857780000	((1jk0_A.pdb:0.4923730000	1w68_A.pdb:0.0012800000):0.1050570000	2uw2_A.pdb:0.0113000000):1.2677000000):0.6987290000):0.1446140000	(1mty_D.pdb:1.8867680000	3dhg_A.pdb:0.9822480000):0.4249950000):1.0412100000	(((2uw1_A.pdb:0.0000020000	1afr_A.pdb:0.1881950000):0.0025306400	2uw1_B.pdb:0.0031460000):0.5913580000	1za0_A.pdb:2.1182740000):0.7326510000):0.7133550000):0.4673610000):1.1666200000	((((1lb3_A.pdb:0.0441880000	2za7_A.pdb:0.1548300000):0.4507480000	(1bg7_A.pdb:0.5606420000	1r03_A.pdb:0.2370090000):0.0909457000):0.2574520000	(1z6o_A.pdb:1.2565130000	1z6o_M.pdb:0.7556240000):0.2627610000):0.5993230000	((((1eum_A.pdb:0.6096490000	1krq_A.pdb:0.4262180000):0.2443750000	3e6s_A.pdb:0.9253320000):0.1726730000	2jd7_A.pdb:0.1728170000):0.2111790000	1vlg_A.pdb:0.3057190000):0.3560020000):1.0351200000):0.4162100000):0.8176280000):0.2687440000):0.7383660000):0.1832160000	(((1dps_A.pdb:0.0000020000	1jts_A.pdb:0.0000020000):0.2502820000	1o9r_A.pdb:0.3634070000):0.3593310000	1uvh_A.pdb:0.6164880000):0.7837080000):0.1724830000):0.1753500000):0.1035560000	(1n1q_A.pdb:0.2171340000	2chp_A.pdb:0.5328530000):0.1632910000);
(1ji5_A.pdb:0.2923980000	(1jig_A.pdb:0.1694370000	((((1qgh_A.pdb:0.3221980000	2ux1_A.pdb:0.6084880000):0.2109290000	(((1dps_A.pdb:0.0000020000	1jts_A.pdb:0.0216920000):0.3545950000	1o9r_A.pdb:0.4011430000):0.5271280000	1uvh_A.pdb:0.7699900000):0.7002790000):0.3569070000	(1ji4_A.pdb:0.8185610000	2fjc_A.pdb:0.9930470000):0.4367390000):0.1007010000	((1tjo_A.pdb:0.0000020000	1tk6_A.pdb:0.0000010000):0.6603210000	((((2fzf_A.pdb:3.3339460000	(((1bcf_A.pdb:0.0000020000	3e1q_A.pdb:0.0131370000):0.3563520000	2fkz_A.pdb:0.2356370000):0.3512860000	1jgc_A.pdb:0.6239520000):0.1687910000):0.6926910000	1nfv_A.pdb:0.9261180000):0.2795390000	((((1lko_A.pdb:0.8167910000	1yuz_A.pdb:0.7377460000):1.9684300000	3qhb_A.pdb:0.3309760000):0.7776360000	(((((1otk_A.pdb:4.2205040000	2inp_C.pdb:0.0000020000):0.6510060000	(2inc_B.pdb:1.0068220000	1mty_B.pdb:2.7119180000):0.2301800000):1.2209100000	(1mty_D.pdb:1.4804510000	3dhg_A.pdb:1.0988760000):0.6966420000):0.5279740000	(((1oqu_A.pdb:0.2365740000	(1r2f_A.pdb:0.2468350000	1uzr_A.pdb:0.0955070000):0.0607935000):0.4548070000	(1mxr_A.pdb:1.0985390000	(1jk0_A.pdb:0.1808340000	(2uw2_A.pdb:0.1385670000	1w68_A.pdb:0.0000020000):0.2288710000):1.3466900000):0.4617870000):1.0871000000	3ee4_A.pdb:0.9717420000):0.4693030000):0.2631840000	(((2uw1_A.pdb:0.0000020000	2uw1_B.pdb:0.0000020000):0.0000020447	1afr_A.pdb:0.1956950000):0.9679880000	1za0_A.pdb:1.4736060000):0.1684610000):0.8597500000):0.4789930000	((((1lb3_A.pdb:0.1010020000	2za7_A.pdb:0.1774060000):0.4447380000	(1bg7_A.pdb:0.6995490000	1r03_A.pdb:0.1883860000):0.0746515000):0.3347970000	(1z6o_A.pdb:1.4233940000	((((1eum_A.pdb:0.6353570000	1krq_A.pdb:0.2220610000):0.3455950000	3e6s_A.pdb:0.7925720000):0.4269320000	2jd7_A.pdb:0.1907580000):0.1275160000	1vlg_A.pdb:0.2655230000):0.5023300000):0.1950080000):0.2917090000	1z6o_M.pdb:0.6821270000):0.5432540000):0.4831770000):0.4798380000	2vzb_A.pdb:0.9724490000):0.5535270000):0.8432220000):0.0584262000):0.0802746000	(1n1q_A.pdb:0.3158570000	2chp_A.pdb:0.5381300000):0.1060720000);
(1ji5_A.pdb:0.2696210000	((1jig_A.pdb:0.1581420000	((1qgh_A.pdb:0.4139360000	2ux1_A.pdb:0.5226950000):0.3061900000	(1ji4_A.pdb:1.0204580000	2fjc_A.pdb:0.6922550000):0.3752500000):0.2256590000):0.0602530000	((((1dps_A.pdb:0.0000020000	1jts_A.pdb:0.0063190000):0.1535980000	1o9r_A.pdb:0.4802660000):0.6388810000	1uvh_A.pdb:0.4379990000):0.5232540000	((1tjo_A.pdb:0.0000010000	1tk6_A.pdb:0.0000010000):0.7358590000	(((2fzf_A.pdb:2.4302840000	2vzb_A.pdb:0.3410330000):0.6772950000	((((((1lb3_A.pdb:0.2245700000	2za7_A.pdb:0.1037740000):0.3945800000	1bg7_A.pdb:0.6153610000):0.0615065000	1r03_A.pdb:0.2383920000):0.1878790000	1z6o_A.pdb:1.4095730000):0.0976544000	1z6o_M.pdb:0.9718760000):0.1567940000	((((1eum_A.pdb:0.4709900000	1krq_A.pdb:0.4113180000):0.3108250000	3e6s_A.pdb:0.9687810000):0.3798280000	2jd7_A.pdb:0.1988690000):0.1093430000	1vlg_A.pdb:0.3172290000):0.3971700000):0.9755310000):0.2562910000	(((((1bcf_A.pdb:0.0000010000	3e1q_A.pdb:0.0064510000):0.3407550000	2fkz_A.pdb:0.2041280000):0.2686420000	1jgc_A.pdb:0.4462700000):0.7552190000	1nfv_A.pdb:0.8012760000):0.1551400000	(((1lko_A.pdb:0.8472860000	1yuz_A.pdb:0.9908240000):0.6296380000	3qhb_A.pdb:0.7126860000):0.5240170000	((((((1otk_A.pdb:5.3412730000	(2inc_B.pdb:2.0388790000	2inp_C.pdb:0.5353020000):0.4178980000):0.4259670000	1mty_B.pdb:2.6060320000):0.5580420000	(1mty_D.pdb:1.5121930000	3dhg_A.pdb:1.3752650000):0.3090720000):0.4350980000	((1jk0_A.pdb:0.3619230000	1w68_A.pdb:0.0000020000):0.1438040000	2uw2_A.pdb:0.0000020000):1.3017800000):0.3393420000	(((1oqu_A.pdb:0.0505570000	(1r2f_A.pdb:0.2571460000	1uzr_A.pdb:0.0964710000):0.1203830000):0.7635390000	1mxr_A.pdb:1.2891210000):0.4704240000	3ee4_A.pdb:2.1592470000):0.3053350000):0.5742120000	(((2uw1_A.pdb:0.0000020000	1afr_A.pdb:0.1633010000):0.0000025039	2uw1_B.pdb:0.0051960000):1.0016400000	1za0_A.pdb:1.3209380000):0.6922170000):1.1954800000):1.0139600000):0.0152348000):0.5765800000):0.5191180000):0.2914800000):0.0616089000	(1n1q_A.pdb:0.3368980000	2chp_A.pdb:0.6272240000):0.1341800000);
(1ji5_A.pdb:0.3235660000	(1jig_A.pdb:0.2188530000	(1n1q_A.pdb:0.4623930000	2chp_A.pdb:0.7420910000):0.1319040000):0.1646610000	(((1qgh_A.pdb:0.4281330000	2ux1_A.pdb:0.5960810000):0.2924800000	(((1dps_A.pdb:0.0017530000	1jts_A.pdb:0.0120520000):0.4646130000	1o9r_A.pdb:0.3896840000):0.3613020000	1uvh_A.pdb:0.9835050000):0.8368430000):0.2044790000	((1ji4_A.pdb:0.4922540000	(((2fzf_A.pdb:3.0258130000	(((1lko_A.pdb:0.5150580000	1yuz_A.pdb:1.4104210000):1.3375700000	3qhb_A.pdb:0.7722540000):0.7615820000	(((((1otk_A.pdb:3.7293660000	(1mty_D.pdb:1.9413940000	3dhg_A.pdb:0.8918390000):1.0820700000):0.0000026864	((2inc_B.pdb:0.8204340000	1mty_B.pdb:2.6498420000):0.5056600000	2inp_C.pdb:0.4666810000):0.3594710000):1.0471600000	((((1oqu_A.pdb:0.1100240000	(1r2f_A.pdb:0.2593280000	1uzr_A.pdb:0.0632450000):0.1363070000):0.3466610000	((1jk0_A.pdb:0.4558340000	1w68_A.pdb:0.0000020000):0.0638755000	2uw2_A.pdb:0.0578410000):1.7264500000):0.2155110000	1mxr_A.pdb:1.2755040000):0.8902620000	3ee4_A.pdb:1.4016660000):0.4173130000):0.8353880000	1za0_A.pdb:1.3089510000):0.0000029924	((2uw1_A.pdb:0.0000020000	1afr_A.pdb:0.1711070000):0.0094749900	2uw1_B.pdb:0.0054740000):1.4763400000):0.6097670000):0.3594930000):0.2819250000	(((((1bcf_A.pdb:0.0000010000	3e1q_A.pdb:0.0064720000):0.3992220000	2fkz_A.pdb:0.2405380000):0.2068610000	1jgc_A.pdb:0.5183810000):0.5675240000	1nfv_A.pdb:0.6921260000):0.6002510000	((((1lb3_A.pdb:0.0492260000	2za7_A.pdb:0.2413530000):0.3425270000	(1bg7_A.pdb:0.7212890000	1r03_A.pdb:0.3008370000):0.0376808000):0.2056690000	(1z6o_A.pdb:1.4497110000	1z6o_M.pdb:0.9060420000):0.4001220000):0.2705750000	(((1eum_A.pdb:0.7215160000	1krq_A.pdb:0.2614640000):0.4670020000	(2jd7_A.pdb:0.3424780000	1vlg_A.pdb:0.4866140000):0.1860490000):0.2357870000	3e6s_A.pdb:0.8303690000):0.4041860000):0.6328070000):0.4176930000):0.5826850000	2vzb_A.pdb:0.6023640000):0.8442320000):0.1236210000	(2fjc_A.pdb:0.9257590000	(1tjo_A.pdb:0.0000010000	1tk6_A.pdb:0.0000010000):1.3698900000):0.1836580000):0.2806190000):0.2496330000);
(1ji5_A.pdb:0.3341390000	(1jig_A.pdb:0.1086840000	(((1qgh_A.pdb:0.3947520000	2ux1_A.pdb:0.6502510000):0.0873123000	(((1dps_A.pdb:0.0058720000	1jts_A.pdb:0.0000020000):0.1983710000	1o9r_A.pdb:0.4060070000):0.7027090000	1uvh_A.pdb:0.5114690000):0.6310700000):0.2399580000	((1ji4_A.pdb:0.8690460000	2fjc_A.pdb:0.8617690000):0.1495040000	((1tjo_A.pdb:0.0000020000	1tk6_A.pdb:0.0000010000):1.1011400000	((2fzf_A.pdb:2.4308410000	2vzb_A.pdb:0.0764040000):0.8935360000	(((((1bcf_A.pdb:0.0000020000	3e1q_A.pdb:0.0066090000):0.3157260000	2fkz_A.pdb:0.1907950000):0.4117640000	1jgc_A.pdb:0.3056670000):0.3516700000	1nfv_A.pdb:0.8831800000):0.1080080000	((((1lko_A.pdb:0.9240940000	1yuz_A.pdb:0.7285410000):0.2854640000	((((1otk_A.pdb:4.5798540000	((2inc_B.pdb:1.4271680000	1mty_B.pdb:2.7883880000):0.3931600000	2inp_C.pdb:0.4847920000):0.6156640000):0.5905040000	(1mty_D.pdb:1.6428570000	3dhg_A.pdb:0.7423020000):1.1915600000):0.4333740000	(((1oqu_A.pdb:0.0494930000	(1mxr_A.pdb:1.1388500000	((1jk0_A.pdb:0.3573680000	1w68_A.pdb:0.0000020000):0.1520970000	2uw2_A.pdb:0.0009830000):1.4576100000):0.7429820000):0.0528212000	(1r2f_A.pdb:0.2456650000	1uzr_A.pdb:0.1274390000):0.1369470000):1.0820200000	3ee4_A.pdb:1.2292550000):0.6753140000):0.7455770000	(((2uw1_A.pdb:0.0000020000	2uw1_B.pdb:0.0000020000):0.0000020654	1afr_A.pdb:0.1663380000):0.9678260000	1za0_A.pdb:1.5368000000):0.3117310000):0.8605330000):0.4505600000	3qhb_A.pdb:0.7383600000):0.9802340000	(((((1lb3_A.pdb:0.0485820000	2za7_A.pdb:0.1982750000):0.4122170000	1r03_A.pdb:0.2414400000):0.0583269000	1bg7_A.pdb:0.6284890000):0.2170690000	(1z6o_A.pdb:1.3500660000	1z6o_M.pdb:0.8900130000):0.3605730000):0.0000028238	(((1eum_A.pdb:0.5389080000	1krq_A.pdb:0.2880680000):0.4689870000	(2jd7_A.pdb:0.3624430000	1vlg_A.pdb:0.3054560000):0.1581370000):0.2849290000	3e6s_A.pdb:0.9117070000):0.3622140000):1.2399300000):0.1826580000):0.4259400000):0.3565670000):0.4586730000):0.3638480000):0.2583280000):0.1027930000	(1n1q_A.pdb:0.3146090000	2chp_A.pdb:0.6908990000):0.1451050000);
(1ji5_A.pdb:0.1894110000	(1jig_A.pdb:0.2230890000	(1n1q_A.pdb:0.2086390000	(((((1qgh_A.pdb:0.3096770000	2ux1_A.pdb:0.6766770000):0.0826546000	1ji4_A.pdb:1.0075850000):0.1173120000	2fjc_A.pdb:1.0931050000):0.0243326000	((1tjo_A.pdb:0.0000020000	1tk6_A.pdb:0.0000010000):0.8315980000	((((2fzf_A.pdb:4.0084540000	(((1bcf_A.pdb:0.0000020000	3e1q_A.pdb:0.0000030000):0.2528710000	2fkz_A.pdb:0.2396900000):0.2030100000	1jgc_A.pdb:0.3315840000):0.1216490000):0.5069510000	1nfv_A.pdb:0.7204270000):0.0281885000	((((1lko_A.pdb:0.8516150000	1yuz_A.pdb:0.8658130000):0.7566030000	3qhb_A.pdb:0.5001860000):1.3156600000	((1otk_A.pdb:3.8642080000	((((1oqu_A.pdb:0.0807930000	(1r2f_A.pdb:0.2548700000	1uzr_A.pdb:0.1469790000):0.1854490000):0.8136580000	(1mxr_A.pdb:0.6779850000	((1jk0_A.pdb:0.3230090000	1w68_A.pdb:0.0141920000):0.1511760000	2uw2_A.pdb:0.0000020000):1.2566100000):0.3228620000):0.2612790000	(((2inc_B.pdb:1.3831890000	1mty_B.pdb:2.4919060000):0.1677920000	2inp_C.pdb:0.5266180000):1.2335700000	(1mty_D.pdb:1.0699960000	3dhg_A.pdb:1.4497380000):0.8922010000):0.6121080000):0.7033630000	3ee4_A.pdb:1.4917920000):0.5853760000):0.0555654000	(((2uw1_A.pdb:0.0000020000	1afr_A.pdb:0.1619440000):0.0022483800	2uw1_B.pdb:0.0124680000):1.1384800000	1za0_A.pdb:1.1481870000):0.5111130000):0.8235210000):0.3484970000	((((1lb3_A.pdb:0.0833580000	2za7_A.pdb:0.1377270000):0.3526190000	(1bg7_A.pdb:0.5276920000	1r03_A.pdb:0.2129710000):0.0662539000):0.4369790000	(1z6o_A.pdb:0.9258590000	1z6o_M.pdb:0.7475170000):0.3943830000):0.2427990000	((((1eum_A.pdb:0.4406230000	1krq_A.pdb:0.3526330000):0.4103710000	3e6s_A.pdb:1.0616240000):0.2346580000	2jd7_A.pdb:0.3197240000):0.1901860000	1vlg_A.pdb:0.1178970000):0.3254260000):0.4059750000):0.9153750000):0.7048320000	2vzb_A.pdb:1.0171980000):0.1621300000):0.6655000000):0.1310190000	(((1dps_A.pdb:0.0032470000	1jts_A.pdb:0.0089140000):0.3020460000	1o9r_A.pdb:0.3149150000):0.4603130000	1uvh_A.pdb:0.8068290000):0.7087030000):0.1700860000):0.1274760000):0.0834000000	2chp_A.pdb:0.5421070000);
(1ji5_A.pdb:0.3310780000	(1jig_A.pdb:0.2634740000	(((1qgh_A.pdb:0.3658570000	2ux1_A.pdb:0.7454390000):0.0925827000	(((1dps_A.pdb:0.0000020000	1jts_A.pdb:0.0274290000):0.3705010000	1o9r_A.pdb:0.3581140000):0.3078990000	1uvh_A.pdb:0.7042030000):0.7024720000):0.2355980000	((1ji4_A.pdb:0.5531460000	2fjc_A.pdb:0.8250750000):0.2241420000	((1tjo_A.pdb:0.0000020000	1tk6_A.pdb:0.0000010000):0.6970140000	((((2fzf_A.pdb:3.5198840000	(((1bcf_A.pdb:0.0000020000	3e1q_A.pdb:0.0000030000):0.2850770000	2fkz_A.pdb:0.2328310000):0.3126410000	1jgc_A.pdb:0.5106290000):0.1042270000):0.6146970000	1nfv_A.pdb:0.7934250000):0.1398900000	((((1lko_A.pdb:0.7690590000	1yuz_A.pdb:1.1740320000):1.1422100000	3qhb_A.pdb:0.8498030000):0.3470880000	((((((((1otk_A.pdb:4.4041810000	2inp_C.pdb:0.0000020000):0.6309610000	1mty_B.pdb:2.4447130000):0.2936680000	2inc_B.pdb:0.9515010000):0.9172070000	(1mty_D.pdb:1.5374710000	3dhg_A.pdb:0.8450630000):0.6459100000):0.4426600000	(((1oqu_A.pdb:0.1293980000	(1r2f_A.pdb:0.2406390000	1uzr_A.pdb:0.0985480000):0.1124850000):0.5584290000	1mxr_A.pdb:1.4778050000):0.9406530000	((1jk0_A.pdb:0.3938070000	1w68_A.pdb:0.0000020000):0.1026960000	2uw2_A.pdb:0.0279670000):1.0286200000):1.1030500000):0.5426810000	3ee4_A.pdb:1.5574220000):0.4525800000	1za0_A.pdb:1.3036300000):0.2202100000	((2uw1_A.pdb:0.0000020000	1afr_A.pdb:0.2199020000):0.0051904200	2uw1_B.pdb:0.0062330000):0.9163220000):1.1933900000):0.4192970000	((((1lb3_A.pdb:0.0325790000	2za7_A.pdb:0.2059360000):0.3892410000	1bg7_A.pdb:0.5016480000):0.0865844000	1r03_A.pdb:0.1616080000):0.3191050000	((1z6o_A.pdb:1.4517290000	1z6o_M.pdb:0.3616480000):0.2714050000	((((1eum_A.pdb:0.6457550000	1krq_A.pdb:0.4347170000):0.1852600000	3e6s_A.pdb:1.1271580000):0.2851760000	2jd7_A.pdb:0.2389490000):0.2540430000	1vlg_A.pdb:0.2099310000):0.6740490000):0.2728980000):0.5443260000):0.6044880000):0.5530620000	2vzb_A.pdb:1.2461490000):0.5070410000):0.6152250000):0.2694950000):0.1450730000):0.0587217000	(1n1q_A.pdb:0.3290470000	2chp_A.pdb:0.6711230000):0.1107570000);
(1ji5_A.pdb:0.2264000000	((1jig_A.pdb:0.1768720000	((((1qgh_A.pdb:0.3335430000	2ux1_A.pdb:0.7068590000):0.3058990000	2fjc_A.pdb:0.8808980000):0.1427400000	1ji4_A.pdb:0.8219850000):0.2080950000	((((1dps_A.pdb:0.0140560000	1jts_A.pdb:0.0000030000):0.4345300000	1o9r_A.pdb:0.3454460000):0.4902920000	1uvh_A.pdb:0.7009370000):0.3534860000	((1tjo_A.pdb:0.0000010000	1tk6_A.pdb:0.0000010000):0.5778950000	((2fzf_A.pdb:3.6262490000	2vzb_A.pdb:0.1918910000):0.6483080000	(((((1bcf_A.pdb:0.0000010000	3e1q_A.pdb:0.0000030000):0.2934510000	2fkz_A.pdb:0.1082210000):0.4360620000	1jgc_A.pdb:0.2671160000):0.5463540000	1nfv_A.pdb:0.6979940000):0.5174760000	((((((1lko_A.pdb:1.2847230000	1yuz_A.pdb:0.6556970000):1.2757600000	3qhb_A.pdb:0.5552390000):0.9366210000	(((2uw1_A.pdb:0.0000020000	2uw1_B.pdb:0.0000020000):0.0312850000	1afr_A.pdb:0.1234680000):0.9323890000	1za0_A.pdb:1.7203430000):0.5573950000):0.4891290000	((((1otk_A.pdb:4.1631600000	2inp_C.pdb:0.0178990000):0.9651670000	(2inc_B.pdb:1.4662330000	1mty_B.pdb:2.1800330000):0.3218620000):0.6644210000	3dhg_A.pdb:1.5498650000):0.5074110000	1mty_D.pdb:1.3819120000):1.7415500000):0.3502710000	((((1oqu_A.pdb:0.1398250000	(1r2f_A.pdb:0.3294770000	1uzr_A.pdb:0.1114260000):0.0870977000):0.8421880000	((1jk0_A.pdb:0.4088600000	1w68_A.pdb:0.0000020000):0.0387606000	2uw2_A.pdb:0.0346040000):1.5985400000):0.2784520000	1mxr_A.pdb:0.9675380000):0.4166010000	3ee4_A.pdb:1.8604190000):1.2584500000):0.4347050000	(((((1lb3_A.pdb:0.0431710000	2za7_A.pdb:0.1759640000):0.4477010000	(1bg7_A.pdb:0.6552910000	1r03_A.pdb:0.3384460000):0.0249968000):0.2717050000	1z6o_A.pdb:1.5259360000):0.2843520000	((((1eum_A.pdb:0.4312040000	1krq_A.pdb:0.3939060000):0.2338480000	3e6s_A.pdb:0.9485140000):0.2938070000	2jd7_A.pdb:0.1890300000):0.2125770000	1vlg_A.pdb:0.1910700000):0.4726800000):0.1601820000	1z6o_M.pdb:1.0158040000):0.5546440000):0.5504170000):0.3555230000):0.7767700000):0.8975580000):0.5842300000):0.0204540000):0.1643810000	1n1q_A.pdb:0.4196380000):0.0553378000	2chp_A.pdb:0.6522740000);
(1ji5_A.pdb:0.2144720000	((1jig_A.pdb:0.1777760000	(((1qgh_A.pdb:0.2908800000	(2ux1_A.pdb:0.4346330000	(((1dps_A.pdb:0.0000020000	1jts_A.pdb:0.0319460000):0.3189940000	1o9r_A.pdb:0.3820920000):0.3257960000	1uvh_A.pdb:0.6845880000):0.7265880000):0.2223450000):0.2687240000	(1ji4_A.pdb:0.6597520000	2fjc_A.pdb:0.6215340000):0.3450880000):0.0691134000	((1tjo_A.pdb:0.0000010000	1tk6_A.pdb:0.0000010000):0.7740430000	(((((((2fzf_A.pdb:2.6146950000	((1lko_A.pdb:1.0530180000	1yuz_A.pdb:0.9223360000):0.6078550000	3qhb_A.pdb:0.8246280000):0.4269990000):0.9674780000	(((1otk_A.pdb:2.9383200000	((2inc_B.pdb:1.5098270000	1mty_B.pdb:2.5086810000):0.5296670000	2inp_C.pdb:0.5088360000):0.4891870000):0.7200810000	(1mty_D.pdb:1.4369510000	3dhg_A.pdb:1.4062270000):1.9003500000):0.5878220000	(((1oqu_A.pdb:0.1618280000	(1r2f_A.pdb:0.2042580000	1uzr_A.pdb:0.0626110000):0.1268880000):0.6860250000	(1mxr_A.pdb:0.7937210000	((1jk0_A.pdb:0.2799870000	1w68_A.pdb:0.0000020000):0.0949051000	2uw2_A.pdb:0.0264630000):1.2132800000):0.2832470000):0.6947600000	3ee4_A.pdb:1.2119570000):1.0611900000):0.1754280000):0.0528282000	(((2uw1_A.pdb:0.0000020000	1afr_A.pdb:0.1919540000):0.0077513800	2uw1_B.pdb:0.0072920000):0.9439520000	1za0_A.pdb:1.6867670000):0.6762590000):0.3850670000	(((((1lb3_A.pdb:0.1384670000	2za7_A.pdb:0.0738870000):0.3107100000	1bg7_A.pdb:0.5467690000):0.1290480000	1r03_A.pdb:0.1957910000):0.3446060000	(1z6o_A.pdb:1.0882420000	1z6o_M.pdb:0.8740870000):0.3179190000):0.4212700000	((((1eum_A.pdb:0.4892800000	1krq_A.pdb:0.3385770000):0.3788720000	3e6s_A.pdb:0.8894180000):0.4619060000	2jd7_A.pdb:0.1636900000):0.2018530000	1vlg_A.pdb:0.2168290000):0.6014370000):0.5686820000):0.6202630000	1nfv_A.pdb:0.5297800000):0.2575290000	(((1bcf_A.pdb:0.0000010000	3e1q_A.pdb:0.0000030000):0.2389700000	2fkz_A.pdb:0.1939370000):0.2904090000	1jgc_A.pdb:0.3360410000):0.6412760000):0.6276160000	2vzb_A.pdb:1.1782260000):0.2611630000):0.5866930000):0.1906250000):0.0933874000	1n1q_A.pdb:0.3399650000):0.0880822000	2chp_A.pdb:0.5662340000);
(1ji5_A.pdb:0.1791550000	((1jig_A.pdb:0.1494190000	2chp_A.pdb:0.6048050000):0.0596131000	1n1q_A.pdb:0.3822580000):0.0570458000	(((1qgh_A.pdb:0.2581620000	2ux1_A.pdb:0.7112930000):0.3771900000	((((1dps_A.pdb:0.0032690000	1jts_A.pdb:0.0105380000):0.4342070000	1o9r_A.pdb:0.4319500000):0.4823550000	1uvh_A.pdb:0.5662130000):0.7674050000	((1tjo_A.pdb:0.0000020000	1tk6_A.pdb:0.0000010000):0.8520020000	((((2fzf_A.pdb:4.9460970000	(((1bcf_A.pdb:0.0000020000	3e1q_A.pdb:0.0135520000):0.1993650000	2fkz_A.pdb:0.2246550000):0.3072010000	1jgc_A.pdb:0.6361980000):0.1412720000):0.2517650000	((((1lko_A.pdb:1.0746380000	1yuz_A.pdb:0.6258780000):1.3682800000	3qhb_A.pdb:0.5130190000):1.1715800000	(((((1otk_A.pdb:4.0682320000	((2inc_B.pdb:1.0537040000	1mty_B.pdb:2.7089590000):0.9337960000	2inp_C.pdb:0.0752620000):1.2815000000):0.4591030000	(1mty_D.pdb:1.6492750000	3dhg_A.pdb:1.0965510000):1.5969400000):0.9198530000	((1oqu_A.pdb:0.1598960000	(1r2f_A.pdb:0.1700800000	1uzr_A.pdb:0.0922080000):0.0469081000):0.5603110000	(1mxr_A.pdb:1.5004110000	((1jk0_A.pdb:0.2850660000	1w68_A.pdb:0.0000020000):0.1334110000	2uw2_A.pdb:0.0041580000):1.9204300000):0.2175910000):0.6155760000):0.1912970000	3ee4_A.pdb:1.4351990000):0.3051650000	(((2uw1_A.pdb:0.0000020000	2uw1_B.pdb:0.0098660000):0.0000029494	1afr_A.pdb:0.2246100000):1.5242900000	1za0_A.pdb:1.7763740000):0.6569730000):0.6188520000):0.4076250000	(((1lb3_A.pdb:0.1075410000	2za7_A.pdb:0.2386620000):0.3736460000	(1bg7_A.pdb:0.6526160000	1r03_A.pdb:0.2914260000):0.0559438000):0.2158450000	(1z6o_A.pdb:1.4655050000	(1z6o_M.pdb:1.0189400000	((((1eum_A.pdb:0.6536390000	1krq_A.pdb:0.1628450000):0.3237840000	3e6s_A.pdb:0.9567410000):0.2956280000	2jd7_A.pdb:0.2739130000):0.1512820000	1vlg_A.pdb:0.3706030000):0.4616530000):0.2331950000):0.0579075000):0.5805250000):1.0218300000):0.0914961000	1nfv_A.pdb:1.2205250000):0.8151310000	2vzb_A.pdb:0.7520240000):0.7045480000):0.7227030000):0.4250940000):0.0665198000	(1ji4_A.pdb:0.7533860000	2fjc_A.pdb:0.8373890000):0.2496300000):0.0928997000);
(1ji5_A.pdb:0.2704020000	(1jig_A.pdb:0.2294050000	((1qgh_A.pdb:0.5015840000	(2ux1_A.pdb:0.5494730000	(((1dps_A.pdb:0.0000020000	1jts_A.pdb:0.0221340000):0.4123230000	1o9r_A.pdb:0.2997960000):0.3224250000	1uvh_A.pdb:0.8550010000):0.5009400000):0.3460510000):0.1965810000	((1ji4_A.pdb:0.8069510000	2fjc_A.pdb:0.7603390000):0.1672610000	((1tjo_A.pdb:0.0000020000	1tk6_A.pdb:0.0000010000):0.8218660000	(((((2fzf_A.pdb:3.1119560000	1jgc_A.pdb:0.3431090000):0.0840914000	((1bcf_A.pdb:0.0000020000	3e1q_A.pdb:0.0000030000):0.1994530000	2fkz_A.pdb:0.1394930000):0.2473760000):0.6269020000	1nfv_A.pdb:0.7279760000):0.1119960000	((((1lko_A.pdb:0.7610580000	1yuz_A.pdb:0.9282180000):0.8051320000	3qhb_A.pdb:0.6317010000):0.7481570000	((((1otk_A.pdb:3.5666010000	((2inc_B.pdb:0.9757080000	(2inp_C.pdb:0.4059520000	1mty_B.pdb:2.7228760000):0.2987440000):0.4903000000	(1mty_D.pdb:1.8233350000	3dhg_A.pdb:0.7622350000):0.6889050000):0.0000029284):0.4301530000	(((1oqu_A.pdb:0.1549450000	1uzr_A.pdb:0.0961050000):0.1914100000	1r2f_A.pdb:0.1086480000):0.7209500000	(1mxr_A.pdb:0.9322260000	((1jk0_A.pdb:0.3219530000	1w68_A.pdb:0.0000020000):0.1188410000	2uw2_A.pdb:0.0000030000):1.2371400000):0.6555930000):0.6534290000):0.3125070000	3ee4_A.pdb:1.4603620000):0.6246060000	(((2uw1_A.pdb:0.0000020000	1afr_A.pdb:0.2191350000):0.0048963000	2uw1_B.pdb:0.0000020000):1.5370100000	1za0_A.pdb:1.5921630000):0.0000025307):0.5090040000):0.3651450000	((((1lb3_A.pdb:0.0463900000	2za7_A.pdb:0.1979580000):0.3595270000	1r03_A.pdb:0.2267300000):0.1371470000	1bg7_A.pdb:0.5828490000):0.3097090000	((1z6o_A.pdb:1.3476200000	1z6o_M.pdb:0.4765430000):0.3202180000	((((1eum_A.pdb:0.4828880000	1krq_A.pdb:0.2994740000):0.4558330000	3e6s_A.pdb:0.8720750000):0.1865590000	2jd7_A.pdb:0.3095580000):0.1598990000	1vlg_A.pdb:0.2899270000):0.5076200000):0.2013480000):0.3870190000):0.6678230000):0.6498290000	2vzb_A.pdb:0.7472690000):0.3272360000):0.5986270000):0.2055520000):0.2007810000):0.0397826000	(1n1q_A.pdb:0.2993470000	2chp_A.pdb:0.5789580000):0.1212290000);
(1ji5_A.pdb:0.1587560000	(1jig_A.pdb:0.2905000000	(1n1q_A.pdb:0.2868490000	2chp_A.pdb:0.4346540000):0.1098840000):0.0868385000	((1qgh_A.pdb:0.3910750000	(2ux1_A.pdb:0.5042560000	(((1dps_A.pdb:0.0136070000	1jts_A.pdb:0.0000020000):0.2647660000	1o9r_A.pdb:0.4485270000):0.5270050000	1uvh_A.pdb:1.0660860000):0.4518630000):0.0684239000):0.1501950000	((1ji4_A.pdb:0.7800640000	((1tjo_A.pdb:0.0000010000	1tk6_A.pdb:0.0000010000):1.1438900000	((2fzf_A.pdb:3.0596350000	2vzb_A.pdb:0.0746300000):0.9035790000	(((((1bcf_A.pdb:0.0000010000	3e1q_A.pdb:0.0067750000):0.2735980000	2fkz_A.pdb:0.1533410000):0.1815580000	1jgc_A.pdb:0.4860830000):0.4204790000	1nfv_A.pdb:1.1679980000):0.5722680000	(((((1lko_A.pdb:0.8665110000	1yuz_A.pdb:0.8137250000):1.8715000000	3qhb_A.pdb:0.6969370000):1.4414000000	(((((((1otk_A.pdb:4.1729970000	1mty_B.pdb:2.4536330000):0.1056420000	2inp_C.pdb:0.5500740000):0.3925170000	2inc_B.pdb:0.8921480000):1.0205700000	(1mty_D.pdb:1.8305990000	3dhg_A.pdb:1.3061360000):1.1119800000):1.2429000000	(((1oqu_A.pdb:0.1460630000	(1r2f_A.pdb:0.2386170000	1uzr_A.pdb:0.1038670000):0.0575240000):0.9402670000	1mxr_A.pdb:1.1533660000):0.1135180000	((1jk0_A.pdb:0.3008510000	1w68_A.pdb:0.0000020000):0.0533584000	2uw2_A.pdb:0.0443770000):1.6182100000):0.2947610000):0.1371830000	3ee4_A.pdb:1.3832370000):1.0781300000	(((2uw1_A.pdb:0.0000020000	1afr_A.pdb:0.1757980000):0.0039880200	2uw1_B.pdb:0.0125320000):1.6979300000	1za0_A.pdb:1.3256760000):0.4341060000):1.8163000000):0.6911870000	((((1eum_A.pdb:0.3404640000	1krq_A.pdb:0.4653070000):0.3572800000	3e6s_A.pdb:1.0712180000):0.3292890000	2jd7_A.pdb:0.1394100000):0.4102100000	1vlg_A.pdb:0.2884080000):0.2188140000):0.1574260000	((((1lb3_A.pdb:0.0727980000	2za7_A.pdb:0.2567250000):0.2515480000	1z6o_A.pdb:1.5288270000):0.1790670000	(1bg7_A.pdb:0.5610850000	1r03_A.pdb:0.2982790000):0.0622934000):0.3676350000	1z6o_M.pdb:0.9073920000):0.1913800000):0.4978590000):0.6320310000):0.3315240000):1.1086900000):0.1206460000	2fjc_A.pdb:0.9319460000):0.1390630000):0.1527160000);
(1ji5_A.pdb:0.3312380000	1jig_A.pdb:0.1992320000	((1n1q_A.pdb:0.2987780000	2chp_A.pdb:0.5069210000):0.1239820000	(((1qgh_A.pdb:0.3228320000	2ux1_A.pdb:0.5929710000):0.3263940000	(1ji4_A.pdb:0.5546370000	2fjc_A.pdb:0.7519070000):0.5300150000):0.0159384000	((((1dps_A.pdb:0.0000020000	1jts_A.pdb:0.0277660000):0.3299280000	1o9r_A.pdb:0.2845260000):0.4287630000	1uvh_A.pdb:0.7375800000):0.4570720000	((1tjo_A.pdb:0.0000010000	1tk6_A.pdb:0.0000010000):0.8745230000	(((((2fzf_A.pdb:2.2975190000	(((1lko_A.pdb:0.9223460000	1yuz_A.pdb:0.7334620000):0.5443540000	((((1otk_A.pdb:4.5274680000	(1mty_D.pdb:1.4924380000	3dhg_A.pdb:0.6775080000):0.7623700000):0.0240329000	(2inc_B.pdb:0.8232530000	(2inp_C.pdb:0.2284510000	1mty_B.pdb:2.6704300000):0.5775040000):1.5364600000):0.8389420000	((((1oqu_A.pdb:0.1162830000	(1r2f_A.pdb:0.2860360000	1uzr_A.pdb:0.1175180000):0.1032640000):0.9418650000	1mxr_A.pdb:0.9989380000):0.3174620000	((1jk0_A.pdb:0.3764820000	1w68_A.pdb:0.0137090000):0.1176030000	2uw2_A.pdb:0.0503720000):1.4541900000):0.6552200000	3ee4_A.pdb:1.4014050000):0.3565060000):0.5119320000	(((2uw1_A.pdb:0.0000020000	2uw1_B.pdb:0.0204540000):0.0363141000	1afr_A.pdb:0.1315370000):1.2301900000	1za0_A.pdb:1.9382490000):0.3962180000):0.7462480000):0.3814170000	3qhb_A.pdb:1.0711420000):0.2141530000):0.8297920000	(((((1lb3_A.pdb:0.0744590000	2za7_A.pdb:0.1868530000):0.3685850000	1bg7_A.pdb:0.6459270000):0.1022730000	1r03_A.pdb:0.1444620000):0.3685990000	(1z6o_A.pdb:1.3941150000	1z6o_M.pdb:0.5342170000):0.2504000000):0.5439860000	((((1eum_A.pdb:0.5427850000	1krq_A.pdb:0.4265460000):0.4029050000	3e6s_A.pdb:1.1164180000):0.2096450000	2jd7_A.pdb:0.3520570000):0.2123500000	1vlg_A.pdb:0.2320940000):0.3446440000):0.6238920000):0.2238280000	(((1bcf_A.pdb:0.0000010000	3e1q_A.pdb:0.0066880000):0.2608020000	2fkz_A.pdb:0.1637230000):0.3417460000	1jgc_A.pdb:0.2910010000):0.7085950000):0.0000020019	1nfv_A.pdb:0.6783390000):0.7590090000	2vzb_A.pdb:1.1581030000):0.6886550000):0.2346620000):0.3290920000):0.1452070000):0.1554640000);
(1ji5_A.pdb:0.1896720000	(1jig_A.pdb:0.2499570000	(1n1q_A.pdb:0.3210320000	(2chp_A.pdb:0.3832870000	((((1dps_A.pdb:0.0007190000	1jts_A.pdb:0.0214250000):0.2903260000	1o9r_A.pdb:0.3545870000):0.4771180000	1uvh_A.pdb:0.8345460000):0.8859920000	((1tjo_A.pdb:0.0000010000	1tk6_A.pdb:0.0000010000):0.5691540000	((((2fzf_A.pdb:3.7393980000	2vzb_A.pdb:0.3836590000):0.3083230000	((((((1lb3_A.pdb:0.0978840000	2za7_A.pdb:0.2491320000):0.3148720000	1bg7_A.pdb:0.8241450000):0.0924717000	1r03_A.pdb:0.1951160000):0.0928024000	1z6o_A.pdb:1.5689000000):0.3908890000	1z6o_M.pdb:0.7349200000):0.3236180000	((((1eum_A.pdb:0.2802570000	1krq_A.pdb:0.4407670000):0.4916220000	3e6s_A.pdb:0.9226150000):0.1541100000	2jd7_A.pdb:0.2255490000):0.1942340000	1vlg_A.pdb:0.2653610000):0.4172590000):0.9822670000):0.5325870000	((((1bcf_A.pdb:0.0000010000	3e1q_A.pdb:0.0134480000):0.2102460000	2fkz_A.pdb:0.2635150000):0.3489170000	1jgc_A.pdb:0.5188490000):0.6580670000	1nfv_A.pdb:0.7305330000):1.2559300000):0.0000023492	(((1lko_A.pdb:0.6854310000	1yuz_A.pdb:0.9756900000):0.5997760000	3qhb_A.pdb:0.7214330000):0.5608600000	(((((1otk_A.pdb:5.5146970000	((1oqu_A.pdb:0.0263940000	(1r2f_A.pdb:0.1599880000	1uzr_A.pdb:0.0942210000):0.1515110000):1.0048000000	((1jk0_A.pdb:0.3009590000	1w68_A.pdb:0.0000020000):0.0472055000	2uw2_A.pdb:0.0694130000):1.4544700000):0.2076000000):0.0000023629	1mxr_A.pdb:1.0468560000):0.3690930000	3ee4_A.pdb:1.6193600000):0.7126530000	(((2inc_B.pdb:1.4454940000	1mty_B.pdb:2.6024920000):0.5435200000	2inp_C.pdb:0.0000020000):1.8827100000	(1mty_D.pdb:1.5852420000	3dhg_A.pdb:1.9978740000):0.1477210000):0.8258920000):0.3008980000	(((2uw1_A.pdb:0.0000020000	1afr_A.pdb:0.1977040000):0.0299599000	2uw1_B.pdb:0.0015390000):1.0508100000	1za0_A.pdb:1.4311660000):0.4171830000):0.5690170000):0.8278080000):0.3653130000):0.4874620000):0.4650640000):0.2256260000):0.0525533000):0.1561730000	((1qgh_A.pdb:0.2853070000	2ux1_A.pdb:0.5709560000):0.2700640000	(1ji4_A.pdb:1.0028890000	2fjc_A.pdb:0.5878050000):0.2208050000):0.2802850000);
(1ji5_A.pdb:0.2879290000	(1jig_A.pdb:0.2089230000	(2chp_A.pdb:0.5197660000	(((1qgh_A.pdb:0.5334500000	(2ux1_A.pdb:0.3894770000	(((1dps_A.pdb:0.0003480000	1jts_A.pdb:0.0209610000):0.3150530000	1o9r_A.pdb:0.4621550000):0.4955410000	1uvh_A.pdb:0.8849420000):0.6750260000):0.1737460000):0.2983330000	(1ji4_A.pdb:0.8064510000	2fjc_A.pdb:0.6332300000):0.3255070000):0.1631530000	((1tjo_A.pdb:0.0000010000	1tk6_A.pdb:0.0000010000):0.8630430000	((2fzf_A.pdb:3.3198910000	2vzb_A.pdb:0.0692160000):0.7716800000	(((((1bcf_A.pdb:0.0000010000	3e1q_A.pdb:0.0000030000):0.1758930000	2fkz_A.pdb:0.2200770000):0.2593150000	1jgc_A.pdb:0.4974610000):0.5391520000	1nfv_A.pdb:0.6796610000):0.0558589000	((((1lko_A.pdb:1.0247010000	1yuz_A.pdb:0.9723840000):0.5659010000	3qhb_A.pdb:1.4864260000):0.7987260000	((((((1otk_A.pdb:7.7044380000	2inp_C.pdb:0.0000020000):0.3190690000	(2inc_B.pdb:0.8681670000	1mty_B.pdb:3.2528200000):0.4303830000):1.0204300000	(1mty_D.pdb:1.7247530000	3dhg_A.pdb:0.9130990000):0.6104440000):0.9541970000	(((((1oqu_A.pdb:0.1443140000	1uzr_A.pdb:0.1069860000):0.1710260000	1r2f_A.pdb:0.0436100000):0.4705620000	1mxr_A.pdb:1.4636520000):0.4628180000	((1jk0_A.pdb:0.4163630000	1w68_A.pdb:0.0000020000):0.1310990000	2uw2_A.pdb:0.0105560000):1.0629900000):0.2448280000	3ee4_A.pdb:1.7322970000):0.1139180000):1.1509600000	((2uw1_A.pdb:0.0000020000	2uw1_B.pdb:0.0052470000):0.0140354000	1afr_A.pdb:0.1520450000):1.1149800000):0.1461090000	1za0_A.pdb:1.1521960000):1.3491600000):0.3601310000	(((((1lb3_A.pdb:0.1191620000	2za7_A.pdb:0.2068560000):0.4509360000	1bg7_A.pdb:0.5104210000):0.1489820000	1r03_A.pdb:0.2417840000):0.2450100000	(1z6o_A.pdb:1.2968190000	1z6o_M.pdb:0.6459280000):0.2825750000):0.3965150000	((((1eum_A.pdb:0.4651250000	1krq_A.pdb:0.4902250000):0.2494270000	3e6s_A.pdb:0.9886660000):0.2163870000	2jd7_A.pdb:0.2842650000):0.0989899000	1vlg_A.pdb:0.3101940000):0.2976630000):0.2847550000):0.3559310000):0.6132190000):0.2895070000):0.3965090000):0.1542860000):0.1723390000):0.0459284000	1n1q_A.pdb:0.3602730000);
(1ji5_A.pdb:0.2425220000	(1jig_A.pdb:0.1287570000	(1n1q_A.pdb:0.2283130000	(((1qgh_A.pdb:0.4288130000	2ux1_A.pdb:0.6289700000):0.2472370000	(((1dps_A.pdb:0.0000020000	1jts_A.pdb:0.0209710000):0.3473580000	1o9r_A.pdb:0.4350890000):0.3084990000	1uvh_A.pdb:0.6630440000):0.5527950000):0.1451880000	((1ji4_A.pdb:0.6763540000	2fjc_A.pdb:0.7694870000):0.3056720000	((1tjo_A.pdb:0.0000010000	1tk6_A.pdb:0.0000010000):0.7311250000	(((((((((2fzf_A.pdb:2.7482840000	((((1oqu_A.pdb:0.1366190000	(1r2f_A.pdb:0.2289630000	1uzr_A.pdb:0.1223560000):0.0759919000):0.7064780000	1mxr_A.pdb:1.2082020000):0.2393340000	((1jk0_A.pdb:0.4231800000	1w68_A.pdb:0.0132080000):0.0864477000	2uw2_A.pdb:0.0046230000):1.3532000000):0.6846440000	3ee4_A.pdb:1.4629260000):0.2718820000):0.2857750000	(((2inc_B.pdb:1.0486530000	1mty_B.pdb:2.5520210000):0.9022820000	2inp_C.pdb:0.6520400000):1.0054500000	(1mty_D.pdb:1.3089630000	3dhg_A.pdb:1.3256850000):0.5041740000):1.2137000000):0.6154230000	1za0_A.pdb:1.3561540000):0.3553960000	((2uw1_A.pdb:0.0000020000	2uw1_B.pdb:0.0051700000):0.0000028289	1afr_A.pdb:0.2369050000):1.1178600000):1.5212800000	3qhb_A.pdb:0.4594460000):0.4091830000	(1lko_A.pdb:0.7635110000	1yuz_A.pdb:1.0536070000):0.7866510000):0.5558910000	(((((1bcf_A.pdb:0.0000010000	3e1q_A.pdb:0.0066560000):0.3704480000	2fkz_A.pdb:0.1136050000):0.3216800000	1jgc_A.pdb:0.3976540000):0.6601760000	1nfv_A.pdb:0.8073230000):0.2041560000	(((((1lb3_A.pdb:0.0902260000	2za7_A.pdb:0.1823080000):0.4228490000	1bg7_A.pdb:0.5456260000):0.0681831000	1r03_A.pdb:0.2817660000):0.3998020000	(1z6o_A.pdb:1.1578960000	1z6o_M.pdb:1.0084060000):0.4116130000):0.2903390000	((((1eum_A.pdb:0.5112400000	1krq_A.pdb:0.4633240000):0.2735700000	3e6s_A.pdb:1.2122760000):0.2716600000	2jd7_A.pdb:0.1810630000):0.0702146000	1vlg_A.pdb:0.3694940000):0.5883850000):0.4980830000):0.1527980000):0.7157790000	2vzb_A.pdb:1.2170280000):0.4525420000	1otk_A.pdb:3.9011380000):0.0524171000):0.4833920000):0.2048050000):0.1757730000):0.1979300000):0.1183210000	2chp_A.pdb:0.5660640000);
(1ji5_A.pdb:0.3220340000	(1jig_A.pdb:0.1826310000	(((1qgh_A.pdb:0.3335150000	2ux1_A.pdb:0.5229120000):0.2526570000	(((1dps_A.pdb:0.0000020000	1jts_A.pdb:0.0249770000):0.3845430000	1o9r_A.pdb:0.3698580000):0.2032460000	1uvh_A.pdb:0.8547990000):0.5857960000):0.1908370000	((1ji4_A.pdb:0.4753140000	2fjc_A.pdb:0.9941710000):0.2666820000	((1tjo_A.pdb:0.0000010000	1tk6_A.pdb:0.0000010000):1.1327400000	((((((((2fzf_A.pdb:2.9876500000	(((2inc_B.pdb:1.1200670000	1mty_B.pdb:2.1468730000):0.3126940000	2inp_C.pdb:0.4714860000):0.8116100000	(1mty_D.pdb:1.8816650000	3dhg_A.pdb:1.2072450000):0.6251560000):0.6201750000):0.3687030000	((((1oqu_A.pdb:0.0851440000	(1r2f_A.pdb:0.2368170000	1uzr_A.pdb:0.0718640000):0.0701399000):1.0194800000	((1jk0_A.pdb:0.4462130000	1w68_A.pdb:0.0000020000):0.1079130000	2uw2_A.pdb:0.0000020000):1.3410400000):0.2721120000	1mxr_A.pdb:0.8340330000):0.8802550000	3ee4_A.pdb:1.4171780000):0.1575080000):0.4328920000	(((2uw1_A.pdb:0.0000020000	2uw1_B.pdb:0.0052130000):0.0000027954	1afr_A.pdb:0.2101410000):1.4637900000	1za0_A.pdb:1.2790380000):0.2710490000):0.8763070000	((1lko_A.pdb:1.1485720000	1yuz_A.pdb:0.7077320000):1.2320100000	3qhb_A.pdb:0.7377030000):1.2224300000):0.6358010000	((((1lb3_A.pdb:0.0957420000	2za7_A.pdb:0.1204940000):0.3090960000	1bg7_A.pdb:0.4780770000):0.0409364000	1r03_A.pdb:0.2380680000):0.3811230000	((1z6o_A.pdb:1.3116500000	(((1eum_A.pdb:0.6949510000	1krq_A.pdb:0.1742780000):0.3888850000	3e6s_A.pdb:0.8936240000):0.3159560000	(2jd7_A.pdb:0.4768460000	1vlg_A.pdb:0.1912500000):0.1039220000):0.3711690000):0.0930824000	1z6o_M.pdb:0.9062460000):0.1694370000):0.6314960000):0.2329760000	((((1bcf_A.pdb:0.0000010000	3e1q_A.pdb:0.0128870000):0.2633470000	2fkz_A.pdb:0.1927930000):0.2850800000	1jgc_A.pdb:0.4764970000):0.6746800000	1nfv_A.pdb:0.9762790000):0.1828360000):0.7967060000	2vzb_A.pdb:1.2476870000):0.1003600000	1otk_A.pdb:5.4094420000):0.1663230000):0.3068760000):0.1906900000):0.1675530000):0.0313005000	(1n1q_A.pdb:0.2658470000	2chp_A.pdb:0.6762660000):0.1401690000);
(1ji5_A.pdb:0.2529830000	(1jig_A.pdb:0.2327450000	(((1qgh_A.pdb:0.2375360000	2ux1_A.pdb:0.5120780000):0.4157150000	(((1dps_A.pdb:0.0000020000	1jts_A.pdb:0.0211740000):0.4061610000	1o9r_A.pdb:0.2567030000):0.3724500000	1uvh_A.pdb:0.8406130000):0.7034590000):0.1563390000	((1ji4_A.pdb:0.5898920000	2fjc_A.pdb:0.8691000000):0.0746381000	((1tjo_A.pdb:0.0000020000	1tk6_A.pdb:0.0000010000):0.8799140000	((((2fzf_A.pdb:4.1324710000	(((1bcf_A.pdb:0.0000020000	3e1q_A.pdb:0.0000030000):0.2342340000	2fkz_A.pdb:0.1694430000):0.3181290000	1jgc_A.pdb:0.2820850000):0.0744273000):0.7924710000	1nfv_A.pdb:0.7356230000):0.1029120000	((((1lko_A.pdb:1.2051800000	1yuz_A.pdb:0.9362750000):0.7933450000	3qhb_A.pdb:0.8959540000):1.0075600000	(((((((1otk_A.pdb:2.4853010000	1mty_B.pdb:1.6436840000):1.4063900000	2inc_B.pdb:0.7089480000):0.3545430000	2inp_C.pdb:1.1300850000):0.5123120000	(1mty_D.pdb:1.7025940000	3dhg_A.pdb:0.9796360000):0.8223220000):0.8988760000	((((1oqu_A.pdb:0.2619840000	1uzr_A.pdb:0.0952250000):0.1587100000	1r2f_A.pdb:0.0929140000):0.8495260000	1mxr_A.pdb:1.0067340000):0.4441730000	((1jk0_A.pdb:0.3221940000	1w68_A.pdb:0.0003850000):0.1178830000	2uw2_A.pdb:0.0160310000):1.5227000000):0.6619060000):0.0625122000	3ee4_A.pdb:1.5591040000):0.7626330000	(((2uw1_A.pdb:0.0000020000	1afr_A.pdb:0.1997520000):0.0022648800	2uw1_B.pdb:0.0036480000):0.9884720000	1za0_A.pdb:1.7660020000):0.1345430000):0.6351100000):1.4891200000	(((((1lb3_A.pdb:0.0500000000	2za7_A.pdb:0.2409190000):0.3582600000	1bg7_A.pdb:0.5173300000):0.0293175000	1r03_A.pdb:0.2708860000):0.5774630000	(1z6o_A.pdb:1.0964480000	1z6o_M.pdb:0.5899920000):0.1257230000):0.5731180000	((((1eum_A.pdb:0.5035810000	1krq_A.pdb:0.4603360000):0.3798120000	3e6s_A.pdb:1.0018650000):0.2167360000	2jd7_A.pdb:0.2420060000):0.1174510000	1vlg_A.pdb:0.2009130000):0.1279990000):0.9488800000):0.5240200000):0.6204390000	2vzb_A.pdb:1.1814370000):0.4563850000):0.5231990000):0.2437180000):0.2378040000):0.0955155000	(1n1q_A.pdb:0.3053070000	2chp_A.pdb:0.4082390000):0.0855586000);
(1ji5_A.pdb:0.3577770000	(1jig_A.pdb:0.1903450000	2chp_A.pdb:0.4485610000):0.0395077000	((1n1q_A.pdb:0.2500640000	((1qgh_A.pdb:0.4342660000	2ux1_A.pdb:0.5400700000):0.2315110000	(1ji4_A.pdb:0.9374850000	2fjc_A.pdb:1.0913620000):0.0256690000):0.2760030000):0.1408710000	((((1dps_A.pdb:0.0000020000	1jts_A.pdb:0.0000020000):0.3525330000	1o9r_A.pdb:0.4312220000):0.6370390000	1uvh_A.pdb:0.6826940000):0.6151930000	((1tjo_A.pdb:0.0000010000	1tk6_A.pdb:0.0000010000):0.5926650000	((2fzf_A.pdb:4.1252400000	2vzb_A.pdb:0.7957290000):0.4079020000	(((((1bcf_A.pdb:0.0000010000	3e1q_A.pdb:0.0281160000):0.1507120000	2fkz_A.pdb:0.2574700000):0.2307470000	1jgc_A.pdb:0.3587500000):0.5465360000	((((1lko_A.pdb:0.9157200000	1yuz_A.pdb:0.6343450000):1.3732500000	3qhb_A.pdb:0.3536170000):1.5324400000	((((((1otk_A.pdb:4.0412450000	1mty_B.pdb:2.9449730000):0.5702450000	2inp_C.pdb:0.1549990000):0.3804260000	2inc_B.pdb:1.4072600000):1.0136600000	(1mty_D.pdb:1.5161790000	3dhg_A.pdb:1.6111140000):0.9935660000):1.5535400000	(((2uw1_A.pdb:0.0000020000	2uw1_B.pdb:0.0099750000):0.0248773000	1afr_A.pdb:0.1773030000):1.3324300000	1za0_A.pdb:1.3085650000):0.1779100000):0.5127360000	(((1oqu_A.pdb:0.1814020000	(1r2f_A.pdb:0.3380970000	1uzr_A.pdb:0.0378000000):0.2017080000):0.4147300000	(1mxr_A.pdb:1.4093350000	((1jk0_A.pdb:0.3604140000	1w68_A.pdb:0.0019520000):0.0918170000	2uw2_A.pdb:0.0604180000):1.3562600000):0.2075990000):1.0182600000	3ee4_A.pdb:1.0155410000):0.4929890000):0.7106030000):0.0482148000	(((((1lb3_A.pdb:0.0870750000	2za7_A.pdb:0.1954990000):0.4647880000	1bg7_A.pdb:0.6064660000):0.0337948000	1r03_A.pdb:0.2083170000):0.5712130000	(1z6o_A.pdb:1.6702420000	1z6o_M.pdb:0.6622900000):0.2924030000):0.0404831000	((((1eum_A.pdb:0.5540850000	1krq_A.pdb:0.2363460000):0.3113870000	3e6s_A.pdb:0.7484680000):0.3379470000	2jd7_A.pdb:0.2571070000):0.2632140000	1vlg_A.pdb:0.2357400000):0.4215720000):0.6384180000):0.7246540000):0.4100650000	1nfv_A.pdb:0.5592370000):0.7137370000):0.9686270000):0.5579380000):0.4266490000):0.1061410000);
(1ji5_A.pdb:0.3015800000	(1jig_A.pdb:0.0727300000	(((1qgh_A.pdb:0.5232330000	2ux1_A.pdb:0.3876900000):0.3022770000	((((1dps_A.pdb:0.0282540000	1jts_A.pdb:0.0060410000):0.3071150000	1uvh_A.pdb:0.9153980000):0.3900190000	1o9r_A.pdb:0.0616950000):0.7162140000	((1tjo_A.pdb:0.0000020000	1tk6_A.pdb:0.0000010000):1.1469600000	((((2fzf_A.pdb:2.7624920000	(((1bcf_A.pdb:0.0000020000	3e1q_A.pdb:0.0066370000):0.2753500000	2fkz_A.pdb:0.2390680000):0.4186880000	1jgc_A.pdb:0.4058420000):0.1696310000):0.6120970000	1nfv_A.pdb:0.6906050000):0.4040270000	((((1lko_A.pdb:0.3977440000	1yuz_A.pdb:1.0049490000):1.0889100000	3qhb_A.pdb:0.5089760000):0.7549990000	(((((((1otk_A.pdb:4.9281530000	2inp_C.pdb:0.4815420000):0.3137270000	1mty_B.pdb:2.9034350000):0.2687840000	2inc_B.pdb:0.6707040000):1.0589200000	(1mty_D.pdb:1.3470910000	3dhg_A.pdb:1.1251240000):0.5310920000):0.6720700000	(((1oqu_A.pdb:0.1940040000	(1r2f_A.pdb:0.1855900000	1uzr_A.pdb:0.0934300000):0.1046680000):0.8600560000	1mxr_A.pdb:1.0716190000):0.4021090000	((1jk0_A.pdb:0.3656640000	1w68_A.pdb:0.0000020000):0.1079810000	2uw2_A.pdb:0.0565650000):1.2528300000):0.6775370000):0.3081460000	3ee4_A.pdb:1.6199430000):0.6681470000	(((2uw1_A.pdb:0.0000020000	1afr_A.pdb:0.1915930000):0.0000223512	2uw1_B.pdb:0.0044220000):1.6131600000	1za0_A.pdb:1.6459320000):0.4040000000):0.1424080000):0.5672690000	((((1lb3_A.pdb:0.2095410000	2za7_A.pdb:0.0736830000):0.4604760000	1bg7_A.pdb:0.5596840000):0.0821323000	1r03_A.pdb:0.2516360000):0.4316880000	((1z6o_A.pdb:1.6544460000	1z6o_M.pdb:0.9339730000):0.1250090000	((((1eum_A.pdb:0.5324450000	1krq_A.pdb:0.4749870000):0.1182620000	3e6s_A.pdb:0.9414250000):0.3829200000	2jd7_A.pdb:0.3611510000):0.2853510000	1vlg_A.pdb:0.1713630000):0.6356960000):0.1917870000):0.5771160000):0.3527600000):0.4729870000	2vzb_A.pdb:0.8619620000):0.9632600000):0.5683980000):0.3024020000):0.1209500000	(1ji4_A.pdb:0.7668050000	2fjc_A.pdb:0.5802850000):0.2097610000):0.3409990000):0.0258480000	(1n1q_A.pdb:0.3227790000	2chp_A.pdb:0.7620310000):0.1176650000);
(1ji5_A.pdb:0.2877590000	(((1jig_A.pdb:0.1622180000	(((1qgh_A.pdb:0.4813210000	2ux1_A.pdb:0.5573670000):0.3419770000	(((1dps_A.pdb:0.0051150000	1jts_A.pdb:0.0221850000):0.4210160000	1o9r_A.pdb:0.2279350000):0.3526080000	1uvh_A.pdb:0.8836050000):0.4803970000):0.1187290000	(1ji4_A.pdb:0.8539780000	2fjc_A.pdb:0.6683510000):0.1952690000):0.3511440000):0.0001697830	((1tjo_A.pdb:0.0000020000	1tk6_A.pdb:0.0000010000):0.6427690000	((((((2fzf_A.pdb:3.7698880000	2fkz_A.pdb:0.1593190000):0.0921767000	(1bcf_A.pdb:0.0000020000	3e1q_A.pdb:0.0134270000):0.3166230000):0.4192960000	1jgc_A.pdb:0.2451640000):0.6634830000	1nfv_A.pdb:0.9472460000):0.1372820000	((((1lko_A.pdb:0.8150700000	1yuz_A.pdb:0.9096760000):0.5517850000	3qhb_A.pdb:1.3416230000):0.7462880000	(((((1otk_A.pdb:5.0563320000	2inp_C.pdb:0.0000020000):0.3001220000	(2inc_B.pdb:1.3161140000	1mty_B.pdb:3.8188540000):0.5767570000):1.6871500000	(1mty_D.pdb:1.0427530000	3dhg_A.pdb:1.3816040000):0.7692370000):0.3797900000	((((1oqu_A.pdb:0.0444500000	(1r2f_A.pdb:0.1863400000	1uzr_A.pdb:0.0757910000):0.2297240000):0.4035440000	1mxr_A.pdb:1.7036980000):0.1526030000	3ee4_A.pdb:1.8846300000):0.1755700000	((1jk0_A.pdb:0.4053700000	1w68_A.pdb:0.0172900000):0.1194310000	2uw2_A.pdb:0.0000020000):1.8880600000):0.3356300000):0.3113380000	(((2uw1_A.pdb:0.0000020000	2uw1_B.pdb:0.0049570000):0.0420395000	1afr_A.pdb:0.1640030000):1.4018500000	1za0_A.pdb:2.0439810000):0.1739480000):0.7923930000):0.4175080000	(((((1lb3_A.pdb:0.0811800000	2za7_A.pdb:0.2169400000):0.3694460000	1bg7_A.pdb:0.6439870000):0.1663470000	1r03_A.pdb:0.1223630000):0.1323320000	(1z6o_A.pdb:1.3455080000	1z6o_M.pdb:0.4987410000):0.4940450000):0.4826580000	((((1eum_A.pdb:0.5386850000	1krq_A.pdb:0.2518980000):0.5954470000	2jd7_A.pdb:0.2036320000):0.1081380000	1vlg_A.pdb:0.4772090000):0.1070620000	3e6s_A.pdb:0.8152760000):0.4123530000):0.6752010000):0.1782710000):0.4431710000	2vzb_A.pdb:1.1555840000):0.9810530000):0.7195390000):0.1685830000	1n1q_A.pdb:0.3141720000):0.1148430000	2chp_A.pdb:0.5196130000);
(1ji5_A.pdb:0.2818750000	((1jig_A.pdb:0.2598800000	(((((1qgh_A.pdb:0.5269780000	2ux1_A.pdb:0.5028100000):0.2006890000	(((1dps_A.pdb:0.0000020000	1jts_A.pdb:0.0185450000):0.3216430000	1o9r_A.pdb:0.3173590000):0.3359910000	1uvh_A.pdb:1.1126020000):0.4671210000):0.1459760000	1ji4_A.pdb:0.9610640000):0.1369550000	2fjc_A.pdb:1.1007340000):0.0923196000	((1tjo_A.pdb:0.0000010000	1tk6_A.pdb:0.0000010000):1.0385300000	(((((2fzf_A.pdb:3.2476080000	((1bcf_A.pdb:0.0000020000	3e1q_A.pdb:0.0000030000):0.2314800000	2fkz_A.pdb:0.1385880000):0.0955995000):0.1558600000	1jgc_A.pdb:0.3659710000):0.6843780000	1nfv_A.pdb:0.6062190000):0.0557040000	((((1lko_A.pdb:0.9187000000	1yuz_A.pdb:1.0071650000):0.5681740000	3qhb_A.pdb:0.7219740000):1.1437600000	((1otk_A.pdb:4.3019700000	(((2uw1_A.pdb:0.0000020000	1afr_A.pdb:0.1705620000):0.0000024524	2uw1_B.pdb:0.0208500000):1.3953200000	1za0_A.pdb:1.0720250000):0.3531260000):0.0198764000	(((((1oqu_A.pdb:0.1541270000	(1r2f_A.pdb:0.2205300000	1uzr_A.pdb:0.0941890000):0.1283010000):0.6199390000	1mxr_A.pdb:0.9783490000):0.3109490000	((1jk0_A.pdb:0.2878980000	1w68_A.pdb:0.0108360000):0.1275400000	2uw2_A.pdb:0.0000020000):1.2032200000):0.0799162000	3ee4_A.pdb:1.7425290000):0.7257980000	(((2inc_B.pdb:1.6505160000	1mty_B.pdb:3.0842950000):0.6790170000	2inp_C.pdb:0.2632520000):1.8422200000	(1mty_D.pdb:1.4902230000	3dhg_A.pdb:1.6263080000):0.9813730000):0.1996040000):0.7696410000):0.3275230000):0.1658370000	(((((1lb3_A.pdb:0.0935790000	2za7_A.pdb:0.1438030000):0.3198750000	1bg7_A.pdb:0.6471760000):0.0426999000	1r03_A.pdb:0.2890750000):0.6111340000	((((1eum_A.pdb:0.4870870000	1krq_A.pdb:0.4117650000):0.3702190000	3e6s_A.pdb:0.8354660000):0.2208410000	2jd7_A.pdb:0.1841970000):0.2712010000	1vlg_A.pdb:0.1556600000):0.6614310000):0.1567860000	(1z6o_A.pdb:1.0452800000	1z6o_M.pdb:0.6541030000):0.2210940000):0.5390530000):0.7556390000):0.3079080000	2vzb_A.pdb:0.9167500000):0.4518830000):0.4787140000):0.1904070000):0.1515950000	1n1q_A.pdb:0.2760010000):0.0532342000	2chp_A.pdb:0.7117570000);
(1ji5_A.pdb:0.2750840000	(((1jig_A.pdb:0.1800530000	((1ji4_A.pdb:0.7819420000	2fjc_A.pdb:0.9797440000):0.3554660000	((1tjo_A.pdb:0.0000020000	1tk6_A.pdb:0.0000010000):0.7434610000	((2fzf_A.pdb:3.4039570000	2vzb_A.pdb:0.4219480000):0.2684500000	(((((1bcf_A.pdb:0.0000020000	3e1q_A.pdb:0.0129610000):0.2532490000	2fkz_A.pdb:0.2285070000):0.2652220000	1jgc_A.pdb:0.3801620000):0.5966170000	(1nfv_A.pdb:0.2805280000	((1lko_A.pdb:0.8547000000	1yuz_A.pdb:0.7500050000):0.5085310000	3qhb_A.pdb:1.5515690000):1.2675600000):0.1400750000):0.4040470000	(((((((1lb3_A.pdb:0.0497590000	2za7_A.pdb:0.2209800000):0.4520010000	1bg7_A.pdb:0.5493600000):0.1682520000	1r03_A.pdb:0.2115590000):0.2959120000	(1z6o_A.pdb:1.4622630000	1z6o_M.pdb:0.7167250000):0.3931070000):0.2886930000	3e6s_A.pdb:0.7883870000):0.3829290000	(((1eum_A.pdb:0.5230120000	1krq_A.pdb:0.3228880000):0.4889020000	2jd7_A.pdb:0.2607810000):0.1520420000	1vlg_A.pdb:0.2592390000):0.0000027410):0.9381080000	(((((((1otk_A.pdb:4.5974990000	((2inc_B.pdb:1.6298780000	1mty_B.pdb:2.6204020000):0.6561550000	2inp_C.pdb:0.0000020000):1.4031100000):0.9586940000	(1mty_D.pdb:0.8979120000	3dhg_A.pdb:1.9644090000):1.4768900000):0.8433400000	((1jk0_A.pdb:0.3495360000	1w68_A.pdb:0.0000020000):0.0977525000	2uw2_A.pdb:0.0278760000):1.0523000000):0.4700710000	3ee4_A.pdb:2.0152330000):0.1920460000	(1oqu_A.pdb:0.0000020000	(1r2f_A.pdb:0.2470630000	1uzr_A.pdb:0.0588580000):0.2075740000):0.4571360000):0.2311890000	1mxr_A.pdb:1.1935910000):0.5749060000	(((2uw1_A.pdb:0.0000020000	2uw1_B.pdb:0.0000020000):0.0000021308	1afr_A.pdb:0.1720390000):1.6974800000	1za0_A.pdb:0.8658500000):0.8404790000):1.6687600000):0.1616230000):0.5738190000):0.6068850000):0.5996580000):0.2254040000):0.0768722000	((1qgh_A.pdb:0.3539260000	2ux1_A.pdb:0.7277520000):0.2305710000	(((1dps_A.pdb:0.0065320000	1jts_A.pdb:0.0000030000):0.2383300000	1o9r_A.pdb:0.4820430000):0.2986920000	1uvh_A.pdb:0.9663330000):0.9654330000):0.1843900000):0.0606646000	1n1q_A.pdb:0.4170340000):0.1059580000	2chp_A.pdb:0.7505290000);
(1ji5_A.pdb:0.2225680000	(1jig_A.pdb:0.2058250000	(((1qgh_A.pdb:0.3483530000	2ux1_A.pdb:0.6092380000):0.1282830000	(((1dps_A.pdb:0.0024510000	1jts_A.pdb:0.0104740000):0.2366730000	1o9r_A.pdb:0.3390310000):0.4147580000	1uvh_A.pdb:0.6044200000):0.7141130000):0.2038170000	((1ji4_A.pdb:0.4904210000	2fjc_A.pdb:0.7621830000):0.2112510000	((1tjo_A.pdb:0.0000010000	1tk6_A.pdb:0.0000010000):0.7789030000	((((2fzf_A.pdb:3.6383500000	((1lko_A.pdb:1.0651190000	1yuz_A.pdb:0.5316800000):1.1856900000	3qhb_A.pdb:0.2417070000):0.4120470000):0.3298310000	(((((1lb3_A.pdb:0.0743080000	2za7_A.pdb:0.1565840000):0.2767680000	(1bg7_A.pdb:0.6053190000	1r03_A.pdb:0.2902360000):0.0796194000):0.3465260000	(1z6o_A.pdb:1.0603390000	1z6o_M.pdb:0.6659660000):0.2423270000):0.1542120000	((((1eum_A.pdb:0.5911270000	1krq_A.pdb:0.3484590000):0.3028320000	3e6s_A.pdb:0.8486280000):0.2891640000	2jd7_A.pdb:0.2889130000):0.1961370000	1vlg_A.pdb:0.1922330000):0.4937100000):0.6325210000	((1otk_A.pdb:4.3576300000	((((1oqu_A.pdb:0.0609240000	(1r2f_A.pdb:0.2311520000	1uzr_A.pdb:0.0937460000):0.0893217000):0.6346080000	(1mxr_A.pdb:0.8699520000	((1jk0_A.pdb:0.3418560000	1w68_A.pdb:0.0000020000):0.1796030000	2uw2_A.pdb:0.0210280000):1.4076900000):0.4000260000):0.9174950000	3ee4_A.pdb:1.3279900000):0.5264400000	((2inc_B.pdb:1.1634140000	(2inp_C.pdb:0.3122670000	1mty_B.pdb:2.3654710000):0.3314310000):0.4789660000	(1mty_D.pdb:1.8951040000	3dhg_A.pdb:0.9132760000):0.3610280000):0.9993110000):0.3271240000):0.2672010000	(((2uw1_A.pdb:0.0000020000	1afr_A.pdb:0.2192100000):0.0055442200	2uw1_B.pdb:0.0107990000):1.0142800000	1za0_A.pdb:1.6648990000):0.7493760000):0.4583480000):0.3711780000):1.0056000000	((((1bcf_A.pdb:0.0000020000	3e1q_A.pdb:0.0000030000):0.3253740000	2fkz_A.pdb:0.1003730000):0.3603480000	1jgc_A.pdb:0.2519110000):0.7535260000	1nfv_A.pdb:0.6925080000):0.3584160000):0.5550650000	2vzb_A.pdb:1.1531300000):0.4189550000):0.3494070000):0.4849670000):0.1707170000):0.0709938000	(1n1q_A.pdb:0.2895090000	2chp_A.pdb:0.6245870000):0.0910283000);
(1ji5_A.pdb:0.2631990000	(1jig_A.pdb:0.1179280000	((1qgh_A.pdb:0.4758980000	2ux1_A.pdb:0.8419650000):0.2857540000	(1ji4_A.pdb:0.7510040000	2fjc_A.pdb:0.7476780000):0.2746950000):0.4057790000):0.1413100000	((1n1q_A.pdb:0.2352980000	((((1dps_A.pdb:0.0000020000	1jts_A.pdb:0.0138180000):0.3078030000	1o9r_A.pdb:0.3945010000):0.5874010000	1uvh_A.pdb:0.7873450000):0.3371970000	((1tjo_A.pdb:0.0000010000	1tk6_A.pdb:0.0000010000):0.6497560000	((2fzf_A.pdb:2.8381860000	2vzb_A.pdb:0.5387380000):0.4329090000	(((((1bcf_A.pdb:0.0000010000	3e1q_A.pdb:0.0000030000):0.2367870000	2fkz_A.pdb:0.2282710000):0.3333410000	1jgc_A.pdb:0.5751210000):0.8374970000	1nfv_A.pdb:0.6607330000):0.3504690000	((((1lko_A.pdb:1.1520530000	1yuz_A.pdb:0.7964890000):1.0631100000	3qhb_A.pdb:0.7596970000):1.2032900000	(((((1otk_A.pdb:3.3123530000	1mty_B.pdb:2.0317980000):0.8644290000	2inp_C.pdb:0.3695480000):0.6650710000	2inc_B.pdb:0.9490670000):1.5061300000	(1mty_D.pdb:1.3467090000	3dhg_A.pdb:1.7231770000):0.4994510000):0.6995260000	((((1oqu_A.pdb:0.1441320000	(1r2f_A.pdb:0.2108130000	1uzr_A.pdb:0.0471100000):0.1192010000):0.5704940000	(1mxr_A.pdb:1.0098300000	((1jk0_A.pdb:0.3930170000	1w68_A.pdb:0.0000020000):0.0751213000	2uw2_A.pdb:0.0712350000):1.3473100000):0.4574810000):0.9109470000	3ee4_A.pdb:1.4171740000):0.5683640000	(((2uw1_A.pdb:0.0000020000	1afr_A.pdb:0.2229950000):0.0070541000	2uw1_B.pdb:0.0037980000):1.1745300000	1za0_A.pdb:1.5977650000):0.7574840000):0.4631920000):0.7309760000):0.0000027794	((((((1lb3_A.pdb:0.0873920000	2za7_A.pdb:0.1734370000):0.3656470000	1bg7_A.pdb:0.5801180000):0.1604540000	1r03_A.pdb:0.1797330000):0.3738820000	1z6o_A.pdb:1.6234620000):0.1680730000	1z6o_M.pdb:0.8908870000):0.2977000000	((((1eum_A.pdb:0.7455620000	1krq_A.pdb:0.2309230000):0.3746010000	3e6s_A.pdb:1.1076880000):0.2646340000	2jd7_A.pdb:0.2413320000):0.2274050000	1vlg_A.pdb:0.2492920000):0.5039080000):0.7121310000):0.5144250000):0.5871400000):0.7998760000):0.7602480000):0.3886480000):0.1879440000	2chp_A.pdb:0.6781950000):0.1225770000);
(1ji5_A.pdb:0.2656920000	(1jig_A.pdb:0.1998730000	2chp_A.pdb:0.6837800000):0.0701330000	(1n1q_A.pdb:0.3387340000	(((1qgh_A.pdb:0.1899170000	2ux1_A.pdb:0.6450440000):0.3517020000	((1ji4_A.pdb:0.7832680000	2fjc_A.pdb:0.7645850000):0.1938330000	((1tjo_A.pdb:0.0000010000	1tk6_A.pdb:0.0000010000):0.9849600000	((2fzf_A.pdb:3.4587280000	2vzb_A.pdb:0.4919190000):0.5092920000	(((((1bcf_A.pdb:0.0000010000	3e1q_A.pdb:0.0196140000):0.2765980000	2fkz_A.pdb:0.1484340000):0.3211440000	1jgc_A.pdb:0.3716420000):0.6015970000	1nfv_A.pdb:0.8259560000):0.0781355000	((((1lko_A.pdb:0.8251390000	1yuz_A.pdb:0.6884890000):1.1288100000	3qhb_A.pdb:0.6368980000):1.3020100000	(((((((1otk_A.pdb:4.2039430000	1mty_B.pdb:2.9605050000):0.0002416930	2inp_C.pdb:0.3527280000):0.8387800000	2inc_B.pdb:1.2302830000):1.3820300000	(1mty_D.pdb:1.6609320000	3dhg_A.pdb:1.2388880000):0.7226840000):0.5905350000	((2uw1_A.pdb:0.0000020000	1afr_A.pdb:0.1910620000):0.0049287800	2uw1_B.pdb:0.0001980000):1.3803800000):0.5269110000	1za0_A.pdb:1.3985620000):1.0680000000	((((1oqu_A.pdb:0.1104740000	(1r2f_A.pdb:0.1989620000	1uzr_A.pdb:0.0968910000):0.1540050000):0.8714020000	((1jk0_A.pdb:0.3319960000	1w68_A.pdb:0.0000020000):0.0473923000	2uw2_A.pdb:0.0891280000):1.3614700000):0.4652800000	1mxr_A.pdb:0.9538660000):1.0932100000	3ee4_A.pdb:1.2143080000):0.3246360000):0.8145120000):0.5458810000	(((((1lb3_A.pdb:0.0491000000	2za7_A.pdb:0.1676410000):0.2454510000	1z6o_A.pdb:1.6027900000):0.2627280000	(1bg7_A.pdb:0.7579200000	1r03_A.pdb:0.3043470000):0.0546004000):0.6235420000	1z6o_M.pdb:0.8539490000):0.2459500000	((((1eum_A.pdb:0.5404130000	1krq_A.pdb:0.2991650000):0.3895420000	3e6s_A.pdb:1.0304780000):0.1108500000	2jd7_A.pdb:0.3076210000):0.2182180000	1vlg_A.pdb:0.1472390000):0.4910420000):0.7823050000):0.3417880000):0.8539900000):0.3646420000):0.8286460000):0.2336920000):0.0703660000	(((1dps_A.pdb:0.0000020000	1jts_A.pdb:0.0000020000):0.2070830000	1o9r_A.pdb:0.5190790000):0.2370310000	1uvh_A.pdb:0.8609370000):1.0581700000):0.0958541000):0.1014740000);
(1ji5_A.pdb:0.2027420000	(((1jig_A.pdb:0.1467270000	(((1qgh_A.pdb:0.3107190000	2ux1_A.pdb:0.7421930000):0.2835230000	1ji4_A.pdb:0.8027350000):0.0912529000	2fjc_A.pdb:1.0033460000):0.1536740000):0.0159555000	((((1dps_A.pdb:0.0000020000	1jts_A.pdb:0.0184310000):0.3999770000	1o9r_A.pdb:0.2612910000):0.3646410000	1uvh_A.pdb:0.5526550000):0.5382820000	((1tjo_A.pdb:0.0000020000	1tk6_A.pdb:0.0000010000):0.3745530000	(((((2fzf_A.pdb:3.7134010000	((1bcf_A.pdb:0.0000020000	3e1q_A.pdb:0.0000030000):0.2369690000	2fkz_A.pdb:0.1975220000):0.1166590000):0.2234770000	1jgc_A.pdb:0.2977840000):0.3719300000	1nfv_A.pdb:0.8484080000):0.7382100000	((((1lko_A.pdb:0.8511120000	1yuz_A.pdb:0.8525400000):1.1352700000	3qhb_A.pdb:0.3696270000):0.5396020000	((((1otk_A.pdb:2.5522860000	((2inc_B.pdb:1.1507160000	1mty_B.pdb:2.1212090000):0.6605630000	2inp_C.pdb:0.2303660000):1.2387000000):0.2906500000	(1mty_D.pdb:1.1778140000	3dhg_A.pdb:1.6906980000):0.8361070000):0.7493570000	((((1oqu_A.pdb:0.2386880000	1uzr_A.pdb:0.0588300000):0.1725290000	1r2f_A.pdb:0.0543430000):0.9060740000	(1mxr_A.pdb:0.6821870000	((1jk0_A.pdb:0.3487060000	1w68_A.pdb:0.0083460000):0.1645640000	2uw2_A.pdb:0.0000030000):1.6179900000):0.1934300000):0.7803850000	3ee4_A.pdb:1.0466840000):0.0000022439):0.5876240000	(((2uw1_A.pdb:0.0000020000	1afr_A.pdb:0.1618400000):0.0039884000	2uw1_B.pdb:0.0013330000):1.1272300000	1za0_A.pdb:1.5324990000):0.3727030000):1.0379400000):0.7499890000	((((1lb3_A.pdb:0.0469310000	2za7_A.pdb:0.1857220000):0.3045620000	1bg7_A.pdb:0.5524270000):0.0286494000	1r03_A.pdb:0.3075630000):0.3690350000	((1z6o_A.pdb:1.3511650000	1z6o_M.pdb:0.8578690000):0.1741150000	((((1eum_A.pdb:0.5195320000	1krq_A.pdb:0.4074960000):0.3740000000	3e6s_A.pdb:0.9113130000):0.1585180000	2jd7_A.pdb:0.2694320000):0.1080620000	1vlg_A.pdb:0.1922090000):0.5953820000):0.1857400000):0.7135860000):0.4135070000):0.4445900000	2vzb_A.pdb:1.0539260000):0.8306280000):0.4877670000):0.4825970000):0.1063170000	1n1q_A.pdb:0.2900570000):0.0661430000	2chp_A.pdb:0.6338830000);
(1ji5_A.pdb:0.2265790000	(1jig_A.pdb:0.1568800000	((1qgh_A.pdb:0.2875850000	(2ux1_A.pdb:0.4369270000	(((1dps_A.pdb:0.0102910000	1jts_A.pdb:0.0113140000):0.1799520000	1o9r_A.pdb:0.4405040000):0.6494690000	1uvh_A.pdb:0.4391700000):0.6872110000):0.1021050000):0.3808600000	((1ji4_A.pdb:0.6873120000	2fjc_A.pdb:0.7998030000):0.0343900000	((1tjo_A.pdb:0.0000010000	1tk6_A.pdb:0.0000010000):1.0072900000	(((2fzf_A.pdb:3.2198770000	(((1bcf_A.pdb:0.0000020000	3e1q_A.pdb:0.0070230000):0.3684230000	2fkz_A.pdb:0.1935300000):0.3770390000	1jgc_A.pdb:0.4193070000):0.4766040000):0.2475130000	(1nfv_A.pdb:0.9822930000	((((1lko_A.pdb:1.0989710000	1yuz_A.pdb:0.7563420000):0.9709990000	3qhb_A.pdb:1.0765220000):0.6905690000	(((((1otk_A.pdb:2.9695480000	((2inc_B.pdb:1.4426820000	1mty_B.pdb:2.5361500000):0.4399260000	2inp_C.pdb:0.5373510000):1.0072400000):0.2020940000	(1mty_D.pdb:2.1039470000	3dhg_A.pdb:0.9118830000):0.8894490000):1.2184800000	(((1oqu_A.pdb:0.1174950000	(1r2f_A.pdb:0.3186800000	1uzr_A.pdb:0.1412110000):0.1643510000):0.7948160000	((1jk0_A.pdb:0.3795540000	1w68_A.pdb:0.0000020000):0.0787391000	2uw2_A.pdb:0.0608440000):2.0863200000):0.2041690000	1mxr_A.pdb:0.8368600000):0.6260690000):0.1803060000	3ee4_A.pdb:1.8253070000):0.5186510000	(((2uw1_A.pdb:0.0000020000	1afr_A.pdb:0.2531080000):0.0012802800	2uw1_B.pdb:0.0042910000):1.5437900000	1za0_A.pdb:1.3289660000):0.8140680000):0.4384660000):0.8226160000	((((((1lb3_A.pdb:0.0642650000	2za7_A.pdb:0.2467630000):0.3533790000	(1bg7_A.pdb:0.5814980000	1r03_A.pdb:0.3456990000):0.0851368000):0.4857440000	(1z6o_A.pdb:1.2752490000	1z6o_M.pdb:0.4854410000):0.2819490000):0.6224470000	((1eum_A.pdb:0.6342370000	1krq_A.pdb:0.3968940000):0.3783010000	3e6s_A.pdb:1.4049640000):0.1217330000):0.1514610000	2jd7_A.pdb:0.2662880000):0.1445290000	1vlg_A.pdb:0.3861720000):1.0036200000):0.5236640000):0.0872918000):0.5473020000	2vzb_A.pdb:1.2930860000):0.1377410000):0.8361300000):0.1908730000):0.1933240000):0.1197980000	(1n1q_A.pdb:0.2835180000	2chp_A.pdb:0.5762420000):0.1452140000);
(1ji5_A.pdb:0.4508990000	1jig_A.pdb:0.2107340000	((1n1q_A.pdb:0.3234400000	(((1qgh_A.pdb:0.4875520000	2ux1_A.pdb:0.5671200000):0.2406200000	(1ji4_A.pdb:0.8641700000	2fjc_A.pdb:0.9942170000):0.3063680000):0.2364420000	((((1dps_A.pdb:0.0059060000	1jts_A.pdb:0.0193120000):0.4026420000	1o9r_A.pdb:0.3666960000):0.7271230000	1uvh_A.pdb:0.8667300000):0.7428300000	((1tjo_A.pdb:0.0000010000	1tk6_A.pdb:0.0000010000):0.9131300000	((((2fzf_A.pdb:2.8007620000	(((1bcf_A.pdb:0.0000010000	3e1q_A.pdb:0.0000030000):0.1802760000	2fkz_A.pdb:0.2839850000):0.2848680000	1jgc_A.pdb:0.3760750000):0.3469800000):0.1760100000	(1nfv_A.pdb:0.7396400000	(((1lko_A.pdb:1.0563980000	1yuz_A.pdb:0.6318430000):0.9617070000	3qhb_A.pdb:0.8540960000):0.8192660000	((((1otk_A.pdb:3.4278610000	(((1oqu_A.pdb:0.2005290000	(1r2f_A.pdb:0.2552290000	1uzr_A.pdb:0.0886800000):0.0587335000):0.7285370000	(1mxr_A.pdb:1.0226090000	((1jk0_A.pdb:0.3740590000	1w68_A.pdb:0.0000020000):0.0844090000	2uw2_A.pdb:0.0000030000):1.4589700000):0.3710920000):0.2673320000	3ee4_A.pdb:1.8614840000):0.8630020000):0.0824423000	(((2inc_B.pdb:1.3317520000	2inp_C.pdb:0.6834910000):1.1399700000	1mty_B.pdb:1.7870820000):1.0424400000	(1mty_D.pdb:1.0352110000	3dhg_A.pdb:1.4495000000):1.3613700000):0.3182840000):0.4569360000	1za0_A.pdb:1.4572090000):0.2813810000	((2uw1_A.pdb:0.0000020000	2uw1_B.pdb:0.0051680000):0.0000020012	1afr_A.pdb:0.2024950000):1.3484700000):1.3051800000):0.9394890000):0.6924440000):0.0000020933	((((((1lb3_A.pdb:0.1145150000	2za7_A.pdb:0.2529890000):0.2974200000	1bg7_A.pdb:0.5777570000):0.2292420000	1r03_A.pdb:0.1947920000):0.6530180000	1z6o_A.pdb:1.6576540000):0.1026810000	((((1eum_A.pdb:0.5627660000	1krq_A.pdb:0.2715370000):0.2640850000	3e6s_A.pdb:0.8253270000):0.3168240000	2jd7_A.pdb:0.1800460000):0.2701790000	1vlg_A.pdb:0.2348630000):0.7117460000):0.2329530000	1z6o_M.pdb:0.5122150000):0.9145750000):0.5070820000	2vzb_A.pdb:1.4925530000):0.4845740000):0.4271370000):0.5167850000):0.1200270000):0.1315630000	2chp_A.pdb:0.5267940000):0.0091135100);
(1ji5_A.pdb:0.3734190000	(1jig_A.pdb:0.1899470000	(((1qgh_A.pdb:0.3154580000	2ux1_A.pdb:0.5944230000):0.2297190000	(((1dps_A.pdb:0.0064380000	1jts_A.pdb:0.0000030000):0.2903470000	1o9r_A.pdb:0.3537030000):0.5395510000	1uvh_A.pdb:0.8025240000):0.7415400000):0.2212420000	((1ji4_A.pdb:0.7977920000	((1tjo_A.pdb:0.0000010000	1tk6_A.pdb:0.0000010000):0.9846680000	((2fzf_A.pdb:2.7496020000	2vzb_A.pdb:0.2015620000):0.6218680000	(((((1bcf_A.pdb:0.0000010000	3e1q_A.pdb:0.0070380000):0.3736870000	2fkz_A.pdb:0.1091010000):0.2756850000	1jgc_A.pdb:0.5878640000):0.7205640000	1nfv_A.pdb:0.7395930000):0.8177650000	((((1lko_A.pdb:0.8918590000	1yuz_A.pdb:0.9683620000):1.2565900000	((((((1otk_A.pdb:2.7698140000	2inp_C.pdb:0.4824380000):0.5020220000	1mty_B.pdb:2.0622160000):0.4727320000	2inc_B.pdb:0.9846430000):0.2247840000	(1mty_D.pdb:1.7385000000	3dhg_A.pdb:1.1809560000):0.6547890000):1.9232000000	((((1oqu_A.pdb:0.0426800000	((1jk0_A.pdb:0.4113780000	1w68_A.pdb:0.0000020000):0.0726689000	2uw2_A.pdb:0.0203080000):2.4855400000):0.1786830000	(1r2f_A.pdb:0.2577420000	1uzr_A.pdb:0.0939700000):0.0485438000):1.1769600000	1mxr_A.pdb:0.9729600000):1.0679300000	3ee4_A.pdb:1.2896380000):0.5690760000):0.1261690000	(((2uw1_A.pdb:0.0000020000	2uw1_B.pdb:0.0000020000):0.0000029406	1afr_A.pdb:0.1489510000):1.2974000000	1za0_A.pdb:0.9857680000):0.3452300000):0.7535550000):0.3042500000	3qhb_A.pdb:0.8426090000):0.8425130000	((((1lb3_A.pdb:0.0616120000	2za7_A.pdb:0.1486350000):0.3477570000	1r03_A.pdb:0.1860480000):0.1373940000	1bg7_A.pdb:0.5384340000):0.3481770000	((1z6o_A.pdb:1.0102170000	1z6o_M.pdb:0.7714770000):0.3468910000	(((1eum_A.pdb:0.6019080000	1krq_A.pdb:0.4060760000):0.3142600000	3e6s_A.pdb:0.9016520000):0.2294280000	(2jd7_A.pdb:0.3806780000	1vlg_A.pdb:0.2623410000):0.0978788000):0.4886490000):0.0779258000):0.4403550000):0.1259040000):0.6535100000):0.3172950000):0.8606500000):0.1161310000	2fjc_A.pdb:1.2201760000):0.3554680000):0.1474780000):0.0684189000	(1n1q_A.pdb:0.4219850000	2chp_A.pdb:0.7864270000):0.1533510000);
(1ji5_A.pdb:0.2532590000	(1jig_A.pdb:0.2270260000	((1n1q_A.pdb:0.2018810000	2chp_A.pdb:0.4719470000):0.1535220000	((1tjo_A.pdb:0.0000020000	1tk6_A.pdb:0.0000010000):0.9508040000	((((2fzf_A.pdb:2.9793400000	(((1bcf_A.pdb:0.0000020000	3e1q_A.pdb:0.0000030000):0.2949020000	2fkz_A.pdb:0.2000710000):0.1447320000	1jgc_A.pdb:0.5361650000):0.4750330000):0.2723830000	1nfv_A.pdb:0.9746090000):0.1379470000	((((((1lko_A.pdb:0.7662630000	1yuz_A.pdb:0.7515440000):1.2568300000	3qhb_A.pdb:0.1999560000):1.3689900000	((((1otk_A.pdb:3.8858080000	((2inc_B.pdb:1.3398840000	1mty_B.pdb:3.1078690000):0.4827760000	2inp_C.pdb:0.0000020000):0.7750850000):1.4404300000	((((1oqu_A.pdb:0.1177750000	(1r2f_A.pdb:0.2631730000	1uzr_A.pdb:0.0526570000):0.1369680000):0.9127980000	(1jk0_A.pdb:0.0785130000	(2uw2_A.pdb:0.1459760000	1w68_A.pdb:0.0000020000):0.2206890000):1.4805800000):0.1726890000	1mxr_A.pdb:1.0531260000):0.5544550000	(1mty_D.pdb:1.0715610000	3dhg_A.pdb:2.1206580000):0.8637040000):0.3261540000):0.1266040000	3ee4_A.pdb:1.5278700000):0.2999560000	(((2uw1_A.pdb:0.0000020000	1afr_A.pdb:0.1535820000):0.0113403000	2uw1_B.pdb:0.0106810000):1.0219900000	1za0_A.pdb:1.8814620000):0.6779830000):0.5994570000):0.6814930000	1z6o_M.pdb:0.7730560000):0.0595952000	(((1lb3_A.pdb:0.0788550000	2za7_A.pdb:0.2428480000):0.3451110000	(1bg7_A.pdb:0.5765350000	1r03_A.pdb:0.1345370000):0.0651947000):0.1279660000	1z6o_A.pdb:1.3925670000):0.1908010000):0.1216820000	((((1eum_A.pdb:0.5288960000	1krq_A.pdb:0.2879490000):0.3716810000	3e6s_A.pdb:0.8309150000):0.2231800000	2jd7_A.pdb:0.1930900000):0.1580440000	1vlg_A.pdb:0.2540050000):0.5559630000):0.8682980000):0.4139670000	2vzb_A.pdb:0.8407600000):0.2823660000):0.6485160000):0.0181108000):0.1076930000	((1qgh_A.pdb:0.2183650000	(2ux1_A.pdb:0.3928750000	(((1dps_A.pdb:0.0000020000	1jts_A.pdb:0.0131850000):0.2042780000	1o9r_A.pdb:0.4177870000):0.5664090000	1uvh_A.pdb:0.8429460000):0.3816610000):0.2578790000):0.3126750000	(1ji4_A.pdb:0.7411180000	2fjc_A.pdb:0.7885370000):0.3156130000):0.1077580000);
(1ji5_A.pdb:0.2837320000	(1jig_A.pdb:0.2693310000	(((1qgh_A.pdb:0.4052570000	2ux1_A.pdb:0.5954940000):0.2055860000	(((1dps_A.pdb:0.0032260000	1jts_A.pdb:0.0107090000):0.4112560000	1o9r_A.pdb:0.4160600000):0.5319400000	1uvh_A.pdb:0.6382510000):0.6961380000):0.2706690000	((1ji4_A.pdb:0.5279750000	2fjc_A.pdb:0.8882230000):0.3223620000	(((1tjo_A.pdb:0.0000020000	1tk6_A.pdb:0.0000010000):0.8355960000	2vzb_A.pdb:1.0853830000):0.1718530000	(((2fzf_A.pdb:3.8570930000	(((1bcf_A.pdb:0.0000020000	3e1q_A.pdb:0.0126520000):0.2676220000	2fkz_A.pdb:0.2767600000):0.3540020000	1jgc_A.pdb:0.3208680000):0.0000025055):0.8681970000	1nfv_A.pdb:0.7171850000):0.2857870000	((((1lko_A.pdb:0.8737280000	1yuz_A.pdb:0.7763050000):0.8900970000	3qhb_A.pdb:1.0788920000):1.0052200000	(((1otk_A.pdb:3.5174590000	(((2inc_B.pdb:0.8394720000	1mty_B.pdb:3.0485440000):0.2827720000	2inp_C.pdb:0.7154660000):0.4353620000	(1mty_D.pdb:1.3211910000	3dhg_A.pdb:1.6260870000):0.8851200000):0.0177786000):0.7647900000	(((1oqu_A.pdb:0.0000030000	(1r2f_A.pdb:0.1512940000	1uzr_A.pdb:0.1079070000):0.1947120000):0.7835940000	(1mxr_A.pdb:1.0967160000	((1jk0_A.pdb:0.3889470000	1w68_A.pdb:0.0000030000):0.1571660000	2uw2_A.pdb:0.0069290000):1.0321100000):0.3168710000):0.7291250000	3ee4_A.pdb:1.6329650000):0.4753110000):0.0879360000	(((2uw1_A.pdb:0.0000020000	1afr_A.pdb:0.2096980000):0.0002074390	2uw1_B.pdb:0.0193010000):1.7685500000	1za0_A.pdb:1.1432210000):0.5368250000):1.0205900000):0.5267370000	(((((1lb3_A.pdb:0.1138840000	2za7_A.pdb:0.2339530000):0.3044500000	1bg7_A.pdb:0.6914890000):0.1207430000	1r03_A.pdb:0.2998300000):0.3583570000	(1z6o_A.pdb:1.4152390000	1z6o_M.pdb:0.7034270000):0.2173030000):0.5254980000	((((1eum_A.pdb:0.5892720000	1krq_A.pdb:0.3674910000):0.3111820000	3e6s_A.pdb:0.9691910000):0.2681950000	2jd7_A.pdb:0.3118960000):0.1930490000	1vlg_A.pdb:0.2047490000):0.2981810000):0.7319250000):0.4499810000):0.7459530000):0.4391490000):0.3080680000):0.0855714000):0.1122090000	(1n1q_A.pdb:0.3486970000	2chp_A.pdb:0.6440580000):0.1352210000);
(1ji5_A.pdb:0.2953480000	(1jig_A.pdb:0.1931400000	((1qgh_A.pdb:0.4866630000	2ux1_A.pdb:0.7132200000):0.4782330000	((1ji4_A.pdb:0.6717910000	2fjc_A.pdb:0.8674410000):0.0000020826	((((1dps_A.pdb:0.0000020000	1jts_A.pdb:0.0063440000):0.4451680000	1o9r_A.pdb:0.3641870000):0.2703030000	1uvh_A.pdb:1.0764390000):0.6376020000	((1tjo_A.pdb:0.0000010000	1tk6_A.pdb:0.0000010000):1.1664800000	((2fzf_A.pdb:3.3510840000	2vzb_A.pdb:0.1579540000):0.6972100000	(((((1bcf_A.pdb:0.0000010000	3e1q_A.pdb:0.0195130000):0.2401000000	2fkz_A.pdb:0.2996850000):0.3300170000	1jgc_A.pdb:0.4901110000):0.7058760000	1nfv_A.pdb:0.5167650000):0.4022690000	((((1lko_A.pdb:1.0342950000	1yuz_A.pdb:0.5868330000):1.1448600000	3qhb_A.pdb:0.3365380000):1.1366100000	((((((1otk_A.pdb:2.6503770000	1mty_B.pdb:1.8786680000):0.5632470000	2inc_B.pdb:1.2762440000):0.7489580000	2inp_C.pdb:0.4158580000):0.7786990000	(1mty_D.pdb:1.3595480000	3dhg_A.pdb:1.8244020000):1.0461200000):1.2123000000	(((1oqu_A.pdb:0.1108770000	(1r2f_A.pdb:0.2176410000	1uzr_A.pdb:0.0823330000):0.1240790000):0.5169670000	(1mxr_A.pdb:0.9511880000	((1jk0_A.pdb:0.4077000000	1w68_A.pdb:0.0000020000):0.0877330000	2uw2_A.pdb:0.0197730000):1.1651300000):0.2935280000):0.7661500000	3ee4_A.pdb:1.4210030000):0.3156330000):0.7817280000	(((2uw1_A.pdb:0.0000020000	1afr_A.pdb:0.2165050000):0.0045298800	2uw1_B.pdb:0.0006740000):1.1015600000	1za0_A.pdb:1.2503230000):0.2862380000):0.4583400000):0.8124280000	((((((1lb3_A.pdb:0.1288990000	2za7_A.pdb:0.1413650000):0.4095910000	1r03_A.pdb:0.2198980000):0.0315785000	1bg7_A.pdb:0.6350450000):0.2852310000	1z6o_M.pdb:0.8906810000):0.3153970000	1z6o_A.pdb:1.3959630000):0.3526990000	((((1eum_A.pdb:0.5434440000	1krq_A.pdb:0.3605630000):0.3358920000	3e6s_A.pdb:0.9408080000):0.3575080000	2jd7_A.pdb:0.4127720000):0.1166740000	1vlg_A.pdb:0.1578340000):0.3421080000):0.9834870000):0.2240120000):1.0703800000):0.4685790000):0.7835190000):0.2016850000):0.1951040000):0.2935890000):0.0928246000	(1n1q_A.pdb:0.4589410000	2chp_A.pdb:0.5945760000):0.0714431000);
(1ji5_A.pdb:0.3089510000	(1jig_A.pdb:0.2157980000	(((1qgh_A.pdb:0.4141700000	2ux1_A.pdb:0.5293910000):0.3011740000	((((1dps_A.pdb:0.0012050000	1jts_A.pdb:0.0115990000):0.4568360000	1o9r_A.pdb:0.1741250000):0.6139470000	1uvh_A.pdb:0.8563530000):0.4303760000	((1tjo_A.pdb:0.0000020000	1tk6_A.pdb:0.0000010000):0.4195700000	(((((((((2fzf_A.pdb:3.2096160000	(((1oqu_A.pdb:0.1371150000	(1r2f_A.pdb:0.2414150000	1uzr_A.pdb:0.0867840000):0.0695346000):0.7929350000	(1mxr_A.pdb:0.8077880000	((1jk0_A.pdb:0.3561090000	1w68_A.pdb:0.0000020000):0.1150450000	2uw2_A.pdb:0.0000020000):1.5358600000):0.3232780000):0.6325450000	3ee4_A.pdb:1.3951640000):0.1907540000):0.0206758000	(1otk_A.pdb:4.5724090000	((2inc_B.pdb:1.2414850000	1mty_B.pdb:2.5178370000):0.7153280000	2inp_C.pdb:0.2832020000):0.3240460000):1.8773500000):0.0558306000	(1mty_D.pdb:1.3208220000	3dhg_A.pdb:1.3130010000):1.2763800000):0.5358430000	(((2uw1_A.pdb:0.0000020000	1afr_A.pdb:0.2128450000):0.0010241700	2uw1_B.pdb:0.0097890000):0.6700790000	1za0_A.pdb:1.8020130000):0.5307180000):0.2946520000	((1lko_A.pdb:0.6665360000	1yuz_A.pdb:0.7862010000):0.5297390000	3qhb_A.pdb:1.3622250000):1.0888100000):0.9864010000	1nfv_A.pdb:0.4044980000):0.5445200000	(((1bcf_A.pdb:0.0000010000	3e1q_A.pdb:0.0000030000):0.3542250000	2fkz_A.pdb:0.2343200000):0.2936610000	1jgc_A.pdb:0.2772210000):0.6864400000):0.1412300000	(((((1lb3_A.pdb:0.1146670000	2za7_A.pdb:0.1788030000):0.3655990000	(1bg7_A.pdb:0.6030010000	1r03_A.pdb:0.3230870000):0.0810240000):0.1466110000	(1z6o_A.pdb:1.2196350000	1z6o_M.pdb:0.8361460000):0.4017790000):0.3894580000	3e6s_A.pdb:0.9469840000):0.1749870000	(((1eum_A.pdb:0.4272050000	1krq_A.pdb:0.3584110000):0.5467400000	2jd7_A.pdb:0.2353590000):0.1102730000	1vlg_A.pdb:0.3057670000):0.1030970000):0.8962080000):0.7701060000	2vzb_A.pdb:0.7986200000):0.6729040000):0.5026020000):0.2784650000):0.0852707000	(1ji4_A.pdb:1.0625530000	2fjc_A.pdb:0.7840130000):0.1563940000):0.2484100000):0.0890187000	(1n1q_A.pdb:0.2861200000	2chp_A.pdb:0.4446810000):0.0940893000);
(1ji5_A.pdb:0.2411760000	(1jig_A.pdb:0.2025780000	(((1qgh_A.pdb:0.4251340000	2ux1_A.pdb:0.6642420000):0.2418680000	(((1dps_A.pdb:0.0188860000	1jts_A.pdb:0.0079350000):0.2751040000	1o9r_A.pdb:0.3591920000):0.4938530000	1uvh_A.pdb:0.7779290000):0.4447130000):0.3161650000	((1ji4_A.pdb:0.6888730000	2fjc_A.pdb:0.8752170000):0.1327500000	((1tjo_A.pdb:0.0000020000	1tk6_A.pdb:0.0000010000):0.7644200000	(((((2fzf_A.pdb:3.8897200000	(((1bcf_A.pdb:0.0000020000	3e1q_A.pdb:0.0000030000):0.2868270000	2fkz_A.pdb:0.1969060000):0.1701350000	1jgc_A.pdb:0.4618940000):0.5591950000):0.1243030000	1nfv_A.pdb:0.6495570000):0.1850210000	((((1lb3_A.pdb:0.1301460000	2za7_A.pdb:0.1301290000):0.3525290000	(1bg7_A.pdb:0.5304720000	1r03_A.pdb:0.2210550000):0.0693279000):0.3932330000	(1z6o_A.pdb:1.2706780000	1z6o_M.pdb:0.9918210000):0.4249240000):0.1480230000	(((1eum_A.pdb:0.5773770000	1krq_A.pdb:0.3465800000):0.2906210000	3e6s_A.pdb:0.9324430000):0.1007380000	(2jd7_A.pdb:0.3316090000	1vlg_A.pdb:0.4119420000):0.1150200000):0.3930440000):0.8290620000):0.4501220000	(((((1lko_A.pdb:0.9426010000	1yuz_A.pdb:0.9235180000):1.2182600000	3qhb_A.pdb:0.2957160000):1.0354100000	(((2uw1_A.pdb:0.0000020000	2uw1_B.pdb:0.0000020000):0.0000026444	1afr_A.pdb:0.1912440000):0.9489310000	1za0_A.pdb:1.2362200000):0.7111490000):0.3159350000	((1otk_A.pdb:3.2938030000	((2inc_B.pdb:1.2467710000	1mty_B.pdb:2.4052940000):0.3863020000	2inp_C.pdb:0.3328320000):0.9271250000):0.7871670000	(1mty_D.pdb:1.0926070000	3dhg_A.pdb:1.7435540000):0.9195170000):0.8225320000):0.3301920000	(((1oqu_A.pdb:0.1677110000	(1r2f_A.pdb:0.2469690000	1uzr_A.pdb:0.1194960000):0.0719957000):0.6339210000	(1mxr_A.pdb:0.7325980000	((1jk0_A.pdb:0.4707510000	1w68_A.pdb:0.0000020000):0.0617072000	2uw2_A.pdb:0.0580020000):2.0058300000):0.4061100000):0.7811780000	3ee4_A.pdb:1.4180500000):1.0665000000):0.7161030000):0.2163320000	2vzb_A.pdb:0.8617020000):0.4500330000):0.5938530000):0.3748310000):0.1348040000):0.0520132000	(1n1q_A.pdb:0.3708750000	2chp_A.pdb:0.6810450000):0.1171680000);
(1ji5_A.pdb:0.2140180000	((1jig_A.pdb:0.1534150000	2chp_A.pdb:0.4897300000):0.0644705000	1n1q_A.pdb:0.3601730000):0.1824190000	((1qgh_A.pdb:0.4148430000	(2ux1_A.pdb:0.3981350000	(((1dps_A.pdb:0.0020440000	1jts_A.pdb:0.0102300000):0.3110560000	1o9r_A.pdb:0.3308800000):0.3240280000	1uvh_A.pdb:0.8478210000):0.7102920000):0.1831980000):0.3139850000	((1ji4_A.pdb:0.7127110000	2fjc_A.pdb:0.7577450000):0.0480384000	((1tjo_A.pdb:0.0000020000	1tk6_A.pdb:0.0000010000):0.7487890000	((((((2fzf_A.pdb:4.3052580000	2fkz_A.pdb:0.3100030000):0.0000027765	(1bcf_A.pdb:0.0000020000	3e1q_A.pdb:0.0061800000):0.2780790000):0.3856410000	1jgc_A.pdb:0.2835510000):0.5546120000	1nfv_A.pdb:0.9712310000):0.0306094000	((((1lko_A.pdb:0.6143880000	1yuz_A.pdb:1.0404410000):1.0050000000	3qhb_A.pdb:0.8263840000):0.8745370000	((((1otk_A.pdb:4.1103670000	((2inc_B.pdb:0.8678550000	1mty_B.pdb:3.3059810000):0.9039130000	2inp_C.pdb:0.5325660000):0.6628240000):0.2310420000	(1mty_D.pdb:1.3803530000	3dhg_A.pdb:2.1968020000):0.9794250000):0.8414140000	(((1oqu_A.pdb:0.2096120000	(1r2f_A.pdb:0.2330250000	1uzr_A.pdb:0.0988980000):0.0811008000):0.4564790000	(1mxr_A.pdb:1.0022320000	(1jk0_A.pdb:0.2143410000	(2uw2_A.pdb:0.1554690000	1w68_A.pdb:0.0213220000):0.1554720000):0.9814830000):0.6211930000):0.6205370000	3ee4_A.pdb:1.3800230000):0.5744870000):0.3062250000	(((2uw1_A.pdb:0.0000020000	2uw1_B.pdb:0.0051520000):0.0081392700	1afr_A.pdb:0.1828470000):1.2118100000	1za0_A.pdb:1.7832270000):0.7929580000):1.0238500000):0.5659690000	((((1lb3_A.pdb:0.1297900000	2za7_A.pdb:0.2221040000):0.3832530000	(1bg7_A.pdb:0.7061840000	1r03_A.pdb:0.1216980000):0.1199010000):0.7144410000	((((1eum_A.pdb:0.5127990000	1krq_A.pdb:0.3035750000):0.3439620000	3e6s_A.pdb:1.1015900000):0.3788360000	2jd7_A.pdb:0.1569370000):0.3275760000	1vlg_A.pdb:0.0795270000):0.4487910000):0.1085640000	(1z6o_A.pdb:1.6243310000	1z6o_M.pdb:0.4664870000):0.2516280000):0.7752840000):0.2957180000):0.5121020000	2vzb_A.pdb:1.1725510000):0.0000021178):1.0573800000):0.2278630000):0.0917454000);
(1ji5_A.pdb:0.3424250000	(1jig_A.pdb:0.1434000000	((1qgh_A.pdb:0.4473670000	(2ux1_A.pdb:0.5045990000	(1ji4_A.pdb:0.8387860000	2fjc_A.pdb:0.7253610000):0.2768350000):0.3062240000):0.2741450000	((((1dps_A.pdb:0.0000020000	1jts_A.pdb:0.0141560000):0.5020820000	1o9r_A.pdb:0.2488900000):0.6317340000	1uvh_A.pdb:0.7360650000):0.4234210000	((1tjo_A.pdb:0.0000010000	1tk6_A.pdb:0.0000020000):0.5067970000	((2fzf_A.pdb:2.6534100000	2vzb_A.pdb:0.3784610000):0.5979550000	(((((1bcf_A.pdb:0.0000010000	3e1q_A.pdb:0.0137830000):0.2833360000	2fkz_A.pdb:0.1182880000):0.2571130000	1jgc_A.pdb:0.4126830000):0.4122000000	1nfv_A.pdb:0.8259470000):0.3036890000	((((1lko_A.pdb:0.5826640000	1yuz_A.pdb:1.0393680000):0.7308040000	(((((((1otk_A.pdb:3.9469980000	2inp_C.pdb:0.0000020000):0.6256510000	1mty_B.pdb:2.6699750000):0.2445470000	2inc_B.pdb:1.1756280000):0.7645160000	(1mty_D.pdb:2.0541620000	3dhg_A.pdb:0.7595590000):0.3927220000):1.3642300000	(((1oqu_A.pdb:0.0148100000	(1r2f_A.pdb:0.2729920000	1uzr_A.pdb:0.1066410000):0.2136520000):0.4355980000	1mxr_A.pdb:1.7243210000):0.2542910000	((1jk0_A.pdb:0.3581870000	1w68_A.pdb:0.0000020000):0.0652982000	2uw2_A.pdb:0.0358760000):1.5752300000):0.9781020000):0.0719583000	3ee4_A.pdb:1.5738250000):0.4680460000	(((2uw1_A.pdb:0.0000020000	2uw1_B.pdb:0.0000030000):0.0000023152	1afr_A.pdb:0.1641520000):1.0959900000	1za0_A.pdb:1.4007510000):0.3278930000):0.6669580000):0.5851040000	3qhb_A.pdb:0.9031680000):0.7475620000	(((1lb3_A.pdb:0.0867430000	2za7_A.pdb:0.2117940000):0.4133140000	(1r03_A.pdb:0.2979710000	((1z6o_A.pdb:1.3825060000	1z6o_M.pdb:0.6424020000):0.1394130000	((((1eum_A.pdb:0.5581720000	1krq_A.pdb:0.4667520000):0.3550530000	2jd7_A.pdb:0.3427660000):0.1449850000	1vlg_A.pdb:0.2886800000):0.2836110000	3e6s_A.pdb:1.1351730000):0.2524070000):0.3854320000):0.1196020000):0.1142140000	1bg7_A.pdb:0.4392840000):0.6941470000):0.3950680000):0.4766730000):1.0390300000):0.4092520000):0.5856710000):0.2044540000):0.0340348000	(1n1q_A.pdb:0.3701200000	2chp_A.pdb:0.4532810000):0.0680465000);
(1ji5_A.pdb:0.3382010000	1jig_A.pdb:0.2478690000	((1n1q_A.pdb:0.2973820000	((1qgh_A.pdb:0.2929440000	2ux1_A.pdb:0.5580970000):0.2648000000	(((1dps_A.pdb:0.0000020000	1jts_A.pdb:0.0132830000):0.3063900000	1o9r_A.pdb:0.2865890000):0.3387960000	1uvh_A.pdb:0.7112870000):0.4262660000):0.2170480000):0.1169920000	(2chp_A.pdb:0.5541470000	((1ji4_A.pdb:0.5860910000	2fjc_A.pdb:0.8705920000):0.2725360000	((1tjo_A.pdb:0.0000020000	1tk6_A.pdb:0.0000010000):0.8600740000	((((2fzf_A.pdb:3.0938750000	(((1bcf_A.pdb:0.0000020000	3e1q_A.pdb:0.0000030000):0.5268230000	2fkz_A.pdb:0.1433720000):0.3916510000	1jgc_A.pdb:0.4392040000):0.1896680000):0.5702450000	1nfv_A.pdb:0.6219380000):0.1099800000	(((((1lko_A.pdb:0.8231700000	1yuz_A.pdb:0.9711370000):1.1670400000	3qhb_A.pdb:1.0759240000):0.7170410000	((2uw1_A.pdb:0.0000020000	1afr_A.pdb:0.2233670000):0.0067374000	2uw1_B.pdb:0.0032740000):1.0306700000):0.4822610000	(((((((1otk_A.pdb:3.6495830000	1mty_B.pdb:1.8799630000):0.3560700000	2inp_C.pdb:0.6029540000):0.6591550000	2inc_B.pdb:0.9492390000):0.7826930000	3dhg_A.pdb:1.4240660000):0.1467800000	1mty_D.pdb:1.5641840000):1.1595000000	((((1oqu_A.pdb:0.1068420000	(1r2f_A.pdb:0.1975940000	1uzr_A.pdb:0.0917220000):0.0713577000):0.8241810000	1mxr_A.pdb:1.0132340000):0.1864700000	((1jk0_A.pdb:0.3976320000	1w68_A.pdb:0.0000020000):0.0680600000	2uw2_A.pdb:0.0558090000):1.3581400000):0.8656780000	3ee4_A.pdb:2.0315210000):0.1941870000):0.5601470000	1za0_A.pdb:1.3022130000):0.2059280000):1.1075800000	((((1lb3_A.pdb:0.0000030000	2za7_A.pdb:0.2142940000):0.3761050000	1r03_A.pdb:0.2800320000):0.2144600000	((1z6o_A.pdb:1.5238550000	1z6o_M.pdb:0.6549520000):0.2237850000	((((1eum_A.pdb:0.5118180000	1krq_A.pdb:0.3388610000):0.4332560000	3e6s_A.pdb:1.1292630000):0.1889500000	2jd7_A.pdb:0.2382010000):0.1801370000	1vlg_A.pdb:0.2367900000):0.6028150000):0.2211090000):0.2973840000	1bg7_A.pdb:0.5954850000):0.2439970000):0.8168180000):0.7194350000	2vzb_A.pdb:0.9194620000):0.3836680000):0.4809720000):0.1258710000):0.1450790000):0.1454140000);
(1ji5_A.pdb:0.2691490000	1jig_A.pdb:0.2305240000	(1n1q_A.pdb:0.2816190000	(2chp_A.pdb:0.5134560000	(((1qgh_A.pdb:0.4135950000	2ux1_A.pdb:0.6812670000):0.1495920000	(((1dps_A.pdb:0.0000020000	1jts_A.pdb:0.0139480000):0.3308280000	1o9r_A.pdb:0.3200650000):0.3473620000	1uvh_A.pdb:0.8060730000):0.5276980000):0.1329560000	((1ji4_A.pdb:0.6259660000	2fjc_A.pdb:0.8896110000):0.2043310000	((1tjo_A.pdb:0.0000020000	1tk6_A.pdb:0.0000010000):0.7243550000	((((2fzf_A.pdb:3.3955660000	(((1bcf_A.pdb:0.0000020000	3e1q_A.pdb:0.0128840000):0.2453130000	2fkz_A.pdb:0.2115170000):0.4666970000	1jgc_A.pdb:0.3678540000):0.4009640000):0.2111330000	1nfv_A.pdb:0.7120300000):0.9233460000	((((1lko_A.pdb:1.0287570000	1yuz_A.pdb:0.9562320000):1.6867700000	3qhb_A.pdb:0.6398730000):0.4022930000	((((((1otk_A.pdb:3.3474430000	1mty_B.pdb:2.3622570000):0.4623340000	2inp_C.pdb:0.4615640000):0.3466990000	2inc_B.pdb:0.7752840000):1.0128700000	(1mty_D.pdb:2.3135890000	3dhg_A.pdb:1.0198700000):1.1417300000):0.6542910000	(((1oqu_A.pdb:0.1534390000	(1r2f_A.pdb:0.2157480000	1uzr_A.pdb:0.0254840000):0.0855523000):0.7506110000	(1mxr_A.pdb:0.7799490000	((1jk0_A.pdb:0.4622360000	1w68_A.pdb:0.0000020000):0.0504571000	2uw2_A.pdb:0.0423920000):1.3141300000):0.2554980000):1.0484000000	3ee4_A.pdb:1.1752630000):0.5977740000):0.7414610000	(((2uw1_A.pdb:0.0000020000	1afr_A.pdb:0.2605240000):0.0109311000	2uw1_B.pdb:0.0153710000):1.2592500000	1za0_A.pdb:1.9548810000):0.1624330000):0.4786460000):0.9758890000	(((((1lb3_A.pdb:0.0842970000	2za7_A.pdb:0.2069800000):0.2621470000	(1bg7_A.pdb:0.6637450000	1r03_A.pdb:0.2349260000):0.0913369000):0.3678300000	1z6o_A.pdb:1.5615440000):0.1832190000	1z6o_M.pdb:0.8896610000):0.1351660000	((((1eum_A.pdb:0.4515770000	1krq_A.pdb:0.4035500000):0.2662700000	3e6s_A.pdb:1.0453110000):0.3740430000	2jd7_A.pdb:0.2250070000):0.1931660000	1vlg_A.pdb:0.3595910000):0.7695090000):0.8020590000):0.4805920000):0.4908340000	2vzb_A.pdb:0.9045070000):0.2889130000):0.6786200000):0.1863860000):0.1690860000):0.1145070000):0.0936340000);
(1ji5_A.pdb:0.3287700000	(1jig_A.pdb:0.2513240000	2chp_A.pdb:0.7927640000):0.0307781000	(1n1q_A.pdb:0.3231990000	(((1qgh_A.pdb:0.4830410000	2ux1_A.pdb:0.5693010000):0.3864850000	(1ji4_A.pdb:0.7786570000	2fjc_A.pdb:0.7867000000):0.4445640000):0.2809380000	(((((1dps_A.pdb:0.0035510000	1jts_A.pdb:0.0104440000):0.3846450000	1o9r_A.pdb:0.3667380000):0.3847010000	1uvh_A.pdb:0.7703160000):0.6288120000	(1tjo_A.pdb:0.0000010000	1tk6_A.pdb:0.0000010000):0.8566860000):0.1804780000	(((2fzf_A.pdb:2.5847310000	2vzb_A.pdb:0.6051530000):0.4046300000	(((1lko_A.pdb:0.6960090000	1yuz_A.pdb:1.3691840000):0.6192870000	3qhb_A.pdb:0.6959470000):0.8801310000	((((((1otk_A.pdb:2.6404420000	1mty_B.pdb:1.4599830000):1.7068600000	2inp_C.pdb:0.3264930000):0.5532650000	2inc_B.pdb:1.0591050000):0.8057060000	(1mty_D.pdb:2.0578360000	3dhg_A.pdb:1.1270130000):0.6230490000):1.6066600000	(((((1oqu_A.pdb:0.2581420000	1uzr_A.pdb:0.0347890000):0.1082790000	1r2f_A.pdb:0.1487720000):0.4704920000	((1jk0_A.pdb:0.3581880000	1w68_A.pdb:0.0000020000):0.0974315000	2uw2_A.pdb:0.0730830000):1.5240000000):0.1909230000	1mxr_A.pdb:1.0428750000):1.1597000000	3ee4_A.pdb:0.7539660000):0.2149090000):0.5130480000	(((2uw1_A.pdb:0.0000020000	1afr_A.pdb:0.1141880000):0.0153528000	2uw1_B.pdb:0.0000020000):1.0308500000	1za0_A.pdb:1.3847500000):0.1938800000):1.1049900000):0.4596300000):0.2131130000	(((((1bcf_A.pdb:0.0000010000	3e1q_A.pdb:0.0000030000):0.2809470000	2fkz_A.pdb:0.1759440000):0.3110940000	1jgc_A.pdb:0.3211190000):0.6212140000	1nfv_A.pdb:0.6149040000):0.3644000000	((((((1lb3_A.pdb:0.0448360000	2za7_A.pdb:0.2078970000):0.3190640000	1bg7_A.pdb:0.7804840000):0.1787950000	1r03_A.pdb:0.1819440000):0.5253660000	1z6o_A.pdb:1.3033070000):0.1338030000	1z6o_M.pdb:0.6411290000):0.3520560000	((((1eum_A.pdb:0.4376180000	1krq_A.pdb:0.4676790000):0.4517280000	3e6s_A.pdb:0.8546560000):0.1415140000	2jd7_A.pdb:0.3178180000):0.2918660000	1vlg_A.pdb:0.1076740000):0.3072830000):1.0985000000):0.3618740000):0.8527330000):0.2464980000):0.0805518000):0.1533500000);
(1ji5_A.pdb:0.2328080000	(1jig_A.pdb:0.2079700000	(((1qgh_A.pdb:0.4131670000	2ux1_A.pdb:0.4579850000):0.1020670000	(((1dps_A.pdb:0.0000020000	1jts_A.pdb:0.0067060000):0.1108710000	1o9r_A.pdb:0.5232090000):0.5056440000	1uvh_A.pdb:0.7821220000):0.9430140000):0.3750210000	((1ji4_A.pdb:0.7036660000	((1tjo_A.pdb:0.0000010000	1tk6_A.pdb:0.0000010000):1.1547500000	((2fzf_A.pdb:3.5022190000	2vzb_A.pdb:0.5624930000):0.8410100000	(((((1bcf_A.pdb:0.0000010000	3e1q_A.pdb:0.0138850000):0.2529110000	2fkz_A.pdb:0.1747890000):0.2665890000	1jgc_A.pdb:0.4697670000):0.3140350000	((((1lko_A.pdb:0.8254580000	1yuz_A.pdb:0.6855140000):0.8938290000	3qhb_A.pdb:0.6639730000):0.8537150000	(((1otk_A.pdb:5.1972690000	((((2inc_B.pdb:0.9092310000	1mty_B.pdb:3.3433270000):1.0225400000	2inp_C.pdb:0.2590390000):1.5475200000	1mty_D.pdb:1.2278940000):0.2337410000	3dhg_A.pdb:1.3603540000):0.6880530000):0.3170380000	(((((1oqu_A.pdb:0.1556890000	1uzr_A.pdb:0.0811870000):0.1433580000	1r2f_A.pdb:0.0822900000):0.6005700000	((1jk0_A.pdb:0.3923010000	1w68_A.pdb:0.0000020000):0.1707190000	2uw2_A.pdb:0.0000030000):1.8454000000):0.2573460000	1mxr_A.pdb:1.1170010000):0.5829880000	3ee4_A.pdb:1.2629610000):0.4186530000):0.6182180000	(((2uw1_A.pdb:0.0000020000	2uw1_B.pdb:0.0053420000):0.0384362000	1afr_A.pdb:0.1575890000):1.5838900000	1za0_A.pdb:1.5531090000):0.1327550000):0.5896900000):1.2496000000	(((((1lb3_A.pdb:0.1173820000	2za7_A.pdb:0.1372040000):0.4713940000	1bg7_A.pdb:0.3955870000):0.1114430000	1r03_A.pdb:0.2543920000):0.5083640000	1z6o_A.pdb:1.3325630000):0.0000020135	(1z6o_M.pdb:0.6882810000	((((1eum_A.pdb:0.3502970000	1krq_A.pdb:0.4551220000):0.3857880000	3e6s_A.pdb:0.9475480000):0.3296910000	2jd7_A.pdb:0.2995190000):0.1866990000	1vlg_A.pdb:0.1524830000):0.3926570000):0.1642230000):0.7239620000):0.4998930000):0.1681520000	1nfv_A.pdb:1.0034160000):0.5554060000):0.2753030000):0.4150330000):0.1309800000	2fjc_A.pdb:0.9289860000):0.2202390000):0.2388800000):0.0259812000	(1n1q_A.pdb:0.2812760000	2chp_A.pdb:0.7162140000):0.2129190000);
(1ji5_A.pdb:0.2712910000	((1jig_A.pdb:0.1733390000	((1qgh_A.pdb:0.2253150000	2ux1_A.pdb:0.5416500000):0.3827450000	(1ji4_A.pdb:0.7255540000	2fjc_A.pdb:0.7355250000):0.2342510000):0.2449060000):0.1125200000	1n1q_A.pdb:0.4084250000):0.1073770000	(2chp_A.pdb:0.4470290000	((((1dps_A.pdb:0.0132070000	1jts_A.pdb:0.0000030000):0.4476200000	1o9r_A.pdb:0.3850010000):0.4928760000	1uvh_A.pdb:0.4554800000):0.3491800000	((1tjo_A.pdb:0.0000010000	1tk6_A.pdb:0.0000010000):0.2785700000	((2fzf_A.pdb:3.4462950000	2vzb_A.pdb:0.5178310000):0.2862840000	(((((1bcf_A.pdb:0.0000020000	3e1q_A.pdb:0.0000030000):0.2807650000	2fkz_A.pdb:0.2560890000):0.4249810000	1jgc_A.pdb:0.3326830000):0.9251160000	1nfv_A.pdb:0.5674090000):0.0332635000	(((((((1lko_A.pdb:1.0845380000	1yuz_A.pdb:0.5624580000):0.9890410000	3qhb_A.pdb:0.6784780000):1.3083200000	((2uw1_A.pdb:0.0000020000	2uw1_B.pdb:0.0252370000):0.0322796000	1afr_A.pdb:0.1951620000):0.6996150000):0.5006580000	1za0_A.pdb:1.6921730000):0.0738936000	((1otk_A.pdb:3.7840780000	((2inc_B.pdb:1.4144100000	1mty_B.pdb:3.8616630000):0.4236680000	2inp_C.pdb:0.0000030000):0.5412860000):1.6574200000	(1mty_D.pdb:0.5271210000	3dhg_A.pdb:2.2565850000):0.5604330000):0.6036850000):0.4269580000	((((1oqu_A.pdb:0.1725540000	(1r2f_A.pdb:0.2387390000	1uzr_A.pdb:0.0797630000):0.0820964000):0.7610540000	3ee4_A.pdb:1.6632980000):0.5048720000	1mxr_A.pdb:0.9286090000):0.0981133000	((1jk0_A.pdb:0.3638330000	1w68_A.pdb:0.0039120000):0.1497930000	2uw2_A.pdb:0.0158190000):1.6203700000):1.3244100000):0.8376820000	((((1lb3_A.pdb:0.1690810000	2za7_A.pdb:0.1840660000):0.3013620000	(1bg7_A.pdb:0.8097440000	1r03_A.pdb:0.2503550000):0.0442514000):0.3458880000	(1z6o_A.pdb:1.8395820000	1z6o_M.pdb:0.5931430000):0.2342330000):0.1373390000	((((1eum_A.pdb:0.5366170000	1krq_A.pdb:0.3653110000):0.2490240000	3e6s_A.pdb:1.3180320000):0.3245130000	2jd7_A.pdb:0.2389910000):0.0899035000	1vlg_A.pdb:0.2747400000):0.6066890000):0.6203190000):0.6184270000):0.8564230000):0.6055490000):0.7689330000):0.3356430000):0.1656560000);
(1ji5_A.pdb:0.3054880000	((1jig_A.pdb:0.1130140000	((1qgh_A.pdb:0.1153180000	2ux1_A.pdb:0.5803620000):0.4638100000	(1ji4_A.pdb:0.8009000000	2fjc_A.pdb:0.7804580000):0.2991330000):0.1407080000):0.0687711000	((((1dps_A.pdb:0.0063520000	1jts_A.pdb:0.0000030000):0.2352930000	1uvh_A.pdb:1.2762270000):0.1540360000	1o9r_A.pdb:0.1426170000):0.7079360000	((1tjo_A.pdb:0.0000010000	1tk6_A.pdb:0.0000010000):1.0000400000	((((((2fzf_A.pdb:2.0249880000	(1lko_A.pdb:0.8837340000	1yuz_A.pdb:0.5764450000):0.2474150000):0.9456020000	3qhb_A.pdb:1.0106350000):0.7525270000	(((((((1otk_A.pdb:3.4588750000	2inp_C.pdb:0.1740540000):0.6172420000	1mty_B.pdb:2.6457310000):0.5165820000	2inc_B.pdb:0.4527830000):1.3926200000	3dhg_A.pdb:0.4446460000):0.7249990000	1mty_D.pdb:0.9636050000):1.3450600000	((((1oqu_A.pdb:0.1448630000	(1r2f_A.pdb:0.2983640000	1uzr_A.pdb:0.0766150000):0.1104740000):0.7419370000	1mxr_A.pdb:1.2263470000):0.1971180000	((1jk0_A.pdb:0.2841340000	1w68_A.pdb:0.0050180000):0.0316636000	2uw2_A.pdb:0.0733750000):1.4390100000):0.4768550000	3ee4_A.pdb:1.4652590000):0.2968960000):0.7752490000	(((2uw1_A.pdb:0.0000020000	1afr_A.pdb:0.1742280000):0.0086871600	2uw1_B.pdb:0.0014750000):1.1597100000	1za0_A.pdb:1.5421790000):0.2730610000):0.6796180000):0.8504750000	(((((1lb3_A.pdb:0.0853000000	2za7_A.pdb:0.1785560000):0.4392060000	1bg7_A.pdb:0.4661870000):0.0823283000	1r03_A.pdb:0.2480050000):0.3603750000	((((1eum_A.pdb:0.3865140000	1krq_A.pdb:0.5079330000):0.2768970000	3e6s_A.pdb:0.9456030000):0.2550850000	2jd7_A.pdb:0.2339950000):0.3816130000	1vlg_A.pdb:0.1364450000):0.5533060000):0.1028600000	(1z6o_A.pdb:1.3227590000	1z6o_M.pdb:0.4672960000):0.2811720000):0.4385900000):0.4412590000	((((1bcf_A.pdb:0.0000020000	3e1q_A.pdb:0.0000030000):0.2320660000	2fkz_A.pdb:0.1795310000):0.2465180000	1jgc_A.pdb:0.2980930000):0.6288460000	1nfv_A.pdb:0.7165870000):0.2533100000):0.4410950000	2vzb_A.pdb:0.6978660000):0.9609580000):0.1761610000):0.3682380000):0.0893293000	(1n1q_A.pdb:0.2583620000	2chp_A.pdb:0.4456700000):0.0743103000);
(1ji5_A.pdb:0.3925770000	((1jig_A.pdb:0.1546960000	(((1qgh_A.pdb:0.3996870000	2ux1_A.pdb:0.4377590000):0.1509980000	(((1dps_A.pdb:0.0028740000	1jts_A.pdb:0.0310970000):0.3508880000	1o9r_A.pdb:0.1926330000):0.6705340000	1uvh_A.pdb:0.8038620000):0.4067810000):0.1511690000	(1ji4_A.pdb:0.7163490000	2fjc_A.pdb:0.9093020000):0.2029340000):0.3367010000):0.0171414000	((1tjo_A.pdb:0.0000010000	1tk6_A.pdb:0.0000010000):0.6547420000	((((2fzf_A.pdb:2.4931040000	(((1bcf_A.pdb:0.0000010000	3e1q_A.pdb:0.0000030000):0.1735010000	2fkz_A.pdb:0.2708940000):0.2090280000	1jgc_A.pdb:0.5401760000):0.6995920000):0.5302850000	1nfv_A.pdb:0.8494480000):0.3711320000	((((1lko_A.pdb:1.1788760000	1yuz_A.pdb:0.8299510000):1.1581300000	3qhb_A.pdb:0.5823810000):0.7251120000	(((((1otk_A.pdb:4.0125490000	2inp_C.pdb:0.0000020000):0.8224380000	1mty_B.pdb:2.9483600000):0.4097080000	2inc_B.pdb:1.0044100000):0.5361090000	(1mty_D.pdb:1.2209350000	3dhg_A.pdb:1.2427690000):0.8542060000):0.6792690000	((((1oqu_A.pdb:0.2450890000	(1r2f_A.pdb:0.2268230000	1uzr_A.pdb:0.0987630000):0.0498361000):0.8543130000	(1mxr_A.pdb:0.9478620000	((1jk0_A.pdb:0.3627530000	1w68_A.pdb:0.0163520000):0.0865699000	2uw2_A.pdb:0.0444850000):1.2494000000):0.3261430000):0.6873690000	3ee4_A.pdb:1.9032830000):0.6767110000	(((2uw1_A.pdb:0.0000020000	1afr_A.pdb:0.1933750000):0.0018833700	2uw1_B.pdb:0.0177240000):1.2687200000	1za0_A.pdb:1.1257510000):0.9116330000):0.0000028602):1.0686900000):0.2240970000	((((1lb3_A.pdb:0.1309760000	2za7_A.pdb:0.1689110000):0.3332680000	(1bg7_A.pdb:0.5530240000	1r03_A.pdb:0.1713340000):0.0924919000):0.3330440000	(1z6o_A.pdb:1.3856140000	1z6o_M.pdb:0.6035610000):0.7161850000):0.2787670000	((((1eum_A.pdb:0.4841100000	1krq_A.pdb:0.5006250000):0.4171070000	3e6s_A.pdb:0.9260780000):0.3972160000	2jd7_A.pdb:0.2658930000):0.1090780000	1vlg_A.pdb:0.2692360000):0.3868380000):0.6890780000):0.3763350000):0.2443080000	2vzb_A.pdb:1.0381400000):0.7777250000):0.7800500000):0.1245580000	(1n1q_A.pdb:0.3053500000	2chp_A.pdb:0.4429310000):0.1660800000);
(1ji5_A.pdb:0.3126800000	(1jig_A.pdb:0.2934260000	((1ji4_A.pdb:0.6202070000	2fjc_A.pdb:1.3846660000):0.4337790000	((1tjo_A.pdb:0.0000020000	1tk6_A.pdb:0.0000010000):0.8017670000	((((2fzf_A.pdb:5.4349850000	(((1bcf_A.pdb:0.0000020000	3e1q_A.pdb:0.0000030000):0.2192230000	2fkz_A.pdb:0.4199680000):0.1489060000	1jgc_A.pdb:0.5327210000):0.2503360000):0.2589160000	1nfv_A.pdb:0.7386240000):0.4083850000	(((((((1lko_A.pdb:1.3831110000	1yuz_A.pdb:0.7034210000):2.0746900000	3qhb_A.pdb:0.1824520000):1.3585400000	((((1otk_A.pdb:3.7825790000	((2inc_B.pdb:1.1439240000	1mty_B.pdb:2.6869130000):0.2073980000	2inp_C.pdb:0.8898770000):1.2316600000):0.3067560000	(1mty_D.pdb:1.3943290000	3dhg_A.pdb:1.3759780000):0.5809900000):1.1256900000	((((1oqu_A.pdb:0.1772550000	(1r2f_A.pdb:0.2949620000	1uzr_A.pdb:0.1185510000):0.0726723000):1.1090800000	(1jk0_A.pdb:0.1840710000	(2uw2_A.pdb:0.0882510000	1w68_A.pdb:0.0000020000):0.2137830000):1.2630500000):0.1219470000	1mxr_A.pdb:0.9609220000):1.3680100000	3ee4_A.pdb:0.9803390000):0.5489070000):0.2710390000	(((2uw1_A.pdb:0.0000020000	1afr_A.pdb:0.1916490000):0.0051499900	2uw1_B.pdb:0.0000020000):0.8554920000	1za0_A.pdb:1.4523250000):0.0000026879):0.7054540000):0.7655460000	((1lb3_A.pdb:0.0682020000	2za7_A.pdb:0.2064790000):0.3881420000	(1bg7_A.pdb:0.5264240000	1r03_A.pdb:0.2886270000):0.0835894000):0.3816210000):0.0000020406	1z6o_A.pdb:1.9726580000):0.2537790000	1z6o_M.pdb:0.7535550000):0.1985590000	((((1eum_A.pdb:0.6938880000	1krq_A.pdb:0.3737170000):0.2533280000	3e6s_A.pdb:0.9916550000):0.2683280000	2jd7_A.pdb:0.3404030000):0.1189770000	1vlg_A.pdb:0.2700840000):0.3328130000):1.2649900000):0.4701960000	2vzb_A.pdb:0.7943240000):0.1331390000):0.6540760000):0.1616820000):0.0968546000	((1n1q_A.pdb:0.1930340000	2chp_A.pdb:0.7388620000):0.1898560000	((1qgh_A.pdb:0.3199920000	2ux1_A.pdb:0.7769070000):0.3075550000	(((1dps_A.pdb:0.0000020000	1jts_A.pdb:0.0206090000):0.2730090000	1o9r_A.pdb:0.3972580000):0.5682450000	1uvh_A.pdb:0.7285390000):0.7155710000):0.1096090000):0.0331295000);
(1ji5_A.pdb:0.2190800000	(1jig_A.pdb:0.2072150000	(((1qgh_A.pdb:0.2294520000	2ux1_A.pdb:0.5545570000):0.2528300000	((1ji4_A.pdb:0.5042370000	2fjc_A.pdb:0.9916180000):0.1394980000	(((1dps_A.pdb:0.0243460000	1jts_A.pdb:0.0120170000):0.2842780000	1o9r_A.pdb:0.3352290000):0.2823970000	1uvh_A.pdb:0.8568580000):0.7918260000):0.1570450000):0.1455060000	((1tjo_A.pdb:0.0000020000	1tk6_A.pdb:0.0000010000):0.8629280000	((((2fzf_A.pdb:2.9811040000	(((1bcf_A.pdb:0.0000020000	3e1q_A.pdb:0.0070800000):0.2398230000	2fkz_A.pdb:0.1573210000):0.2525030000	1jgc_A.pdb:0.5506660000):0.3246060000):0.5252070000	1nfv_A.pdb:0.8598470000):0.4803570000	((((((1lko_A.pdb:1.0277190000	1yuz_A.pdb:0.6906870000):1.6763900000	3qhb_A.pdb:0.1485710000):0.9544650000	(((2uw1_A.pdb:0.0000020000	1afr_A.pdb:0.1579680000):0.0023933200	2uw1_B.pdb:0.0073900000):0.8319230000	1za0_A.pdb:1.4642810000):0.4779400000):0.4256360000	(((1otk_A.pdb:6.2609590000	2inp_C.pdb:0.0000020000):0.2879380000	(2inc_B.pdb:1.6656380000	1mty_B.pdb:2.4728800000):0.4510170000):1.9056300000	(1mty_D.pdb:1.6392020000	3dhg_A.pdb:1.3889690000):1.2035200000):0.3886250000):0.2690380000	((((1oqu_A.pdb:0.1343660000	(1r2f_A.pdb:0.2056130000	1uzr_A.pdb:0.0852170000):0.0811093000):0.8691030000	((1jk0_A.pdb:0.3733760000	1w68_A.pdb:0.0000020000):0.1288140000	2uw2_A.pdb:0.0248860000):1.3515900000):0.1274790000	1mxr_A.pdb:0.9082440000):0.6694960000	3ee4_A.pdb:1.6240130000):0.2872440000):0.9424210000	(((1lb3_A.pdb:0.0935800000	2za7_A.pdb:0.1657650000):0.3574200000	(1bg7_A.pdb:0.7561820000	1r03_A.pdb:0.1867930000):0.0547930000):0.3124280000	((1z6o_A.pdb:1.3148870000	1z6o_M.pdb:0.8594540000):0.2212060000	((((1eum_A.pdb:0.6064610000	1krq_A.pdb:0.2810610000):0.3035960000	3e6s_A.pdb:1.0637800000):0.3114730000	2jd7_A.pdb:0.2161630000):0.1627130000	1vlg_A.pdb:0.3118770000):0.6974560000):0.2724910000):0.4204500000):0.9422600000):0.5868100000	2vzb_A.pdb:0.8507830000):0.6462120000):0.8055660000):0.0446942000):0.0839518000	(1n1q_A.pdb:0.3371880000	2chp_A.pdb:0.6832850000):0.0166130000);
(1ji5_A.pdb:0.3825330000	(1jig_A.pdb:0.1040410000	((1qgh_A.pdb:0.3301100000	2ux1_A.pdb:0.5984670000):0.4036350000	((1ji4_A.pdb:0.8858880000	2fjc_A.pdb:0.5777190000):0.3533510000	((((1dps_A.pdb:0.0099000000	1jts_A.pdb:0.0110900000):0.2700880000	1o9r_A.pdb:0.3725300000):0.3378130000	1uvh_A.pdb:0.7050840000):0.4891400000	((1tjo_A.pdb:0.0000020000	1tk6_A.pdb:0.0000010000):0.7573420000	(((((2fzf_A.pdb:2.5480180000	(((1bcf_A.pdb:0.0000020000	3e1q_A.pdb:0.0076360000):0.2116870000	2fkz_A.pdb:0.2319500000):0.3729160000	1jgc_A.pdb:0.4419220000):0.1549730000):0.5552920000	1nfv_A.pdb:0.6590520000):0.5852030000	(((((1lb3_A.pdb:0.0940630000	2za7_A.pdb:0.2192590000):0.2747760000	1bg7_A.pdb:0.6442300000):0.0989168000	1r03_A.pdb:0.2140860000):0.0624639000	(1z6o_A.pdb:1.3633240000	1z6o_M.pdb:0.8154610000):0.5864470000):0.4239730000	(((1eum_A.pdb:0.4428880000	1krq_A.pdb:0.4496070000):0.2756910000	3e6s_A.pdb:0.9858210000):0.2053140000	(2jd7_A.pdb:0.2437910000	1vlg_A.pdb:0.5081780000):0.2105510000):0.3013940000):0.6622000000):0.3510080000	(((1lko_A.pdb:0.6268020000	1yuz_A.pdb:1.0285570000):0.6594690000	3qhb_A.pdb:1.0859010000):0.6788220000	((((((1otk_A.pdb:3.5506080000	1mty_B.pdb:2.3452490000):0.9330130000	2inp_C.pdb:0.6479920000):0.2452180000	2inc_B.pdb:1.2063890000):0.8698740000	(1mty_D.pdb:0.9548350000	3dhg_A.pdb:1.6570070000):1.2713100000):0.2300290000	(((2uw1_A.pdb:0.0000020000	1afr_A.pdb:0.1309920000):0.0014446600	2uw1_B.pdb:0.0040190000):1.6277400000	1za0_A.pdb:1.2499410000):0.3738390000):0.1912290000	((((1oqu_A.pdb:0.1087300000	(1r2f_A.pdb:0.2507520000	1uzr_A.pdb:0.1186830000):0.0919188000):0.5468810000	((1jk0_A.pdb:0.3879520000	1w68_A.pdb:0.0000020000):0.0830591000	2uw2_A.pdb:0.0532080000):2.5884100000):0.2866090000	1mxr_A.pdb:1.3710120000):0.4342710000	3ee4_A.pdb:1.8291130000):0.7964200000):0.8874770000):0.5557790000):0.3938670000	2vzb_A.pdb:0.7785660000):0.5900970000):0.6679660000):0.5942540000):0.1188920000):0.1509230000):0.0728234000	(1n1q_A.pdb:0.3076060000	2chp_A.pdb:0.6823080000):0.1530070000);
(1ji5_A.pdb:0.3126550000	(1jig_A.pdb:0.1364460000	((((1qgh_A.pdb:0.4441240000	2ux1_A.pdb:0.4430270000):0.1283150000	(((1dps_A.pdb:0.0068560000	1jts_A.pdb:0.0000030000):0.3424890000	1o9r_A.pdb:0.3472490000):0.4752990000	1uvh_A.pdb:0.7078180000):0.6460780000):0.1466260000	(1ji4_A.pdb:0.6348330000	2fjc_A.pdb:0.6985450000):0.3465890000):0.2464960000	((1tjo_A.pdb:0.0000010000	1tk6_A.pdb:0.0000010000):1.2716300000	((((2fzf_A.pdb:2.7476670000	((1lko_A.pdb:0.8001540000	1yuz_A.pdb:0.7475820000):0.6250250000	3qhb_A.pdb:0.9287570000):0.4440790000):0.2485930000	((((1otk_A.pdb:5.5113120000	((2inc_B.pdb:0.5470670000	1mty_B.pdb:2.8456870000):1.0418200000	2inp_C.pdb:0.2946780000):1.7462300000):0.0984497000	(1mty_D.pdb:1.3931300000	3dhg_A.pdb:1.4976700000):1.3661800000):0.8491370000	(((1oqu_A.pdb:0.0374510000	(1r2f_A.pdb:0.2206370000	1uzr_A.pdb:0.1140930000):0.1930960000):0.9621710000	(1mxr_A.pdb:1.0932730000	((1jk0_A.pdb:0.3166480000	1w68_A.pdb:0.0076010000):0.1418090000	2uw2_A.pdb:0.0000020000):1.4809300000):0.2449200000):0.5117160000	3ee4_A.pdb:1.4897120000):0.6679940000):0.0000028367	(((2uw1_A.pdb:0.0000020000	2uw1_B.pdb:0.0152960000):0.0343908000	1afr_A.pdb:0.1390860000):1.0458200000	1za0_A.pdb:1.7818500000):0.4681770000):1.0944200000):0.5187550000	(((((1bcf_A.pdb:0.0000020000	3e1q_A.pdb:0.0124280000):0.3103980000	2fkz_A.pdb:0.1952500000):0.3688620000	1jgc_A.pdb:0.4014000000):0.3265530000	(((((1lb3_A.pdb:0.0807730000	2za7_A.pdb:0.2129570000):0.5114770000	1bg7_A.pdb:0.6448840000):0.1150650000	1r03_A.pdb:0.2326540000):0.4840980000	(1z6o_A.pdb:1.4244620000	1z6o_M.pdb:0.5165190000):0.3635280000):0.3547730000	((((1eum_A.pdb:0.4969220000	1krq_A.pdb:0.2975500000):0.3881400000	3e6s_A.pdb:1.0628630000):0.2198660000	2jd7_A.pdb:0.1841170000):0.2689340000	1vlg_A.pdb:0.2170570000):0.4549010000):1.0297400000):0.1765880000	1nfv_A.pdb:0.9563660000):0.2756400000):0.5043290000	2vzb_A.pdb:0.9003220000):0.6156680000):0.6831530000):0.0790940000):0.1161450000	(1n1q_A.pdb:0.1951690000	2chp_A.pdb:0.6799350000):0.1680160000);
(1ji5_A.pdb:0.3274410000	(1jig_A.pdb:0.1164690000	((((1qgh_A.pdb:0.5901200000	2ux1_A.pdb:0.5453530000):0.1491060000	(((1dps_A.pdb:0.0093870000	1jts_A.pdb:0.0117770000):0.3167610000	1o9r_A.pdb:0.3058940000):0.2886300000	1uvh_A.pdb:0.8360700000):0.7148600000):0.2423790000	(1ji4_A.pdb:1.1136540000	2fjc_A.pdb:0.6796070000):0.1874100000):0.2553890000	((1tjo_A.pdb:0.0000010000	1tk6_A.pdb:0.0000010000):1.0411400000	((2fzf_A.pdb:2.7569430000	2vzb_A.pdb:0.6436680000):0.0751380000	(((((1bcf_A.pdb:0.0000010000	3e1q_A.pdb:0.0068100000):0.3265380000	2fkz_A.pdb:0.1895430000):0.3097350000	1jgc_A.pdb:0.2618950000):0.6641930000	1nfv_A.pdb:1.0527240000):0.1105350000	((((1lko_A.pdb:1.1505800000	1yuz_A.pdb:1.0550330000):0.9236610000	3qhb_A.pdb:0.9518160000):0.7174950000	(((((((1otk_A.pdb:5.3423070000	2inp_C.pdb:0.0925780000):0.4858290000	1mty_B.pdb:3.2822010000):0.4477200000	2inc_B.pdb:0.8551100000):1.6344700000	3dhg_A.pdb:0.8525800000):0.5768410000	1mty_D.pdb:1.4208730000):0.6063460000	(((((1oqu_A.pdb:0.1715190000	1r2f_A.pdb:0.2027900000):0.0663512000	1uzr_A.pdb:0.0345590000):0.7031920000	((1jk0_A.pdb:0.3804480000	1w68_A.pdb:0.0000020000):0.0386629000	2uw2_A.pdb:0.0588030000):1.4235000000):0.5701710000	1mxr_A.pdb:0.8453970000):0.1872570000	3ee4_A.pdb:1.7328250000):0.4694350000):0.6726760000	(((2uw1_A.pdb:0.0000020000	1afr_A.pdb:0.2136320000):0.0041942100	2uw1_B.pdb:0.0012360000):1.5960900000	1za0_A.pdb:0.8633270000):0.3823900000):0.4562370000):0.1583160000	(((((1lb3_A.pdb:0.1293750000	2za7_A.pdb:0.1871620000):0.4338840000	1bg7_A.pdb:0.7074740000):0.0964239000	1r03_A.pdb:0.1931390000):0.5552650000	(1z6o_A.pdb:1.4426800000	1z6o_M.pdb:0.8115840000):0.1201220000):0.5165130000	((((1eum_A.pdb:0.5435850000	1krq_A.pdb:0.2856380000):0.2674830000	3e6s_A.pdb:0.8119560000):0.4515710000	2jd7_A.pdb:0.2024070000):0.1051580000	1vlg_A.pdb:0.3727740000):0.2427440000):0.7818400000):0.8414400000):0.4131130000):0.3492580000):0.9542390000):0.0836124000):0.0676817000	(1n1q_A.pdb:0.3104960000	2chp_A.pdb:0.7345490000):0.1396220000);
(1ji5_A.pdb:0.2722290000	(1jig_A.pdb:0.2236320000	(((1qgh_A.pdb:0.3585010000	2ux1_A.pdb:0.4808930000):0.5307280000	(1ji4_A.pdb:0.6797250000	2fjc_A.pdb:0.8471040000):0.2687690000):0.0882760000	((((1dps_A.pdb:0.0000020000	1jts_A.pdb:0.0283510000):0.3993620000	1o9r_A.pdb:0.3019850000):0.4939190000	1uvh_A.pdb:0.7805000000):0.4001360000	((1tjo_A.pdb:0.0000020000	1tk6_A.pdb:0.0000010000):0.6453470000	((((2fzf_A.pdb:2.9336720000	(((1bcf_A.pdb:0.0000020000	3e1q_A.pdb:0.0000030000):0.3382050000	2fkz_A.pdb:0.1414200000):0.2792610000	1jgc_A.pdb:0.3699030000):0.4596340000):0.3668010000	1nfv_A.pdb:0.8300540000):0.0452806000	((((1lko_A.pdb:0.8532830000	1yuz_A.pdb:0.8443570000):0.8882000000	3qhb_A.pdb:0.7093160000):0.7496700000	((((((1otk_A.pdb:3.9127120000	2inp_C.pdb:0.3378130000):0.3088170000	1mty_B.pdb:2.6618640000):0.5340320000	2inc_B.pdb:1.0568070000):0.6168200000	(1mty_D.pdb:1.7042280000	3dhg_A.pdb:1.1616220000):1.0334400000):0.9063860000	(((((1oqu_A.pdb:0.2307830000	1uzr_A.pdb:0.0956300000):0.1651260000	1r2f_A.pdb:0.1219520000):0.5928320000	1mxr_A.pdb:1.2717930000):0.3371380000	((1jk0_A.pdb:0.3133340000	1w68_A.pdb:0.0000020000):0.1312500000	2uw2_A.pdb:0.0000020000):1.2297500000):1.0671800000	3ee4_A.pdb:1.3503760000):0.2042690000):0.2909670000	(((2uw1_A.pdb:0.0000020000	2uw1_B.pdb:0.0051870000):0.0000021394	1afr_A.pdb:0.2052520000):0.9309270000	1za0_A.pdb:1.2836350000):0.3577450000):0.7578640000):0.5092420000	(((1lb3_A.pdb:0.1014950000	2za7_A.pdb:0.2009910000):0.4391950000	(1bg7_A.pdb:0.6427450000	1r03_A.pdb:0.1967740000):0.0349717000):0.4143830000	((1z6o_A.pdb:1.1242190000	1z6o_M.pdb:0.5926060000):0.3287910000	((((1eum_A.pdb:0.5846670000	1krq_A.pdb:0.2052110000):0.3348580000	3e6s_A.pdb:0.9954110000):0.2460940000	2jd7_A.pdb:0.2382430000):0.1806570000	1vlg_A.pdb:0.2598780000):0.4685230000):0.1840030000):0.4998540000):0.5162030000):0.6748240000	2vzb_A.pdb:0.7281780000):0.9840740000):0.3658210000):0.3009830000):0.1061950000):0.1201150000	(1n1q_A.pdb:0.4168820000	2chp_A.pdb:0.5798790000):0.0444113000);
(1ji5_A.pdb:0.2538790000	(1jig_A.pdb:0.2566290000	(((1qgh_A.pdb:0.2548310000	2ux1_A.pdb:0.7013810000):0.1590520000	(((1dps_A.pdb:0.0035010000	1jts_A.pdb:0.0096980000):0.3236020000	1o9r_A.pdb:0.3012030000):0.6395100000	1uvh_A.pdb:0.8740210000):0.8800650000):0.3014120000	((1ji4_A.pdb:0.5830870000	2fjc_A.pdb:0.9963180000):0.1672450000	((1tjo_A.pdb:0.0000010000	1tk6_A.pdb:0.0000010000):1.1656300000	(((((2fzf_A.pdb:3.0370130000	1jgc_A.pdb:0.5911920000):0.0874137000	((1bcf_A.pdb:0.0000010000	3e1q_A.pdb:0.0061270000):0.2687850000	2fkz_A.pdb:0.1988890000):0.1697490000):0.7388090000	1nfv_A.pdb:1.3562410000):0.3918120000	(((((((1lko_A.pdb:1.0673510000	1yuz_A.pdb:0.5303640000):1.7010000000	3qhb_A.pdb:0.0000030000):1.4589900000	((1otk_A.pdb:3.7602670000	((2inc_B.pdb:1.0805540000	(2inp_C.pdb:0.4100090000	1mty_B.pdb:2.8201710000):0.2598580000):0.4601190000	(1mty_D.pdb:1.4073990000	3dhg_A.pdb:1.5160540000):1.3464800000):0.5657630000):0.8228240000	((((1oqu_A.pdb:0.1048510000	(1r2f_A.pdb:0.2493300000	1uzr_A.pdb:0.1115140000):0.0354375000):0.7512500000	(1mxr_A.pdb:0.9389630000	((1jk0_A.pdb:0.3549560000	1w68_A.pdb:0.0000020000):0.1584240000	2uw2_A.pdb:0.0000020000):1.1903400000):0.4717940000):1.1569600000	3ee4_A.pdb:1.2223320000):0.8702230000	(((2uw1_A.pdb:0.0000020000	1afr_A.pdb:0.2169630000):0.0019961100	2uw1_B.pdb:0.0170420000):1.3261400000	1za0_A.pdb:1.5623020000):1.0199300000):0.0329318000):0.5266270000):0.6109430000	((1lb3_A.pdb:0.0803170000	2za7_A.pdb:0.1721950000):0.2112360000	(1bg7_A.pdb:0.5430700000	1r03_A.pdb:0.2285010000):0.0605908000):0.2713310000):0.1901860000	1z6o_A.pdb:1.1084970000):0.2809980000	1z6o_M.pdb:0.6868360000):0.3436960000	((((1eum_A.pdb:0.5593650000	1krq_A.pdb:0.2698800000):0.3100630000	3e6s_A.pdb:0.7394320000):0.3819070000	2jd7_A.pdb:0.3095110000):0.1670770000	1vlg_A.pdb:0.1332210000):0.4553360000):0.8327450000):0.4050750000	2vzb_A.pdb:1.2373630000):0.0882488000):0.5724780000):0.3262560000):0.1031580000):0.0746372000	(1n1q_A.pdb:0.2394990000	2chp_A.pdb:0.5617600000):0.1727340000);
(1ji5_A.pdb:0.2186140000	(1jig_A.pdb:0.2532440000	(((1qgh_A.pdb:0.2884580000	2ux1_A.pdb:0.8270560000):0.1342930000	((1ji4_A.pdb:0.7008260000	2fjc_A.pdb:0.6947530000):0.1083220000	((1tjo_A.pdb:0.0000020000	1tk6_A.pdb:0.0000010000):1.0925400000	((((2fzf_A.pdb:3.8757800000	(((1bcf_A.pdb:0.0000020000	3e1q_A.pdb:0.0065330000):0.3167630000	2fkz_A.pdb:0.2183660000):0.3782960000	1jgc_A.pdb:0.2506590000):0.1374180000):0.5145260000	1nfv_A.pdb:0.5155380000):0.4002620000	(((1lko_A.pdb:0.8304220000	1yuz_A.pdb:0.6096620000):0.9337230000	3qhb_A.pdb:0.6019440000):0.8291360000	((((((1lb3_A.pdb:0.0628840000	2za7_A.pdb:0.1897420000):0.2422790000	(1bg7_A.pdb:0.7260070000	1r03_A.pdb:0.2441320000):0.0702547000):0.3135850000	1z6o_A.pdb:1.2095160000):0.2726230000	((((1eum_A.pdb:0.4831290000	1krq_A.pdb:0.4385210000):0.3131030000	3e6s_A.pdb:0.8730300000):0.2424400000	2jd7_A.pdb:0.1880220000):0.3236110000	1vlg_A.pdb:0.2801960000):0.7174290000):0.0859140000	1z6o_M.pdb:0.7165340000):0.8608460000	((((((1otk_A.pdb:4.9437940000	1mty_B.pdb:1.9518240000):0.5791240000	(2inc_B.pdb:1.1627300000	2inp_C.pdb:0.6010170000):0.2615090000):0.7704760000	(1mty_D.pdb:1.6172580000	3dhg_A.pdb:1.4491730000):0.5549790000):0.4711850000	((1oqu_A.pdb:0.0679040000	(1r2f_A.pdb:0.2595700000	1uzr_A.pdb:0.0966600000):0.2167190000):0.7145460000	(1mxr_A.pdb:1.1551220000	((1jk0_A.pdb:0.3004240000	1w68_A.pdb:0.0000020000):0.1128320000	2uw2_A.pdb:0.0000030000):1.5145400000):0.4054940000):0.8982440000):0.3974400000	3ee4_A.pdb:1.3381650000):0.3176540000	(((2uw1_A.pdb:0.0000020000	1afr_A.pdb:0.1865380000):0.0049228000	2uw1_B.pdb:0.0000030000):1.0975100000	1za0_A.pdb:1.6122240000):0.0399305000):0.9855230000):0.3072530000):0.6463310000):0.5972960000	2vzb_A.pdb:1.1144950000):0.2540320000):0.5792650000):0.3782320000):0.0860441000	(((1dps_A.pdb:0.0006150000	1jts_A.pdb:0.0199210000):0.1906950000	1o9r_A.pdb:0.4441320000):0.2390190000	1uvh_A.pdb:0.7273430000):0.8590620000):0.1644390000):0.0852815000	(1n1q_A.pdb:0.2869590000	2chp_A.pdb:0.5478980000):0.0719058000);
(1ji5_A.pdb:0.3317400000	(1jig_A.pdb:0.1327470000	(((1qgh_A.pdb:0.4441360000	2ux1_A.pdb:0.6840430000):0.5021170000	(1ji4_A.pdb:0.7964690000	2fjc_A.pdb:0.7991680000):0.1634450000):0.1704350000	((((1dps_A.pdb:0.0000020000	1jts_A.pdb:0.0230810000):0.3051620000	1o9r_A.pdb:0.3720550000):0.5973140000	1uvh_A.pdb:0.6573540000):0.8997280000	((1tjo_A.pdb:0.0000010000	1tk6_A.pdb:0.0000010000):1.0442500000	((((((2fzf_A.pdb:2.6591010000	3qhb_A.pdb:0.3481710000):0.5208370000	(1lko_A.pdb:0.8144320000	1yuz_A.pdb:1.2449890000):0.6370650000):0.8467180000	((((((1otk_A.pdb:4.4297580000	1mty_B.pdb:3.1365680000):0.4673900000	2inp_C.pdb:0.4202650000):0.7285760000	2inc_B.pdb:0.9841760000):0.3971430000	(1mty_D.pdb:2.4068310000	3dhg_A.pdb:1.6332280000):0.5625180000):1.6665000000	(((2uw1_A.pdb:0.0000020000	1afr_A.pdb:0.1597560000):0.0093256600	2uw1_B.pdb:0.0118730000):1.2554300000	1za0_A.pdb:1.4037560000):0.5077710000):0.1818580000	((((1oqu_A.pdb:0.0913980000	(1r2f_A.pdb:0.2604630000	1uzr_A.pdb:0.0781690000):0.0748954000):1.0722800000	((1jk0_A.pdb:0.3827930000	1w68_A.pdb:0.0000020000):0.0798000000	2uw2_A.pdb:0.0051400000):1.7239900000):0.2437830000	1mxr_A.pdb:0.8435750000):0.6591060000	3ee4_A.pdb:1.4021650000):0.3886330000):0.4051740000):0.6339800000	(((((1lb3_A.pdb:0.0612440000	2za7_A.pdb:0.2338270000):0.5007900000	1bg7_A.pdb:0.5868510000):0.0475197000	1r03_A.pdb:0.2209930000):0.6972730000	(1z6o_A.pdb:1.3769340000	1z6o_M.pdb:0.5377500000):0.0535599000):0.3291580000	((((1eum_A.pdb:0.7545820000	1krq_A.pdb:0.2011800000):0.4995930000	3e6s_A.pdb:1.2537730000):0.1318000000	2jd7_A.pdb:0.3754530000):0.1261410000	1vlg_A.pdb:0.1962140000):0.3287920000):0.7151450000):0.5873750000	((((1bcf_A.pdb:0.0000020000	3e1q_A.pdb:0.0065730000):0.1687100000	2fkz_A.pdb:0.1778200000):0.3495560000	1jgc_A.pdb:0.3528470000):0.8618040000	1nfv_A.pdb:0.7260620000):0.0592555000):0.2814030000	2vzb_A.pdb:0.8615280000):0.2651860000):0.3720890000):0.4404220000):0.0919967000):0.1427880000	(1n1q_A.pdb:0.2994110000	2chp_A.pdb:0.6867120000):0.1627350000);
(1ji5_A.pdb:0.1856930000	1jig_A.pdb:0.2849580000	((1n1q_A.pdb:0.2010540000	2chp_A.pdb:0.6277880000):0.0437326000	((1qgh_A.pdb:0.3886240000	(2ux1_A.pdb:0.4687590000	(((1dps_A.pdb:0.0191180000	1jts_A.pdb:0.0084130000):0.3393870000	1o9r_A.pdb:0.2688170000):0.4376230000	1uvh_A.pdb:1.2762780000):0.6266120000):0.1774220000):0.2784020000	((1ji4_A.pdb:0.5597550000	2fjc_A.pdb:0.7882250000):0.4601710000	((1tjo_A.pdb:0.0000020000	1tk6_A.pdb:0.0000010000):0.7929330000	((((2fzf_A.pdb:2.9231820000	(((1bcf_A.pdb:0.0000020000	3e1q_A.pdb:0.0065240000):0.2602210000	2fkz_A.pdb:0.1198080000):0.2520800000	1jgc_A.pdb:0.4778270000):0.5621540000):0.4799770000	1nfv_A.pdb:0.4387150000):0.7125600000	((((1lko_A.pdb:0.8307790000	1yuz_A.pdb:0.7259700000):1.5747700000	3qhb_A.pdb:0.2251370000):0.8362470000	(((1otk_A.pdb:3.7384130000	((2inc_B.pdb:1.4830490000	1mty_B.pdb:2.8592870000):0.6795070000	2inp_C.pdb:0.0000030000):1.1374600000):1.5839700000	(((((1oqu_A.pdb:0.1004520000	(1r2f_A.pdb:0.2532980000	1uzr_A.pdb:0.1004270000):0.0920337000):0.8923180000	3ee4_A.pdb:2.0505160000):0.3305880000	1mxr_A.pdb:1.0181300000):0.1814110000	((1jk0_A.pdb:0.3364680000	1w68_A.pdb:0.0000020000):0.1185690000	2uw2_A.pdb:0.0000030000):0.9518410000):0.7970970000	(1mty_D.pdb:1.2624330000	3dhg_A.pdb:1.6081210000):0.6332380000):0.1838500000):0.2283150000	(((2uw1_A.pdb:0.0000020000	2uw1_B.pdb:0.0100040000):0.0074266500	1afr_A.pdb:0.1885010000):0.9253750000	1za0_A.pdb:2.0445170000):0.6730400000):0.8165430000):0.8040450000	((((1lb3_A.pdb:0.1601000000	2za7_A.pdb:0.1222640000):0.3783990000	(1bg7_A.pdb:0.6469320000	1r03_A.pdb:0.1632030000):0.1641230000):0.1632800000	(1z6o_A.pdb:1.4635020000	1z6o_M.pdb:0.7168420000):0.3158400000):0.2841190000	((((1eum_A.pdb:0.2808390000	1krq_A.pdb:0.4847210000):0.3038590000	3e6s_A.pdb:1.0139070000):0.4520220000	2jd7_A.pdb:0.2631890000):0.1678460000	1vlg_A.pdb:0.1957150000):0.3298300000):0.8128710000):0.4601680000):0.2467930000	2vzb_A.pdb:0.7026470000):0.0000029922):0.8894780000):0.0907924000):0.1426250000):0.0870310000);
(1ji5_A.pdb:0.2896040000	(1jig_A.pdb:0.1468110000	(1n1q_A.pdb:0.5125490000	2chp_A.pdb:0.4897520000):0.0573183000):0.0997558000	((1qgh_A.pdb:0.1731370000	2ux1_A.pdb:0.8002860000):0.4314380000	((1ji4_A.pdb:0.6794410000	2fjc_A.pdb:0.8218840000):0.5337410000	((((1dps_A.pdb:0.0000020000	1jts_A.pdb:0.0000020000):0.3991790000	1o9r_A.pdb:0.2575890000):0.6851760000	1uvh_A.pdb:0.5823250000):0.3935580000	((1tjo_A.pdb:0.0000010000	1tk6_A.pdb:0.0000010000):0.5691280000	((((2fzf_A.pdb:3.1102460000	(((1bcf_A.pdb:0.0000010000	3e1q_A.pdb:0.0065800000):0.2489220000	2fkz_A.pdb:0.1841410000):0.1325780000	1jgc_A.pdb:0.4044360000):0.5084960000):0.1376590000	1nfv_A.pdb:0.8592130000):0.1982020000	((((1lko_A.pdb:0.9600810000	1yuz_A.pdb:0.6193250000):0.9668980000	3qhb_A.pdb:0.4819720000):1.1718200000	(((((1otk_A.pdb:2.3590310000	(2inc_B.pdb:1.2449120000	1mty_B.pdb:2.2874590000):1.1289100000):0.5344990000	2inp_C.pdb:0.0000020000):1.7950000000	(1mty_D.pdb:1.3022210000	3dhg_A.pdb:1.7093050000):1.7536200000):1.2369300000	(((1oqu_A.pdb:0.1153300000	(1r2f_A.pdb:0.3774950000	1uzr_A.pdb:0.0919390000):0.1695060000):0.3430620000	(1mxr_A.pdb:1.3829060000	((1jk0_A.pdb:0.3502090000	2uw2_A.pdb:0.1392920000):0.0005940290	1w68_A.pdb:0.0000030000):1.6801100000):0.2228940000):1.0142200000	3ee4_A.pdb:0.8292290000):0.1407350000):0.6867840000	(((2uw1_A.pdb:0.0000020000	2uw1_B.pdb:0.0000020000):0.0027593300	1afr_A.pdb:0.0954710000):1.3132600000	1za0_A.pdb:0.7471730000):0.8435620000):1.3950900000):0.1915580000	((((((1lb3_A.pdb:0.0534300000	2za7_A.pdb:0.1955160000):0.3216000000	1bg7_A.pdb:0.6239120000):0.1243560000	1r03_A.pdb:0.2104970000):0.2976230000	1z6o_A.pdb:1.2375250000):0.4564130000	((((1eum_A.pdb:0.5224490000	1krq_A.pdb:0.3115580000):0.3471620000	3e6s_A.pdb:1.3976650000):0.1394920000	2jd7_A.pdb:0.0844660000):0.3512680000	1vlg_A.pdb:0.3044940000):0.5030560000):0.1228340000	1z6o_M.pdb:0.6551600000):0.5534980000):0.3539190000):0.4965800000	2vzb_A.pdb:0.8540340000):0.6120660000):0.6198060000):0.6337000000):0.1259220000):0.0424378000);
(1ji5_A.pdb:0.3117000000	(((1jig_A.pdb:0.2074050000	((((1dps_A.pdb:0.0000020000	1jts_A.pdb:0.0362920000):0.3648170000	1o9r_A.pdb:0.4152940000):0.3339110000	1uvh_A.pdb:0.7249820000):0.6505990000	((1tjo_A.pdb:0.0000020000	1tk6_A.pdb:0.0000010000):1.2773000000	((((((2fzf_A.pdb:1.9608710000	(1lko_A.pdb:0.6421000000	1yuz_A.pdb:0.9911130000):0.5457940000):0.2997660000	(((((1otk_A.pdb:2.8603530000	(1mty_D.pdb:1.3684900000	3dhg_A.pdb:1.2215020000):0.8053620000):0.1463500000	((2inc_B.pdb:1.5635950000	2inp_C.pdb:0.5714590000):0.4923310000	1mty_B.pdb:2.0501820000):0.6013570000):0.7027820000	((((1oqu_A.pdb:0.0780100000	(1r2f_A.pdb:0.2459600000	1uzr_A.pdb:0.0754420000):0.1197250000):0.8554500000	1mxr_A.pdb:1.1518470000):0.2172920000	((1jk0_A.pdb:0.2869900000	1w68_A.pdb:0.0000020000):0.0932734000	2uw2_A.pdb:0.0000020000):1.5741400000):0.4988900000	3ee4_A.pdb:1.3489970000):0.3587150000):0.4518140000	1za0_A.pdb:1.3417000000):0.2814970000	((2uw1_A.pdb:0.0000020000	2uw1_B.pdb:0.0156970000):0.0380930000	1afr_A.pdb:0.1749110000):1.1275400000):0.7730000000):0.3243460000	3qhb_A.pdb:1.0381860000):0.6763450000	((((1lb3_A.pdb:0.0647750000	2za7_A.pdb:0.2205360000):0.5097020000	1bg7_A.pdb:0.6924440000):0.0663628000	1r03_A.pdb:0.1212140000):0.2783600000	((1z6o_A.pdb:1.7637880000	1z6o_M.pdb:0.7745850000):0.1027350000	((((1eum_A.pdb:0.5106110000	1krq_A.pdb:0.3537080000):0.3197160000	3e6s_A.pdb:1.2235520000):0.3908760000	2jd7_A.pdb:0.2822820000):0.1923910000	1vlg_A.pdb:0.1701850000):0.4331070000):0.3478420000):0.5323420000):0.1656220000	((((1bcf_A.pdb:0.0000020000	3e1q_A.pdb:0.0000030000):0.1546220000	2fkz_A.pdb:0.2689390000):0.3115280000	1jgc_A.pdb:0.3657490000):0.4836000000	1nfv_A.pdb:1.1768270000):0.2553660000):0.3186620000	2vzb_A.pdb:1.1865160000):0.6650090000):0.4209900000):0.2563000000):0.0000024079	((1qgh_A.pdb:0.3864190000	2ux1_A.pdb:0.7445950000):0.1530750000	(1ji4_A.pdb:0.7206920000	2fjc_A.pdb:0.7586480000):0.4175270000):0.2679780000):0.0622273000	1n1q_A.pdb:0.2382040000):0.1156350000	2chp_A.pdb:0.5797410000);
(1ji5_A.pdb:0.2443810000	(1jig_A.pdb:0.2703420000	((((1qgh_A.pdb:0.4956760000	2ux1_A.pdb:0.4723350000):0.3438330000	(((1dps_A.pdb:0.0030430000	1jts_A.pdb:0.0330960000):0.3171830000	1o9r_A.pdb:0.4031900000):0.5149320000	1uvh_A.pdb:0.7389250000):0.4204690000):0.2692260000	(1ji4_A.pdb:0.7322750000	2fjc_A.pdb:0.8949020000):0.2363480000):0.1310710000	((1tjo_A.pdb:0.0000010000	1tk6_A.pdb:0.0000010000):0.8861430000	(((((((((2fzf_A.pdb:2.9932820000	((((2inc_B.pdb:0.4959980000	1mty_B.pdb:3.3752060000):0.4596480000	2inp_C.pdb:1.0393920000):1.1328900000	3dhg_A.pdb:1.3269460000):0.7473720000	1mty_D.pdb:1.5893310000):1.0182100000):0.5950200000	(((1oqu_A.pdb:0.0419580000	(1r2f_A.pdb:0.2442590000	1uzr_A.pdb:0.0860240000):0.1796440000):0.7348580000	((1jk0_A.pdb:0.3870490000	1w68_A.pdb:0.0000020000):0.1062790000	2uw2_A.pdb:0.0000030000):1.5533700000):0.3075140000	1mxr_A.pdb:1.0776020000):0.1418050000):0.0895713000	(3ee4_A.pdb:1.1240360000	(((2uw1_A.pdb:0.0000020000	2uw1_B.pdb:0.0000020000):0.0151693000	1afr_A.pdb:0.1511750000):1.4582500000	1za0_A.pdb:1.1765310000):0.8656740000):0.5155360000):1.9045000000	1nfv_A.pdb:0.7827610000):0.0000027155	(((1bcf_A.pdb:0.0000010000	3e1q_A.pdb:0.0064860000):0.2862810000	2fkz_A.pdb:0.1464360000):0.3437670000	1jgc_A.pdb:0.4185480000):0.6691430000):0.0755153000	((1lko_A.pdb:1.0801470000	1yuz_A.pdb:0.6726420000):0.7846680000	3qhb_A.pdb:1.0054910000):1.3857800000):0.0000020199	(((((1lb3_A.pdb:0.1165160000	2za7_A.pdb:0.2483290000):0.4198200000	1bg7_A.pdb:0.5387110000):0.0694845000	1r03_A.pdb:0.3867150000):0.3888300000	(1z6o_A.pdb:1.3388380000	1z6o_M.pdb:0.7129140000):0.1672960000):0.4311750000	(((1eum_A.pdb:0.5908720000	1krq_A.pdb:0.3549050000):0.2787970000	3e6s_A.pdb:1.1330250000):0.2174410000	(2jd7_A.pdb:0.2268340000	1vlg_A.pdb:0.4134620000):0.1198840000):0.1131510000):0.7869550000):0.6944180000	2vzb_A.pdb:0.8204940000):0.2803180000	1otk_A.pdb:6.2308920000):0.4121810000):0.3922280000):0.0648297000):0.0974599000	(1n1q_A.pdb:0.3584350000	2chp_A.pdb:0.4615000000):0.1300270000);
(1ji5_A.pdb:0.2281100000	(1jig_A.pdb:0.1687300000	(1n1q_A.pdb:0.3480360000	(((1qgh_A.pdb:0.3205560000	2ux1_A.pdb:0.5794780000):0.1987300000	(((1dps_A.pdb:0.0001160000	1jts_A.pdb:0.0351940000):0.4744610000	1o9r_A.pdb:0.2659210000):0.1905920000	(1uvh_A.pdb:0.6093550000	((1tjo_A.pdb:0.0000020000	1tk6_A.pdb:0.0000010000):0.9094550000	((((2fzf_A.pdb:2.6366460000	(((1bcf_A.pdb:0.0000020000	3e1q_A.pdb:0.0137670000):0.4243380000	2fkz_A.pdb:0.1314650000):0.4763680000	1jgc_A.pdb:0.4101400000):0.5498680000):0.1791840000	1nfv_A.pdb:1.0185190000):0.8016840000	((((1lko_A.pdb:0.5322660000	1yuz_A.pdb:0.7531830000):1.6644500000	3qhb_A.pdb:0.3161870000):0.4589660000	(((1otk_A.pdb:3.2168460000	((2inc_B.pdb:1.5468390000	1mty_B.pdb:2.2385300000):0.4053780000	2inp_C.pdb:0.3527480000):0.8982000000):0.6533130000	(1mty_D.pdb:2.1931420000	3dhg_A.pdb:1.1788610000):0.3343600000):0.5619950000	(((((1oqu_A.pdb:0.1487260000	(1r2f_A.pdb:0.2551840000	1uzr_A.pdb:0.1017020000):0.0425003000):0.7648660000	((1jk0_A.pdb:0.4047570000	1w68_A.pdb:0.0000020000):0.1108790000	2uw2_A.pdb:0.0046010000):1.7543200000):0.1678830000	1mxr_A.pdb:0.9843440000):0.5556420000	3ee4_A.pdb:1.3039650000):0.1861690000	(((2uw1_A.pdb:0.0000020000	1afr_A.pdb:0.1826960000):0.0057856200	2uw1_B.pdb:0.0047330000):1.9141300000	1za0_A.pdb:1.1487440000):0.5790230000):0.0261962000):1.0155800000):0.8609480000	(((1lb3_A.pdb:0.1149190000	2za7_A.pdb:0.1595160000):0.3388120000	(1bg7_A.pdb:0.7987090000	1r03_A.pdb:0.2518560000):0.1472010000):0.3287330000	((1z6o_A.pdb:1.2576360000	((((1eum_A.pdb:0.4764350000	1krq_A.pdb:0.2104280000):0.2325550000	3e6s_A.pdb:1.0802930000):0.3725470000	2jd7_A.pdb:0.2800100000):0.2143050000	1vlg_A.pdb:0.2013900000):0.6640710000):0.0642566000	1z6o_M.pdb:0.9427880000):0.1942030000):0.5261460000):0.2418280000):0.1698200000	2vzb_A.pdb:1.1406690000):0.8538560000):0.7764620000):0.3770730000):0.7220120000):0.1839370000	(1ji4_A.pdb:0.6904500000	2fjc_A.pdb:0.9640900000):0.4683970000):0.1656550000):0.1031130000):0.0537404000	2chp_A.pdb:0.7544280000);
(1ji5_A.pdb:0.3073890000	(1jig_A.pdb:0.1675400000	(((1qgh_A.pdb:0.2572410000	2ux1_A.pdb:0.6950610000):0.3576410000	(1ji4_A.pdb:0.9352390000	2fjc_A.pdb:0.7153950000):0.3267590000):0.0905138000	((((1dps_A.pdb:0.0069900000	1jts_A.pdb:0.0000030000):0.4188540000	1o9r_A.pdb:0.4143740000):0.5453000000	1uvh_A.pdb:0.6459140000):0.5274310000	((1tjo_A.pdb:0.0000010000	1tk6_A.pdb:0.0000010000):0.7545020000	(((((((2fzf_A.pdb:2.4415590000	(1lko_A.pdb:0.8587180000	1yuz_A.pdb:1.1032390000):0.1517490000):0.7344810000	3qhb_A.pdb:0.5809420000):0.4634990000	((((((1otk_A.pdb:4.9260790000	1mty_B.pdb:3.1324330000):0.4073270000	2inp_C.pdb:0.1452500000):0.3620530000	2inc_B.pdb:1.5050060000):1.2448600000	(1mty_D.pdb:1.5245510000	3dhg_A.pdb:1.6545010000):1.1574000000):0.7811820000	(((2uw1_A.pdb:0.0000020000	1afr_A.pdb:0.2061390000):0.0045135900	2uw1_B.pdb:0.0066290000):1.1298800000	1za0_A.pdb:1.5576690000):0.4865890000):0.1718290000	(((1oqu_A.pdb:0.1265830000	(1r2f_A.pdb:0.2481720000	1uzr_A.pdb:0.1492950000):0.0533828000):0.5482700000	(1mxr_A.pdb:1.0960950000	((1jk0_A.pdb:0.4011280000	1w68_A.pdb:0.0000020000):0.0676986000	2uw2_A.pdb:0.0534200000):1.5110300000):0.5566900000):0.8202150000	3ee4_A.pdb:1.6172520000):0.2619490000):0.9706280000):0.8258600000	(((((1lb3_A.pdb:0.0506300000	2za7_A.pdb:0.2596610000):0.6470420000	(1bg7_A.pdb:0.7580840000	1r03_A.pdb:0.1236640000):0.0512399000):0.2213700000	1z6o_A.pdb:1.7223680000):0.1403760000	1z6o_M.pdb:0.8001060000):0.1475560000	((1eum_A.pdb:0.5031300000	1krq_A.pdb:0.2010500000):0.3326960000	(3e6s_A.pdb:0.9367600000	(2jd7_A.pdb:0.3161950000	1vlg_A.pdb:0.3439230000):0.0354349000):0.1641090000):0.4211510000):0.6881180000):0.5656570000	(((1bcf_A.pdb:0.0000010000	3e1q_A.pdb:0.0139070000):0.2576510000	2fkz_A.pdb:0.2371840000):0.4646560000	1jgc_A.pdb:0.2831900000):0.6091550000):0.0994115000	1nfv_A.pdb:0.6131220000):0.4405980000	2vzb_A.pdb:1.4978010000):0.6019700000):0.6792540000):0.3375510000):0.2286010000):0.0589522000	(1n1q_A.pdb:0.2941580000	2chp_A.pdb:0.5674600000):0.1749440000);
(1ji5_A.pdb:0.3232460000	((1jig_A.pdb:0.2696440000	((1qgh_A.pdb:0.1507000000	2ux1_A.pdb:0.5253060000):0.5269140000	(1ji4_A.pdb:0.6539360000	2fjc_A.pdb:0.7900270000):0.2552650000):0.0911241000):0.0767206000	((((1dps_A.pdb:0.0021000000	1jts_A.pdb:0.0123740000):0.3827030000	1o9r_A.pdb:0.2286660000):0.8349260000	1uvh_A.pdb:0.6590320000):0.4658120000	((1tjo_A.pdb:0.0000010000	1tk6_A.pdb:0.0000010000):0.5953180000	((2fzf_A.pdb:5.5696510000	((((((1bcf_A.pdb:0.0000010000	3e1q_A.pdb:0.0073760000):0.2132750000	2fkz_A.pdb:0.2326520000):0.4102540000	1jgc_A.pdb:0.5104640000):0.7676050000	1nfv_A.pdb:0.5196300000):0.1962410000	(((((1lb3_A.pdb:0.0908730000	2za7_A.pdb:0.2309000000):0.3817950000	(1bg7_A.pdb:0.7420130000	1r03_A.pdb:0.1400190000):0.0741201000):0.2951550000	1z6o_A.pdb:1.4744510000):0.4320560000	1z6o_M.pdb:0.6893350000):0.2011920000	(((1eum_A.pdb:0.3147280000	1krq_A.pdb:0.4205170000):0.4350150000	(3e6s_A.pdb:1.2138030000	2jd7_A.pdb:0.2127660000):0.0922381000):0.2503450000	1vlg_A.pdb:0.2578110000):0.2218600000):1.0718600000):0.3312860000	(((1lko_A.pdb:0.7766530000	1yuz_A.pdb:0.7288390000):0.6210810000	3qhb_A.pdb:0.7333590000):0.9356040000	((((((1otk_A.pdb:2.1070230000	1mty_B.pdb:2.0605380000):1.9265700000	2inc_B.pdb:1.5364550000):0.8276020000	2inp_C.pdb:0.0000030000):1.8441400000	(((((1oqu_A.pdb:0.2285040000	1uzr_A.pdb:0.1274360000):0.1153720000	1r2f_A.pdb:0.2074960000):0.6941820000	1mxr_A.pdb:1.2506230000):0.4719990000	((1jk0_A.pdb:0.3306890000	1w68_A.pdb:0.0000020000):0.1603040000	2uw2_A.pdb:0.0000030000):1.6861500000):0.4147270000	3ee4_A.pdb:1.3584150000):0.8507980000):0.2614890000	(1mty_D.pdb:1.2442410000	3dhg_A.pdb:1.9788060000):1.8154800000):0.2843520000	(((2uw1_A.pdb:0.0000020000	1afr_A.pdb:0.2431220000):0.0042107800	2uw1_B.pdb:0.0008530000):0.9041430000	1za0_A.pdb:2.3243310000):0.3332790000):1.3325300000):0.9615750000):0.2514760000):0.0851159000	2vzb_A.pdb:0.8046210000):0.6113440000):0.1475780000):0.4658820000):0.0456074000	(1n1q_A.pdb:0.2312320000	2chp_A.pdb:0.6479800000):0.0956369000);
(1ji5_A.pdb:0.2588090000	1jig_A.pdb:0.2122800000	((1n1q_A.pdb:0.3131890000	(((1qgh_A.pdb:0.4424100000	2ux1_A.pdb:0.4572880000):0.1956800000	(((1dps_A.pdb:0.0000020000	1jts_A.pdb:0.0196190000):0.3579060000	1o9r_A.pdb:0.4096350000):0.5906030000	1uvh_A.pdb:0.8121170000):0.4796830000):0.0997981000	((1ji4_A.pdb:0.8648260000	2fjc_A.pdb:1.0482590000):0.2018450000	((1tjo_A.pdb:0.0000010000	1tk6_A.pdb:0.0000010000):1.2224000000	((2fzf_A.pdb:3.3056940000	2vzb_A.pdb:0.0947320000):0.5780990000	(((((1bcf_A.pdb:0.0000010000	3e1q_A.pdb:0.0135740000):0.2183590000	2fkz_A.pdb:0.1657450000):0.2198140000	1jgc_A.pdb:0.4652190000):0.5894040000	((((1lko_A.pdb:1.0857730000	1yuz_A.pdb:0.4850680000):1.2737900000	3qhb_A.pdb:0.5366310000):1.1664800000	(((1otk_A.pdb:2.0216310000	(((2inc_B.pdb:0.7804540000	1mty_B.pdb:2.6707470000):0.3318530000	2inp_C.pdb:0.5050590000):0.9260650000	(1mty_D.pdb:1.8777880000	3dhg_A.pdb:0.7514270000):1.1788200000):0.7346170000):0.9007310000	(((1oqu_A.pdb:0.0747770000	(1r2f_A.pdb:0.2506350000	1uzr_A.pdb:0.0973190000):0.1696400000):0.4325070000	(1mxr_A.pdb:0.9475310000	((1jk0_A.pdb:0.2886680000	1w68_A.pdb:0.0000020000):0.1059650000	2uw2_A.pdb:0.0119030000):1.5547900000):0.3887280000):1.7136400000	3ee4_A.pdb:0.5396270000):0.4471700000):0.4092090000	(((2uw1_A.pdb:0.0000020000	1afr_A.pdb:0.1598250000):0.0017282000	2uw1_B.pdb:0.0029320000):0.9430870000	1za0_A.pdb:1.4416140000):0.2602810000):1.4968000000):0.2967230000	(((((1lb3_A.pdb:0.0309800000	2za7_A.pdb:0.2592650000):0.4714880000	1bg7_A.pdb:0.5416470000):0.0596714000	1r03_A.pdb:0.3135660000):0.4529070000	1z6o_M.pdb:0.7936180000):0.1970570000	(1z6o_A.pdb:1.1810800000	((((1eum_A.pdb:0.5125670000	1krq_A.pdb:0.3357300000):0.1914470000	3e6s_A.pdb:0.8631220000):0.4007190000	2jd7_A.pdb:0.1961340000):0.3808680000	1vlg_A.pdb:0.2110350000):0.4468760000):0.1096070000):0.4143660000):0.4461890000):0.0560935000	1nfv_A.pdb:0.6591620000):0.7307370000):0.4058910000):0.3756260000):0.0313680000):0.1736680000):0.0405536000	2chp_A.pdb:0.4202860000):0.0684191000);
(1ji5_A.pdb:0.3084820000	(1jig_A.pdb:0.1886420000	(((1qgh_A.pdb:0.5118250000	2ux1_A.pdb:0.6376420000):0.1120550000	(1ji4_A.pdb:0.8214090000	2fjc_A.pdb:0.7247940000):0.3683560000):0.2597740000	(((((1dps_A.pdb:0.0000020000	1jts_A.pdb:0.0000020000):0.3412180000	1o9r_A.pdb:0.4380820000):0.5668300000	1uvh_A.pdb:0.7169430000):0.3490270000	(1tjo_A.pdb:0.0000010000	1tk6_A.pdb:0.0000020000):0.7548770000):0.3930410000	((2fzf_A.pdb:2.1730320000	2vzb_A.pdb:0.3177400000):0.7647510000	(((((1bcf_A.pdb:0.0000010000	3e1q_A.pdb:0.0145980000):0.3613590000	2fkz_A.pdb:0.1325860000):0.4657710000	1jgc_A.pdb:0.3694440000):0.4354700000	1nfv_A.pdb:0.8907680000):0.3207230000	((((1lko_A.pdb:1.0612830000	1yuz_A.pdb:0.4696470000):0.7314210000	3qhb_A.pdb:0.7746600000):0.8171490000	(((((((1otk_A.pdb:6.4883270000	1mty_B.pdb:1.7854550000):0.0169521000	2inc_B.pdb:1.3992280000):0.5289610000	2inp_C.pdb:0.3387860000):1.0119000000	(1mty_D.pdb:1.7211450000	3dhg_A.pdb:1.4498960000):0.4952710000):1.4134500000	(((1oqu_A.pdb:0.0417380000	(1r2f_A.pdb:0.1849840000	1uzr_A.pdb:0.0445600000):0.1272260000):0.4986580000	1mxr_A.pdb:1.6509210000):0.2182560000	((1jk0_A.pdb:0.3878880000	1w68_A.pdb:0.0059720000):0.1104860000	2uw2_A.pdb:0.0000030000):1.3412900000):0.3674590000):0.1672290000	3ee4_A.pdb:1.7092100000):0.6573610000	(((2uw1_A.pdb:0.0000020000	1afr_A.pdb:0.1863550000):0.0002985260	2uw1_B.pdb:0.0041510000):1.6867300000	1za0_A.pdb:0.8240320000):0.3907480000):1.1919300000):0.2395760000	(((((1lb3_A.pdb:0.0412280000	2za7_A.pdb:0.2067970000):0.3460680000	1bg7_A.pdb:0.5834470000):0.1511060000	1r03_A.pdb:0.1870520000):0.3162220000	(1z6o_A.pdb:1.1718750000	1z6o_M.pdb:0.6929430000):0.4014390000):0.2849780000	((((1eum_A.pdb:0.3546440000	1krq_A.pdb:0.3319730000):0.2593000000	3e6s_A.pdb:0.9217220000):0.3655880000	2jd7_A.pdb:0.2775620000):0.1245350000	1vlg_A.pdb:0.2544820000):0.4777770000):0.4380430000):0.1711200000):0.7044630000):0.5889250000):0.3455720000):0.0928548000):0.0406540000	(1n1q_A.pdb:0.3987870000	2chp_A.pdb:0.6388260000):0.0665437000);
(1ji5_A.pdb:0.2205120000	(1jig_A.pdb:0.3199860000	(((1qgh_A.pdb:0.5405860000	2ux1_A.pdb:0.6900070000):0.2252770000	((1ji4_A.pdb:0.6986400000	2fjc_A.pdb:0.5602660000):0.2135550000	(((1dps_A.pdb:0.0000020000	1jts_A.pdb:0.0134560000):0.3400160000	1o9r_A.pdb:0.3712710000):0.2985190000	1uvh_A.pdb:0.6407230000):1.0629700000):0.0939059000):0.0728414000	((1tjo_A.pdb:0.0000010000	1tk6_A.pdb:0.0000010000):1.1725300000	((2fzf_A.pdb:3.1706840000	2vzb_A.pdb:0.3420080000):0.4485820000	(((((1bcf_A.pdb:0.0000010000	3e1q_A.pdb:0.0000030000):0.3514160000	2fkz_A.pdb:0.2374980000):0.4838670000	1jgc_A.pdb:0.2055420000):0.5388440000	((((1lko_A.pdb:1.5066010000	1yuz_A.pdb:1.0228190000):1.0340500000	3qhb_A.pdb:0.0590130000):1.3441600000	((((1otk_A.pdb:5.3300060000	(((2inc_B.pdb:0.7446960000	(2inp_C.pdb:0.3308760000	1mty_B.pdb:2.6708570000):1.1872900000):1.0646700000	3dhg_A.pdb:1.1948160000):0.3259610000	1mty_D.pdb:1.8321830000):0.1821480000):0.6038490000	((1oqu_A.pdb:0.1297290000	(1r2f_A.pdb:0.2121600000	1uzr_A.pdb:0.1109800000):0.1603370000):0.8854670000	(1mxr_A.pdb:1.4643700000	((1jk0_A.pdb:0.4221910000	1w68_A.pdb:0.0082270000):0.1036550000	2uw2_A.pdb:0.0301150000):0.9054020000):0.3060860000):0.9360040000):0.4056170000	3ee4_A.pdb:1.0230650000):0.7574870000	(((2uw1_A.pdb:0.0000020000	1afr_A.pdb:0.2068220000):0.0051195800	2uw1_B.pdb:0.0000020000):0.8434980000	1za0_A.pdb:1.7645870000):0.2907520000):0.7200780000):0.2097980000	(((1lb3_A.pdb:0.1023900000	2za7_A.pdb:0.1295330000):0.4876030000	(1bg7_A.pdb:0.4047260000	1r03_A.pdb:0.3039620000):0.0252417000):0.3392400000	((1z6o_A.pdb:1.5196560000	1z6o_M.pdb:0.8656360000):0.1338060000	((((1eum_A.pdb:0.5565390000	1krq_A.pdb:0.3659240000):0.3304020000	3e6s_A.pdb:1.1190670000):0.3667360000	2jd7_A.pdb:0.2298580000):0.1629220000	1vlg_A.pdb:0.2563960000):0.7749590000):0.1974340000):0.3611940000):1.0008500000):0.1838080000	1nfv_A.pdb:0.7498330000):0.5769580000):0.4859980000):0.6571110000):0.2025350000):0.0325789000	(1n1q_A.pdb:0.3851820000	2chp_A.pdb:0.6967010000):0.0876839000);
(1ji5_A.pdb:0.3506780000	(1jig_A.pdb:0.1556850000	(((1qgh_A.pdb:0.3522140000	2ux1_A.pdb:0.5774840000):0.1756970000	(((1dps_A.pdb:0.0000020000	1jts_A.pdb:0.0206580000):0.2498810000	1o9r_A.pdb:0.3366290000):0.4485090000	1uvh_A.pdb:0.7436060000):0.6033500000):0.2477640000	((1ji4_A.pdb:0.5206850000	2fjc_A.pdb:0.8541540000):0.3240820000	((1tjo_A.pdb:0.0000010000	1tk6_A.pdb:0.0000010000):0.8721480000	((2fzf_A.pdb:3.1823500000	2vzb_A.pdb:0.0780430000):0.9105280000	(((((1bcf_A.pdb:0.0000010000	3e1q_A.pdb:0.0127850000):0.2914430000	2fkz_A.pdb:0.2026470000):0.3583290000	1jgc_A.pdb:0.3534890000):0.7005800000	1nfv_A.pdb:1.3130350000):0.2772980000	((((1lko_A.pdb:1.1337100000	1yuz_A.pdb:1.0219940000):1.2041100000	3qhb_A.pdb:0.6945600000):1.1928800000	(((((1otk_A.pdb:3.8407070000	2inp_C.pdb:0.0000020000):0.5452820000	(2inc_B.pdb:1.1690770000	1mty_B.pdb:2.9695530000):0.3704570000):1.1153700000	(1mty_D.pdb:1.6656440000	3dhg_A.pdb:1.5230380000):0.5349330000):1.3698200000	((((1oqu_A.pdb:0.1991370000	1uzr_A.pdb:0.0599880000):0.1307740000	1r2f_A.pdb:0.0777700000):0.6102150000	(1mxr_A.pdb:1.3454310000	((1jk0_A.pdb:0.4342540000	1w68_A.pdb:0.0000020000):0.1202950000	2uw2_A.pdb:0.0027570000):1.9502600000):0.2694790000):0.9011830000	3ee4_A.pdb:1.7332080000):0.2996830000):0.5140830000	(((2uw1_A.pdb:0.0000020000	1afr_A.pdb:0.1730740000):0.0064254500	2uw1_B.pdb:0.0043980000):1.7067200000	1za0_A.pdb:1.7127560000):0.1352360000):0.6844070000):0.7263290000	((((((1lb3_A.pdb:0.1017750000	2za7_A.pdb:0.2195550000):0.3577750000	1bg7_A.pdb:0.7686580000):0.0256678000	1r03_A.pdb:0.2933440000):0.2692980000	1z6o_A.pdb:1.4969370000):0.1719160000	1z6o_M.pdb:0.8982690000):0.2209640000	((((1eum_A.pdb:0.5318530000	1krq_A.pdb:0.3367050000):0.1727090000	3e6s_A.pdb:1.0010920000):0.2757330000	2jd7_A.pdb:0.2585520000):0.0871204000	1vlg_A.pdb:0.5012400000):0.4150260000):0.6792560000):0.4386600000):0.5415200000):0.5090680000):0.5206400000):0.4120470000):0.1784670000):0.0261661000	(1n1q_A.pdb:0.2560930000	2chp_A.pdb:0.5983560000):0.1492790000);
(1ji5_A.pdb:0.3645970000	((1jig_A.pdb:0.2737930000	(((1qgh_A.pdb:0.4736390000	2ux1_A.pdb:0.5164800000):0.1402740000	(((1dps_A.pdb:0.0033400000	1jts_A.pdb:0.0111510000):0.3364050000	1o9r_A.pdb:0.3368660000):0.6325120000	1uvh_A.pdb:0.9894820000):0.5384290000):0.2755890000	(1ji4_A.pdb:0.7923950000	2fjc_A.pdb:1.0171020000):0.3459710000):0.2872790000):0.0551889000	((1tjo_A.pdb:0.0000010000	1tk6_A.pdb:0.0000010000):1.2263300000	((((2fzf_A.pdb:2.8569610000	(((1bcf_A.pdb:0.0000020000	3e1q_A.pdb:0.0000030000):0.3259510000	2fkz_A.pdb:0.2099220000):0.2138320000	1jgc_A.pdb:0.6571060000):0.1919620000):0.5799950000	1nfv_A.pdb:0.6386590000):0.3947610000	((((1lko_A.pdb:0.6706490000	1yuz_A.pdb:0.6726890000):1.3725200000	3qhb_A.pdb:0.5418350000):0.4097100000	(1otk_A.pdb:8.6461750000	((((((1oqu_A.pdb:0.0964800000	(1r2f_A.pdb:0.2320670000	1uzr_A.pdb:0.1484480000):0.1009590000):0.7710710000	1mxr_A.pdb:1.1448390000):0.3389910000	((1jk0_A.pdb:0.3418290000	1w68_A.pdb:0.0000020000):0.1033180000	2uw2_A.pdb:0.0511400000):1.0606500000):0.4429870000	3ee4_A.pdb:1.6254260000):0.1946020000	((2inc_B.pdb:0.7873960000	(2inp_C.pdb:0.7447330000	1mty_B.pdb:3.3694590000):0.8828520000):1.2334700000	(1mty_D.pdb:1.4047190000	3dhg_A.pdb:1.0978800000):0.1372460000):0.9467230000):0.4610510000	(((2uw1_A.pdb:0.0000020000	1afr_A.pdb:0.1972700000):0.0034000300	2uw1_B.pdb:0.0019150000):1.6476600000	1za0_A.pdb:1.0064900000):0.5075370000):0.5737320000):0.4496980000):0.5735590000	(((((1lb3_A.pdb:0.0863360000	2za7_A.pdb:0.2152120000):0.3353620000	1bg7_A.pdb:0.6439740000):0.1204470000	1r03_A.pdb:0.2416020000):0.2922080000	(1z6o_A.pdb:1.2678780000	1z6o_M.pdb:0.7506460000):0.3002630000):0.2828590000	((((1eum_A.pdb:0.3966010000	1krq_A.pdb:0.5185700000):0.4235640000	3e6s_A.pdb:0.7654390000):0.2638240000	2jd7_A.pdb:0.2423010000):0.0920585000	1vlg_A.pdb:0.3622470000):0.5312840000):0.4786540000):0.8446180000):0.3950370000	2vzb_A.pdb:0.9622090000):0.5644760000):0.4815460000):0.0605823000	(1n1q_A.pdb:0.3998890000	2chp_A.pdb:0.5102100000):0.0333103000);
(1ji5_A.pdb:0.2755420000	(1jig_A.pdb:0.0852470000	(1n1q_A.pdb:0.2704630000	(((1qgh_A.pdb:0.4312490000	2ux1_A.pdb:0.5038650000):0.2223220000	(((1dps_A.pdb:0.0000020000	1jts_A.pdb:0.0247670000):0.3016520000	1o9r_A.pdb:0.3430180000):0.3505670000	1uvh_A.pdb:0.6944660000):0.5271580000):0.1843330000	((1ji4_A.pdb:0.6843390000	2fjc_A.pdb:0.8372650000):0.1019020000	((1tjo_A.pdb:0.0000020000	1tk6_A.pdb:0.0000010000):0.8721360000	((((2fzf_A.pdb:3.7427340000	(((1bcf_A.pdb:0.0000020000	3e1q_A.pdb:0.0064200000):0.2180630000	2fkz_A.pdb:0.1215930000):0.4588390000	1jgc_A.pdb:0.3377730000):0.3908080000):0.2986370000	((((1lko_A.pdb:1.0187540000	1yuz_A.pdb:0.7578320000):1.0225600000	3qhb_A.pdb:0.5738890000):0.5874260000	(((1otk_A.pdb:2.8719530000	(((2inc_B.pdb:0.8563080000	1mty_B.pdb:2.6942150000):0.2968230000	2inp_C.pdb:0.8622930000):0.6567280000	(1mty_D.pdb:1.7460230000	3dhg_A.pdb:0.9571700000):1.1872200000):0.3528010000):0.4105890000	(((((1oqu_A.pdb:0.2678660000	1uzr_A.pdb:0.1121490000):0.1071260000	1r2f_A.pdb:0.2333730000):0.5636430000	((1jk0_A.pdb:0.3491580000	1w68_A.pdb:0.0000020000):0.1241180000	2uw2_A.pdb:0.0000020000):2.0174700000):0.2579430000	1mxr_A.pdb:1.0827640000):1.0098400000	3ee4_A.pdb:1.5417910000):0.1153520000):0.3978570000	(((2uw1_A.pdb:0.0000020000	2uw1_B.pdb:0.0100890000):0.0000023515	1afr_A.pdb:0.2181050000):1.3740900000	1za0_A.pdb:0.9822880000):0.9176710000):0.5847090000):0.5268570000	(((((1lb3_A.pdb:0.0863020000	2za7_A.pdb:0.2068160000):0.3470790000	1bg7_A.pdb:0.4988500000):0.1073520000	1r03_A.pdb:0.2017050000):0.4102550000	(1z6o_A.pdb:1.0664030000	1z6o_M.pdb:1.0010480000):0.4123260000):0.1327640000	((((1eum_A.pdb:0.6691650000	1krq_A.pdb:0.2322530000):0.3257360000	3e6s_A.pdb:0.8946120000):0.4443390000	2jd7_A.pdb:0.2535400000):0.0190092000	1vlg_A.pdb:0.3422890000):0.4397350000):0.5690640000):0.6462010000):0.0565038000	1nfv_A.pdb:1.0703350000):0.8902050000	2vzb_A.pdb:0.7464970000):0.7539180000):0.5353920000):0.2759710000):0.1743640000):0.1346830000):0.1104020000	2chp_A.pdb:0.4763740000);
(1ji5_A.pdb:0.2786830000	(1jig_A.pdb:0.1561910000	(1n1q_A.pdb:0.2453300000	2chp_A.pdb:0.7247560000):0.1587850000):0.0816423000	((((1qgh_A.pdb:0.5532400000	2ux1_A.pdb:0.3950910000):0.0812807000	(((1dps_A.pdb:0.0000020000	1jts_A.pdb:0.0062940000):0.4761600000	1o9r_A.pdb:0.3405540000):0.2360150000	1uvh_A.pdb:1.3069810000):0.7261930000):0.3017020000	(1ji4_A.pdb:1.0327500000	2fjc_A.pdb:0.8508420000):0.1748540000):0.1099620000	((1tjo_A.pdb:0.0000010000	1tk6_A.pdb:0.0000010000):1.0591000000	((2fzf_A.pdb:2.4657110000	2vzb_A.pdb:0.4893010000):0.4138150000	(((((1bcf_A.pdb:0.0000010000	3e1q_A.pdb:0.0000030000):0.2620250000	2fkz_A.pdb:0.1893660000):0.4424250000	1jgc_A.pdb:0.3836220000):0.6975940000	1nfv_A.pdb:0.8767830000):0.4142350000	((((1lko_A.pdb:0.7551850000	1yuz_A.pdb:0.8359900000):0.9726190000	3qhb_A.pdb:0.7388100000):0.5313620000	(((1otk_A.pdb:4.3932380000	(((2inc_B.pdb:1.2665410000	2inp_C.pdb:0.5243450000):0.6267430000	1mty_B.pdb:1.6618950000):0.7270380000	(1mty_D.pdb:1.7973960000	3dhg_A.pdb:1.2635120000):0.4954290000):0.0000023578):0.8911220000	(((1oqu_A.pdb:0.0711160000	(1r2f_A.pdb:0.2805280000	1uzr_A.pdb:0.0794930000):0.1865600000):0.5383770000	1mxr_A.pdb:1.4586220000):0.5542640000	((1jk0_A.pdb:0.4440570000	1w68_A.pdb:0.0000020000):0.1605950000	2uw2_A.pdb:0.0000030000):1.2114000000):0.6371320000):0.4547600000	(3ee4_A.pdb:1.4982420000	(((2uw1_A.pdb:0.0000020000	1afr_A.pdb:0.2383900000):0.0029564100	2uw1_B.pdb:0.0129950000):0.8573650000	1za0_A.pdb:1.4267640000):0.7025420000):0.2775400000):0.6108190000):0.3937760000	((((((1lb3_A.pdb:0.1021300000	2za7_A.pdb:0.1381200000):0.2899550000	1r03_A.pdb:0.2333310000):0.0462268000	1bg7_A.pdb:0.5010140000):0.1923410000	1z6o_A.pdb:1.6822020000):0.0987495000	((((1eum_A.pdb:0.4823890000	1krq_A.pdb:0.4013920000):0.3633980000	3e6s_A.pdb:0.8134080000):0.3725790000	2jd7_A.pdb:0.1826640000):0.1175060000	1vlg_A.pdb:0.3100090000):0.6920780000):0.1388250000	1z6o_M.pdb:1.2088030000):0.5304750000):0.5982100000):0.4043130000):0.2011100000):0.8308330000):0.1530740000);
(1ji5_A.pdb:0.3126900000	(1jig_A.pdb:0.0951520000	(1n1q_A.pdb:0.3437270000	2chp_A.pdb:0.5108040000):0.0660649000):0.1096810000	((1qgh_A.pdb:0.3940240000	2ux1_A.pdb:0.5828550000):0.3222990000	((1ji4_A.pdb:0.9675670000	2fjc_A.pdb:0.7842960000):0.2024730000	((((1dps_A.pdb:0.0000020000	1jts_A.pdb:0.0000020000):0.2732910000	1o9r_A.pdb:0.4287610000):0.5499230000	1uvh_A.pdb:0.8538320000):0.5281840000	(((1tjo_A.pdb:0.0000010000	1tk6_A.pdb:0.0000010000):0.8154400000	(2fzf_A.pdb:3.5276380000	2vzb_A.pdb:0.0398950000):1.2345900000):0.1161310000	(((((1bcf_A.pdb:0.0000010000	3e1q_A.pdb:0.0267260000):0.2881220000	2fkz_A.pdb:0.2328970000):0.1752360000	1jgc_A.pdb:0.3941870000):0.4285730000	1nfv_A.pdb:1.0818950000):0.0278019000	((((1lko_A.pdb:0.8005150000	1yuz_A.pdb:0.6728560000):1.1124600000	3qhb_A.pdb:0.5587240000):1.5692700000	(((((((1otk_A.pdb:2.2643830000	1mty_B.pdb:1.8618550000):0.6126130000	2inc_B.pdb:1.4227840000):1.0421800000	2inp_C.pdb:0.0000020000):0.8357840000	(1mty_D.pdb:1.2952130000	3dhg_A.pdb:1.4575490000):2.0304000000):1.8239000000	(((1oqu_A.pdb:0.1028000000	(1r2f_A.pdb:0.2563120000	1uzr_A.pdb:0.0997420000):0.0818208000):0.4897290000	((1jk0_A.pdb:0.3609770000	1w68_A.pdb:0.0000020000):0.1217870000	2uw2_A.pdb:0.0350610000):2.3172300000):0.2420210000	1mxr_A.pdb:0.9506970000):0.3391060000):0.3549430000	3ee4_A.pdb:0.9513790000):0.7937690000	(((2uw1_A.pdb:0.0000020000	1afr_A.pdb:0.1871280000):0.0019475900	2uw1_B.pdb:0.0089420000):1.9125700000	1za0_A.pdb:1.1670150000):0.5152210000):0.9632750000):0.2849450000	((((1lb3_A.pdb:0.1324960000	2za7_A.pdb:0.1578090000):0.3417080000	(1bg7_A.pdb:0.6310720000	1r03_A.pdb:0.1905040000):0.0307009000):0.3930010000	(1z6o_A.pdb:1.2807970000	((((1eum_A.pdb:0.5757760000	1krq_A.pdb:0.2204020000):0.3015970000	3e6s_A.pdb:1.0262210000):0.3935400000	2jd7_A.pdb:0.2402040000):0.1003440000	1vlg_A.pdb:0.2953800000):0.3802500000):0.0974586000):0.1332010000	1z6o_M.pdb:0.9270680000):0.4167070000):0.2119920000):0.7826480000):0.4670710000):0.4818440000):0.0422867000):0.2435030000);
(1ji5_A.pdb:0.1953920000	(1jig_A.pdb:0.3386750000	(1n1q_A.pdb:0.3272380000	((1qgh_A.pdb:0.6206280000	(2ux1_A.pdb:0.3333650000	(((1dps_A.pdb:0.0000020000	1jts_A.pdb:0.0063700000):0.3580730000	1o9r_A.pdb:0.3546500000):0.4825970000	1uvh_A.pdb:0.8001020000):0.4974990000):0.0825367000):0.3504480000	((1ji4_A.pdb:0.7136960000	2fjc_A.pdb:0.5334280000):0.1401470000	((1tjo_A.pdb:0.0000020000	1tk6_A.pdb:0.0000010000):1.0378900000	((((2fzf_A.pdb:4.0068410000	(((1bcf_A.pdb:0.0000020000	3e1q_A.pdb:0.0064160000):0.2477640000	2fkz_A.pdb:0.1855580000):0.3664930000	1jgc_A.pdb:0.3741300000):0.0000024665):0.4172440000	1nfv_A.pdb:0.8791200000):0.1867590000	((((((((1lko_A.pdb:0.8092410000	1yuz_A.pdb:1.0007510000):1.0868300000	3qhb_A.pdb:0.5784030000):0.9905250000	((((1otk_A.pdb:4.4040680000	((2inc_B.pdb:0.7014950000	1mty_B.pdb:3.3568240000):0.3506250000	2inp_C.pdb:0.6404810000):0.9873520000):0.2406230000	(1mty_D.pdb:2.1891480000	3dhg_A.pdb:0.9913880000):0.3771090000):0.7559250000	((((1oqu_A.pdb:0.0879370000	(1r2f_A.pdb:0.1875310000	1uzr_A.pdb:0.0766470000):0.0836988000):0.6087600000	1mxr_A.pdb:1.0543200000):0.2842130000	((1jk0_A.pdb:0.3102740000	1w68_A.pdb:0.0000020000):0.1544710000	2uw2_A.pdb:0.0000020000):1.3708500000):0.7919690000	3ee4_A.pdb:1.4105170000):0.1470190000):1.3170800000	(((2uw1_A.pdb:0.0000020000	1afr_A.pdb:0.1836720000):0.0099383700	2uw1_B.pdb:0.0000020000):1.2714600000	1za0_A.pdb:1.4068680000):0.3901620000):0.9289050000):1.2191800000	(1lb3_A.pdb:0.0748570000	2za7_A.pdb:0.1461710000):0.2578370000):0.0106478000	1bg7_A.pdb:0.6585110000):0.0892749000	(1r03_A.pdb:0.2174700000	1z6o_M.pdb:1.1283760000):0.0843086000):0.3293060000	1z6o_A.pdb:1.3468430000):0.2861180000	((((1eum_A.pdb:0.4952740000	1krq_A.pdb:0.3723130000):0.5800730000	3e6s_A.pdb:1.1223530000):0.2328170000	2jd7_A.pdb:0.2751670000):0.0740181000	1vlg_A.pdb:0.2591230000):0.3422740000):0.9524440000):0.5724870000	2vzb_A.pdb:0.6779980000):0.2329840000):0.6587220000):0.0824808000):0.2656180000):0.1210650000):0.0738606000	2chp_A.pdb:0.4403760000);
(1ji5_A.pdb:0.2486010000	((1jig_A.pdb:0.1812900000	((1qgh_A.pdb:0.6426310000	(2ux1_A.pdb:0.6470960000	(((1dps_A.pdb:0.0085490000	1jts_A.pdb:0.0206900000):0.4056820000	1o9r_A.pdb:0.4088500000):0.2953600000	1uvh_A.pdb:0.7488960000):0.6884620000):0.1298260000):0.1783590000	((1ji4_A.pdb:0.9451930000	2fjc_A.pdb:0.7335680000):0.1653860000	((1tjo_A.pdb:0.0000010000	1tk6_A.pdb:0.0000010000):1.0170600000	((2fzf_A.pdb:3.3237300000	2vzb_A.pdb:0.2027290000):0.7083020000	(((((1bcf_A.pdb:0.0000010000	3e1q_A.pdb:0.0000030000):0.3241580000	2fkz_A.pdb:0.1911470000):0.4023650000	1jgc_A.pdb:0.5075480000):0.7563670000	((((1lko_A.pdb:0.9408970000	1yuz_A.pdb:0.5840170000):1.4886500000	3qhb_A.pdb:0.5132690000):1.4802000000	((((1otk_A.pdb:3.3937460000	(2inc_B.pdb:1.4382160000	2inp_C.pdb:0.5400940000):0.4108790000):0.3493820000	1mty_B.pdb:1.4873470000):0.9275940000	((((1oqu_A.pdb:0.0615420000	(1r2f_A.pdb:0.2497030000	1uzr_A.pdb:0.0707300000):0.1026040000):0.7484160000	(1mxr_A.pdb:1.3865750000	((1jk0_A.pdb:0.3622100000	1w68_A.pdb:0.0057900000):0.1014640000	2uw2_A.pdb:0.0000020000):1.6980300000):0.2874580000):0.2069790000	3ee4_A.pdb:1.9326980000):1.0303400000	(1mty_D.pdb:1.4046570000	3dhg_A.pdb:1.5279600000):1.3143400000):0.0920824000):0.3948200000	(((2uw1_A.pdb:0.0000020000	1afr_A.pdb:0.1840320000):0.0000026514	2uw1_B.pdb:0.0202600000):1.7912200000	1za0_A.pdb:1.0829970000):0.8813570000):1.0363200000):0.0000023079	(((1lb3_A.pdb:0.0562490000	2za7_A.pdb:0.2437330000):0.3754220000	1bg7_A.pdb:0.6709040000):0.1024560000	(1r03_A.pdb:0.0709800000	(1z6o_A.pdb:1.5523600000	(1z6o_M.pdb:0.5765680000	((((1eum_A.pdb:0.6133210000	1krq_A.pdb:0.2416160000):0.3805880000	3e6s_A.pdb:1.1436400000):0.2304560000	2jd7_A.pdb:0.3053340000):0.1717860000	1vlg_A.pdb:0.2066680000):0.6388010000):0.1936530000):0.4381650000):0.1095080000):0.5898940000):0.9064280000):0.0494626000	1nfv_A.pdb:1.0609670000):0.4921210000):0.2092020000):1.0386700000):0.2107160000):0.2270100000):0.0941557000	1n1q_A.pdb:0.4741110000):0.1259830000	2chp_A.pdb:0.7597850000);
(1ji5_A.pdb:0.2509270000	((1jig_A.pdb:0.1636480000	(((1qgh_A.pdb:0.2479360000	2ux1_A.pdb:0.5635890000):0.0785306000	(((1dps_A.pdb:0.0064810000	1jts_A.pdb:0.0000030000):0.3006840000	1o9r_A.pdb:0.3834860000):0.2258040000	1uvh_A.pdb:0.6605050000):0.8073830000):0.3423910000	((1ji4_A.pdb:0.4999060000	2fjc_A.pdb:0.7787650000):0.1540050000	((1tjo_A.pdb:0.0000010000	1tk6_A.pdb:0.0000010000):0.6268770000	(((((((2fzf_A.pdb:2.4951700000	((((1oqu_A.pdb:0.1767230000	(1r2f_A.pdb:0.2405410000	1uzr_A.pdb:0.0822070000):0.1205340000):0.7806310000	1mxr_A.pdb:1.0272550000):0.3602200000	((1jk0_A.pdb:0.3229960000	1w68_A.pdb:0.0098450000):0.0850562000	2uw2_A.pdb:0.0604240000):1.2472600000):0.7184380000	3ee4_A.pdb:1.5460570000):0.4701090000):0.0682951000	(((((2inc_B.pdb:0.7913600000	1mty_B.pdb:2.4807540000):0.1443170000	2inp_C.pdb:1.1747600000):0.9561470000	(1mty_D.pdb:1.2832290000	3dhg_A.pdb:1.4322260000):1.3103600000):0.5071240000	((2uw1_A.pdb:0.0000020000	2uw1_B.pdb:0.0000020000):0.0234720000	1afr_A.pdb:0.1559480000):1.2995300000):0.2271690000	1za0_A.pdb:1.3018520000):0.3116710000):0.9347260000	(((((1lb3_A.pdb:0.0582760000	2za7_A.pdb:0.2192500000):0.3880900000	1bg7_A.pdb:0.8740430000):0.0677832000	1r03_A.pdb:0.1694820000):0.2782110000	(1z6o_A.pdb:1.1573040000	1z6o_M.pdb:0.9405490000):0.3177310000):0.1421740000	((1eum_A.pdb:0.5041040000	1krq_A.pdb:0.2493270000):0.3768590000	(3e6s_A.pdb:0.8375640000	(2jd7_A.pdb:0.1757860000	1vlg_A.pdb:0.3664520000):0.2111610000):0.0452693000):0.4836230000):0.7991670000):0.1999770000	((1lko_A.pdb:0.7468870000	1yuz_A.pdb:0.9025580000):0.7466440000	3qhb_A.pdb:0.8490140000):1.3304700000):0.3272980000	1nfv_A.pdb:1.0041620000):0.0905358000	(((1bcf_A.pdb:0.0000010000	3e1q_A.pdb:0.0140680000):0.2786750000	2fkz_A.pdb:0.1890220000):0.2969900000	1jgc_A.pdb:0.4221860000):0.5499930000):0.6621930000	(2vzb_A.pdb:0.8309260000	1otk_A.pdb:5.0731350000):0.1041230000):0.1511880000):0.5932740000):0.2089060000):0.0810722000):0.0828605000	1n1q_A.pdb:0.3107040000):0.0345790000	2chp_A.pdb:0.4626020000);
(1ji5_A.pdb:0.3436840000	1jig_A.pdb:0.2962350000	((1n1q_A.pdb:0.2353000000	2chp_A.pdb:0.5767890000):0.0743777000	((1qgh_A.pdb:0.3172120000	2ux1_A.pdb:0.6418030000):0.4210450000	((1ji4_A.pdb:0.5677260000	2fjc_A.pdb:0.6991600000):0.1799830000	((((1dps_A.pdb:0.0000020000	1jts_A.pdb:0.0198160000):0.4362410000	1o9r_A.pdb:0.2752430000):0.5108220000	1uvh_A.pdb:0.6129020000):0.3918480000	((1tjo_A.pdb:0.0000010000	1tk6_A.pdb:0.0000010000):0.5049420000	((((((2fzf_A.pdb:2.9967310000	(1lko_A.pdb:1.1300890000	1yuz_A.pdb:0.8062570000):0.3163550000):0.7149750000	3qhb_A.pdb:0.6071390000):1.8402700000	((((1lb3_A.pdb:0.0135520000	2za7_A.pdb:0.2030680000):0.3154950000	1bg7_A.pdb:0.5107940000):0.0124351000	1r03_A.pdb:0.2888010000):0.2369240000	(1z6o_A.pdb:1.2771740000	(1z6o_M.pdb:0.7619210000	((((1eum_A.pdb:0.4457950000	1krq_A.pdb:0.3923230000):0.3574460000	3e6s_A.pdb:1.1375810000):0.1517820000	2jd7_A.pdb:0.2655760000):0.1770890000	1vlg_A.pdb:0.2287860000):0.5198230000):0.1419220000):0.1059030000):0.4396170000):0.0005478890	((((1otk_A.pdb:4.5745870000	3ee4_A.pdb:0.6427480000):0.8557870000	((((1oqu_A.pdb:0.1705160000	1uzr_A.pdb:0.0811960000):0.1620030000	1r2f_A.pdb:0.1421210000):0.5992110000	(1mxr_A.pdb:1.2049140000	(1jk0_A.pdb:0.2486920000	(2uw2_A.pdb:0.1078670000	1w68_A.pdb:0.0000020000):0.1468420000):1.7248000000):0.5370560000):0.3311410000	(((2inc_B.pdb:0.7188470000	1mty_B.pdb:2.7372720000):0.3565600000	2inp_C.pdb:1.0075850000):1.0605300000	(1mty_D.pdb:2.5211970000	3dhg_A.pdb:0.6131170000):0.4265100000):1.4737300000):0.5272480000):1.1197100000	1za0_A.pdb:0.9439400000):0.0000022646	((2uw1_A.pdb:0.0000020000	1afr_A.pdb:0.2195840000):0.0096255100	2uw1_B.pdb:0.0000020000):1.3401300000):1.0612300000):0.6310070000	((((1bcf_A.pdb:0.0000010000	3e1q_A.pdb:0.0063630000):0.2528150000	2fkz_A.pdb:0.1576470000):0.2672800000	1jgc_A.pdb:0.4201600000):0.5493330000	1nfv_A.pdb:0.9382110000):0.2228700000):0.5617530000	2vzb_A.pdb:0.7614710000):0.2934150000):0.3112220000):0.3934290000):0.1302930000):0.1633370000):0.0646271000);
(1ji5_A.pdb:0.3493900000	(1jig_A.pdb:0.1797930000	((((1qgh_A.pdb:0.3574810000	2ux1_A.pdb:0.6541190000):0.1859800000	(((1dps_A.pdb:0.0000020000	1jts_A.pdb:0.0195900000):0.2910910000	1o9r_A.pdb:0.5608860000):0.5950290000	1uvh_A.pdb:0.7918750000):0.7980170000):0.1896750000	(1ji4_A.pdb:0.7958530000	2fjc_A.pdb:0.7555630000):0.2837840000):0.1371080000	((1tjo_A.pdb:0.0000010000	1tk6_A.pdb:0.0000010000):0.5993810000	((2fzf_A.pdb:3.7478330000	2vzb_A.pdb:0.0588930000):0.9198360000	(((((1bcf_A.pdb:0.0000010000	3e1q_A.pdb:0.0000030000):0.2312180000	2fkz_A.pdb:0.2323000000):0.3073350000	1jgc_A.pdb:0.4309960000):0.6705870000	1nfv_A.pdb:0.7567500000):0.3282480000	((((1lko_A.pdb:0.8486390000	1yuz_A.pdb:0.9501420000):1.4239300000	3qhb_A.pdb:0.4990000000):1.0239800000	(((1otk_A.pdb:4.7508900000	(((((1oqu_A.pdb:0.2239630000	1uzr_A.pdb:0.0851660000):0.2297030000	1r2f_A.pdb:0.0107760000):0.5140260000	1mxr_A.pdb:1.6007160000):0.2156760000	((1jk0_A.pdb:0.3005200000	1w68_A.pdb:0.0000020000):0.1305310000	2uw2_A.pdb:0.0000030000):1.2887100000):0.4458710000	(((2inc_B.pdb:1.6668860000	2inp_C.pdb:0.6035700000):0.2167920000	1mty_B.pdb:2.5935810000):0.5559750000	(1mty_D.pdb:1.6649840000	3dhg_A.pdb:1.2730590000):0.5887770000):0.8322060000):0.1458610000):0.1959770000	3ee4_A.pdb:1.3197240000):0.4747660000	(((2uw1_A.pdb:0.0000020000	1afr_A.pdb:0.1396710000):0.0085514300	2uw1_B.pdb:0.0146740000):1.3128300000	1za0_A.pdb:2.1012740000):0.2254050000):0.8302300000):0.2992790000	((((1lb3_A.pdb:0.1208230000	2za7_A.pdb:0.1854780000):0.3726490000	1r03_A.pdb:0.2365790000):0.0674117000	(1z6o_A.pdb:1.2836960000	(1z6o_M.pdb:0.7247050000	((((1eum_A.pdb:0.6061360000	1krq_A.pdb:0.3915590000):0.4766930000	3e6s_A.pdb:0.9893090000):0.1303430000	2jd7_A.pdb:0.2758530000):0.2223570000	1vlg_A.pdb:0.1596270000):0.7265710000):0.1785030000):0.2952570000):0.0883026000	1bg7_A.pdb:0.6134330000):0.5783220000):1.2174900000):0.5041670000):0.4112340000):0.7558610000):0.2124510000):0.1140650000	(1n1q_A.pdb:0.3872530000	2chp_A.pdb:0.6990550000):0.0620160000);
(1ji5_A.pdb:0.3451730000	(1jig_A.pdb:0.2322100000	(((1qgh_A.pdb:0.5586630000	2ux1_A.pdb:0.8451100000):0.2508850000	(1ji4_A.pdb:0.7911160000	2fjc_A.pdb:0.7080470000):0.3636090000):0.2346470000	((((1dps_A.pdb:0.0016120000	1jts_A.pdb:0.0106460000):0.4209530000	1o9r_A.pdb:0.3354190000):0.2629750000	1uvh_A.pdb:0.9390340000):0.7498590000	((1tjo_A.pdb:0.0000020000	1tk6_A.pdb:0.0000010000):1.0638100000	((((2fzf_A.pdb:3.2948080000	(((1bcf_A.pdb:0.0000020000	3e1q_A.pdb:0.0064280000):0.2074990000	2fkz_A.pdb:0.1546800000):0.2139540000	1jgc_A.pdb:0.3584560000):0.1147420000):0.3535180000	1nfv_A.pdb:0.7754600000):0.1479460000	((((1lko_A.pdb:0.9501280000	1yuz_A.pdb:0.5503160000):1.3056700000	3qhb_A.pdb:0.5082460000):0.7816940000	(((1otk_A.pdb:3.5773760000	(((2inc_B.pdb:0.9312820000	1mty_B.pdb:2.1677770000):0.3483970000	2inp_C.pdb:0.4739350000):1.2809500000	(1mty_D.pdb:1.4314060000	3dhg_A.pdb:0.9939390000):1.0988400000):0.0000026259):0.8038380000	(((1oqu_A.pdb:0.0494520000	(1r2f_A.pdb:0.2566290000	1uzr_A.pdb:0.1062440000):0.1608210000):0.7816550000	(1mxr_A.pdb:0.9237140000	((1jk0_A.pdb:0.2880910000	1w68_A.pdb:0.0000020000):0.1118240000	2uw2_A.pdb:0.0085850000):1.5304400000):0.3659530000):1.1172400000	3ee4_A.pdb:1.3094470000):0.4661170000):0.2612910000	(((2uw1_A.pdb:0.0000020000	2uw1_B.pdb:0.0000020000):0.0617598000	1afr_A.pdb:0.1289540000):0.9304040000	1za0_A.pdb:1.5801860000):0.7539000000):0.8328270000):0.4485480000	((((1lb3_A.pdb:0.0000020000	2za7_A.pdb:0.1411830000):0.4227250000	1bg7_A.pdb:0.5409690000):0.1008750000	1r03_A.pdb:0.1503700000):0.2480030000	((1z6o_A.pdb:1.3283070000	1z6o_M.pdb:0.4352240000):0.2637780000	((((1eum_A.pdb:0.5171850000	1krq_A.pdb:0.2995370000):0.3727150000	3e6s_A.pdb:0.7389400000):0.2167700000	2jd7_A.pdb:0.2988620000):0.2910770000	1vlg_A.pdb:0.0315850000):0.7736640000):0.1741740000):0.5272320000):0.3851180000):0.9371600000	2vzb_A.pdb:1.0604400000):0.4736750000):0.5919110000):0.1274140000):0.0239725000):0.1171170000	(1n1q_A.pdb:0.2986440000	2chp_A.pdb:0.6245890000):0.1050840000);
(1ji5_A.pdb:0.2442670000	(1jig_A.pdb:0.1762000000	(1n1q_A.pdb:0.3735480000	2chp_A.pdb:0.6031590000):0.0786361000):0.0736030000	(1qgh_A.pdb:0.4790020000	(((2ux1_A.pdb:0.4736610000	2fjc_A.pdb:0.9161180000):0.0866735000	1ji4_A.pdb:1.0527400000):0.1016810000	((((1dps_A.pdb:0.0121780000	1jts_A.pdb:0.0000030000):0.2863780000	1o9r_A.pdb:0.4518440000):0.4429830000	1uvh_A.pdb:0.5500010000):0.5279620000	((1tjo_A.pdb:0.0000010000	1tk6_A.pdb:0.0000010000):1.1403800000	((2fzf_A.pdb:3.2032080000	2vzb_A.pdb:0.6459780000):0.4978190000	(((((1bcf_A.pdb:0.0000010000	3e1q_A.pdb:0.0000030000):0.4272480000	2fkz_A.pdb:0.2438300000):0.3618900000	1jgc_A.pdb:0.2353930000):0.3758860000	1nfv_A.pdb:0.8077650000):0.4831490000	(((1lko_A.pdb:0.9679970000	1yuz_A.pdb:0.7295100000):1.1132200000	3qhb_A.pdb:0.9000730000):1.7613700000	(((((1lb3_A.pdb:0.0554560000	2za7_A.pdb:0.2094180000):0.3173570000	((1bg7_A.pdb:0.5208460000	1r03_A.pdb:0.2212450000):0.0131142000	(1z6o_A.pdb:1.3068670000	1z6o_M.pdb:1.1131120000):0.3921120000):0.1081160000):0.5816910000	((1eum_A.pdb:0.7117730000	1krq_A.pdb:0.2972820000):0.2730180000	3e6s_A.pdb:0.8205880000):0.1283950000):0.2816740000	(2jd7_A.pdb:0.2667920000	1vlg_A.pdb:0.3178570000):0.0318670000):0.3283760000	((((1otk_A.pdb:3.2628630000	((2inc_B.pdb:1.3039540000	1mty_B.pdb:2.4210230000):0.7884870000	2inp_C.pdb:0.5530090000):0.5392900000):0.7814290000	(1mty_D.pdb:1.6779760000	3dhg_A.pdb:1.4610910000):0.8832150000):0.8535750000	(((((1oqu_A.pdb:0.1261730000	(1r2f_A.pdb:0.2152760000	1uzr_A.pdb:0.1372700000):0.1045030000):0.4803330000	((1jk0_A.pdb:0.3554440000	1w68_A.pdb:0.0000020000):0.0000022477	2uw2_A.pdb:0.1152760000):1.6410700000):0.2703320000	1mxr_A.pdb:1.0877070000):0.3862460000	3ee4_A.pdb:1.4151100000):0.9317770000	1za0_A.pdb:1.4287180000):0.1589260000):0.2585050000	((2uw1_A.pdb:0.0000020000	1afr_A.pdb:0.1414900000):0.0067089300	2uw1_B.pdb:0.0100720000):1.8659200000):1.0139800000):0.6479570000):0.3973220000):0.4186780000):0.6759130000):0.4814880000):0.2755330000):0.2629740000):0.2615320000);
(1ji5_A.pdb:0.3018380000	1jig_A.pdb:0.2157960000	((1n1q_A.pdb:0.4010300000	2chp_A.pdb:0.5316500000):0.0938274000	(((1qgh_A.pdb:0.4072630000	2ux1_A.pdb:0.8430010000):0.2304200000	(((1dps_A.pdb:0.0066410000	1jts_A.pdb:0.0000030000):0.2436960000	1o9r_A.pdb:0.3181380000):0.3737850000	1uvh_A.pdb:0.6705340000):0.6795530000):0.2386660000	((1ji4_A.pdb:1.0614360000	2fjc_A.pdb:1.5311320000):0.1263240000	((1tjo_A.pdb:0.0000020000	1tk6_A.pdb:0.0000010000):1.2572600000	((((2fzf_A.pdb:3.2386670000	(((1bcf_A.pdb:0.0000020000	3e1q_A.pdb:0.0000030000):0.3274340000	2fkz_A.pdb:0.1221390000):0.2857880000	1jgc_A.pdb:0.5078730000):0.3999020000):0.4337330000	1nfv_A.pdb:0.8461200000):0.2959100000	((((1lko_A.pdb:0.7968330000	1yuz_A.pdb:0.8421730000):1.3052900000	3qhb_A.pdb:0.4118220000):0.4310560000	(((((1otk_A.pdb:3.9520160000	(2inp_C.pdb:0.3262930000	1mty_B.pdb:3.5859050000):0.1001790000):0.3169670000	2inc_B.pdb:0.9458430000):1.1237900000	(1mty_D.pdb:1.7651380000	3dhg_A.pdb:1.3331590000):0.7190600000):0.1825210000	(((1oqu_A.pdb:0.0989340000	(1r2f_A.pdb:0.2907960000	1uzr_A.pdb:0.0987350000):0.1364080000):0.2053480000	(1mxr_A.pdb:0.8917200000	(1jk0_A.pdb:0.1423740000	(2uw2_A.pdb:0.1901760000	1w68_A.pdb:0.0017110000):0.2031240000):1.0905300000):0.7973970000):1.0847600000	3ee4_A.pdb:1.1929860000):0.4248250000):0.2400400000	(((2uw1_A.pdb:0.0000020000	2uw1_B.pdb:0.0103670000):0.0422787000	1afr_A.pdb:0.1903050000):0.8541940000	1za0_A.pdb:1.4876140000):0.5661710000):1.1154600000):0.6090220000	((((1lb3_A.pdb:0.0295020000	2za7_A.pdb:0.2643330000):0.4289130000	(1bg7_A.pdb:0.9139660000	1r03_A.pdb:0.1530050000):0.1139260000):0.4466100000	(1z6o_A.pdb:1.5177790000	1z6o_M.pdb:0.6797970000):0.2720150000):0.2230440000	((((1eum_A.pdb:0.7675140000	1krq_A.pdb:0.1137720000):0.4537360000	3e6s_A.pdb:1.0613770000):0.3058640000	2jd7_A.pdb:0.2454890000):0.2284110000	1vlg_A.pdb:0.3616420000):0.2575350000):0.6967170000):0.4369770000):0.2563300000	2vzb_A.pdb:1.1438520000):0.4263850000):0.4328030000):0.4284300000):0.0858430000):0.0735651000);
(1ji5_A.pdb:0.3311490000	(1jig_A.pdb:0.1987020000	((((1qgh_A.pdb:0.3990200000	2ux1_A.pdb:0.7107570000):0.1321940000	2fjc_A.pdb:0.8092770000):0.1278710000	1ji4_A.pdb:1.1837500000):0.0527867000	((((1dps_A.pdb:0.0084130000	1jts_A.pdb:0.0109040000):0.3839270000	1o9r_A.pdb:0.2740920000):0.5637740000	1uvh_A.pdb:0.9611740000):0.4553550000	((1tjo_A.pdb:0.0000010000	1tk6_A.pdb:0.0000010000):0.8909520000	(((2fzf_A.pdb:2.4403120000	2vzb_A.pdb:0.7358100000):0.2446300000	(((1lko_A.pdb:0.7890170000	1yuz_A.pdb:0.9744140000):1.0800800000	3qhb_A.pdb:0.8321380000):0.5057180000	((((((((1otk_A.pdb:6.1011530000	1mty_B.pdb:2.9233310000):0.4459400000	2inp_C.pdb:0.4235540000):0.2644020000	2inc_B.pdb:0.9728370000):1.7337100000	3dhg_A.pdb:1.4438890000):0.1536110000	1mty_D.pdb:1.1650520000):1.1604000000	(((((1oqu_A.pdb:0.2109750000	1uzr_A.pdb:0.0822690000):0.1467390000	1r2f_A.pdb:0.1530980000):0.7755210000	1mxr_A.pdb:1.0149220000):0.4141240000	3ee4_A.pdb:1.8665240000):0.3117270000	((1jk0_A.pdb:0.3189580000	1w68_A.pdb:0.0000020000):0.1338670000	2uw2_A.pdb:0.0000020000):0.9120760000):0.7055140000):0.4503560000	1za0_A.pdb:1.4840110000):0.0000029402	((2uw1_A.pdb:0.0000020000	1afr_A.pdb:0.2077520000):0.0051462800	2uw1_B.pdb:0.0000020000):0.7731360000):0.7500110000):1.0871700000):0.1682340000	(((((1bcf_A.pdb:0.0000010000	3e1q_A.pdb:0.0064090000):0.3500250000	2fkz_A.pdb:0.0996550000):0.0510489000	1jgc_A.pdb:0.5503810000):0.5749100000	1nfv_A.pdb:0.8722770000):0.1137470000	(((1lb3_A.pdb:0.0354760000	2za7_A.pdb:0.2407460000):0.3517500000	(1bg7_A.pdb:0.5857780000	1r03_A.pdb:0.3103650000):0.0545662000):0.4678040000	((1z6o_A.pdb:1.4417660000	1z6o_M.pdb:0.5277080000):0.3311400000	((((1eum_A.pdb:0.6997740000	1krq_A.pdb:0.3125860000):0.3300620000	3e6s_A.pdb:1.0994260000):0.2289470000	2jd7_A.pdb:0.4391230000):0.1231620000	1vlg_A.pdb:0.2505950000):0.4628080000):0.1036120000):0.8048030000):0.7123610000):0.5845430000):0.4430600000):0.4112820000):0.1390970000):0.1505730000	(1n1q_A.pdb:0.2842010000	2chp_A.pdb:0.7297440000):0.0882952000);
(1ji5_A.pdb:0.3828960000	(1jig_A.pdb:0.0877000000	(((1qgh_A.pdb:0.4846470000	2ux1_A.pdb:0.6745910000):0.2660310000	(1ji4_A.pdb:0.7463370000	2fjc_A.pdb:0.9339290000):0.3826930000):0.0841153000	((((1dps_A.pdb:0.0141940000	1jts_A.pdb:0.0221050000):0.3072400000	1o9r_A.pdb:0.5344200000):0.3450540000	1uvh_A.pdb:0.8760580000):0.6300800000	((1tjo_A.pdb:0.0000010000	1tk6_A.pdb:0.0000010000):0.9479410000	((((((2fzf_A.pdb:2.2890150000	(((((1oqu_A.pdb:0.2115840000	1uzr_A.pdb:0.1542090000):0.1384610000	1r2f_A.pdb:0.0252440000):0.6400680000	((1jk0_A.pdb:0.4084740000	1w68_A.pdb:0.0000020000):0.1296480000	2uw2_A.pdb:0.0000020000):1.9548300000):0.3239850000	1mxr_A.pdb:1.2845020000):0.5817000000	3ee4_A.pdb:1.4683210000):0.3634680000):0.0000029977	(((1otk_A.pdb:3.2561260000	2inp_C.pdb:0.1829190000):0.4493040000	(2inc_B.pdb:0.7805070000	1mty_B.pdb:2.5559060000):0.4516020000):0.9400040000	(1mty_D.pdb:1.5823510000	3dhg_A.pdb:1.0807170000):0.8988640000):1.1505800000):0.3664790000	(((2uw1_A.pdb:0.0000020000	2uw1_B.pdb:0.0000020000):0.0275648000	1afr_A.pdb:0.1557000000):1.8012400000	1za0_A.pdb:1.4631580000):0.5000430000):0.5056820000	((1lko_A.pdb:0.5560170000	1yuz_A.pdb:0.8825610000):0.6025230000	3qhb_A.pdb:0.8638560000):0.5276830000):0.5779360000	(((((1bcf_A.pdb:0.0000010000	3e1q_A.pdb:0.0067330000):0.4147610000	2fkz_A.pdb:0.0755080000):0.4804100000	1jgc_A.pdb:0.3839800000):0.4309180000	(((((1lb3_A.pdb:0.1133840000	2za7_A.pdb:0.2109790000):0.4178830000	1bg7_A.pdb:0.7317810000):0.1828630000	1r03_A.pdb:0.1935110000):0.3406000000	(1z6o_A.pdb:1.5663910000	1z6o_M.pdb:0.7020910000):0.3351520000):0.1801960000	((((1eum_A.pdb:0.6027800000	1krq_A.pdb:0.2950510000):0.2007440000	3e6s_A.pdb:0.8827230000):0.3475480000	2jd7_A.pdb:0.2097860000):0.0666299000	1vlg_A.pdb:0.4137690000):0.4157220000):1.2565600000):0.0214464000	1nfv_A.pdb:0.6361380000):0.2731330000):0.2556880000	2vzb_A.pdb:0.9632030000):0.7997240000):0.7935150000):0.1752840000):0.2789890000):0.1022980000	(1n1q_A.pdb:0.4089330000	2chp_A.pdb:0.7825000000):0.0338515000);
(1ji5_A.pdb:0.3911790000	((1jig_A.pdb:0.1309550000	(((1qgh_A.pdb:0.6304130000	2ux1_A.pdb:0.6903010000):0.3203530000	(((1dps_A.pdb:0.0000020000	1jts_A.pdb:0.0143330000):0.3171400000	1o9r_A.pdb:0.3079000000):0.3406650000	1uvh_A.pdb:0.6686150000):0.7447140000):0.2476860000	(1ji4_A.pdb:1.0158740000	2fjc_A.pdb:0.9351680000):0.2061560000):0.2006790000):0.0573555000	((1tjo_A.pdb:0.0000010000	1tk6_A.pdb:0.0000010000):0.7866590000	(((((2fzf_A.pdb:3.0374920000	((1lko_A.pdb:0.8870180000	1yuz_A.pdb:0.9456860000):1.4459500000	3qhb_A.pdb:0.3023980000):0.5670580000):0.6090970000	((((1otk_A.pdb:4.4319230000	(((2inc_B.pdb:0.7853720000	1mty_B.pdb:2.5560470000):0.3031400000	2inp_C.pdb:1.1435320000):0.4239030000	(1mty_D.pdb:1.7789400000	3dhg_A.pdb:1.4512240000):0.5218930000):0.2520900000):0.7184390000	((((1oqu_A.pdb:0.1832200000	1r2f_A.pdb:0.1968980000):0.0544041000	1uzr_A.pdb:0.0364590000):0.6759290000	1mxr_A.pdb:1.0234150000):0.1653350000	((1jk0_A.pdb:0.3268590000	1w68_A.pdb:0.0056840000):0.0426272000	2uw2_A.pdb:0.0384340000):1.2722200000):0.6525770000):0.0891368000	3ee4_A.pdb:1.6022870000):0.1337580000	(((2uw1_A.pdb:0.0000020000	1afr_A.pdb:0.1786860000):0.0018189300	2uw1_B.pdb:0.0040260000):1.5928200000	1za0_A.pdb:0.6847830000):0.7670190000):0.8620130000):0.8043830000	((((((1lb3_A.pdb:0.1003610000	2za7_A.pdb:0.2270250000):0.3216950000	1bg7_A.pdb:0.7444260000):0.0873769000	1r03_A.pdb:0.2680440000):0.2115880000	1z6o_A.pdb:1.3052550000):0.3170930000	1z6o_M.pdb:0.6812960000):0.1535220000	((((1eum_A.pdb:0.6143040000	1krq_A.pdb:0.2367360000):0.1618880000	3e6s_A.pdb:0.9021910000):0.3847470000	2jd7_A.pdb:0.2689320000):0.2332870000	1vlg_A.pdb:0.1811060000):0.3698620000):0.5443190000):0.6378820000	((((1bcf_A.pdb:0.0000020000	3e1q_A.pdb:0.0064830000):0.2098970000	2fkz_A.pdb:0.2293730000):0.3375440000	1jgc_A.pdb:0.5237280000):0.6022080000	1nfv_A.pdb:0.9320180000):0.1043440000):0.3341150000	2vzb_A.pdb:0.9163460000):0.5283010000):0.8312460000):0.0773900000	(1n1q_A.pdb:0.3522710000	2chp_A.pdb:0.5267130000):0.0399380000);
(1ji5_A.pdb:0.2652170000	(1jig_A.pdb:0.1831010000	(1n1q_A.pdb:0.2074900000	(((1qgh_A.pdb:0.3924360000	2ux1_A.pdb:0.4859480000):0.1429190000	(((1dps_A.pdb:0.0136720000	1jts_A.pdb:0.0000030000):0.3570490000	1o9r_A.pdb:0.4128410000):0.3715820000	1uvh_A.pdb:0.6628010000):0.6212550000):0.1716640000	((1ji4_A.pdb:0.8462120000	2fjc_A.pdb:0.7655920000):0.1733510000	((1tjo_A.pdb:0.0000010000	1tk6_A.pdb:0.0000010000):0.8219380000	((((2fzf_A.pdb:3.4264860000	(((1bcf_A.pdb:0.0000020000	3e1q_A.pdb:0.0135330000):0.2836370000	2fkz_A.pdb:0.1623480000):0.5203610000	1jgc_A.pdb:0.3868570000):0.2286590000):0.4151520000	1nfv_A.pdb:0.6887290000):0.1194910000	((((1lko_A.pdb:1.2131800000	1yuz_A.pdb:0.9524420000):0.5029160000	3qhb_A.pdb:1.0806570000):0.6391310000	((((1otk_A.pdb:2.7166080000	((2inc_B.pdb:0.9383920000	1mty_B.pdb:2.9242540000):0.6638110000	2inp_C.pdb:0.0026120000):0.9906370000):0.7590010000	(1mty_D.pdb:1.0588690000	3dhg_A.pdb:1.1933510000):1.4085800000):1.1693300000	((((1oqu_A.pdb:0.0257530000	(1r2f_A.pdb:0.2161030000	1uzr_A.pdb:0.1180980000):0.1689500000):0.5922670000	((1jk0_A.pdb:0.3771020000	1w68_A.pdb:0.0000020000):0.0997917000	2uw2_A.pdb:0.0000020000):1.9058600000):0.1919580000	1mxr_A.pdb:0.8997510000):0.5038350000	3ee4_A.pdb:1.5925530000):0.4981780000):0.3880260000	(((2uw1_A.pdb:0.0000020000	2uw1_B.pdb:0.0049690000):0.0628196000	1afr_A.pdb:0.2353310000):0.9213230000	1za0_A.pdb:1.4377300000):0.3017530000):0.4260870000):0.4554940000	(((((1lb3_A.pdb:0.0985630000	2za7_A.pdb:0.2007880000):0.4195460000	1r03_A.pdb:0.3247260000):0.1496290000	1bg7_A.pdb:0.6099080000):0.2344910000	(1z6o_A.pdb:1.1635670000	1z6o_M.pdb:0.8375010000):0.3702230000):0.1601220000	((((1eum_A.pdb:0.2837670000	1krq_A.pdb:0.5317590000):0.3028400000	3e6s_A.pdb:0.8549540000):0.4071850000	2jd7_A.pdb:0.1983330000):0.0000024013	1vlg_A.pdb:0.3922870000):0.2967630000):0.6389670000):0.2961280000):0.8903530000	2vzb_A.pdb:0.8528680000):0.4104410000):0.6820270000):0.0574798000):0.1325680000):0.1181740000):0.0695172000	2chp_A.pdb:0.6540760000);
(1ji5_A.pdb:0.2590160000	((1jig_A.pdb:0.2128290000	(1n1q_A.pdb:0.3119820000	((1ji4_A.pdb:0.6818910000	2fjc_A.pdb:0.9860830000):0.2781820000	((1tjo_A.pdb:0.0000020000	1tk6_A.pdb:0.0000010000):0.8678140000	(((((2fzf_A.pdb:2.7244090000	1jgc_A.pdb:0.6092720000):0.0681044000	((1bcf_A.pdb:0.0000020000	3e1q_A.pdb:0.0138080000):0.3282570000	2fkz_A.pdb:0.1407220000):0.1463360000):0.5760820000	1nfv_A.pdb:1.1850990000):0.3037200000	((((1lko_A.pdb:0.8545210000	1yuz_A.pdb:1.1372230000):1.0555300000	3qhb_A.pdb:0.4171690000):1.1215800000	(((((1otk_A.pdb:3.6789520000	2inp_C.pdb:0.0000020000):0.7603960000	(2inc_B.pdb:0.8909460000	1mty_B.pdb:2.8169330000):0.1078290000):0.7112290000	(1mty_D.pdb:1.1785370000	3dhg_A.pdb:2.4722320000):1.1352500000):0.7575040000	((((1oqu_A.pdb:0.0655700000	(1r2f_A.pdb:0.2441260000	1uzr_A.pdb:0.0597830000):0.1721440000):1.0014200000	((1jk0_A.pdb:0.3779170000	1w68_A.pdb:0.0000020000):0.1012290000	2uw2_A.pdb:0.0182710000):1.4832500000):0.2268620000	1mxr_A.pdb:1.0540180000):0.1778740000	3ee4_A.pdb:2.1849350000):0.7879830000):0.0000025090	(((2uw1_A.pdb:0.0000020000	1afr_A.pdb:0.1812700000):0.0016943600	2uw1_B.pdb:0.0035370000):1.2690000000	1za0_A.pdb:1.1264000000):0.8818810000):0.9427940000):0.3654820000	(((((1lb3_A.pdb:0.0758270000	2za7_A.pdb:0.1831580000):0.2532980000	1bg7_A.pdb:0.5909500000):0.1206610000	1r03_A.pdb:0.2364430000):0.3457330000	(1z6o_A.pdb:1.1012720000	1z6o_M.pdb:0.7867910000):0.3258280000):0.1391900000	((((1eum_A.pdb:0.5443540000	1krq_A.pdb:0.2196260000):0.7897930000	2jd7_A.pdb:0.2893490000):0.1011200000	1vlg_A.pdb:0.3054090000):0.2072620000	3e6s_A.pdb:1.0621870000):0.4272220000):0.7673570000):0.2397300000):0.5350190000	2vzb_A.pdb:0.9566120000):0.0957751000):0.6226660000):0.1229220000):0.1025290000):0.0342978000	((1qgh_A.pdb:0.3162230000	2ux1_A.pdb:0.4778490000):0.1702440000	(((1dps_A.pdb:0.0117630000	1jts_A.pdb:0.0000020000):0.3462770000	1o9r_A.pdb:0.3152700000):0.3722370000	1uvh_A.pdb:0.8670110000):0.6529150000):0.3148990000):0.0929410000	2chp_A.pdb:0.4444110000);
(1ji5_A.pdb:0.3544980000	1jig_A.pdb:0.1798790000	((1n1q_A.pdb:0.1843930000	2chp_A.pdb:0.5847410000):0.1328940000	(((1qgh_A.pdb:0.4177740000	2ux1_A.pdb:0.5152570000):0.1692780000	(1ji4_A.pdb:0.8375410000	2fjc_A.pdb:0.8392840000):0.2587430000):0.2224440000	((((1dps_A.pdb:0.0000020000	1jts_A.pdb:0.0071820000):0.2990340000	1o9r_A.pdb:0.4372040000):0.5156870000	1uvh_A.pdb:0.6345090000):0.6831980000	((1tjo_A.pdb:0.0000010000	1tk6_A.pdb:0.0000010000):0.9990860000	((((((2fzf_A.pdb:3.2374870000	((1lko_A.pdb:1.2734950000	1yuz_A.pdb:0.9390480000):1.0047500000	3qhb_A.pdb:0.4319000000):0.2274480000):0.8504360000	(((1otk_A.pdb:5.9392420000	((2inc_B.pdb:0.9685650000	(2inp_C.pdb:0.8197620000	1mty_B.pdb:2.2791000000):0.4773520000):0.9303890000	(1mty_D.pdb:2.0475610000	3dhg_A.pdb:0.9069180000):0.3639970000):0.6854900000):0.3382170000	(((((1oqu_A.pdb:0.1856150000	1uzr_A.pdb:0.1224920000):0.0677183000	1r2f_A.pdb:0.1199850000):0.8189240000	1mxr_A.pdb:0.9744260000):0.2541420000	((1jk0_A.pdb:0.3958900000	1w68_A.pdb:0.0004630000):0.1066940000	2uw2_A.pdb:0.0028660000):1.3542000000):0.2281330000	3ee4_A.pdb:1.6134660000):0.4944250000):0.3914720000	(((2uw1_A.pdb:0.0000020000	1afr_A.pdb:0.1529010000):0.0112355000	2uw1_B.pdb:0.0120830000):1.3998800000	1za0_A.pdb:1.1816620000):0.6695770000):0.9796810000):0.4705230000	(((((1lb3_A.pdb:0.1225180000	2za7_A.pdb:0.1654150000):0.3450330000	1bg7_A.pdb:0.5795010000):0.0274310000	1r03_A.pdb:0.2647500000):0.1101120000	(1z6o_A.pdb:1.5000040000	1z6o_M.pdb:0.8777200000):0.4397470000):0.3659710000	(((1eum_A.pdb:0.8056000000	1krq_A.pdb:0.1771450000):0.3273480000	3e6s_A.pdb:0.8412990000):0.1225280000	(2jd7_A.pdb:0.3807800000	1vlg_A.pdb:0.3708660000):0.2476360000):0.2908280000):0.4303130000):0.7064110000	1nfv_A.pdb:0.7689830000):0.2644050000	(((1bcf_A.pdb:0.0000010000	3e1q_A.pdb:0.0000030000):0.2573610000	2fkz_A.pdb:0.2391360000):0.3747790000	1jgc_A.pdb:0.3147060000):0.6060090000):0.6997730000	2vzb_A.pdb:0.8447340000):0.4968210000):0.3263090000):0.1479630000):0.2262040000):0.0654653000);
(1ji5_A.pdb:0.3953120000	((1jig_A.pdb:0.1610440000	((1ji4_A.pdb:0.9933320000	2fjc_A.pdb:0.9842090000):0.2238680000	((((1dps_A.pdb:0.0000020000	1jts_A.pdb:0.0065480000):0.2933090000	1o9r_A.pdb:0.2899250000):0.3010090000	1uvh_A.pdb:1.0092500000):0.6986130000	((1tjo_A.pdb:0.0000020000	1tk6_A.pdb:0.0000020000):0.7368990000	(((((2fzf_A.pdb:3.4158450000	((1bcf_A.pdb:0.0000020000	3e1q_A.pdb:0.0000030000):0.3107230000	2fkz_A.pdb:0.1549680000):0.2349640000):0.1744770000	1jgc_A.pdb:0.3227090000):0.6818100000	1nfv_A.pdb:0.9387500000):0.0000029901	((((1lko_A.pdb:0.8595460000	1yuz_A.pdb:0.5634710000):0.8082810000	3qhb_A.pdb:0.8447800000):1.1445000000	((((1otk_A.pdb:2.7934800000	((2inc_B.pdb:1.5222610000	1mty_B.pdb:3.2341080000):0.2967470000	2inp_C.pdb:0.5240650000):0.9227760000):0.8185020000	(1mty_D.pdb:1.3305520000	3dhg_A.pdb:2.6485730000):1.8508900000):0.5469660000	(((1oqu_A.pdb:0.0063100000	(1r2f_A.pdb:0.2740310000	1uzr_A.pdb:0.1409540000):0.2189540000):1.1010100000	(1mxr_A.pdb:1.1926530000	((1jk0_A.pdb:0.3960170000	1w68_A.pdb:0.0117990000):0.1344730000	2uw2_A.pdb:0.0000030000):1.2992900000):0.2722340000):0.4991770000	3ee4_A.pdb:1.7334070000):0.0544885000):0.2038400000	(((2uw1_A.pdb:0.0000020000	2uw1_B.pdb:0.0000020000):0.0103211000	1afr_A.pdb:0.1601020000):1.2883600000	1za0_A.pdb:0.9952510000):0.8773730000):0.8662480000):0.4844830000	((((1lb3_A.pdb:0.0337800000	2za7_A.pdb:0.2193250000):0.3899970000	(1bg7_A.pdb:0.6595090000	1r03_A.pdb:0.2047180000):0.0727719000):0.4174350000	(1z6o_A.pdb:1.5382690000	1z6o_M.pdb:0.4236020000):0.2813790000):0.2367170000	((((1eum_A.pdb:0.7087310000	1krq_A.pdb:0.1508780000):0.3579980000	3e6s_A.pdb:0.9451070000):0.2915630000	2jd7_A.pdb:0.2394890000):0.1551980000	1vlg_A.pdb:0.2872270000):0.3484680000):1.0492000000):0.1494060000):0.6326010000	2vzb_A.pdb:1.0762380000):0.4314010000):0.4331810000):0.3272730000):0.1235500000):0.1892700000	(1qgh_A.pdb:0.4207150000	2ux1_A.pdb:0.7454110000):0.4701900000):0.0360376000	(1n1q_A.pdb:0.2861870000	2chp_A.pdb:0.5955360000):0.0897850000);
(1ji5_A.pdb:0.2325580000	(1jig_A.pdb:0.2761820000	(((1qgh_A.pdb:0.4076740000	2ux1_A.pdb:0.3896890000):0.2996890000	(((1dps_A.pdb:0.0117180000	1jts_A.pdb:0.0205670000):0.3820730000	1o9r_A.pdb:0.2914150000):0.4353160000	1uvh_A.pdb:0.7811640000):0.4166710000):0.2486530000	(1ji4_A.pdb:0.6383420000	(2fjc_A.pdb:0.8209570000	((1tjo_A.pdb:0.0000020000	1tk6_A.pdb:0.0000010000):0.8334010000	(((((((2fzf_A.pdb:3.1174180000	((1lko_A.pdb:0.8335080000	1yuz_A.pdb:0.7109770000):0.9789220000	3qhb_A.pdb:0.8144330000):0.3389130000):0.9701660000	((((1otk_A.pdb:4.1255330000	((2inc_B.pdb:0.9803870000	1mty_B.pdb:2.8568380000):0.6756370000	2inp_C.pdb:0.4256280000):0.7572500000):0.0473840000	(1mty_D.pdb:1.8314400000	3dhg_A.pdb:1.3006360000):0.8738100000):1.0031300000	(((1oqu_A.pdb:0.1217410000	(1r2f_A.pdb:0.2012080000	1uzr_A.pdb:0.0857960000):0.0682889000):0.3671600000	(1mxr_A.pdb:0.6127210000	((1jk0_A.pdb:0.3761020000	1w68_A.pdb:0.0230520000):0.0957534000	2uw2_A.pdb:0.0297280000):1.7088400000):0.6543190000):0.8046580000	3ee4_A.pdb:1.1519950000):1.0352300000):0.3983010000	(((2uw1_A.pdb:0.0000020000	2uw1_B.pdb:0.0260420000):0.0649837000	1afr_A.pdb:0.1025170000):0.8086740000	1za0_A.pdb:1.6590820000):0.4866280000):0.5129080000):1.2180400000	(1z6o_A.pdb:1.2982830000	1z6o_M.pdb:0.3503160000):0.3727630000):0.1351900000	(((1lb3_A.pdb:0.0648220000	2za7_A.pdb:0.2192880000):0.4616040000	1r03_A.pdb:0.3240050000):0.0220494000	1bg7_A.pdb:0.5485410000):0.2854060000):0.2638970000	((((1eum_A.pdb:0.5347070000	1krq_A.pdb:0.3436170000):0.3921630000	3e6s_A.pdb:1.1358190000):0.1525450000	2jd7_A.pdb:0.2396010000):0.1188560000	1vlg_A.pdb:0.2793560000):0.4137540000):0.8202220000	((((1bcf_A.pdb:0.0000020000	3e1q_A.pdb:0.0060920000):0.2290760000	2fkz_A.pdb:0.2234700000):0.3162480000	1jgc_A.pdb:0.2206100000):0.5266860000	1nfv_A.pdb:0.7154830000):0.0021082200):0.8279070000	2vzb_A.pdb:0.7665430000):0.3974540000):0.3542260000):0.0364229000):0.1154980000):0.1526030000):0.1000690000	(1n1q_A.pdb:0.2580400000	2chp_A.pdb:0.4495330000):0.1112530000);
(1ji5_A.pdb:0.2849920000	(1jig_A.pdb:0.2223400000	(1n1q_A.pdb:0.2174310000	((1qgh_A.pdb:0.4128670000	2ux1_A.pdb:0.6379890000):0.3054030000	(1ji4_A.pdb:0.6514510000	2fjc_A.pdb:0.8909630000):0.3136030000):0.2592230000):0.1671030000):0.0728335000	(2chp_A.pdb:0.4716060000	((((1dps_A.pdb:0.0000020000	1jts_A.pdb:0.0257020000):0.2735290000	1o9r_A.pdb:0.3837030000):0.4236190000	1uvh_A.pdb:0.7547010000):0.4716760000	((1tjo_A.pdb:0.0000010000	1tk6_A.pdb:0.0000010000):0.6620980000	((((2fzf_A.pdb:3.7113190000	(((1bcf_A.pdb:0.0000010000	3e1q_A.pdb:0.0062110000):0.2885000000	2fkz_A.pdb:0.0937580000):0.3124250000	1jgc_A.pdb:0.2197200000):0.4262680000):0.3974660000	1nfv_A.pdb:0.2829880000):0.3222340000	((((1lko_A.pdb:0.8546850000	1yuz_A.pdb:0.8672410000):0.7630020000	3qhb_A.pdb:0.3892060000):0.6325740000	(((1otk_A.pdb:3.4049100000	((((1oqu_A.pdb:0.1364620000	(1r2f_A.pdb:0.2866540000	1uzr_A.pdb:0.1317200000):0.1299660000):0.6724700000	1mxr_A.pdb:1.1261100000):0.2064760000	((1jk0_A.pdb:0.2632700000	1w68_A.pdb:0.0000020000):0.1527430000	2uw2_A.pdb:0.0000030000):1.3232300000):0.6238270000	(((2inc_B.pdb:1.9326710000	1mty_B.pdb:2.6478950000):0.4875340000	2inp_C.pdb:0.2700080000):1.2984800000	(1mty_D.pdb:1.6826010000	3dhg_A.pdb:1.4606420000):1.4509800000):0.4745620000):0.2577110000):0.2800810000	3ee4_A.pdb:1.2209420000):0.5453780000	(((2uw1_A.pdb:0.0000020000	2uw1_B.pdb:0.0156210000):0.0581234000	1afr_A.pdb:0.1693620000):1.0801400000	1za0_A.pdb:1.6424580000):0.2108720000):0.6884580000):0.5867600000	((((1lb3_A.pdb:0.0636600000	2za7_A.pdb:0.1578410000):0.3453280000	(1bg7_A.pdb:0.5291760000	1r03_A.pdb:0.3196060000):0.0060037800):0.5671660000	(1z6o_A.pdb:1.5683130000	1z6o_M.pdb:0.8393370000):0.1948790000):0.2432550000	((((1eum_A.pdb:0.4481820000	1krq_A.pdb:0.4723900000):0.4704080000	3e6s_A.pdb:0.8545190000):0.3742270000	2jd7_A.pdb:0.2246720000):0.1950860000	1vlg_A.pdb:0.2244180000):0.4600590000):0.8436850000):0.4470690000):0.6000240000	2vzb_A.pdb:0.8979000000):0.8409760000):0.2203160000):0.2962600000):0.2061260000);
(1ji5_A.pdb:0.2977070000	(1jig_A.pdb:0.2405520000	((1qgh_A.pdb:0.4725800000	2ux1_A.pdb:0.6294930000):0.5469750000	((1ji4_A.pdb:0.8250630000	((((1dps_A.pdb:0.0000020000	1jts_A.pdb:0.0202860000):0.4551820000	1o9r_A.pdb:0.2531520000):0.5607080000	1uvh_A.pdb:0.9107090000):0.4666360000	((1tjo_A.pdb:0.0000010000	1tk6_A.pdb:0.0000010000):0.6428720000	((((2fzf_A.pdb:4.1801450000	((1bcf_A.pdb:0.0000010000	3e1q_A.pdb:0.0061040000):0.2287200000	2fkz_A.pdb:0.2477730000):0.0818428000):0.1053120000	1jgc_A.pdb:0.4712430000):0.7601920000	(1nfv_A.pdb:0.7132610000	((((1lko_A.pdb:0.8450520000	1yuz_A.pdb:0.8473210000):0.8644540000	3qhb_A.pdb:0.7530860000):0.8657570000	(((1otk_A.pdb:6.5757920000	(((2inc_B.pdb:0.9500490000	1mty_B.pdb:3.0640690000):0.3139230000	(1mty_D.pdb:1.9889360000	3dhg_A.pdb:1.2743890000):1.3872900000):0.8633820000	2inp_C.pdb:0.4698740000):0.7376820000):1.4188100000	((((1oqu_A.pdb:0.0776670000	(1r2f_A.pdb:0.2443390000	1uzr_A.pdb:0.0447990000):0.0682091000):0.7533530000	1mxr_A.pdb:0.8651610000):0.4028340000	((1jk0_A.pdb:0.3554990000	1w68_A.pdb:0.0000020000):0.1075310000	2uw2_A.pdb:0.0209990000):1.3166400000):0.3264060000	3ee4_A.pdb:1.6254010000):0.3860320000):0.2327800000	(((2uw1_A.pdb:0.0000020000	1afr_A.pdb:0.1690440000):0.0006255610	2uw1_B.pdb:0.0092820000):1.4625800000	1za0_A.pdb:0.9935350000):0.3670910000):1.1449300000):0.8368460000	((((((((1lb3_A.pdb:0.1351470000	2za7_A.pdb:0.1846010000):0.3062910000	1bg7_A.pdb:0.7101910000):0.0029211400	1r03_A.pdb:0.2507490000):0.3293970000	1z6o_A.pdb:1.5183600000):0.1366290000	1z6o_M.pdb:0.8530000000):0.3035020000	3e6s_A.pdb:0.8289830000):0.3393180000	((1eum_A.pdb:0.4058720000	1krq_A.pdb:0.4302530000):0.3759820000	2jd7_A.pdb:0.2318250000):0.1139550000):0.0245971000	1vlg_A.pdb:0.3559830000):1.0240100000):0.3278910000):0.1491750000):0.4040770000	2vzb_A.pdb:0.8563390000):0.5789300000):0.5002630000):0.3984450000):0.0337932000	2fjc_A.pdb:1.0145130000):0.1031830000):0.1178610000):0.1055470000	(1n1q_A.pdb:0.3747530000	2chp_A.pdb:0.6597310000):0.1285160000);
(1ji5_A.pdb:0.3664520000	((1jig_A.pdb:0.0951970000	(((1qgh_A.pdb:0.4069390000	2ux1_A.pdb:0.5564180000):0.1994600000	(((1dps_A.pdb:0.0000020000	1jts_A.pdb:0.0058280000):0.4250560000	1o9r_A.pdb:0.2669530000):0.6192000000	1uvh_A.pdb:0.7107960000):0.4600660000):0.1882170000	((1ji4_A.pdb:0.8742260000	((1tjo_A.pdb:0.0000010000	1tk6_A.pdb:0.0000010000):1.0140100000	((2fzf_A.pdb:3.1315060000	2vzb_A.pdb:0.0733780000):0.7795810000	(((((1bcf_A.pdb:0.0000010000	3e1q_A.pdb:0.0190770000):0.2933590000	2fkz_A.pdb:0.1655920000):0.2324110000	1jgc_A.pdb:0.4573330000):0.4037490000	1nfv_A.pdb:1.1780740000):0.0844596000	((((1lko_A.pdb:0.7028970000	1yuz_A.pdb:1.2464570000):1.4821100000	3qhb_A.pdb:0.6353670000):0.7597350000	(((((1otk_A.pdb:4.3079460000	(2inc_B.pdb:1.2247110000	1mty_B.pdb:2.4150840000):0.4070050000):0.3035580000	2inp_C.pdb:0.4167310000):0.4434180000	(1mty_D.pdb:0.9258240000	3dhg_A.pdb:1.8242210000):1.4044300000):1.6613000000	(((1oqu_A.pdb:0.0294410000	(1r2f_A.pdb:0.2720330000	1uzr_A.pdb:0.0818320000):0.1930340000):0.3381390000	(1mxr_A.pdb:1.4097660000	((1jk0_A.pdb:0.3524220000	1w68_A.pdb:0.0047200000):0.0922977000	2uw2_A.pdb:0.0549780000):1.3100900000):0.4732480000):0.9000660000	3ee4_A.pdb:1.0800170000):0.4372240000):0.2574680000	(((2uw1_A.pdb:0.0000020000	1afr_A.pdb:0.1847770000):0.0114541000	2uw1_B.pdb:0.0219180000):1.3896500000	1za0_A.pdb:1.6239070000):0.1003390000):1.0218400000):0.4775420000	((((1lb3_A.pdb:0.0395130000	2za7_A.pdb:0.1615840000):0.3509310000	1bg7_A.pdb:0.6658980000):0.0511897000	1r03_A.pdb:0.1987990000):0.3961990000	((1z6o_A.pdb:1.3230480000	1z6o_M.pdb:0.7493660000):0.2070580000	((((1eum_A.pdb:0.5461370000	1krq_A.pdb:0.2133570000):0.4581220000	3e6s_A.pdb:1.0658060000):0.2551900000	2jd7_A.pdb:0.2898080000):0.2997010000	1vlg_A.pdb:0.1353840000):0.7787230000):0.0325496000):0.5304060000):0.3576140000):0.9356290000):0.2787790000):0.3990650000):0.0000020758	2fjc_A.pdb:0.9434380000):0.2733970000):0.1962030000):0.0670164000	1n1q_A.pdb:0.2602420000):0.0837473000	2chp_A.pdb:0.5913020000);
(1ji5_A.pdb:0.1943730000	((1jig_A.pdb:0.1336750000	(((1qgh_A.pdb:0.4550030000	2ux1_A.pdb:0.5072630000):0.3238070000	((((1dps_A.pdb:0.0000020000	1jts_A.pdb:0.0156780000):0.2781930000	1o9r_A.pdb:0.2920530000):0.5782090000	1uvh_A.pdb:0.6367340000):0.2564150000	((1tjo_A.pdb:0.0000010000	1tk6_A.pdb:0.0000010000):0.6590610000	(((((2fzf_A.pdb:2.3485400000	(((((((1otk_A.pdb:4.8812930000	2inp_C.pdb:0.1682580000):0.5035940000	(2inc_B.pdb:1.7570820000	1mty_B.pdb:2.5646220000):0.5636500000):1.0160900000	(1mty_D.pdb:2.1062390000	3dhg_A.pdb:1.2604790000):1.1768700000):0.8415660000	(3ee4_A.pdb:1.1842190000	(((2uw1_A.pdb:0.0000020000	2uw1_B.pdb:0.0049700000):0.0000021842	1afr_A.pdb:0.1982100000):1.7539700000	1za0_A.pdb:0.9698330000):1.1220900000):0.5039390000):0.6587900000	1mxr_A.pdb:1.1204940000):0.3162080000	((1jk0_A.pdb:0.3442510000	1w68_A.pdb:0.0000020000):0.0824643000	2uw2_A.pdb:0.0479300000):1.7398700000):0.2834420000	(1oqu_A.pdb:0.1757730000	(1r2f_A.pdb:0.2916550000	1uzr_A.pdb:0.1196150000):0.0823962000):0.2281440000):0.6296380000):0.9143630000	((1lko_A.pdb:0.9465080000	1yuz_A.pdb:0.6722970000):0.5882210000	3qhb_A.pdb:1.1289370000):0.8226260000):1.2435100000	(((((1lb3_A.pdb:0.0594860000	2za7_A.pdb:0.2230220000):0.3759140000	(1bg7_A.pdb:0.6852080000	1r03_A.pdb:0.2139660000):0.0056250700):0.4014630000	1z6o_M.pdb:1.1043420000):0.2464670000	1z6o_A.pdb:1.4926260000):0.0864685000	(((1eum_A.pdb:0.6450670000	1krq_A.pdb:0.2220850000):0.3741720000	3e6s_A.pdb:1.0915740000):0.2506640000	(2jd7_A.pdb:0.3470920000	1vlg_A.pdb:0.3894060000):0.0231511000):0.1564940000):0.9563840000):0.0475991000	((((1bcf_A.pdb:0.0000010000	3e1q_A.pdb:0.0070090000):0.2673020000	2fkz_A.pdb:0.1917920000):0.3591860000	1jgc_A.pdb:0.4279670000):0.5884870000	1nfv_A.pdb:1.1447190000):0.4435740000):0.4256920000	2vzb_A.pdb:0.6666060000):0.7267410000):0.5956510000):0.4399440000):0.1474220000	(1ji4_A.pdb:0.8965880000	2fjc_A.pdb:0.7264700000):0.1710320000):0.2836640000):0.1357760000	1n1q_A.pdb:0.3538510000):0.1258030000	2chp_A.pdb:0.5164370000);
(1ji5_A.pdb:0.2019560000	(1jig_A.pdb:0.2950930000	(1n1q_A.pdb:0.3264760000	2chp_A.pdb:0.5403740000):0.0701145000):0.0922302000	((1qgh_A.pdb:0.3771230000	2ux1_A.pdb:0.5484690000):0.2952750000	((1ji4_A.pdb:0.8069160000	2fjc_A.pdb:0.8649500000):0.1340070000	((((1dps_A.pdb:0.0000020000	1jts_A.pdb:0.0395740000):0.3281870000	1o9r_A.pdb:0.3617110000):0.4429080000	1uvh_A.pdb:0.6296000000):0.3897010000	((1tjo_A.pdb:0.0000010000	1tk6_A.pdb:0.0000010000):0.7641300000	((((2fzf_A.pdb:4.3539270000	(((1bcf_A.pdb:0.0000010000	3e1q_A.pdb:0.0065990000):0.2540680000	2fkz_A.pdb:0.2467560000):0.3655300000	1jgc_A.pdb:0.2488960000):0.1391270000):0.4631470000	1nfv_A.pdb:0.7102270000):0.5965070000	((((1lko_A.pdb:0.7248950000	1yuz_A.pdb:0.6262850000):1.1363600000	3qhb_A.pdb:0.5190770000):1.2336700000	(((1otk_A.pdb:3.7286160000	((2inc_B.pdb:1.8212730000	(2inp_C.pdb:0.5765440000	1mty_B.pdb:2.6420110000):0.1639070000):0.5694290000	(1mty_D.pdb:1.6632270000	3dhg_A.pdb:0.9061160000):0.7319000000):0.4652230000):0.7928040000	(((2uw1_A.pdb:0.0000020000	2uw1_B.pdb:0.0000020000):0.0000020959	1afr_A.pdb:0.1324340000):1.4213800000	1za0_A.pdb:1.0784340000):0.3864280000):0.0981573000	((((1oqu_A.pdb:0.0789020000	(1r2f_A.pdb:0.2795340000	1uzr_A.pdb:0.0971270000):0.1470740000):0.6247850000	((1jk0_A.pdb:0.3053090000	1w68_A.pdb:0.0000020000):0.0691468000	2uw2_A.pdb:0.0612750000):1.6317900000):0.1937680000	1mxr_A.pdb:1.0827920000):1.2290400000	3ee4_A.pdb:0.7372190000):0.6077900000):0.6965070000):0.2767770000	((((((1lb3_A.pdb:0.0834350000	2za7_A.pdb:0.1400760000):0.3242550000	1bg7_A.pdb:0.5412930000):0.1163950000	1r03_A.pdb:0.2246980000):0.5239400000	(1z6o_A.pdb:1.4566380000	1z6o_M.pdb:0.6845560000):0.2988550000):0.2025080000	3e6s_A.pdb:0.8730320000):0.3347230000	(((1eum_A.pdb:0.6531690000	1krq_A.pdb:0.4799420000):0.5225020000	2jd7_A.pdb:0.2986190000):0.1426770000	1vlg_A.pdb:0.2342160000):0.0750079000):1.0023800000):0.4219650000):0.3520740000	2vzb_A.pdb:0.9024230000):0.6149090000):0.4239890000):0.3532060000):0.0897481000):0.2027480000);
(1ji5_A.pdb:0.2951650000	(1jig_A.pdb:0.1275780000	((1qgh_A.pdb:0.2735170000	2ux1_A.pdb:0.7282630000):0.4284910000	(1ji4_A.pdb:0.9157280000	2fjc_A.pdb:0.7058800000):0.1865480000):0.1527000000):0.1085580000	(1n1q_A.pdb:0.2937440000	(2chp_A.pdb:0.7649660000	((((1dps_A.pdb:0.0069190000	1jts_A.pdb:0.0000030000):0.2817890000	1o9r_A.pdb:0.3345340000):0.5283290000	1uvh_A.pdb:0.7094250000):0.6017290000	((1tjo_A.pdb:0.0000010000	1tk6_A.pdb:0.0000010000):0.7932720000	((2fzf_A.pdb:3.5237890000	2vzb_A.pdb:0.5548990000):0.3346800000	(((((1bcf_A.pdb:0.0000010000	3e1q_A.pdb:0.0144430000):0.2969270000	2fkz_A.pdb:0.1512160000):0.4947710000	1jgc_A.pdb:0.3256620000):0.5063030000	1nfv_A.pdb:0.6320940000):0.5700360000	((((1lko_A.pdb:0.8486960000	1yuz_A.pdb:0.7216310000):0.9548650000	3qhb_A.pdb:0.7683000000):0.9050310000	(((((1otk_A.pdb:4.1475210000	((2inc_B.pdb:1.3590140000	1mty_B.pdb:2.6112510000):0.6244040000	2inp_C.pdb:0.4124300000):1.0743400000):0.2892380000	(1mty_D.pdb:1.3899670000	3dhg_A.pdb:1.3774700000):0.5751800000):1.0194800000	((((1oqu_A.pdb:0.1729720000	(1r2f_A.pdb:0.2373960000	1uzr_A.pdb:0.1010460000):0.1100020000):0.6239310000	((1jk0_A.pdb:0.4674560000	1w68_A.pdb:0.0000020000):0.0819232000	2uw2_A.pdb:0.0745510000):1.6174100000):0.5293670000	1mxr_A.pdb:1.1527880000):0.5045180000	3ee4_A.pdb:1.4108120000):0.7715520000):0.4802580000	1za0_A.pdb:1.2495600000):0.1161230000	((2uw1_A.pdb:0.0000020000	1afr_A.pdb:0.2469110000):0.0050135800	2uw1_B.pdb:0.0001110000):1.5135700000):0.4460840000):0.1288060000	((((((1lb3_A.pdb:0.1008700000	2za7_A.pdb:0.1477880000):0.3125570000	1r03_A.pdb:0.3337040000):0.0814008000	1bg7_A.pdb:0.5960110000):0.3535120000	(((1eum_A.pdb:0.5198900000	1krq_A.pdb:0.2771410000):0.2822640000	3e6s_A.pdb:1.0216050000):0.2327300000	(2jd7_A.pdb:0.2520010000	1vlg_A.pdb:0.4436880000):0.1260550000):0.4469240000):0.2613390000	1z6o_A.pdb:1.3010050000):0.2410290000	1z6o_M.pdb:0.5572450000):0.8606980000):0.6229250000):0.4720430000):0.7354430000):0.2787430000):0.5527260000):0.1988830000):0.1855780000);
(1ji5_A.pdb:0.3085600000	(1jig_A.pdb:0.2504660000	(1n1q_A.pdb:0.3596070000	2chp_A.pdb:0.7359790000):0.1859470000):0.0824017000	(((1qgh_A.pdb:0.2674040000	2ux1_A.pdb:0.7329180000):0.1534090000	(((1dps_A.pdb:0.0021910000	1jts_A.pdb:0.0113960000):0.3087900000	1o9r_A.pdb:0.5251980000):0.5579430000	1uvh_A.pdb:0.9886040000):0.7852760000):0.1830480000	((1ji4_A.pdb:0.8882750000	2fjc_A.pdb:1.1136860000):0.3159560000	((1tjo_A.pdb:0.0000020000	1tk6_A.pdb:0.0000010000):0.7483420000	((((2fzf_A.pdb:4.1313390000	1nfv_A.pdb:1.0630790000):0.0309273000	(((1bcf_A.pdb:0.0000020000	3e1q_A.pdb:0.0000030000):0.3023460000	2fkz_A.pdb:0.1572780000):0.1383100000	1jgc_A.pdb:0.4683560000):0.4991720000):0.1774480000	((((((1lko_A.pdb:0.7439220000	1yuz_A.pdb:1.0621760000):1.0893200000	3qhb_A.pdb:0.7648990000):1.5282500000	((((1otk_A.pdb:3.5888560000	((2inc_B.pdb:1.3265660000	1mty_B.pdb:2.3883470000):0.7962370000	2inp_C.pdb:0.0000030000):0.8248420000):1.3699600000	(1mty_D.pdb:2.4674000000	3dhg_A.pdb:1.5832720000):0.4835430000):0.7473770000	((((1oqu_A.pdb:0.1005170000	(1r2f_A.pdb:0.2459750000	1uzr_A.pdb:0.0676900000):0.1174590000):0.7399500000	1mxr_A.pdb:1.2892160000):0.3155180000	(1jk0_A.pdb:0.0778620000	(2uw2_A.pdb:0.0911860000	1w68_A.pdb:0.0127780000):0.2475220000):1.6022300000):0.1714950000	3ee4_A.pdb:1.4268990000):0.3612620000):0.1854880000	(((2uw1_A.pdb:0.0000020000	1afr_A.pdb:0.1627720000):0.0033351200	2uw1_B.pdb:0.0127630000):1.5194500000	1za0_A.pdb:1.0930410000):0.5298430000):1.4308700000):1.1639900000	((((1lb3_A.pdb:0.0435220000	2za7_A.pdb:0.2621630000):0.2385040000	1z6o_A.pdb:1.6420130000):0.0869091000	1bg7_A.pdb:0.5727420000):0.0537200000	1r03_A.pdb:0.2093920000):0.2562380000):0.1490270000	1z6o_M.pdb:0.8945320000):0.3088150000	((((1eum_A.pdb:0.4397710000	1krq_A.pdb:0.4329090000):0.0641162000	3e6s_A.pdb:1.1430910000):0.4116730000	2jd7_A.pdb:0.2096080000):0.2707240000	1vlg_A.pdb:0.2609790000):0.3458600000):0.5435560000):0.3656240000	2vzb_A.pdb:1.2574100000):0.6672300000):0.9867470000):0.1382290000):0.1691730000);
(1ji5_A.pdb:0.3156080000	(1jig_A.pdb:0.1841680000	(((1qgh_A.pdb:0.5253650000	2ux1_A.pdb:0.6189380000):0.2409890000	(1ji4_A.pdb:0.8067170000	2fjc_A.pdb:1.1147860000):0.1482350000):0.1934220000	((((1dps_A.pdb:0.0000020000	1jts_A.pdb:0.0137220000):0.4743190000	1o9r_A.pdb:0.4231190000):0.2887060000	1uvh_A.pdb:0.9384720000):0.3152830000	((1tjo_A.pdb:0.0000010000	1tk6_A.pdb:0.0000010000):0.5763290000	((((((2fzf_A.pdb:3.7169680000	((1lko_A.pdb:0.6352790000	1yuz_A.pdb:0.9010050000):1.1557900000	3qhb_A.pdb:0.8856990000):0.2536330000):0.6448140000	((((1otk_A.pdb:2.4403970000	1mty_B.pdb:1.6713650000):0.3125730000	((2inc_B.pdb:1.3005770000	(1mty_D.pdb:1.8458370000	3dhg_A.pdb:1.0827410000):1.9802300000):0.5242100000	2inp_C.pdb:0.9538270000):0.5949150000):0.9028960000	((((1oqu_A.pdb:0.1236590000	(1r2f_A.pdb:0.2706790000	1uzr_A.pdb:0.0489000000):0.1600090000):0.4107070000	((1jk0_A.pdb:0.3953890000	1w68_A.pdb:0.0054480000):0.0591117000	2uw2_A.pdb:0.0368830000):1.5455900000):0.2901530000	1mxr_A.pdb:1.0681380000):0.5139330000	3ee4_A.pdb:1.5063640000):0.7323820000):0.5545080000	(((2uw1_A.pdb:0.0000020000	2uw1_B.pdb:0.0155080000):0.0000024493	1afr_A.pdb:0.2022560000):1.5460700000	1za0_A.pdb:1.0089500000):0.5001570000):1.2391000000):0.8392530000	(((((1lb3_A.pdb:0.0563430000	2za7_A.pdb:0.2013550000):0.3550000000	1bg7_A.pdb:0.5176290000):0.1370700000	1r03_A.pdb:0.0936800000):0.2530320000	(1z6o_A.pdb:1.9426780000	1z6o_M.pdb:1.0226460000):0.0767345000):0.2446940000	(((1eum_A.pdb:0.8006560000	1krq_A.pdb:0.2268760000):0.4251370000	3e6s_A.pdb:0.7688820000):0.1055360000	(2jd7_A.pdb:0.3496910000	1vlg_A.pdb:0.2765980000):0.1254570000):0.4003390000):0.8016230000):0.4131850000	(((1bcf_A.pdb:0.0000010000	3e1q_A.pdb:0.0067690000):0.3497740000	2fkz_A.pdb:0.2099500000):0.3270290000	1jgc_A.pdb:0.1904060000):0.5656750000):0.1228220000	1nfv_A.pdb:0.6005990000):0.8843910000	2vzb_A.pdb:1.0586850000):0.3731210000):0.9002720000):0.2174170000):0.2785020000):0.0953238000	(1n1q_A.pdb:0.3711870000	2chp_A.pdb:0.4958940000):0.1058160000);
(1ji5_A.pdb:0.2585080000	1jig_A.pdb:0.2201090000	((1n1q_A.pdb:0.3347900000	2chp_A.pdb:0.6528180000):0.1990970000	(((1qgh_A.pdb:0.3363760000	2ux1_A.pdb:0.6229770000):0.1894200000	(((1dps_A.pdb:0.0000020000	1jts_A.pdb:0.0000020000):0.3357710000	1o9r_A.pdb:0.4466640000):0.6195430000	1uvh_A.pdb:0.5198120000):0.5058260000):0.3040470000	((1ji4_A.pdb:0.9721780000	2fjc_A.pdb:1.0333430000):0.1019340000	((1tjo_A.pdb:0.0000010000	1tk6_A.pdb:0.0000010000):1.0582200000	(((((2fzf_A.pdb:3.1188180000	((1lko_A.pdb:0.8057600000	1yuz_A.pdb:0.8589280000):0.9347030000	3qhb_A.pdb:0.6768720000):0.6569310000):0.4846680000	((((1otk_A.pdb:4.7239280000	((2inc_B.pdb:1.1164790000	1mty_B.pdb:2.9516290000):0.3939370000	2inp_C.pdb:0.5417020000):0.3584490000):0.6906980000	(1mty_D.pdb:1.5974180000	3dhg_A.pdb:1.8596970000):0.8521880000):0.5886290000	(((1oqu_A.pdb:0.1136200000	(1r2f_A.pdb:0.1906820000	1uzr_A.pdb:0.1183960000):0.1670560000):0.5550540000	(1mxr_A.pdb:1.4578700000	((1jk0_A.pdb:0.3890690000	1w68_A.pdb:0.0000020000):0.1091700000	2uw2_A.pdb:0.0163810000):1.2667000000):0.2928880000):0.8423600000	3ee4_A.pdb:1.1512760000):0.3863940000):0.1851920000	(((2uw1_A.pdb:0.0000020000	1afr_A.pdb:0.1906840000):0.0111705000	2uw1_B.pdb:0.0054100000):1.2998300000	1za0_A.pdb:1.4565770000):0.8199950000):0.4721810000):0.3793540000	((((1lb3_A.pdb:0.1155940000	2za7_A.pdb:0.1304830000):0.2770040000	(1bg7_A.pdb:0.5837310000	1r03_A.pdb:0.3526800000):0.0669030000):0.2305400000	(1z6o_A.pdb:1.5634650000	1z6o_M.pdb:0.9916610000):0.2037930000):0.2088270000	(((1eum_A.pdb:0.6896500000	1krq_A.pdb:0.1889190000):0.6444500000	3e6s_A.pdb:0.7100170000):0.2231850000	(2jd7_A.pdb:0.3810300000	1vlg_A.pdb:0.4527330000):0.0815939000):0.3084950000):0.7699630000):0.7584780000	((((1bcf_A.pdb:0.0000010000	3e1q_A.pdb:0.0068890000):0.3288810000	2fkz_A.pdb:0.2086420000):0.2750460000	1jgc_A.pdb:0.5297510000):0.7511480000	1nfv_A.pdb:0.4805650000):0.3867980000):0.4745240000	2vzb_A.pdb:0.8493620000):0.6867190000):0.5491210000):0.2266060000):0.1949910000):0.0716547000);
(1ji5_A.pdb:0.3145430000	(1jig_A.pdb:0.2661100000	(((1qgh_A.pdb:0.4529010000	2ux1_A.pdb:0.7203520000):0.1851390000	(1ji4_A.pdb:0.8072670000	2fjc_A.pdb:0.8811910000):0.3696010000):0.1624520000	((((1dps_A.pdb:0.0000020000	1jts_A.pdb:0.0140250000):0.4412880000	1o9r_A.pdb:0.2903120000):0.6044690000	1uvh_A.pdb:0.9002580000):0.3396010000	((1tjo_A.pdb:0.0000020000	1tk6_A.pdb:0.0000010000):0.6441130000	(((((((2fzf_A.pdb:2.1866090000	((1otk_A.pdb:2.1018300000	((2inc_B.pdb:1.5689530000	1mty_B.pdb:3.0851120000):0.5107860000	2inp_C.pdb:0.1614360000):1.3825600000):0.8752430000	((((1oqu_A.pdb:0.1182400000	(1r2f_A.pdb:0.2389240000	1uzr_A.pdb:0.0905000000):0.1097270000):0.7289760000	1mxr_A.pdb:0.8829720000):0.3819110000	((1jk0_A.pdb:0.3569180000	1w68_A.pdb:0.0000020000):0.1117610000	2uw2_A.pdb:0.0000020000):1.5199100000):0.9861560000	3ee4_A.pdb:1.0733280000):0.2836680000):0.0000021925):0.0727391000	(1mty_D.pdb:1.0870100000	3dhg_A.pdb:1.9119040000):1.1368200000):0.6338480000	(((2uw1_A.pdb:0.0000020000	2uw1_B.pdb:0.0205100000):0.0000027851	1afr_A.pdb:0.2152670000):0.9183810000	1za0_A.pdb:1.5831470000):0.3596250000):0.4328490000	((1lko_A.pdb:0.8712290000	1yuz_A.pdb:0.6198120000):0.6988260000	3qhb_A.pdb:0.6910410000):0.6563930000):0.9275500000	1nfv_A.pdb:0.2405640000):0.4793740000	((((1bcf_A.pdb:0.0000010000	3e1q_A.pdb:0.0000030000):0.3350480000	2fkz_A.pdb:0.1251940000):0.3001680000	1jgc_A.pdb:0.3956910000):0.4031020000	(((((1lb3_A.pdb:0.0298120000	2za7_A.pdb:0.2045440000):0.4353790000	1r03_A.pdb:0.2104710000):0.1070480000	1bg7_A.pdb:0.7823270000):0.1193850000	1z6o_A.pdb:1.2895170000):0.1195170000	(1z6o_M.pdb:0.8876640000	((((1eum_A.pdb:0.5035890000	1krq_A.pdb:0.3765240000):0.4794550000	2jd7_A.pdb:0.2424050000):0.2007210000	1vlg_A.pdb:0.2176730000):0.2703840000	3e6s_A.pdb:0.8163120000):0.3412780000):0.1037920000):1.0345000000):0.0542531000):0.8003380000	2vzb_A.pdb:0.7972920000):0.8609290000):0.4725310000):0.3391950000):0.2026420000):0.0703211000	(1n1q_A.pdb:0.3626480000	2chp_A.pdb:0.6862570000):0.1856260000);
(1ji5_A.pdb:0.3395230000	(1jig_A.pdb:0.1892980000	((1qgh_A.pdb:0.3990640000	2ux1_A.pdb:0.6296940000):0.2964870000	((1ji4_A.pdb:0.7550740000	2fjc_A.pdb:0.6868600000):0.2899630000	((((1dps_A.pdb:0.0000020000	1jts_A.pdb:0.0137540000):0.4674860000	1o9r_A.pdb:0.4546680000):0.5645350000	1uvh_A.pdb:0.5760640000):0.4848020000	((1tjo_A.pdb:0.0000010000	1tk6_A.pdb:0.0000010000):0.5868550000	((((2fzf_A.pdb:3.0189410000	(((1bcf_A.pdb:0.0000010000	3e1q_A.pdb:0.0000030000):0.2920510000	2fkz_A.pdb:0.1687810000):0.2222940000	1jgc_A.pdb:0.5605240000):0.4060940000):0.1906210000	1nfv_A.pdb:1.1064030000):0.2361370000	((((1lko_A.pdb:0.9398340000	1yuz_A.pdb:0.8574420000):1.4772900000	3qhb_A.pdb:0.2621130000):1.2597900000	((((1otk_A.pdb:3.4194180000	((2inc_B.pdb:1.2591430000	1mty_B.pdb:2.4981000000):0.1669170000	2inp_C.pdb:0.6818270000):0.5048800000):1.1555900000	(1mty_D.pdb:1.5236410000	3dhg_A.pdb:1.5988700000):1.4348300000):0.2741110000	((((1oqu_A.pdb:0.0175320000	(1r2f_A.pdb:0.2419340000	1uzr_A.pdb:0.0854360000):0.1524680000):0.6900590000	1mxr_A.pdb:1.1109830000):0.3160270000	((1jk0_A.pdb:0.4011250000	1w68_A.pdb:0.0000020000):0.0776375000	2uw2_A.pdb:0.0090330000):1.3348700000):0.6244830000	3ee4_A.pdb:1.5153050000):0.5089060000):0.0933714000	(((2uw1_A.pdb:0.0000020000	1afr_A.pdb:0.1552470000):0.0003382410	2uw1_B.pdb:0.0099930000):1.5860300000	1za0_A.pdb:1.1766410000):1.0667800000):1.0600800000):0.2263860000	((1lb3_A.pdb:0.0552970000	2za7_A.pdb:0.3316920000):0.2781960000	(1bg7_A.pdb:0.5491210000	(1r03_A.pdb:0.2629850000	(1z6o_A.pdb:1.3474080000	(1z6o_M.pdb:0.7029620000	((((1eum_A.pdb:0.4868030000	1krq_A.pdb:0.3933750000):0.3805210000	2jd7_A.pdb:0.1960580000):0.1487000000	1vlg_A.pdb:0.3674700000):0.3488400000	3e6s_A.pdb:1.0346540000):0.4205300000):0.2426790000):0.2406080000):0.0267202000):0.1739870000):0.5216670000):0.6404270000):0.3690920000	2vzb_A.pdb:1.1508690000):0.5977460000):0.5701500000):0.3707040000):0.1622940000):0.3010750000):0.0737106000	(1n1q_A.pdb:0.3599610000	2chp_A.pdb:0.4214600000):0.1077680000);
(1ji5_A.pdb:0.2661590000	(1jig_A.pdb:0.0914250000	(((1qgh_A.pdb:0.1868310000	2ux1_A.pdb:0.6154640000):0.4286820000	((((1dps_A.pdb:0.0000020000	1jts_A.pdb:0.0200550000):0.3612380000	1o9r_A.pdb:0.3127000000):0.3856680000	1uvh_A.pdb:0.6893540000):0.4586800000	((1tjo_A.pdb:0.0000010000	1tk6_A.pdb:0.0000010000):0.5805180000	((((((2fzf_A.pdb:2.4129630000	(1lko_A.pdb:0.7409500000	1yuz_A.pdb:0.9666870000):0.7259660000):0.7487980000	3qhb_A.pdb:0.9100480000):0.4187870000	((((((1otk_A.pdb:3.0672060000	2inp_C.pdb:0.2918720000):0.3569600000	1mty_B.pdb:2.7414250000):0.7299240000	2inc_B.pdb:0.8809600000):0.6580400000	(1mty_D.pdb:1.5221700000	3dhg_A.pdb:0.9165900000):0.6470710000):1.1456300000	(((1oqu_A.pdb:0.1395970000	(1r2f_A.pdb:0.2412630000	1uzr_A.pdb:0.1096080000):0.0871475000):0.8563430000	(1mxr_A.pdb:0.8730520000	((1jk0_A.pdb:0.2893690000	1w68_A.pdb:0.0000020000):0.0694673000	2uw2_A.pdb:0.0375890000):1.4202500000):0.2900570000):0.7363420000	3ee4_A.pdb:1.1346490000):0.2409150000):0.3658670000	(((2uw1_A.pdb:0.0000020000	1afr_A.pdb:0.1830120000):0.0056698400	2uw1_B.pdb:0.0157920000):0.9790870000	1za0_A.pdb:1.5117190000):0.4291780000):0.6765290000):0.4777140000	((((1lb3_A.pdb:0.0870250000	2za7_A.pdb:0.1509280000):0.4341620000	(1bg7_A.pdb:0.5644690000	1r03_A.pdb:0.2420980000):0.0643569000):0.1414380000	(1z6o_A.pdb:1.0730170000	1z6o_M.pdb:0.6852910000):0.4385380000):0.2497140000	(((1eum_A.pdb:0.5990850000	1krq_A.pdb:0.2792240000):0.3619040000	3e6s_A.pdb:0.9398070000):0.1252500000	(2jd7_A.pdb:0.2338660000	1vlg_A.pdb:0.2873460000):0.1056150000):0.4539710000):0.6284800000):0.5038100000	((((1bcf_A.pdb:0.0000010000	3e1q_A.pdb:0.0131750000):0.2897950000	2fkz_A.pdb:0.2021760000):0.3192140000	1jgc_A.pdb:0.2923340000):0.6566630000	1nfv_A.pdb:0.7079630000):0.1028270000):0.7568730000	2vzb_A.pdb:0.9830420000):0.5337670000):0.5482820000):0.2679160000):0.1199050000	(1ji4_A.pdb:0.6843820000	2fjc_A.pdb:0.6838580000):0.3120960000):0.1284760000):0.1281830000	(1n1q_A.pdb:0.1603300000	2chp_A.pdb:0.5577260000):0.1301340000);
(1ji5_A.pdb:0.2630410000	(1jig_A.pdb:0.1998720000	((((1qgh_A.pdb:0.3097460000	2ux1_A.pdb:0.8486380000):0.2849310000	(((1dps_A.pdb:0.0000020000	1jts_A.pdb:0.0205330000):0.1395450000	1o9r_A.pdb:0.4544300000):0.3356010000	1uvh_A.pdb:0.6810700000):0.7187620000):0.0938602000	(1ji4_A.pdb:0.8383080000	2fjc_A.pdb:0.9663340000):0.1881400000):0.1339630000	((1tjo_A.pdb:0.0000020000	1tk6_A.pdb:0.0000010000):0.8636660000	((((2fzf_A.pdb:3.9566850000	(((1bcf_A.pdb:0.0000020000	3e1q_A.pdb:0.0065650000):0.1856470000	2fkz_A.pdb:0.2026700000):0.2909950000	1jgc_A.pdb:0.4071360000):0.3623090000):0.2163860000	1nfv_A.pdb:0.5141220000):0.2566420000	((((1lko_A.pdb:0.9953480000	1yuz_A.pdb:0.5314980000):1.4716000000	3qhb_A.pdb:0.5987780000):0.8322500000	((((((1otk_A.pdb:3.2864700000	1mty_B.pdb:1.6629120000):0.0957014000	2inc_B.pdb:1.2384430000):0.8209600000	2inp_C.pdb:0.5616520000):1.6059700000	(1mty_D.pdb:1.3841800000	3dhg_A.pdb:1.6625410000):0.7045130000):1.0107100000	((((1oqu_A.pdb:0.1188830000	(1r2f_A.pdb:0.1944140000	1uzr_A.pdb:0.1001570000):0.1339700000):0.6244420000	((1jk0_A.pdb:0.3497360000	1w68_A.pdb:0.0000020000):0.0286163000	2uw2_A.pdb:0.0830970000):1.4846700000):0.3193830000	1mxr_A.pdb:1.0629060000):0.9130820000	3ee4_A.pdb:1.2920500000):0.4833600000):0.3136680000	(((2uw1_A.pdb:0.0000020000	2uw1_B.pdb:0.0147340000):0.0092521500	1afr_A.pdb:0.1940690000):1.6061300000	1za0_A.pdb:1.2902460000):0.7194890000):0.6933230000):0.2230880000	((((((1lb3_A.pdb:0.0288000000	2za7_A.pdb:0.2020760000):0.3939380000	1bg7_A.pdb:0.6059230000):0.1392690000	1r03_A.pdb:0.2229090000):0.4797130000	1z6o_A.pdb:1.4974590000):0.1867530000	((((1eum_A.pdb:0.5597220000	1krq_A.pdb:0.2929340000):0.5732770000	3e6s_A.pdb:0.6986580000):0.2721260000	2jd7_A.pdb:0.1915020000):0.2333740000	1vlg_A.pdb:0.2014580000):0.6212830000):0.0954397000	1z6o_M.pdb:0.6534540000):0.5049670000):0.8972680000):0.8311750000	2vzb_A.pdb:1.0279610000):0.3754210000):0.8555160000):0.0557272000):0.1647230000	(1n1q_A.pdb:0.3715270000	2chp_A.pdb:0.4602290000):0.0303391000);
(1ji5_A.pdb:0.3324830000	((1jig_A.pdb:0.2581310000	(((1qgh_A.pdb:0.5925550000	(2ux1_A.pdb:0.4908940000	(((1dps_A.pdb:0.0000020000	1jts_A.pdb:0.0068970000):0.1976320000	1o9r_A.pdb:0.4844600000):0.5394690000	1uvh_A.pdb:0.6461520000):0.5625990000):0.2285010000):0.2132840000	(1ji4_A.pdb:0.6484620000	2fjc_A.pdb:0.8092740000):0.2564940000):0.2358950000	((1tjo_A.pdb:0.0000020000	1tk6_A.pdb:0.0000010000):0.6560000000	((((2fzf_A.pdb:3.3752370000	(((1bcf_A.pdb:0.0000020000	3e1q_A.pdb:0.0000030000):0.2706350000	2fkz_A.pdb:0.1460910000):0.2957220000	1jgc_A.pdb:0.5302790000):0.3776830000):0.1537840000	1nfv_A.pdb:0.6455760000):0.0000025368	((((((1lko_A.pdb:0.8572210000	1yuz_A.pdb:0.6204500000):0.9783530000	3qhb_A.pdb:0.6639340000):1.0859800000	((((1otk_A.pdb:3.8684870000	((2inc_B.pdb:1.1256730000	1mty_B.pdb:2.5385770000):1.1444000000	2inp_C.pdb:0.0000030000):1.2598100000):1.3381700000	(1mty_D.pdb:1.3128500000	3dhg_A.pdb:1.7923200000):0.7685360000):0.7614670000	(((1oqu_A.pdb:0.0636070000	(1r2f_A.pdb:0.2531990000	1uzr_A.pdb:0.0694900000):0.1100040000):0.6396350000	(1mxr_A.pdb:1.0211040000	(1jk0_A.pdb:0.1594230000	(2uw2_A.pdb:0.1395660000	1w68_A.pdb:0.0000020000):0.1879310000):1.4262500000):0.3574110000):1.0088700000	3ee4_A.pdb:0.9894390000):0.6631590000):0.4712110000	(((2uw1_A.pdb:0.0000020000	1afr_A.pdb:0.1628040000):0.0051958200	2uw1_B.pdb:0.0000020000):0.7326720000	1za0_A.pdb:1.5138030000):0.2518220000):0.4447840000):0.7355920000	((((1lb3_A.pdb:0.0474230000	2za7_A.pdb:0.1715960000):0.3944930000	1r03_A.pdb:0.3354830000):0.1305210000	1bg7_A.pdb:0.5326380000):0.1576340000	1z6o_A.pdb:1.4990190000):0.0545152000):0.2260950000	1z6o_M.pdb:0.7119790000):0.1517980000	((((1eum_A.pdb:0.5108400000	1krq_A.pdb:0.3925510000):0.3024230000	3e6s_A.pdb:0.8209730000):0.1557550000	2jd7_A.pdb:0.2756990000):0.1649770000	1vlg_A.pdb:0.2211030000):0.4258200000):1.0014200000):0.7033060000	2vzb_A.pdb:0.7638880000):0.6147720000):0.5863260000):0.0939294000):0.0599802000	1n1q_A.pdb:0.3973100000):0.0676773000	2chp_A.pdb:0.5638510000);
(1ji5_A.pdb:0.2733950000	(1jig_A.pdb:0.2312590000	(1n1q_A.pdb:0.2373560000	2chp_A.pdb:0.5980690000):0.1998980000):0.0606134000	(((1qgh_A.pdb:0.3025140000	2ux1_A.pdb:0.6913040000):0.3689050000	(((1dps_A.pdb:0.0000020000	1jts_A.pdb:0.0562320000):0.3301780000	1o9r_A.pdb:0.1648370000):0.6246690000	1uvh_A.pdb:0.7461680000):0.6743370000):0.1074130000	((1ji4_A.pdb:0.7590420000	2fjc_A.pdb:0.9202100000):0.2505230000	((1tjo_A.pdb:0.0000010000	1tk6_A.pdb:0.0000010000):0.9824810000	((((2fzf_A.pdb:3.2540880000	(((1bcf_A.pdb:0.0000010000	3e1q_A.pdb:0.0064810000):0.1464200000	2fkz_A.pdb:0.2172800000):0.3816380000	1jgc_A.pdb:0.3708930000):0.4154540000):0.0764775000	1nfv_A.pdb:0.9331680000):0.3369790000	((((1lko_A.pdb:1.1229030000	1yuz_A.pdb:0.9081490000):1.3401800000	3qhb_A.pdb:0.5399580000):0.6121490000	(((((1otk_A.pdb:4.0108420000	2inp_C.pdb:0.0000020000):0.8814530000	(2inc_B.pdb:1.0652600000	1mty_B.pdb:2.5518740000):0.2906900000):1.1712900000	(1mty_D.pdb:1.1013660000	3dhg_A.pdb:1.0439980000):0.4402420000):0.6677520000	(((1oqu_A.pdb:0.2004830000	(1r2f_A.pdb:0.2486740000	1uzr_A.pdb:0.1049380000):0.0615565000):0.4110000000	(1mxr_A.pdb:0.8998080000	(1jk0_A.pdb:0.2249650000	(2uw2_A.pdb:0.0909690000	1w68_A.pdb:0.0010900000):0.2549990000):1.6277700000):0.3387680000):1.4576900000	3ee4_A.pdb:1.0058620000):1.0552300000):0.3100840000	(((2uw1_A.pdb:0.0000020000	2uw1_B.pdb:0.0051480000):0.0000026748	1afr_A.pdb:0.1634290000):1.1563700000	1za0_A.pdb:1.9340470000):0.1116370000):0.3630760000):0.8251080000	(((1lb3_A.pdb:0.1028990000	2za7_A.pdb:0.1642060000):0.2984650000	(1bg7_A.pdb:0.5580720000	1r03_A.pdb:0.1836750000):0.0113379000):0.4983270000	((1z6o_A.pdb:1.8710010000	((((1eum_A.pdb:0.5001950000	1krq_A.pdb:0.5863270000):0.2899430000	3e6s_A.pdb:1.2240190000):0.2045110000	2jd7_A.pdb:0.2746310000):0.4548310000	1vlg_A.pdb:0.1005530000):0.7558520000):0.0463617000	1z6o_M.pdb:0.4989670000):0.2548310000):0.6035260000):0.5174580000):0.4236290000	2vzb_A.pdb:0.7259540000):0.7455830000):0.7877350000):0.1145270000):0.1351040000);
(1ji5_A.pdb:0.3861280000	1jig_A.pdb:0.2586620000	((1n1q_A.pdb:0.3164650000	2chp_A.pdb:0.5102310000):0.0727447000	(((1qgh_A.pdb:0.3502540000	2ux1_A.pdb:0.9055930000):0.2455140000	(((1dps_A.pdb:0.0000020000	1jts_A.pdb:0.0190880000):0.2499080000	1o9r_A.pdb:0.4506670000):0.4934210000	1uvh_A.pdb:0.8611340000):0.6927380000):0.2756300000	((1ji4_A.pdb:0.9327020000	2fjc_A.pdb:1.1113750000):0.0581802000	((1tjo_A.pdb:0.0000020000	1tk6_A.pdb:0.0000010000):0.7077960000	((2fzf_A.pdb:2.5036920000	2vzb_A.pdb:0.2102810000):0.5233620000	(((((1bcf_A.pdb:0.0000020000	3e1q_A.pdb:0.0000030000):0.3517380000	2fkz_A.pdb:0.1602740000):0.0926252000	1jgc_A.pdb:0.4120920000):0.5159670000	1nfv_A.pdb:1.0175930000):0.1385550000	(((1lko_A.pdb:1.3085480000	1yuz_A.pdb:0.4771310000):1.1568600000	3qhb_A.pdb:0.7491770000):1.4094400000	((((((1lb3_A.pdb:0.0045120000	2za7_A.pdb:0.2036650000):0.3223830000	(1bg7_A.pdb:0.4806820000	1r03_A.pdb:0.2464030000):0.1363590000):0.2132990000	(1z6o_A.pdb:1.1771280000	1z6o_M.pdb:0.9577470000):0.3095110000):0.3589540000	3e6s_A.pdb:0.6189910000):0.3116790000	(((1eum_A.pdb:0.4749360000	1krq_A.pdb:0.2766330000):0.5955530000	2jd7_A.pdb:0.2358900000):0.1411650000	1vlg_A.pdb:0.3232040000):0.1098900000):0.4750610000	((((1otk_A.pdb:3.6116850000	((2inc_B.pdb:1.5376730000	1mty_B.pdb:3.1555820000):0.6691930000	2inp_C.pdb:0.0000030000):0.5878750000):1.7126600000	(1mty_D.pdb:1.5073580000	3dhg_A.pdb:1.8352480000):0.9203390000):0.4841590000	((((1oqu_A.pdb:0.1117320000	(1r2f_A.pdb:0.2994880000	1uzr_A.pdb:0.0827140000):0.0347083000):0.6118400000	((1jk0_A.pdb:0.3426120000	1w68_A.pdb:0.0000020000):0.0767930000	2uw2_A.pdb:0.0170150000):1.9361000000):0.1090950000	1mxr_A.pdb:1.0210770000):0.4593330000	3ee4_A.pdb:1.4836830000):0.5792950000):0.1213300000	(((2uw1_A.pdb:0.0000020000	2uw1_B.pdb:0.0000020000):0.0000021308	1afr_A.pdb:0.1729230000):1.0895400000	1za0_A.pdb:1.5783490000):0.6651340000):1.2890400000):0.1335030000):0.4028730000):0.9085520000):0.4549370000):0.4409910000):0.3424050000):0.0221697000):0.0968524000);
(1ji5_A.pdb:0.3434290000	(1jig_A.pdb:0.2314200000	(((1qgh_A.pdb:0.2847080000	2ux1_A.pdb:0.5068570000):0.1311350000	(((1dps_A.pdb:0.0000020000	1jts_A.pdb:0.0200740000):0.2611750000	1o9r_A.pdb:0.4027460000):0.1600720000	1uvh_A.pdb:1.2061430000):1.0471400000):0.2851690000	((1ji4_A.pdb:0.7817560000	2fjc_A.pdb:0.6948210000):0.2990870000	((1tjo_A.pdb:0.0000020000	1tk6_A.pdb:0.0000010000):1.2137900000	((((2fzf_A.pdb:2.3902850000	(((1bcf_A.pdb:0.0000020000	3e1q_A.pdb:0.0069760000):0.1435500000	2fkz_A.pdb:0.2133370000):0.4699180000	1jgc_A.pdb:0.4798630000):0.0773673000):0.4196590000	1nfv_A.pdb:0.8340700000):0.5366740000	((((1lko_A.pdb:0.6166110000	1yuz_A.pdb:0.6646550000):0.9846430000	3qhb_A.pdb:0.6319460000):0.8103380000	((((((1otk_A.pdb:4.2918490000	2inp_C.pdb:0.0000020000):0.4622460000	2inc_B.pdb:1.6436030000):0.4132840000	1mty_B.pdb:2.2626130000):1.5897500000	(1mty_D.pdb:1.2957750000	3dhg_A.pdb:1.0822430000):0.4134380000):0.4956690000	(((((1oqu_A.pdb:0.1821140000	1uzr_A.pdb:0.0811030000):0.0828571000	1r2f_A.pdb:0.1798100000):0.7621360000	1mxr_A.pdb:1.1352270000):0.3386300000	((1jk0_A.pdb:0.3543180000	1w68_A.pdb:0.0000020000):0.1297560000	2uw2_A.pdb:0.0000020000):1.5018100000):0.9713920000	3ee4_A.pdb:1.5629550000):0.7404150000):0.3228330000	(((2uw1_A.pdb:0.0000020000	1afr_A.pdb:0.1829050000):0.0036769200	2uw1_B.pdb:0.0066390000):1.1155500000	1za0_A.pdb:1.4711820000):0.2921020000):0.8477480000):0.6106170000	(((((1lb3_A.pdb:0.0627620000	2za7_A.pdb:0.2050000000):0.3591030000	1bg7_A.pdb:0.6193110000):0.1504980000	1r03_A.pdb:0.1286850000):0.3288790000	1z6o_M.pdb:0.8351910000):0.1527510000	(1z6o_A.pdb:1.3296850000	((((1eum_A.pdb:0.4182210000	1krq_A.pdb:0.3826190000):0.2064700000	3e6s_A.pdb:1.2027070000):0.2698400000	2jd7_A.pdb:0.1620010000):0.2236880000	1vlg_A.pdb:0.2808520000):0.3606410000):0.2918840000):0.7144450000):0.1472010000):0.4805810000	2vzb_A.pdb:0.7419800000):0.7296640000):0.5190960000):0.0903998000):0.1840990000):0.0347843000	(1n1q_A.pdb:0.2734000000	2chp_A.pdb:0.6258440000):0.1367470000);
(1ji5_A.pdb:0.3102650000	(1jig_A.pdb:0.1648890000	(((1qgh_A.pdb:0.2929500000	2ux1_A.pdb:0.5997020000):0.2639780000	(1ji4_A.pdb:0.6270510000	2fjc_A.pdb:0.7809570000):0.4031210000):0.2278060000	((((1dps_A.pdb:0.0019270000	1jts_A.pdb:0.0106820000):0.3440260000	1o9r_A.pdb:0.3442350000):0.5565100000	1uvh_A.pdb:0.7905380000):0.4781020000	((1tjo_A.pdb:0.0000010000	1tk6_A.pdb:0.0000010000):0.6684470000	(((2fzf_A.pdb:2.3854140000	(((1lko_A.pdb:0.6799850000	1yuz_A.pdb:0.8388980000):0.7546590000	3qhb_A.pdb:0.7053680000):0.5623720000	(((1otk_A.pdb:3.7904600000	3ee4_A.pdb:1.4166090000):0.1743760000	(((2uw1_A.pdb:0.0000020000	2uw1_B.pdb:0.0052000000):0.0000023129	1afr_A.pdb:0.2335830000):1.0718400000	1za0_A.pdb:1.2145630000):0.4676780000):0.1990290000	((((1oqu_A.pdb:0.0638420000	(1r2f_A.pdb:0.2199300000	1uzr_A.pdb:0.0888650000):0.1251440000):0.7012600000	1mxr_A.pdb:0.9560560000):0.3943460000	((1jk0_A.pdb:0.2813740000	1w68_A.pdb:0.0000020000):0.1609450000	2uw2_A.pdb:0.0230690000):0.8200030000):0.6110860000	((2inc_B.pdb:1.5046640000	(2inp_C.pdb:0.5690270000	1mty_B.pdb:2.1806950000):0.4363050000):1.3653500000	(1mty_D.pdb:1.3969590000	3dhg_A.pdb:0.8936600000):0.1893610000):0.5086480000):0.4854440000):0.6105580000):0.5385140000):0.2790070000	2vzb_A.pdb:0.6952850000):0.3751620000	(((((1bcf_A.pdb:0.0000010000	3e1q_A.pdb:0.0133960000):0.3517310000	2fkz_A.pdb:0.0765400000):0.4094160000	1jgc_A.pdb:0.2498180000):0.5819100000	1nfv_A.pdb:0.5077990000):0.1671660000	(((((1lb3_A.pdb:0.0930290000	2za7_A.pdb:0.1177550000):0.5068550000	1bg7_A.pdb:0.4920480000):0.0792205000	1r03_A.pdb:0.2079460000):0.3926010000	(1z6o_A.pdb:1.5284450000	1z6o_M.pdb:0.7104090000):0.3487140000):0.3901300000	((((1eum_A.pdb:0.2752240000	1krq_A.pdb:0.3665390000):0.1917930000	3e6s_A.pdb:1.0155030000):0.2578760000	2jd7_A.pdb:0.1962130000):0.1843460000	1vlg_A.pdb:0.1160480000):0.1919110000):1.0919400000):0.7762940000):0.5593570000):0.5186780000):0.2604200000):0.1066200000):0.0389574000	(1n1q_A.pdb:0.1873380000	2chp_A.pdb:0.6727650000):0.1062270000);
(1ji5_A.pdb:0.2344360000	(1jig_A.pdb:0.1896930000	(((1qgh_A.pdb:0.3188860000	2ux1_A.pdb:0.6645530000):0.2081050000	(((1dps_A.pdb:0.0000020000	1jts_A.pdb:0.0200060000):0.3136510000	1o9r_A.pdb:0.4370160000):0.4452630000	1uvh_A.pdb:0.5220180000):0.5493640000):0.2833260000	((1ji4_A.pdb:0.6538030000	2fjc_A.pdb:0.7212280000):0.1591660000	((1tjo_A.pdb:0.0000020000	1tk6_A.pdb:0.0000010000):0.9144750000	((((2fzf_A.pdb:3.0759800000	(((1bcf_A.pdb:0.0000020000	3e1q_A.pdb:0.0000030000):0.2417950000	2fkz_A.pdb:0.2292290000):0.4098320000	1jgc_A.pdb:0.4496760000):0.7273670000):0.4803260000	1nfv_A.pdb:0.9531410000):0.5546220000	((((1lko_A.pdb:1.1436750000	1yuz_A.pdb:0.6644070000):1.0946500000	3qhb_A.pdb:0.8131760000):0.7741130000	(((((1otk_A.pdb:2.6275980000	1mty_B.pdb:2.4746880000):0.1330360000	2inp_C.pdb:0.7213850000):0.4575300000	2inc_B.pdb:0.5943590000):0.6736370000	(1mty_D.pdb:0.9081740000	3dhg_A.pdb:1.6696020000):1.3011500000):0.7499320000	(((1oqu_A.pdb:0.0356550000	(1r2f_A.pdb:0.1690790000	(1uzr_A.pdb:0.0846680000	(1mxr_A.pdb:0.9715140000	((1jk0_A.pdb:0.3347960000	1w68_A.pdb:0.0091470000):0.0861843000	2uw2_A.pdb:0.0465100000):1.6569700000):1.0482900000):0.0277041000):0.1382950000):1.1520100000	3ee4_A.pdb:1.2379250000):1.5152800000	(((2uw1_A.pdb:0.0000020000	2uw1_B.pdb:0.0154920000):0.0103700000	1afr_A.pdb:0.1922490000):1.0271100000	1za0_A.pdb:1.8925220000):1.3247200000):0.1284820000):0.8368780000):0.0000024098	(((((1lb3_A.pdb:0.0816850000	2za7_A.pdb:0.1751480000):0.3186820000	1bg7_A.pdb:0.7205700000):0.1889260000	1r03_A.pdb:0.1482680000):0.2916710000	(1z6o_A.pdb:1.3085790000	1z6o_M.pdb:0.8480470000):0.2813070000):0.4375380000	((((1eum_A.pdb:0.5739360000	1krq_A.pdb:0.3431680000):0.6500510000	3e6s_A.pdb:0.9942770000):0.2310800000	2jd7_A.pdb:0.2555170000):0.1267640000	1vlg_A.pdb:0.3533510000):0.3747690000):0.8579310000):0.1006580000):0.5147080000	2vzb_A.pdb:1.1873590000):0.6475840000):0.3080180000):0.4315840000):0.1033240000):0.0742613000	(1n1q_A.pdb:0.3179460000	2chp_A.pdb:0.5028990000):0.1621980000);
(1ji5_A.pdb:0.2862650000	(1jig_A.pdb:0.2504960000	(((1qgh_A.pdb:0.4117120000	2ux1_A.pdb:0.5866260000):0.0914449000	(((1dps_A.pdb:0.0133190000	1jts_A.pdb:0.0000030000):0.3616090000	1o9r_A.pdb:0.2600010000):0.4887410000	1uvh_A.pdb:0.7528490000):0.2862100000):0.2995360000	((1ji4_A.pdb:0.7201560000	2fjc_A.pdb:0.9880770000):0.0711911000	((1tjo_A.pdb:0.0000010000	1tk6_A.pdb:0.0000010000):1.1771100000	((2fzf_A.pdb:3.5411610000	2vzb_A.pdb:0.5357690000):0.6153290000	(((((1bcf_A.pdb:0.0000010000	3e1q_A.pdb:0.0066570000):0.4078310000	2fkz_A.pdb:0.1601220000):0.3254050000	1jgc_A.pdb:0.5330230000):0.7013040000	1nfv_A.pdb:0.7579130000):0.0453853000	((((((1lko_A.pdb:0.9158490000	1yuz_A.pdb:0.9095430000):1.4259800000	3qhb_A.pdb:0.3188340000):1.2052300000	((2uw1_A.pdb:0.0000020000	1afr_A.pdb:0.2262810000):0.0055697700	2uw1_B.pdb:0.0047250000):1.0418100000):0.5162320000	1za0_A.pdb:1.4933540000):0.3561250000	((1otk_A.pdb:2.8153290000	((2inc_B.pdb:1.2322030000	(2inp_C.pdb:0.4713480000	1mty_B.pdb:3.0830740000):0.1828810000):1.1692100000	(1mty_D.pdb:2.0274950000	3dhg_A.pdb:0.8253490000):0.7234920000):0.4104390000):0.5452710000	(((1oqu_A.pdb:0.1487160000	(1r2f_A.pdb:0.1858740000	1uzr_A.pdb:0.0913560000):0.1275760000):0.7824830000	(1mxr_A.pdb:1.1909680000	((1jk0_A.pdb:0.2775880000	1w68_A.pdb:0.0167000000):0.1088700000	2uw2_A.pdb:0.0347590000):1.3497900000):0.2401600000):1.3521400000	3ee4_A.pdb:1.0224860000):0.4680730000):0.2403970000):1.1939000000	(((((1lb3_A.pdb:0.0729090000	2za7_A.pdb:0.1507840000):0.3639950000	1r03_A.pdb:0.2672920000):0.1009990000	1bg7_A.pdb:0.5356920000):0.3885370000	(1z6o_A.pdb:1.3232580000	1z6o_M.pdb:0.7149480000):0.2224040000):0.4151170000	((((1eum_A.pdb:0.5886330000	1krq_A.pdb:0.3305820000):0.3332900000	3e6s_A.pdb:0.9331630000):0.4053160000	2jd7_A.pdb:0.2647820000):0.1007460000	1vlg_A.pdb:0.3674020000):0.3813400000):0.4130470000):0.5967140000):0.5100650000):0.1504020000):0.5652760000):0.1824610000):0.1895870000):0.0404532000	(1n1q_A.pdb:0.3293610000	2chp_A.pdb:0.5194390000):0.1380220000);
(1ji5_A.pdb:0.3133380000	(1jig_A.pdb:0.0736330000	(((1qgh_A.pdb:0.2698060000	2ux1_A.pdb:0.6093460000):0.1697540000	(((1dps_A.pdb:0.0000020000	1jts_A.pdb:0.0187050000):0.3118200000	1o9r_A.pdb:0.3510040000):0.2856850000	1uvh_A.pdb:0.8734900000):0.6199730000):0.4303330000	((1ji4_A.pdb:0.7835200000	2fjc_A.pdb:0.8985450000):0.1765320000	((1tjo_A.pdb:0.0000020000	1tk6_A.pdb:0.0000010000):1.2419000000	(((((2fzf_A.pdb:2.8136160000	(((1bcf_A.pdb:0.0000020000	3e1q_A.pdb:0.0064470000):0.3971120000	2fkz_A.pdb:0.2076560000):0.3663320000	1jgc_A.pdb:0.4541540000):0.1807660000):0.3439460000	1nfv_A.pdb:0.9294490000):0.3715180000	((((1lb3_A.pdb:0.1053350000	2za7_A.pdb:0.1541310000):0.3471650000	1bg7_A.pdb:0.6309940000):0.0621320000	1r03_A.pdb:0.2205290000):0.3770220000	(1z6o_A.pdb:1.2215890000	(1z6o_M.pdb:1.0922920000	((((1eum_A.pdb:0.3713250000	1krq_A.pdb:0.4578500000):0.3168060000	3e6s_A.pdb:0.9693820000):0.3208910000	2jd7_A.pdb:0.0490780000):0.2645920000	1vlg_A.pdb:0.2550260000):0.3330510000):0.1248810000):0.1929260000):0.7218870000):0.1678350000	(((1lko_A.pdb:0.7464820000	1yuz_A.pdb:0.8529000000):0.7277260000	(((1otk_A.pdb:2.9922330000	(((2inc_B.pdb:1.1152560000	1mty_B.pdb:3.2341070000):0.4557030000	2inp_C.pdb:0.3285010000):1.5339200000	(1mty_D.pdb:1.4417320000	3dhg_A.pdb:1.1905650000):0.8341100000):0.0403889000):0.5022830000	((((1oqu_A.pdb:0.0030870000	(1r2f_A.pdb:0.2532240000	1uzr_A.pdb:0.0762120000):0.1343930000):0.8175470000	1mxr_A.pdb:1.2335830000):0.2277100000	((1jk0_A.pdb:0.3662820000	1w68_A.pdb:0.0000020000):0.1502940000	2uw2_A.pdb:0.0000020000):1.6664800000):0.5079450000	3ee4_A.pdb:1.3697260000):0.2653390000):0.6318760000	(((2uw1_A.pdb:0.0000020000	1afr_A.pdb:0.2681540000):0.0000022199	2uw1_B.pdb:0.0050230000):0.6859470000	1za0_A.pdb:1.7324300000):0.6029580000):1.0199300000):0.2231320000	3qhb_A.pdb:0.4525980000):1.2262300000):0.2418790000	2vzb_A.pdb:1.1618020000):0.1001380000):0.5191770000):0.2567640000):0.1147420000):0.0911796000	(1n1q_A.pdb:0.2888800000	2chp_A.pdb:0.5339270000):0.1139730000);
(1ji5_A.pdb:0.3024390000	((1jig_A.pdb:0.1791600000	2chp_A.pdb:0.4922440000):0.0893390000	((((1qgh_A.pdb:0.3449790000	2ux1_A.pdb:0.5488430000):0.2178610000	1ji4_A.pdb:0.7658770000):0.1457230000	2fjc_A.pdb:1.0773670000):0.0963189000	(((((1dps_A.pdb:0.0000020000	1jts_A.pdb:0.0133170000):0.5207190000	1o9r_A.pdb:0.3183490000):0.2299810000	1uvh_A.pdb:0.7058160000):0.3199460000	(1tjo_A.pdb:0.0000010000	1tk6_A.pdb:0.0000010000):0.7941720000):0.2524740000	((2fzf_A.pdb:3.2491330000	2vzb_A.pdb:0.4286490000):0.3143340000	(((((1bcf_A.pdb:0.0000010000	3e1q_A.pdb:0.0000030000):0.2746500000	2fkz_A.pdb:0.1774740000):0.3694940000	1jgc_A.pdb:0.3452530000):0.4940130000	1nfv_A.pdb:0.6104770000):0.2936830000	((((1lko_A.pdb:0.9678850000	1yuz_A.pdb:0.7591900000):0.2959730000	3qhb_A.pdb:1.2760530000):0.7736940000	((((1otk_A.pdb:4.5315770000	((2inc_B.pdb:0.8748340000	1mty_B.pdb:3.0356750000):0.5595480000	2inp_C.pdb:0.2345660000):0.6552840000):0.6238770000	(1mty_D.pdb:1.8961100000	3dhg_A.pdb:1.3797300000):1.0064800000):1.5048400000	((((1oqu_A.pdb:0.1516670000	(1r2f_A.pdb:0.2986730000	1uzr_A.pdb:0.0676260000):0.1604980000):0.9590200000	(1jk0_A.pdb:0.1608230000	(2uw2_A.pdb:0.1079310000	1w68_A.pdb:0.0000020000):0.1692670000):1.6099900000):0.3349110000	1mxr_A.pdb:1.2400850000):0.6515590000	3ee4_A.pdb:1.6385470000):0.6071460000):0.1029470000	(((2uw1_A.pdb:0.0000020000	1afr_A.pdb:0.1432890000):0.0046327800	2uw1_B.pdb:0.0003830000):1.2482300000	1za0_A.pdb:1.2812290000):0.1492750000):0.8589130000):0.6975190000	((((((1lb3_A.pdb:0.0428360000	2za7_A.pdb:0.2550150000):0.4223390000	1bg7_A.pdb:0.5156710000):0.0804699000	1r03_A.pdb:0.1390920000):0.5487030000	1z6o_A.pdb:1.3944320000):0.1272870000	1z6o_M.pdb:0.9996450000):0.3885970000	((((1eum_A.pdb:0.4980530000	1krq_A.pdb:0.3689360000):0.1388620000	3e6s_A.pdb:1.2016210000):0.2987720000	2jd7_A.pdb:0.1379010000):0.1595540000	1vlg_A.pdb:0.2700180000):0.1682110000):0.5226480000):0.2071550000):0.2951050000):0.8202410000):0.2011360000):0.0000025167):0.0730042000	1n1q_A.pdb:0.3379120000);
(1ji5_A.pdb:0.2586600000	1jig_A.pdb:0.2042730000	((1n1q_A.pdb:0.3170580000	2chp_A.pdb:0.6757120000):0.0728185000	(((1qgh_A.pdb:0.5799060000	2ux1_A.pdb:0.6009280000):0.2594880000	(1ji4_A.pdb:0.8249250000	2fjc_A.pdb:0.8532030000):0.2368540000):0.2595190000	((((1dps_A.pdb:0.0000020000	1jts_A.pdb:0.0337340000):0.5302060000	1o9r_A.pdb:0.1505570000):0.6348160000	1uvh_A.pdb:0.8381560000):0.6177640000	((1tjo_A.pdb:0.0000010000	1tk6_A.pdb:0.0000010000):0.9310900000	((2fzf_A.pdb:3.9253470000	2vzb_A.pdb:0.2771840000):0.1723810000	(((((1bcf_A.pdb:0.0000010000	3e1q_A.pdb:0.0073240000):0.2473130000	2fkz_A.pdb:0.3151880000):0.4024130000	1jgc_A.pdb:0.5166760000):0.6720830000	1nfv_A.pdb:0.9302640000):0.2182950000	((((1lko_A.pdb:0.5421700000	1yuz_A.pdb:1.1281150000):0.7514720000	3qhb_A.pdb:0.9488880000):0.6084160000	((((1otk_A.pdb:4.3344650000	((2inc_B.pdb:1.3667340000	1mty_B.pdb:2.3826690000):0.8879220000	2inp_C.pdb:0.2570470000):1.0515200000):1.1316100000	(1mty_D.pdb:1.1615880000	3dhg_A.pdb:1.9684130000):1.0761700000):1.0320300000	(((1oqu_A.pdb:0.0801670000	(1r2f_A.pdb:0.2005180000	1uzr_A.pdb:0.1109480000):0.1767200000):0.5440710000	(1mxr_A.pdb:1.2284130000	(1jk0_A.pdb:0.3399160000	(2uw2_A.pdb:0.0841400000	1w68_A.pdb:0.0000020000):0.0436393000):1.4089200000):0.3814920000):0.7645180000	3ee4_A.pdb:1.5248280000):0.6844750000):0.2731150000	(((2uw1_A.pdb:0.0000020000	1afr_A.pdb:0.1686780000):0.0067030900	2uw1_B.pdb:0.0041790000):1.0613200000	1za0_A.pdb:1.4438970000):0.3107650000):0.3135840000):0.9144730000	((((((1lb3_A.pdb:0.1349020000	2za7_A.pdb:0.3238240000):0.3006190000	1bg7_A.pdb:0.9303470000):0.0944845000	1r03_A.pdb:0.1505970000):0.4514090000	1z6o_A.pdb:1.3304480000):0.1948400000	1z6o_M.pdb:0.3981420000):0.6889400000	((((1eum_A.pdb:0.3934050000	1krq_A.pdb:0.4211700000):0.5133830000	2jd7_A.pdb:0.1689420000):0.1534090000	3e6s_A.pdb:1.1129620000):0.0975657000	1vlg_A.pdb:0.3387010000):0.2642100000):0.8248560000):0.2988150000):0.3974410000):0.2723110000):0.5022840000):0.2946820000):0.0687620000):0.0802570000);
(1ji5_A.pdb:0.3472280000	1jig_A.pdb:0.3211830000	((1n1q_A.pdb:0.3114530000	(((((1dps_A.pdb:0.0003410000	1jts_A.pdb:0.0199600000):0.3148300000	1o9r_A.pdb:0.3147580000):0.4598320000	1uvh_A.pdb:0.8040020000):0.4878210000	(1tjo_A.pdb:0.0000010000	1tk6_A.pdb:0.0000010000):1.4753100000):0.3623920000	((((2fzf_A.pdb:2.7765650000	(((1bcf_A.pdb:0.0000010000	3e1q_A.pdb:0.0000030000):0.2285060000	2fkz_A.pdb:0.1942620000):0.2919480000	1jgc_A.pdb:0.5271470000):0.1379530000):0.3066170000	1nfv_A.pdb:0.9167730000):0.1871370000	((((1lko_A.pdb:0.9980570000	1yuz_A.pdb:0.6181070000):1.1415400000	3qhb_A.pdb:0.7858370000):0.4399890000	((((((1otk_A.pdb:5.1649990000	2inc_B.pdb:0.9328680000):0.0838202000	1mty_B.pdb:3.3110630000):0.4109440000	2inp_C.pdb:0.3194940000):1.1714500000	(1mty_D.pdb:1.5351620000	3dhg_A.pdb:1.0301400000):0.6974400000):0.7333350000	((((1oqu_A.pdb:0.1065830000	(1r2f_A.pdb:0.1773800000	1uzr_A.pdb:0.0946670000):0.1103600000):0.8288990000	((1jk0_A.pdb:0.4115580000	1w68_A.pdb:0.0000020000):0.1119220000	2uw2_A.pdb:0.0000020000):1.5791400000):0.2479510000	1mxr_A.pdb:0.9775940000):0.4455400000	3ee4_A.pdb:1.8049590000):0.2354740000):0.3977150000	(((2uw1_A.pdb:0.0000020000	1afr_A.pdb:0.2186760000):0.0049554600	2uw1_B.pdb:0.0000020000):1.3140700000	1za0_A.pdb:1.3921220000):0.5486280000):1.1565500000):0.9252300000	((((((1lb3_A.pdb:0.0541260000	2za7_A.pdb:0.1629810000):0.3106770000	1bg7_A.pdb:0.6632390000):0.0978009000	1r03_A.pdb:0.1646360000):0.3245880000	1z6o_A.pdb:1.2857890000):0.2018290000	1z6o_M.pdb:0.7738240000):0.2759240000	((((1eum_A.pdb:0.4306710000	1krq_A.pdb:0.2483070000):0.2144030000	3e6s_A.pdb:0.9135480000):0.4641720000	2jd7_A.pdb:0.2316220000):0.2228370000	1vlg_A.pdb:0.2687040000):0.3519570000):0.4714830000):0.4446450000):0.4284160000	2vzb_A.pdb:1.2496110000):1.0852700000):0.1534020000):0.1634930000	(2chp_A.pdb:0.4783360000	((1qgh_A.pdb:0.3001520000	2ux1_A.pdb:0.7042150000):0.2835650000	(1ji4_A.pdb:0.9414830000	2fjc_A.pdb:1.0119360000):0.5498600000):0.1971920000):0.1879430000):0.1342810000);
(1ji5_A.pdb:0.3332950000	1jig_A.pdb:0.2115050000	((1n1q_A.pdb:0.2178800000	2chp_A.pdb:0.5522780000):0.0753544000	((1qgh_A.pdb:0.2679990000	(2ux1_A.pdb:0.4954970000	(((1dps_A.pdb:0.0000020000	1jts_A.pdb:0.0065400000):0.1079860000	1o9r_A.pdb:0.4779840000):0.7053690000	1uvh_A.pdb:0.8425410000):0.6594420000):0.2114630000):0.4116310000	((1ji4_A.pdb:0.8509210000	2fjc_A.pdb:0.9977140000):0.1989980000	((1tjo_A.pdb:0.0000020000	1tk6_A.pdb:0.0000010000):1.3568000000	(((((2fzf_A.pdb:3.3002670000	((1bcf_A.pdb:0.0000020000	3e1q_A.pdb:0.0000030000):0.3169540000	2fkz_A.pdb:0.1705350000):0.0600454000):0.0808011000	1jgc_A.pdb:0.5937580000):0.6317690000	((((1lko_A.pdb:0.9633370000	1yuz_A.pdb:0.5947130000):1.6567200000	3qhb_A.pdb:0.3778120000):0.7425840000	(((((1otk_A.pdb:4.5997250000	((2inc_B.pdb:1.0424650000	1mty_B.pdb:1.8245690000):0.6402520000	2inp_C.pdb:0.2678050000):0.8165460000):0.6002520000	1mty_D.pdb:1.8768860000):0.0370759000	3dhg_A.pdb:1.8653730000):0.5668130000	(((1oqu_A.pdb:0.0562270000	(1r2f_A.pdb:0.2286560000	1uzr_A.pdb:0.1148650000):0.1851870000):0.7713170000	(1mxr_A.pdb:0.9729800000	((1jk0_A.pdb:0.2964970000	1w68_A.pdb:0.0000020000):0.1163290000	2uw2_A.pdb:0.0170940000):1.2801700000):0.2886370000):0.9662860000	3ee4_A.pdb:1.5649870000):0.3438780000):0.2763210000	(((2uw1_A.pdb:0.0000020000	1afr_A.pdb:0.2419320000):0.0008243330	2uw1_B.pdb:0.0155160000):1.1703300000	1za0_A.pdb:1.4501390000):0.3868560000):0.9240730000):0.6482190000	(((1lb3_A.pdb:0.0704710000	2za7_A.pdb:0.2261200000):0.2756750000	(1bg7_A.pdb:0.5992380000	1r03_A.pdb:0.2316730000):0.0905753000):0.3571480000	((1z6o_A.pdb:1.3453260000	1z6o_M.pdb:0.5225420000):0.1236050000	((((1eum_A.pdb:0.6420010000	1krq_A.pdb:0.1340030000):0.4179430000	3e6s_A.pdb:0.8792740000):0.3417810000	2jd7_A.pdb:0.1470270000):0.3326250000	1vlg_A.pdb:0.1402110000):0.5323690000):0.0896564000):0.5181090000):0.7874770000):0.1899220000	1nfv_A.pdb:0.9388770000):0.5252280000	2vzb_A.pdb:1.2904800000):0.0000020811):0.5068900000):0.1933390000):0.0896345000):0.0680735000);
(1ji5_A.pdb:0.1692810000	((1jig_A.pdb:0.2035210000	((1qgh_A.pdb:0.1662410000	(2ux1_A.pdb:0.3875280000	(((1dps_A.pdb:0.0000020000	1jts_A.pdb:0.0135980000):0.2043000000	1uvh_A.pdb:1.2084100000):0.1844660000	1o9r_A.pdb:0.3632570000):0.8748700000):0.4041540000):0.3798480000	((1ji4_A.pdb:1.0520230000	((1tjo_A.pdb:0.0000020000	1tk6_A.pdb:0.0000010000):1.1084900000	((((2fzf_A.pdb:3.3226200000	(((1bcf_A.pdb:0.0000020000	3e1q_A.pdb:0.0000030000):0.3373060000	2fkz_A.pdb:0.0809760000):0.4635710000	1jgc_A.pdb:0.4047650000):0.4983320000):0.5379340000	1nfv_A.pdb:0.8078600000):0.3241270000	((((1lko_A.pdb:0.5649360000	1yuz_A.pdb:0.6402990000):1.0156700000	3qhb_A.pdb:0.6658500000):0.5304120000	((((((1otk_A.pdb:3.8475550000	3dhg_A.pdb:1.3388760000):0.1653450000	((2inc_B.pdb:1.0039210000	2inp_C.pdb:0.8833670000):0.2678170000	1mty_B.pdb:1.9581060000):0.8530270000):0.1565170000	1mty_D.pdb:2.1516540000):0.4532420000	((((1oqu_A.pdb:0.2176830000	1uzr_A.pdb:0.0770070000):0.1688340000	1r2f_A.pdb:0.0294320000):1.1152800000	1mxr_A.pdb:0.9429670000):0.4457580000	((1jk0_A.pdb:0.2598310000	1w68_A.pdb:0.0000020000):0.1485230000	2uw2_A.pdb:0.0000030000):0.6688290000):0.8764560000):0.3392540000	3ee4_A.pdb:1.5358020000):0.4261680000	(((2uw1_A.pdb:0.0000020000	1afr_A.pdb:0.1988780000):0.0129597000	2uw1_B.pdb:0.0065110000):1.3786000000	1za0_A.pdb:1.4866170000):0.1551260000):0.5378180000):0.4113290000	((((1lb3_A.pdb:0.0313240000	2za7_A.pdb:0.3032210000):0.3243260000	1bg7_A.pdb:0.7245910000):0.1743740000	1r03_A.pdb:0.1547800000):0.5379930000	((1z6o_A.pdb:1.3254220000	1z6o_M.pdb:0.5372410000):0.3044510000	((((1eum_A.pdb:0.5561860000	1krq_A.pdb:0.2660680000):0.2830030000	3e6s_A.pdb:0.8853570000):0.1923140000	2jd7_A.pdb:0.2931160000):0.1315070000	1vlg_A.pdb:0.1564830000):0.7941950000):0.1839960000):0.8559450000):0.7877990000):0.4380460000	2vzb_A.pdb:1.0701310000):0.2645810000):0.4922610000):0.0758639000	2fjc_A.pdb:1.1043490000):0.1022220000):0.1536240000):0.1118980000	1n1q_A.pdb:0.3342100000):0.0677377000	2chp_A.pdb:0.6654260000);
(1ji5_A.pdb:0.3177170000	1jig_A.pdb:0.1761280000	((1n1q_A.pdb:0.2488370000	2chp_A.pdb:0.5639170000):0.0772722000	(((1qgh_A.pdb:0.3767550000	2ux1_A.pdb:0.5032870000):0.1314400000	(1ji4_A.pdb:0.7065940000	2fjc_A.pdb:0.8174540000):0.3339430000):0.1854260000	(((((1dps_A.pdb:0.0000030000	1jts_A.pdb:0.0302270000):0.3323970000	1o9r_A.pdb:0.3921820000):0.5706710000	1uvh_A.pdb:0.5605710000):0.5273690000	(1tjo_A.pdb:0.0000010000	1tk6_A.pdb:0.0000010000):0.9860010000):0.3791540000	(((((2fzf_A.pdb:2.9572740000	((1lko_A.pdb:0.9233080000	1yuz_A.pdb:0.6784580000):0.9164970000	3qhb_A.pdb:0.5039160000):0.5361590000):0.4071730000	(((1otk_A.pdb:3.6897200000	(((2inc_B.pdb:0.9350160000	1mty_B.pdb:2.5837790000):1.0517000000	2inp_C.pdb:0.1564140000):1.9294700000	(1mty_D.pdb:1.8709490000	3dhg_A.pdb:1.3967020000):0.5183000000):0.2057040000):0.7868060000	(((1oqu_A.pdb:0.0938210000	(1r2f_A.pdb:0.1917560000	1uzr_A.pdb:0.0991690000):0.1289370000):0.5848190000	(1mxr_A.pdb:0.9494530000	((1jk0_A.pdb:0.3305270000	1w68_A.pdb:0.0000020000):0.0695128000	2uw2_A.pdb:0.0441630000):1.3543700000):0.3011320000):1.1163100000	3ee4_A.pdb:0.7783290000):0.3400220000):0.1884480000	(((2uw1_A.pdb:0.0000020000	1afr_A.pdb:0.1723880000):0.0157306000	2uw1_B.pdb:0.0052070000):1.8043200000	1za0_A.pdb:1.0319520000):0.5374130000):1.2893200000):0.6611130000	(((((1lb3_A.pdb:0.0442680000	2za7_A.pdb:0.2168340000):0.3401250000	1bg7_A.pdb:0.7107020000):0.1705030000	1r03_A.pdb:0.2670830000):0.4117880000	1z6o_M.pdb:0.8547220000):0.2494860000	(1z6o_A.pdb:1.3020580000	((((1eum_A.pdb:0.5952410000	1krq_A.pdb:0.3927850000):0.4300460000	3e6s_A.pdb:1.0617910000):0.1519000000	2jd7_A.pdb:0.2293300000):0.2937020000	1vlg_A.pdb:0.2213730000):0.5098620000):0.0000029285):0.7517240000):0.4658470000	((((1bcf_A.pdb:0.0000010000	3e1q_A.pdb:0.0136000000):0.2355050000	2fkz_A.pdb:0.1437690000):0.3500390000	1jgc_A.pdb:0.5172910000):0.2942110000	1nfv_A.pdb:0.9709260000):0.2559800000):0.2316920000	2vzb_A.pdb:1.0917350000):0.9678040000):0.1119820000):0.1336740000):0.0892669000);
(1ji5_A.pdb:0.3235270000	(1jig_A.pdb:0.2389050000	((1qgh_A.pdb:0.3574340000	2ux1_A.pdb:0.6889760000):0.2519140000	(1ji4_A.pdb:0.7472780000	2fjc_A.pdb:0.7603350000):0.3923580000):0.2656410000):0.1595110000	((1n1q_A.pdb:0.1985450000	((((1dps_A.pdb:0.0000020000	1jts_A.pdb:0.0272170000):0.3316960000	1o9r_A.pdb:0.3631790000):0.2901220000	1uvh_A.pdb:0.9945220000):0.5950540000	((1tjo_A.pdb:0.0000020000	1tk6_A.pdb:0.0000010000):0.7525470000	((((2fzf_A.pdb:3.3943490000	(((1bcf_A.pdb:0.0000020000	3e1q_A.pdb:0.0000030000):0.1540210000	2fkz_A.pdb:0.2463010000):0.2021790000	1jgc_A.pdb:0.4284040000):0.1828110000):0.3589850000	1nfv_A.pdb:0.8992770000):0.6149270000	((((1lko_A.pdb:0.5914720000	1yuz_A.pdb:1.2911540000):1.1521900000	3qhb_A.pdb:0.6308850000):0.9148690000	(((((1otk_A.pdb:3.2923530000	(1mty_D.pdb:1.4916960000	3dhg_A.pdb:1.5145700000):0.5453340000):0.2414750000	((2inc_B.pdb:1.4684820000	2inp_C.pdb:0.5779870000):0.5960030000	1mty_B.pdb:1.6842060000):0.4887700000):0.6617830000	((1oqu_A.pdb:0.0610320000	(1r2f_A.pdb:0.2895370000	1uzr_A.pdb:0.0519250000):0.1892960000):0.7517590000	(1mxr_A.pdb:1.1291330000	((1jk0_A.pdb:0.3621010000	1w68_A.pdb:0.0000020000):0.1022550000	2uw2_A.pdb:0.0000730000):1.5227800000):0.2545730000):0.4544120000):0.1722250000	3ee4_A.pdb:1.4485410000):0.2130650000	(((2uw1_A.pdb:0.0000020000	1afr_A.pdb:0.2003800000):0.0071560400	2uw1_B.pdb:0.0034040000):1.3468900000	1za0_A.pdb:1.5852940000):0.3493620000):0.8829430000):0.1076530000	(((1lb3_A.pdb:0.0810530000	2za7_A.pdb:0.1835030000):0.3920120000	(1r03_A.pdb:0.1958120000	(1z6o_A.pdb:1.2917850000	(1z6o_M.pdb:0.6099210000	((((1eum_A.pdb:0.5932580000	1krq_A.pdb:0.2320780000):0.4499060000	3e6s_A.pdb:0.9606430000):0.1661880000	2jd7_A.pdb:0.2131450000):0.3109020000	1vlg_A.pdb:0.1804420000):0.5703590000):0.2453780000):0.5364430000):0.0642957000):0.0695354000	1bg7_A.pdb:0.4450000000):0.3037230000):0.5286440000):0.5459090000	2vzb_A.pdb:0.7268330000):0.3779780000):0.5796790000):0.4363220000):0.1034900000	2chp_A.pdb:0.5398050000):0.0575907000);
(1ji5_A.pdb:0.1209510000	((1jig_A.pdb:0.2183420000	((1qgh_A.pdb:0.3582380000	2ux1_A.pdb:0.4770240000):0.3633620000	((1ji4_A.pdb:0.9090730000	2fjc_A.pdb:0.8838180000):0.0508954000	((((1dps_A.pdb:0.0000020000	1jts_A.pdb:0.0130550000):0.2485110000	1o9r_A.pdb:0.3044040000):0.3014820000	1uvh_A.pdb:0.5972080000):0.5893960000	((1tjo_A.pdb:0.0000010000	1tk6_A.pdb:0.0000010000):0.7683320000	(((((2fzf_A.pdb:2.8620240000	((((((1otk_A.pdb:3.3709540000	2inp_C.pdb:0.1584340000):0.5963840000	2inc_B.pdb:1.2255060000):0.8000160000	1mty_B.pdb:1.5096630000):0.1930860000	(1mty_D.pdb:1.2520570000	3dhg_A.pdb:1.3589550000):0.8817910000):1.3217100000	((((1oqu_A.pdb:0.1041570000	(1r2f_A.pdb:0.2365910000	1uzr_A.pdb:0.0725200000):0.0929599000):0.7134540000	((1jk0_A.pdb:0.4240270000	2uw2_A.pdb:0.1237060000):0.0113548000	1w68_A.pdb:0.0000020000):1.5346300000):0.3576690000	1mxr_A.pdb:0.8697380000):0.6946340000	3ee4_A.pdb:1.4086170000):0.3846120000):0.1393510000	(((2uw1_A.pdb:0.0000020000	2uw1_B.pdb:0.0050070000):0.0000022996	1afr_A.pdb:0.1757660000):1.2316900000	1za0_A.pdb:1.0145800000):0.5830030000):0.5200990000):0.4463080000	((1lko_A.pdb:1.1361140000	1yuz_A.pdb:0.9089320000):0.7949820000	3qhb_A.pdb:1.0627510000):0.6905960000):0.6118250000	(((((1lb3_A.pdb:0.0575330000	2za7_A.pdb:0.1557170000):0.4046600000	1bg7_A.pdb:0.5185680000):0.0387809000	1r03_A.pdb:0.2289770000):0.3363890000	(1z6o_A.pdb:1.1501530000	1z6o_M.pdb:0.7561780000):0.4110210000):0.1727120000	((1eum_A.pdb:0.4930590000	1krq_A.pdb:0.4003640000):0.3874240000	(3e6s_A.pdb:1.1117560000	(2jd7_A.pdb:0.1800050000	1vlg_A.pdb:0.3700400000):0.0923659000):0.2176750000):0.2189210000):0.5569180000):0.1374630000	((((1bcf_A.pdb:0.0000010000	3e1q_A.pdb:0.0000030000):0.3150600000	2fkz_A.pdb:0.1330590000):0.2694100000	1jgc_A.pdb:0.4818700000):0.5401750000	1nfv_A.pdb:0.8431680000):0.4006880000):0.4365180000	2vzb_A.pdb:0.6310880000):0.5643120000):0.3865410000):0.1398450000):0.2335460000):0.1142950000):0.0708201000	1n1q_A.pdb:0.3347360000):0.0852925000	2chp_A.pdb:0.5207350000);
(1ji5_A.pdb:0.2068320000	(1jig_A.pdb:0.2280850000	((1qgh_A.pdb:0.1604970000	2ux1_A.pdb:0.5546550000):0.4512980000	((1ji4_A.pdb:0.9805190000	2fjc_A.pdb:1.0056680000):0.1008520000	((((1dps_A.pdb:0.0000020000	1jts_A.pdb:0.0264380000):0.4208760000	1o9r_A.pdb:0.3305790000):0.3017930000	1uvh_A.pdb:0.9126800000):0.4272170000	((1tjo_A.pdb:0.0000010000	1tk6_A.pdb:0.0000010000):0.6437280000	(((((2fzf_A.pdb:3.7957740000	(((1bcf_A.pdb:0.0000010000	3e1q_A.pdb:0.0206950000):0.2962740000	2fkz_A.pdb:0.1470690000):0.2213530000	1jgc_A.pdb:0.3246410000):0.4230700000):0.1986770000	1nfv_A.pdb:0.5591780000):0.5431230000	(((1lko_A.pdb:1.2028020000	1yuz_A.pdb:0.4340280000):1.1249400000	3qhb_A.pdb:1.3084580000):0.8625160000	(((1otk_A.pdb:4.8664910000	(((2inc_B.pdb:1.7376940000	2inp_C.pdb:0.8064890000):0.5939980000	1mty_B.pdb:2.0312730000):0.2136030000	(1mty_D.pdb:1.7923660000	3dhg_A.pdb:1.1307870000):1.1272600000):0.2654110000):0.6358580000	(((2uw1_A.pdb:0.0000020000	2uw1_B.pdb:0.0149030000):0.0000025146	1afr_A.pdb:0.2136940000):2.2781200000	1za0_A.pdb:1.5310600000):0.7162240000):0.0000022464	(((((1oqu_A.pdb:0.2508000000	1uzr_A.pdb:0.0791620000):0.1089440000	1r2f_A.pdb:0.1354750000):0.8122970000	1mxr_A.pdb:1.0325420000):0.2434470000	((1jk0_A.pdb:0.2967320000	1w68_A.pdb:0.0000020000):0.1149690000	2uw2_A.pdb:0.0273380000):1.3490800000):0.4987420000	3ee4_A.pdb:2.0171880000):0.5695180000):2.1992200000):0.7842620000):0.0455907000	(((((((1lb3_A.pdb:0.0710140000	2za7_A.pdb:0.1980240000):0.2294660000	1bg7_A.pdb:0.5545610000):0.0716573000	1r03_A.pdb:0.2028350000):0.3649010000	(1z6o_A.pdb:1.4830410000	1z6o_M.pdb:0.8458330000):0.4783120000):0.1297880000	3e6s_A.pdb:0.9722970000):0.2562630000	(2jd7_A.pdb:0.3264670000	1vlg_A.pdb:0.3362220000):0.2083530000):0.2376180000	(1eum_A.pdb:0.5466240000	1krq_A.pdb:0.3888650000):0.2579070000):0.7577130000):0.6980110000	2vzb_A.pdb:1.0969150000):0.5202250000):0.7389200000):0.2744790000):0.1287690000):0.1188700000):0.1141680000	(1n1q_A.pdb:0.3715120000	2chp_A.pdb:0.4742670000):0.1184170000);
(1ji5_A.pdb:0.2617420000	(1jig_A.pdb:0.1524180000	(((1qgh_A.pdb:0.4640560000	2ux1_A.pdb:0.5151970000):0.2952860000	(1ji4_A.pdb:0.7273670000	2fjc_A.pdb:0.6834740000):0.1761600000):0.1210800000	((((1dps_A.pdb:0.0000020000	1jts_A.pdb:0.0213790000):0.2997100000	1o9r_A.pdb:0.3815170000):0.4957970000	1uvh_A.pdb:0.8436270000):0.6670560000	((1tjo_A.pdb:0.0000010000	1tk6_A.pdb:0.0000010000):0.5616700000	((2fzf_A.pdb:4.2998710000	((((1bcf_A.pdb:0.0000020000	3e1q_A.pdb:0.0064020000):0.3196190000	2fkz_A.pdb:0.1427010000):0.4180770000	1jgc_A.pdb:0.3320090000):0.5513480000	(1nfv_A.pdb:0.5493140000	((((1lko_A.pdb:0.9505850000	1yuz_A.pdb:0.6012070000):1.0748300000	3qhb_A.pdb:0.9689330000):0.8321890000	((((1otk_A.pdb:6.3395380000	((2inc_B.pdb:1.5255680000	1mty_B.pdb:2.6163030000):0.4664940000	2inp_C.pdb:0.2662920000):0.6176600000):0.6553480000	(1mty_D.pdb:1.9395790000	3dhg_A.pdb:0.7382760000):1.4630100000):0.7193060000	(3ee4_A.pdb:1.2627530000	(((2uw1_A.pdb:0.0000020000	2uw1_B.pdb:0.0101320000):0.0295790000	1afr_A.pdb:0.1624780000):1.2654000000	1za0_A.pdb:1.5206900000):0.6232900000):0.4816160000):0.4168030000	(((1oqu_A.pdb:0.0402880000	(1r2f_A.pdb:0.2727680000	1uzr_A.pdb:0.1534260000):0.1320960000):0.6822250000	1mxr_A.pdb:1.0761900000):0.2879170000	((1jk0_A.pdb:0.3015920000	1w68_A.pdb:0.0000020000):0.1495510000	2uw2_A.pdb:0.0000030000):1.3798200000):0.4242050000):1.0111800000):0.3569490000	((((((1lb3_A.pdb:0.0324360000	2za7_A.pdb:0.1978160000):0.3916870000	1bg7_A.pdb:0.4102610000):0.0561109000	1r03_A.pdb:0.2210650000):0.2075600000	3e6s_A.pdb:0.9461190000):0.3151950000	(1z6o_A.pdb:1.7222650000	1z6o_M.pdb:0.5304690000):0.3264330000):0.2227090000	(((1eum_A.pdb:0.7248010000	1krq_A.pdb:0.2511030000):0.5540490000	2jd7_A.pdb:0.2082160000):0.1219550000	1vlg_A.pdb:0.3043850000):0.2008440000):1.3583900000):0.4793010000):0.0589249000):0.1768780000):0.6043040000	2vzb_A.pdb:0.9333250000):0.6427430000):0.3922700000):0.1626530000):0.2024270000):0.0971070000	(1n1q_A.pdb:0.3881790000	2chp_A.pdb:0.5371740000):0.0315405000);
(1ji5_A.pdb:0.4524280000	(1jig_A.pdb:0.2357800000	((((1qgh_A.pdb:0.5022800000	2ux1_A.pdb:0.6352390000):0.2009300000	(((1dps_A.pdb:0.0027750000	1jts_A.pdb:0.0317960000):0.3361920000	1o9r_A.pdb:0.3057530000):0.3225920000	1uvh_A.pdb:1.0912690000):0.4028000000):0.1138990000	(1ji4_A.pdb:0.8820870000	2fjc_A.pdb:1.1664930000):0.4161600000):0.2179050000	((1tjo_A.pdb:0.0000010000	1tk6_A.pdb:0.0000010000):1.2744000000	(((((((2fzf_A.pdb:2.0883620000	(1lko_A.pdb:0.9382970000	1yuz_A.pdb:0.9195190000):0.3565840000):0.5286760000	3qhb_A.pdb:1.2830470000):0.0982141000	1otk_A.pdb:5.3677040000):0.8519760000	((((((1oqu_A.pdb:0.0867550000	(1r2f_A.pdb:0.2498890000	1uzr_A.pdb:0.0768440000):0.1510950000):0.6750170000	1mxr_A.pdb:1.3500280000):0.5570290000	((1jk0_A.pdb:0.3416930000	1w68_A.pdb:0.0000020000):0.1256200000	2uw2_A.pdb:0.0032850000):1.4921700000):0.2737880000	3ee4_A.pdb:2.0887650000):0.3792520000	(((2inc_B.pdb:1.0631150000	1mty_B.pdb:3.4377060000):0.5206720000	2inp_C.pdb:0.6149190000):1.0762000000	(1mty_D.pdb:1.3892460000	3dhg_A.pdb:1.4078650000):1.0315100000):0.8492300000):0.4604810000	(((2uw1_A.pdb:0.0000020000	1afr_A.pdb:0.2124100000):0.0000027689	2uw1_B.pdb:0.0151830000):1.4294500000	1za0_A.pdb:1.2034470000):0.4799350000):0.9855240000):0.2647000000	((((1lb3_A.pdb:0.1309190000	2za7_A.pdb:0.1723580000):0.3274210000	(1bg7_A.pdb:0.5613890000	1r03_A.pdb:0.2690470000):0.0410875000):0.2802960000	(1z6o_A.pdb:1.6179040000	1z6o_M.pdb:0.6420400000):0.4422860000):0.2120700000	(((1eum_A.pdb:0.4529260000	1krq_A.pdb:0.4213170000):0.4361700000	3e6s_A.pdb:0.9346050000):0.1529940000	(2jd7_A.pdb:0.4488970000	1vlg_A.pdb:0.3903720000):0.2187420000):0.2617980000):0.6728690000):0.3037350000	((((1bcf_A.pdb:0.0000010000	3e1q_A.pdb:0.0064700000):0.2364970000	2fkz_A.pdb:0.2740590000):0.1139080000	1jgc_A.pdb:0.5179510000):0.6777930000	1nfv_A.pdb:0.8895970000):0.5466960000):0.2726130000	2vzb_A.pdb:0.6949510000):0.9583220000):0.4905290000):0.1053910000):0.1357780000	(1n1q_A.pdb:0.3280470000	2chp_A.pdb:0.7482490000):0.0858717000);
(1ji5_A.pdb:0.2742720000	(1jig_A.pdb:0.1782480000	(((1qgh_A.pdb:0.4877310000	2ux1_A.pdb:0.4386340000):0.2625080000	(1ji4_A.pdb:0.8731500000	2fjc_A.pdb:0.7373890000):0.1980780000):0.1465480000	((((1dps_A.pdb:0.0100990000	1jts_A.pdb:0.0093610000):0.3744520000	1o9r_A.pdb:0.3301980000):0.4880190000	1uvh_A.pdb:0.6912960000):0.3580390000	((1tjo_A.pdb:0.0000010000	1tk6_A.pdb:0.0000010000):0.5543460000	((2fzf_A.pdb:2.7871760000	2vzb_A.pdb:0.1925300000):0.5455670000	((((1bcf_A.pdb:0.0000010000	3e1q_A.pdb:0.0065740000):0.2715900000	2fkz_A.pdb:0.2135140000):0.2430660000	1jgc_A.pdb:0.2504750000):0.6510890000	(1nfv_A.pdb:0.6748840000	(((1lko_A.pdb:0.7467310000	1yuz_A.pdb:0.8020220000):0.8032670000	3qhb_A.pdb:0.8600020000):0.9531970000	((((((1lb3_A.pdb:0.0605300000	2za7_A.pdb:0.1917880000):0.4127490000	1r03_A.pdb:0.1589960000):0.0600967000	1bg7_A.pdb:0.4986050000):0.4636790000	((((1eum_A.pdb:0.4664100000	1krq_A.pdb:0.4038180000):0.1989930000	3e6s_A.pdb:0.9269420000):0.2458030000	2jd7_A.pdb:0.2013720000):0.1018600000	1vlg_A.pdb:0.2923410000):0.7055980000):0.1296060000	(1z6o_A.pdb:1.5897320000	1z6o_M.pdb:0.6919660000):0.2325790000):0.2932820000	((((((1otk_A.pdb:3.5574550000	1mty_B.pdb:1.5400860000):0.4738080000	2inc_B.pdb:1.2355780000):0.5494460000	2inp_C.pdb:0.4806170000):0.2302580000	(1mty_D.pdb:1.6923040000	3dhg_A.pdb:1.4094840000):0.9032790000):1.6306500000	(((((1oqu_A.pdb:0.1780470000	1uzr_A.pdb:0.1229840000):0.1277850000	1r2f_A.pdb:0.1158020000):0.4814260000	1mxr_A.pdb:1.5992610000):0.2881100000	((1jk0_A.pdb:0.3948620000	1w68_A.pdb:0.0000020000):0.1613060000	2uw2_A.pdb:0.0481990000):1.6514800000):0.8097610000	3ee4_A.pdb:1.2215610000):0.4102270000):0.4699320000	(((2uw1_A.pdb:0.0000020000	1afr_A.pdb:0.1259940000):0.0038865300	2uw1_B.pdb:0.0014710000):1.3891200000	1za0_A.pdb:1.1984980000):0.4007110000):1.0733000000):0.1315350000):0.4207440000):0.0833578000):0.5735890000):1.0361000000):0.5518390000):0.2500070000):0.1777430000):0.0787292000	(1n1q_A.pdb:0.3247330000	2chp_A.pdb:0.5418600000):0.1295910000);
(1ji5_A.pdb:0.2169880000	((1jig_A.pdb:0.2003680000	(((1qgh_A.pdb:0.3583240000	2ux1_A.pdb:0.4633870000):0.2098560000	(1ji4_A.pdb:0.7321090000	2fjc_A.pdb:0.7651610000):0.1028670000):0.1515340000	((((1dps_A.pdb:0.0000030000	1jts_A.pdb:0.0390380000):0.3688670000	1o9r_A.pdb:0.2496530000):0.4387100000	1uvh_A.pdb:0.7402730000):0.4264450000	((1tjo_A.pdb:0.0000010000	1tk6_A.pdb:0.0000010000):0.9163710000	(((((2fzf_A.pdb:3.3432210000	(((1lko_A.pdb:0.9659670000	1yuz_A.pdb:0.7224960000):1.0702000000	3qhb_A.pdb:0.8934010000):0.6740790000	(((1otk_A.pdb:3.3813400000	(((2inc_B.pdb:0.6629350000	1mty_B.pdb:2.4007930000):0.6675850000	2inp_C.pdb:0.7496430000):0.9063390000	(1mty_D.pdb:2.1378780000	3dhg_A.pdb:0.8288030000):0.9803690000):0.4731570000):0.7922040000	((((1oqu_A.pdb:0.0774280000	(1r2f_A.pdb:0.2399160000	1uzr_A.pdb:0.0993050000):0.0782092000):0.7108200000	1mxr_A.pdb:1.0219820000):0.3880730000	((1jk0_A.pdb:0.3181340000	1w68_A.pdb:0.0000020000):0.0985314000	2uw2_A.pdb:0.0000020000):1.6674100000):0.6016700000	3ee4_A.pdb:1.7604420000):0.3499190000):0.6664960000	(((2uw1_A.pdb:0.0000020000	1afr_A.pdb:0.1564620000):0.0081148000	2uw1_B.pdb:0.0019770000):1.4196300000	1za0_A.pdb:1.2969850000):0.4872440000):0.6452600000):0.3702910000):0.1884100000	((((((1lb3_A.pdb:0.0960610000	2za7_A.pdb:0.1969970000):0.3770160000	1r03_A.pdb:0.2108900000):0.0779625000	1bg7_A.pdb:0.6783960000):0.3474960000	1z6o_M.pdb:0.9031540000):0.1961190000	1z6o_A.pdb:1.1945300000):0.0814513000	(((1eum_A.pdb:0.6297790000	1krq_A.pdb:0.2124230000):0.3312060000	3e6s_A.pdb:1.0358400000):0.1150760000	(2jd7_A.pdb:0.3738370000	1vlg_A.pdb:0.2805110000):0.1684470000):0.3100480000):0.7891680000):0.6750160000	1nfv_A.pdb:0.6463060000):0.1468880000	(((1bcf_A.pdb:0.0000010000	3e1q_A.pdb:0.0067850000):0.2745200000	2fkz_A.pdb:0.1761450000):0.3217590000	1jgc_A.pdb:0.3893840000):0.4361160000):0.4461700000	2vzb_A.pdb:0.8671200000):0.4047430000):0.3386200000):0.1962140000):0.1561550000):0.0853784000	1n1q_A.pdb:0.3493550000):0.0835483000	2chp_A.pdb:0.6226900000);
(1ji5_A.pdb:0.4048080000	(1jig_A.pdb:0.1714080000	((((1qgh_A.pdb:0.5452750000	2ux1_A.pdb:0.4994430000):0.1660620000	(1ji4_A.pdb:0.7981270000	2fjc_A.pdb:0.6422840000):0.3673020000):0.2122320000	(((1dps_A.pdb:0.0000020000	1jts_A.pdb:0.0061620000):0.4456780000	1o9r_A.pdb:0.3787050000):0.2876970000	1uvh_A.pdb:0.9962310000):0.5560240000):0.1753940000	((1tjo_A.pdb:0.0000020000	1tk6_A.pdb:0.0000010000):1.0851900000	(((((2fzf_A.pdb:3.3288900000	1nfv_A.pdb:0.9722510000):0.0300188000	(((1bcf_A.pdb:0.0000020000	3e1q_A.pdb:0.0000030000):0.3704750000	2fkz_A.pdb:0.1820680000):0.4470940000	1jgc_A.pdb:0.2425420000):0.3326290000):0.6569000000	((((((1lb3_A.pdb:0.0212930000	2za7_A.pdb:0.2024850000):0.3620970000	1bg7_A.pdb:0.4790360000):0.1868030000	1r03_A.pdb:0.2066180000):0.4651650000	1z6o_M.pdb:0.6422340000):0.1134130000	1z6o_A.pdb:1.8564310000):0.1006880000	((((1eum_A.pdb:0.5643340000	1krq_A.pdb:0.3436470000):0.5039570000	3e6s_A.pdb:1.0640690000):0.1976100000	2jd7_A.pdb:0.2131390000):0.2782830000	1vlg_A.pdb:0.2160070000):0.8154320000):0.5606540000):0.5294990000	(((1lko_A.pdb:0.9363690000	1yuz_A.pdb:0.8432980000):1.2266000000	3qhb_A.pdb:0.7100100000):0.3938150000	((((1otk_A.pdb:3.3364300000	((2inc_B.pdb:1.2530910000	1mty_B.pdb:2.4076060000):0.3777750000	2inp_C.pdb:0.5080140000):0.7220200000):1.2908500000	(1mty_D.pdb:1.5382810000	3dhg_A.pdb:1.4860870000):0.4790530000):0.3483720000	(((1oqu_A.pdb:0.2064720000	(1r2f_A.pdb:0.2319370000	1uzr_A.pdb:0.0165340000):0.0855955000):0.7162830000	(1mxr_A.pdb:0.7738530000	(1jk0_A.pdb:0.1428040000	(2uw2_A.pdb:0.0992900000	1w68_A.pdb:0.0000020000):0.3113770000):1.2370000000):0.5471910000):0.8129700000	3ee4_A.pdb:1.2615040000):0.6366330000):0.3247520000	(((2uw1_A.pdb:0.0000020000	2uw1_B.pdb:0.0209340000):0.0571532000	1afr_A.pdb:0.1918950000):0.7874430000	1za0_A.pdb:1.6028030000):0.2939920000):0.8466160000):0.5541350000):0.4280530000	2vzb_A.pdb:1.1450640000):0.4852270000):0.7884830000):0.2281550000):0.0729903000	(1n1q_A.pdb:0.3807930000	2chp_A.pdb:0.6128170000):0.1164670000);
(1ji5_A.pdb:0.2741090000	(1jig_A.pdb:0.1493790000	((1qgh_A.pdb:0.3736830000	2ux1_A.pdb:0.5886430000):0.2538780000	(1ji4_A.pdb:0.7406860000	2fjc_A.pdb:0.5760010000):0.4856380000):0.1998800000):0.0611895000	(1n1q_A.pdb:0.3709480000	(2chp_A.pdb:0.4281590000	((((1dps_A.pdb:0.0000020000	1jts_A.pdb:0.0253710000):0.2595990000	1o9r_A.pdb:0.3876700000):0.5034080000	1uvh_A.pdb:0.7511290000):0.6212200000	((1tjo_A.pdb:0.0000010000	1tk6_A.pdb:0.0000010000):0.8083180000	((2fzf_A.pdb:2.7984650000	2vzb_A.pdb:0.3033090000):0.5420280000	(((((1bcf_A.pdb:0.0000010000	3e1q_A.pdb:0.0066900000):0.2986760000	2fkz_A.pdb:0.1612020000):0.2996380000	1jgc_A.pdb:0.3278850000):0.6184200000	1nfv_A.pdb:0.7519830000):0.2810720000	((((1lko_A.pdb:0.7961760000	1yuz_A.pdb:0.8527990000):0.7490390000	3qhb_A.pdb:0.6421980000):0.9429400000	((((1otk_A.pdb:2.8876800000	(((2inc_B.pdb:1.3698070000	1mty_B.pdb:1.9371890000):0.2746980000	2inp_C.pdb:0.7529490000):1.0033700000	(1mty_D.pdb:1.8963410000	3dhg_A.pdb:0.6318590000):1.2426300000):0.4846330000):1.1229600000	(((1oqu_A.pdb:0.0128200000	(1r2f_A.pdb:0.2182720000	1uzr_A.pdb:0.0903080000):0.1818470000):0.6024410000	((1jk0_A.pdb:0.3237320000	1w68_A.pdb:0.0000020000):0.0551644000	2uw2_A.pdb:0.0415400000):1.7727600000):0.4700160000	1mxr_A.pdb:0.6121250000):0.7093610000):0.2307570000	3ee4_A.pdb:1.3859350000):1.0248500000	(((2uw1_A.pdb:0.0000020000	1afr_A.pdb:0.1938230000):0.0000020153	2uw1_B.pdb:0.0045190000):0.8733760000	1za0_A.pdb:1.4907660000):0.6143100000):0.5474250000):0.6561240000	(((((1lb3_A.pdb:0.1497220000	2za7_A.pdb:0.0923240000):0.3300460000	1bg7_A.pdb:0.4870910000):0.1026130000	1r03_A.pdb:0.3086480000):0.2379330000	(1z6o_A.pdb:1.2556510000	1z6o_M.pdb:0.9286290000):0.2824710000):0.3224340000	((((1eum_A.pdb:0.4060110000	1krq_A.pdb:0.4237540000):0.5303890000	3e6s_A.pdb:0.8269190000):0.2363060000	2jd7_A.pdb:0.1897590000):0.2673060000	1vlg_A.pdb:0.1941980000):0.3588600000):0.3717700000):0.2406750000):0.6165840000):0.6078070000):0.2482650000):0.2026690000):0.1342780000):0.1205620000);
(1ji5_A.pdb:0.2380890000	((1jig_A.pdb:0.1283030000	(((1qgh_A.pdb:0.3288060000	2ux1_A.pdb:0.6035580000):0.1850730000	(((1dps_A.pdb:0.0084530000	1jts_A.pdb:0.0113000000):0.3458860000	1uvh_A.pdb:1.1292870000):0.1423020000	1o9r_A.pdb:0.2144090000):0.7866110000):0.2172280000	((1ji4_A.pdb:0.5585490000	2fjc_A.pdb:0.7130270000):0.3128520000	((1tjo_A.pdb:0.0000010000	1tk6_A.pdb:0.0000010000):0.9494870000	((2fzf_A.pdb:3.0761850000	2vzb_A.pdb:0.2774660000):0.5650770000	(((((1bcf_A.pdb:0.0000010000	3e1q_A.pdb:0.0000030000):0.2579180000	2fkz_A.pdb:0.1570810000):0.3981050000	1jgc_A.pdb:0.1800290000):0.7425830000	1nfv_A.pdb:0.7834330000):0.3362880000	(((1lko_A.pdb:0.9887340000	1yuz_A.pdb:0.9570240000):0.9301420000	3qhb_A.pdb:0.9365770000):0.7699460000	(((((1lb3_A.pdb:0.1082050000	2za7_A.pdb:0.1306900000):0.3172030000	1bg7_A.pdb:0.5371670000):0.0716078000	1r03_A.pdb:0.1731360000):0.4424830000	((1z6o_A.pdb:1.3552700000	1z6o_M.pdb:0.7434120000):0.3355830000	((((1eum_A.pdb:0.6254400000	1krq_A.pdb:0.2816650000):0.3130490000	3e6s_A.pdb:1.1196200000):0.2208070000	2jd7_A.pdb:0.2183050000):0.1765640000	1vlg_A.pdb:0.2807300000):0.6893590000):0.1318290000):0.6445280000	(((1otk_A.pdb:2.9671700000	(((2inc_B.pdb:1.0306860000	1mty_B.pdb:2.6672340000):0.4134400000	2inp_C.pdb:0.3082370000):0.8429420000	(1mty_D.pdb:1.1084390000	3dhg_A.pdb:1.6808520000):1.1107400000):0.1326070000):0.9146920000	((((1oqu_A.pdb:0.1989470000	(1r2f_A.pdb:0.2772190000	1uzr_A.pdb:0.0623450000):0.0482173000):0.8497020000	((1jk0_A.pdb:0.4290020000	1w68_A.pdb:0.0006050000):0.0423703000	2uw2_A.pdb:0.0949390000):1.6523900000):0.2548680000	1mxr_A.pdb:1.1976580000):1.2555900000	3ee4_A.pdb:2.0400230000):0.3972370000):0.1313150000	(((2uw1_A.pdb:0.0000020000	2uw1_B.pdb:0.0049530000):0.0046221700	1afr_A.pdb:0.1845850000):1.0492100000	1za0_A.pdb:1.3199130000):0.8855160000):0.6582270000):0.1117260000):0.2600660000):0.5267000000):0.1470880000):0.7166740000):0.1878700000):0.0644600000):0.1140440000	1n1q_A.pdb:0.2797250000):0.0582326000	2chp_A.pdb:0.5717920000);
(1ji5_A.pdb:0.2381670000	(1jig_A.pdb:0.1776710000	((1qgh_A.pdb:0.3940180000	2ux1_A.pdb:0.5265030000):0.3158220000	((1ji4_A.pdb:0.7899900000	2fjc_A.pdb:0.7818720000):0.3104580000	((((1dps_A.pdb:0.0132680000	1jts_A.pdb:0.0000020000):0.4581680000	1o9r_A.pdb:0.2871360000):0.4824360000	1uvh_A.pdb:0.8799520000):0.3394630000	((1tjo_A.pdb:0.0000020000	1tk6_A.pdb:0.0000010000):0.6472870000	((((((((2fzf_A.pdb:2.9412570000	(((1oqu_A.pdb:0.1533950000	(1r2f_A.pdb:0.2563750000	1uzr_A.pdb:0.0910620000):0.0670537000):1.0215600000	1mxr_A.pdb:1.1004980000):0.4021130000	((1jk0_A.pdb:0.2944510000	1w68_A.pdb:0.0058070000):0.1128130000	2uw2_A.pdb:0.0000020000):1.3279900000):0.1334570000):0.0000022016	(1otk_A.pdb:3.8337480000	(((2inc_B.pdb:1.3583310000	2inp_C.pdb:0.4885690000):0.9397470000	1mty_B.pdb:1.8051440000):0.4353340000	(1mty_D.pdb:1.9786310000	3dhg_A.pdb:1.1846970000):1.4730700000):0.0297869000):0.0930187000):0.3770160000	3ee4_A.pdb:1.4348980000):0.0912278000	(((2uw1_A.pdb:0.0000020000	2uw1_B.pdb:0.0101370000):0.0000022138	1afr_A.pdb:0.1780370000):1.5890600000	1za0_A.pdb:1.0223490000):1.1590900000):1.5863900000	((1lko_A.pdb:1.0923500000	1yuz_A.pdb:0.6233960000):0.8400060000	3qhb_A.pdb:0.6660710000):0.5822680000):0.7453150000	1nfv_A.pdb:0.2905620000):0.8643070000	((((1bcf_A.pdb:0.0000010000	3e1q_A.pdb:0.0000030000):0.3603400000	2fkz_A.pdb:0.1308150000):0.2919580000	1jgc_A.pdb:0.2742690000):0.5926960000	((((((1lb3_A.pdb:0.1058320000	2za7_A.pdb:0.2468540000):0.3464720000	1bg7_A.pdb:0.6222110000):0.0843341000	1r03_A.pdb:0.2257240000):0.1335050000	1z6o_A.pdb:1.5282390000):0.2455410000	((((1eum_A.pdb:0.4390980000	1krq_A.pdb:0.3625840000):0.4549140000	2jd7_A.pdb:0.0948190000):0.2953010000	1vlg_A.pdb:0.3217870000):0.0793751000	3e6s_A.pdb:1.2720820000):0.2425430000):0.1164660000	1z6o_M.pdb:0.9250050000):0.6938550000):0.0000026871):0.8963950000	2vzb_A.pdb:0.7604470000):0.5866010000):0.7271230000):0.3526860000):0.2027300000):0.2157680000):0.1528100000	(1n1q_A.pdb:0.3771500000	2chp_A.pdb:0.5730960000):0.1914030000);
(1ji5_A.pdb:0.3037830000	((1jig_A.pdb:0.1676880000	((1ji4_A.pdb:0.7764490000	2fjc_A.pdb:0.7928950000):0.3331770000	((((1dps_A.pdb:0.0000020000	1jts_A.pdb:0.0067600000):0.4474350000	1o9r_A.pdb:0.2340750000):0.2685670000	1uvh_A.pdb:0.8343290000):0.4239210000	((1tjo_A.pdb:0.0000010000	1tk6_A.pdb:0.0000010000):0.6613090000	((((((((2fzf_A.pdb:3.3324080000	3e1q_A.pdb:0.0000020000):0.0134752000	1bcf_A.pdb:0.0000020000):0.1405650000	2fkz_A.pdb:0.1982730000):0.3621630000	1jgc_A.pdb:0.4066320000):0.3463730000	1nfv_A.pdb:0.7560630000):0.4651130000	(((1lko_A.pdb:0.7761430000	1yuz_A.pdb:0.7924140000):0.7194970000	3qhb_A.pdb:0.5649520000):1.2049100000	(((((1otk_A.pdb:3.0205620000	2inp_C.pdb:0.0000020000):0.7140610000	(2inc_B.pdb:0.5035990000	1mty_B.pdb:2.1958770000):0.3544650000):0.6949930000	(1mty_D.pdb:1.1647670000	3dhg_A.pdb:1.3569290000):0.9320310000):0.9425770000	((((1oqu_A.pdb:0.0857420000	(1r2f_A.pdb:0.2080340000	1uzr_A.pdb:0.1003060000):0.1139990000):0.8310010000	3ee4_A.pdb:2.2034100000):0.3190110000	1mxr_A.pdb:1.0065620000):0.3026140000	((1jk0_A.pdb:0.3368300000	1w68_A.pdb:0.0000020000):0.1102120000	2uw2_A.pdb:0.0193800000):1.6646100000):1.5401300000):0.0000024911	(((2uw1_A.pdb:0.0000020000	1afr_A.pdb:0.1442870000):0.0027198900	2uw1_B.pdb:0.0070250000):2.0353300000	1za0_A.pdb:1.1553470000):0.3527380000):1.0727200000):0.8404050000):0.3491220000	(((((1lb3_A.pdb:0.0445300000	2za7_A.pdb:0.1418890000):0.2484700000	1bg7_A.pdb:0.5397890000):0.1199260000	1r03_A.pdb:0.2442790000):0.3664040000	(1z6o_A.pdb:1.3624120000	1z6o_M.pdb:0.9224470000):0.2599030000):0.4922840000	((((1eum_A.pdb:0.7485860000	1krq_A.pdb:0.3157220000):0.2980530000	3e6s_A.pdb:1.0501140000):0.4122200000	2jd7_A.pdb:0.3830160000):0.2194460000	1vlg_A.pdb:0.2841160000):0.2799420000):0.5872550000):0.3940320000	2vzb_A.pdb:0.7978790000):0.6841750000):0.6256720000):0.2601780000):0.2046390000):0.0515053000	(1qgh_A.pdb:0.2543710000	2ux1_A.pdb:0.5824700000):0.4973450000):0.0704760000	(1n1q_A.pdb:0.3459770000	2chp_A.pdb:0.6409570000):0.1832840000);
(1ji5_A.pdb:0.2035210000	((1jig_A.pdb:0.1767870000	(1qgh_A.pdb:0.1886870000	(2ux1_A.pdb:0.4047830000	(((1dps_A.pdb:0.0269290000	1jts_A.pdb:0.0000020000):0.3947910000	1o9r_A.pdb:0.3165550000):0.3686220000	1uvh_A.pdb:0.9692250000):0.5137890000):0.3505980000):0.4315660000):0.0879238000	((1n1q_A.pdb:0.2665690000	(1ji4_A.pdb:0.7179080000	2fjc_A.pdb:0.8272550000):0.3655480000):0.0678328000	((1tjo_A.pdb:0.0000020000	1tk6_A.pdb:0.0000010000):0.7884360000	((2fzf_A.pdb:3.1391930000	2vzb_A.pdb:0.5716230000):0.3757720000	((((1bcf_A.pdb:0.0000020000	3e1q_A.pdb:0.0221640000):0.3589010000	2fkz_A.pdb:0.1422320000):0.3837940000	1jgc_A.pdb:0.5090440000):0.7991690000	(1nfv_A.pdb:0.3836500000	(((1lko_A.pdb:0.7592420000	1yuz_A.pdb:0.6235720000):0.5337380000	3qhb_A.pdb:1.2436830000):1.3144000000	(((((((1lb3_A.pdb:0.0405350000	2za7_A.pdb:0.2507030000):0.2875940000	1bg7_A.pdb:0.6037010000):0.1494550000	1r03_A.pdb:0.3257860000):0.3970840000	(1z6o_A.pdb:1.4566170000	1z6o_M.pdb:0.7412480000):0.2598760000):0.3392030000	3e6s_A.pdb:1.2265830000):0.1280140000	(((1eum_A.pdb:0.4322840000	1krq_A.pdb:0.4619480000):0.7234900000	2jd7_A.pdb:0.2587860000):0.0569086000	1vlg_A.pdb:0.4836130000):0.0853638000):0.7845490000	((((1otk_A.pdb:2.2532520000	((2inc_B.pdb:1.1212910000	1mty_B.pdb:2.8331860000):0.9637920000	2inp_C.pdb:0.0082520000):0.7393410000):2.1957800000	(((1oqu_A.pdb:0.1066170000	(1r2f_A.pdb:0.2606690000	1uzr_A.pdb:0.0795210000):0.1358760000):0.2639830000	(1mxr_A.pdb:1.3794040000	((1jk0_A.pdb:0.3952970000	1w68_A.pdb:0.0000020000):0.0144883000	2uw2_A.pdb:0.0776820000):1.8371800000):0.3598040000):1.1546800000	3ee4_A.pdb:0.9684260000):0.3696100000):0.7402790000	(((2uw1_A.pdb:0.0000020000	2uw1_B.pdb:0.0000020000):0.0280847000	1afr_A.pdb:0.1836520000):1.2532000000	1za0_A.pdb:1.5926730000):0.5943930000):0.2691430000	(1mty_D.pdb:0.6143210000	3dhg_A.pdb:2.1506460000):2.1573000000):0.3107390000):0.7037070000):0.1966870000):0.3143850000):0.7888620000):0.4143700000):0.8573260000):0.1022140000):0.1156690000	2chp_A.pdb:0.6506030000);
(1ji5_A.pdb:0.2464470000	1jig_A.pdb:0.1856890000	((1n1q_A.pdb:0.2289760000	2chp_A.pdb:0.5826060000):0.1014790000	((1qgh_A.pdb:0.2886450000	(2ux1_A.pdb:0.4309530000	(((1dps_A.pdb:0.0000020000	1jts_A.pdb:0.0187500000):0.3140690000	1o9r_A.pdb:0.3099630000):0.2643550000	1uvh_A.pdb:0.8733530000):0.5010510000):0.3974370000):0.1631130000	((1ji4_A.pdb:0.7940480000	2fjc_A.pdb:0.7965490000):0.4034380000	((1tjo_A.pdb:0.0000010000	1tk6_A.pdb:0.0000010000):0.8915460000	(((((((((2fzf_A.pdb:2.7894910000	((((1oqu_A.pdb:0.0366090000	(1r2f_A.pdb:0.2375920000	1uzr_A.pdb:0.1514160000):0.1059260000):1.1871300000	1mxr_A.pdb:0.9075460000):0.3966450000	((1jk0_A.pdb:0.3452450000	1w68_A.pdb:0.0028940000):0.1402860000	2uw2_A.pdb:0.0000030000):0.9547070000):0.8184060000	(((2inc_B.pdb:0.6075910000	(2inp_C.pdb:0.3361630000	1mty_B.pdb:3.4928790000):0.8122080000):1.3073900000	3dhg_A.pdb:1.3390320000):0.2583340000	1mty_D.pdb:1.3374350000):1.2567300000):0.3394330000):0.3197050000	3ee4_A.pdb:1.2104790000):0.1477840000	1za0_A.pdb:1.3288410000):0.2252530000	((2uw1_A.pdb:0.0000020000	2uw1_B.pdb:0.0049840000):0.0317809000	1afr_A.pdb:0.1913870000):1.3157300000):1.1339800000	((1lko_A.pdb:0.7558900000	1yuz_A.pdb:0.7041180000):0.4183370000	3qhb_A.pdb:1.3585040000):0.3614240000):0.9083930000	1nfv_A.pdb:0.1257840000):0.8210020000	(((1bcf_A.pdb:0.0000010000	3e1q_A.pdb:0.0000030000):0.2069960000	2fkz_A.pdb:0.2244390000):0.2189850000	1jgc_A.pdb:0.4712350000):0.6065160000):0.0966322000	((((1lb3_A.pdb:0.0856550000	2za7_A.pdb:0.1505000000):0.3938610000	(1bg7_A.pdb:0.6437980000	1r03_A.pdb:0.1460550000):0.0302332000):0.4214580000	(1z6o_A.pdb:1.6784750000	1z6o_M.pdb:0.7048800000):0.4712950000):0.2937520000	(((1eum_A.pdb:0.4873180000	1krq_A.pdb:0.2767830000):0.3467860000	3e6s_A.pdb:0.8132980000):0.1591840000	(2jd7_A.pdb:0.4175250000	1vlg_A.pdb:0.2282170000):0.1800870000):0.1375760000):0.9252410000):0.5135300000	(2vzb_A.pdb:0.7438230000	1otk_A.pdb:6.0920610000):0.0395670000):0.3955050000):0.4708170000):0.1514200000):0.0570345000):0.0335910000);
(1ji5_A.pdb:0.4466850000	(1jig_A.pdb:0.1839080000	((((1qgh_A.pdb:0.5364300000	2ux1_A.pdb:0.5515980000):0.1127940000	2fjc_A.pdb:0.8218730000):0.2263020000	1ji4_A.pdb:1.0052830000):0.1737900000	((((1dps_A.pdb:0.0000020000	1jts_A.pdb:0.0202250000):0.3631850000	1o9r_A.pdb:0.4424530000):0.5048230000	1uvh_A.pdb:0.7824400000):0.6359910000	((1tjo_A.pdb:0.0000020000	1tk6_A.pdb:0.0000010000):0.6452050000	((((2fzf_A.pdb:3.5972590000	(((1bcf_A.pdb:0.0000020000	3e1q_A.pdb:0.0000030000):0.2624160000	2fkz_A.pdb:0.1647560000):0.4429720000	1jgc_A.pdb:0.2728230000):0.6360750000):0.2063160000	1nfv_A.pdb:1.0855680000):0.0069673300	((((1lko_A.pdb:0.8435320000	1yuz_A.pdb:1.0119190000):0.9594160000	3qhb_A.pdb:0.3153920000):1.2778700000	(((1otk_A.pdb:4.2374810000	(((2inc_B.pdb:1.4340170000	1mty_B.pdb:2.6246930000):0.2385800000	2inp_C.pdb:0.3442270000):1.0534900000	(1mty_D.pdb:1.7885410000	3dhg_A.pdb:1.6415700000):0.8896510000):0.3018200000):0.6940020000	((1oqu_A.pdb:0.0000020000	(1r2f_A.pdb:0.2558440000	1uzr_A.pdb:0.0355970000):0.2196150000):0.8275170000	(1mxr_A.pdb:1.3454230000	((1jk0_A.pdb:0.3487500000	1w68_A.pdb:0.0195250000):0.1233210000	2uw2_A.pdb:0.0000020000):1.4480900000):0.0905944000):0.5934300000):0.2885170000	(3ee4_A.pdb:1.2384120000	(((2uw1_A.pdb:0.0000020000	2uw1_B.pdb:0.0000020000):0.0402288000	1afr_A.pdb:0.1368280000):1.1382400000	1za0_A.pdb:1.0973020000):1.1874400000):0.3276820000):1.0163000000):0.1168500000	((((1lb3_A.pdb:0.0435870000	2za7_A.pdb:0.1724010000):0.3784540000	1bg7_A.pdb:0.4401010000):0.0819462000	1r03_A.pdb:0.1750240000):0.3514790000	((1z6o_A.pdb:1.3962080000	1z6o_M.pdb:0.8648610000):0.1540300000	((((1eum_A.pdb:0.7656820000	1krq_A.pdb:0.1583110000):0.3537920000	3e6s_A.pdb:1.0474540000):0.3389610000	2jd7_A.pdb:0.1890740000):0.2667480000	1vlg_A.pdb:0.2008310000):0.8076590000):0.1809060000):0.5960360000):0.4386180000):0.3465770000	2vzb_A.pdb:1.2201040000):0.3304520000):0.5326890000):0.2554530000):0.1789180000):0.0693401000	(1n1q_A.pdb:0.5477200000	2chp_A.pdb:0.6452490000):0.0953307000);
(1ji5_A.pdb:0.2814110000	1jig_A.pdb:0.2309150000	((1n1q_A.pdb:0.2839700000	2chp_A.pdb:0.5394750000):0.0589593000	(((1qgh_A.pdb:0.4674800000	2ux1_A.pdb:0.6187390000):0.1946110000	(((1dps_A.pdb:0.0000020000	1jts_A.pdb:0.0194280000):0.2766410000	1o9r_A.pdb:0.5242460000):0.3035570000	1uvh_A.pdb:0.9016950000):0.6624060000):0.3207110000	((1ji4_A.pdb:0.7611290000	((1tjo_A.pdb:0.0000020000	1tk6_A.pdb:0.0000010000):1.2866700000	((((2fzf_A.pdb:3.3377630000	(((1bcf_A.pdb:0.0000020000	3e1q_A.pdb:0.0000030000):0.3863870000	2fkz_A.pdb:0.1272010000):0.3451420000	1jgc_A.pdb:0.4625150000):0.2419340000):0.3328800000	1nfv_A.pdb:0.8501430000):0.0966980000	((((1lko_A.pdb:0.8691690000	1yuz_A.pdb:0.7971990000):2.0134400000	3qhb_A.pdb:0.3971890000):1.3637600000	((((((1otk_A.pdb:3.8849740000	2inp_C.pdb:0.0000020000):1.2870000000	(2inc_B.pdb:0.8612150000	1mty_B.pdb:1.9231260000):0.1298830000):0.5902700000	(1mty_D.pdb:1.7499440000	3dhg_A.pdb:1.1394680000):0.8810430000):0.6848320000	(1oqu_A.pdb:0.1064120000	((1r2f_A.pdb:0.2207240000	1uzr_A.pdb:0.1437000000):0.0584853000	(1mxr_A.pdb:1.5079420000	((1jk0_A.pdb:0.4275100000	1w68_A.pdb:0.0000020000):0.0485316000	2uw2_A.pdb:0.0746560000):1.5039700000):0.7097930000):0.1205350000):1.2555700000):0.5242750000	3ee4_A.pdb:0.9240610000):0.7962600000	(((2uw1_A.pdb:0.0000020000	2uw1_B.pdb:0.0054110000):0.0000028928	1afr_A.pdb:0.1945880000):1.5260300000	1za0_A.pdb:1.4496820000):0.3743050000):0.8766310000):0.0000029131	(((((1lb3_A.pdb:0.0371600000	2za7_A.pdb:0.1494290000):0.3974440000	(1bg7_A.pdb:0.5447080000	1r03_A.pdb:0.1692000000):0.0516987000):0.2847840000	(((1eum_A.pdb:0.7102420000	1krq_A.pdb:0.2776400000):0.3438000000	3e6s_A.pdb:0.8036660000):0.2364730000	(2jd7_A.pdb:0.3204630000	1vlg_A.pdb:0.3313120000):0.1864160000):0.3612110000):0.1646730000	1z6o_A.pdb:1.1935550000):0.0495432000	1z6o_M.pdb:0.6945060000):0.5161260000):0.3661890000):0.8880540000	2vzb_A.pdb:0.7570270000):0.4081780000):0.4132250000):0.0763158000	2fjc_A.pdb:1.0295370000):0.1878790000):0.1633050000):0.0842515000);
(1ji5_A.pdb:0.2888300000	(1jig_A.pdb:0.1828710000	(((1qgh_A.pdb:0.3341950000	2ux1_A.pdb:0.6190680000):0.1663820000	(((1dps_A.pdb:0.0000020000	1jts_A.pdb:0.0198120000):0.3143970000	1o9r_A.pdb:0.4790420000):0.4482920000	1uvh_A.pdb:0.5977870000):0.4797830000):0.1508040000	((1ji4_A.pdb:0.7255860000	2fjc_A.pdb:0.8456610000):0.1173290000	((1tjo_A.pdb:0.0000010000	1tk6_A.pdb:0.0000010000):0.5071270000	((2fzf_A.pdb:2.8717290000	2vzb_A.pdb:0.1193720000):0.7770150000	(((((1bcf_A.pdb:0.0000010000	3e1q_A.pdb:0.0129510000):0.1658320000	2fkz_A.pdb:0.2111480000):0.1168270000	1jgc_A.pdb:0.5636110000):0.4840550000	(((1lko_A.pdb:0.9825920000	1yuz_A.pdb:0.8286360000):0.4991730000	3qhb_A.pdb:0.9374120000):0.7145130000	((((((1lb3_A.pdb:0.0776090000	2za7_A.pdb:0.1370550000):0.3646420000	1bg7_A.pdb:0.5407580000):0.1290990000	1r03_A.pdb:0.1228000000):0.4694540000	(1z6o_A.pdb:1.2843280000	1z6o_M.pdb:0.5456000000):0.3357620000):0.1620620000	((((1eum_A.pdb:0.3635030000	1krq_A.pdb:0.3923970000):0.3594410000	3e6s_A.pdb:1.0717050000):0.2780750000	2jd7_A.pdb:0.2368330000):0.2413430000	1vlg_A.pdb:0.1986370000):0.3954360000):0.5773240000	(((((1otk_A.pdb:2.9412590000	((2inc_B.pdb:1.0077510000	1mty_B.pdb:2.6096450000):0.3101630000	2inp_C.pdb:0.3457300000):0.3709140000):0.2275260000	(1mty_D.pdb:0.8699290000	3dhg_A.pdb:1.2842840000):1.6759000000):0.8846180000	(((1oqu_A.pdb:0.0043240000	(1r2f_A.pdb:0.2633120000	1uzr_A.pdb:0.0277160000):0.2522820000):0.7399960000	1mxr_A.pdb:1.0926810000):0.7482380000	((1jk0_A.pdb:0.3223790000	1w68_A.pdb:0.0000020000):0.1859010000	2uw2_A.pdb:0.0000020000):1.4770500000):0.4419660000):0.6615430000	3ee4_A.pdb:1.6263430000):0.3849140000	(((2uw1_A.pdb:0.0000020000	2uw1_B.pdb:0.0157570000):0.0000028892	1afr_A.pdb:0.2055960000):1.4106500000	1za0_A.pdb:1.4553180000):0.6724760000):0.7966330000):0.2443420000):0.5839070000):0.1070700000	1nfv_A.pdb:0.9460870000):0.8043670000):0.3552610000):0.7588060000):0.1558950000):0.3162790000):0.0649173000	(1n1q_A.pdb:0.3327420000	2chp_A.pdb:0.6255200000):0.0726302000);
(1ji5_A.pdb:0.2716040000	1jig_A.pdb:0.2089630000	(1n1q_A.pdb:0.4032960000	((2chp_A.pdb:0.5401060000	((((1dps_A.pdb:0.0000020000	1jts_A.pdb:0.0337250000):0.4207100000	1o9r_A.pdb:0.3320860000):0.4061510000	1uvh_A.pdb:0.6027600000):0.6433870000	((1tjo_A.pdb:0.0000010000	1tk6_A.pdb:0.0000010000):0.8433940000	(((2fzf_A.pdb:3.2738450000	((((((1bcf_A.pdb:0.0000010000	3e1q_A.pdb:0.0000030000):0.3598170000	2fkz_A.pdb:0.1358320000):0.3811160000	1jgc_A.pdb:0.3728440000):0.6614110000	1nfv_A.pdb:0.5216850000):0.5560610000	((((((1lb3_A.pdb:0.0779330000	2za7_A.pdb:0.0847270000):0.3007130000	1bg7_A.pdb:0.5951220000):0.1055230000	1r03_A.pdb:0.1929740000):0.1859840000	(1z6o_A.pdb:1.7564900000	1z6o_M.pdb:1.0118180000):0.1248240000):0.5547940000	((1eum_A.pdb:0.6957710000	1krq_A.pdb:0.3366810000):0.3330870000	3e6s_A.pdb:0.7667610000):0.1437540000):0.1176360000	(2jd7_A.pdb:0.3750270000	1vlg_A.pdb:0.4105650000):0.0703566000):0.4966050000):0.2855000000	((((((1otk_A.pdb:3.1518790000	2inp_C.pdb:0.1670950000):0.5154600000	1mty_B.pdb:2.9051530000):0.8584680000	2inc_B.pdb:0.6888420000):0.8092460000	(1mty_D.pdb:1.5839430000	3dhg_A.pdb:0.8614760000):0.3086240000):1.2063600000	((((1oqu_A.pdb:0.0865650000	(1r2f_A.pdb:0.1887050000	1uzr_A.pdb:0.1002300000):0.1242320000):0.8700190000	((1jk0_A.pdb:0.4054210000	1w68_A.pdb:0.0002620000):0.0570903000	2uw2_A.pdb:0.0710730000):0.9754260000):0.4898880000	1mxr_A.pdb:0.6355440000):0.6096300000	3ee4_A.pdb:1.5017900000):0.7355900000):0.1889940000	(((2uw1_A.pdb:0.0000020000	1afr_A.pdb:0.2217460000):0.0017900200	2uw1_B.pdb:0.0292500000):1.2848300000	1za0_A.pdb:1.6096270000):0.3933090000):0.7177580000):0.2804890000):0.3591580000	((1lko_A.pdb:0.9804440000	1yuz_A.pdb:0.9789060000):0.5779740000	3qhb_A.pdb:1.0516960000):1.3260300000):0.2535390000	2vzb_A.pdb:0.5658690000):0.7444550000):0.3175120000):0.1514320000):0.2260660000	((1qgh_A.pdb:0.2098420000	2ux1_A.pdb:0.6585410000):0.3238970000	(1ji4_A.pdb:0.7377790000	2fjc_A.pdb:0.9618960000):0.2375200000):0.2604030000):0.0636613000):0.1305120000);
(1ji5_A.pdb:0.2919880000	(1jig_A.pdb:0.1465020000	((1qgh_A.pdb:0.4572670000	(2ux1_A.pdb:0.5209600000	(1ji4_A.pdb:1.0822880000	2fjc_A.pdb:0.5873390000):0.6654980000):0.1016350000):0.3129450000	((((1dps_A.pdb:0.0080830000	1jts_A.pdb:0.0202990000):0.3245930000	1o9r_A.pdb:0.3807600000):0.4070310000	1uvh_A.pdb:0.6801450000):0.6741120000	((1tjo_A.pdb:0.0000010000	1tk6_A.pdb:0.0000010000):0.8918580000	((((2fzf_A.pdb:2.9338270000	((((1bcf_A.pdb:0.0000020000	3e1q_A.pdb:0.0117230000):0.2435310000	2fkz_A.pdb:0.2229040000):0.3837440000	1jgc_A.pdb:0.4694270000):0.7593090000	1nfv_A.pdb:1.1708200000):0.1871470000):0.3400950000	(((1lko_A.pdb:0.8125700000	1yuz_A.pdb:0.9552120000):0.9385810000	3qhb_A.pdb:0.8008360000):1.0616000000	(((((1otk_A.pdb:5.6222460000	((2inc_B.pdb:1.5511880000	1mty_B.pdb:3.8962310000):0.5465280000	2inp_C.pdb:0.0000020000):1.1672700000):1.0803600000	(1mty_D.pdb:1.1784570000	3dhg_A.pdb:1.7284750000):0.6996100000):1.2847900000	((1oqu_A.pdb:0.0296920000	(1r2f_A.pdb:0.1454410000	1uzr_A.pdb:0.0338910000):0.1582010000):0.5282770000	(1mxr_A.pdb:1.9587750000	((1jk0_A.pdb:0.3499510000	1w68_A.pdb:0.0008240000):0.1058340000	2uw2_A.pdb:0.0410950000):1.8018500000):0.2014550000):0.5248770000):0.1521180000	3ee4_A.pdb:2.1693700000):0.2158210000	(((2uw1_A.pdb:0.0000020000	1afr_A.pdb:0.1527520000):0.0022742100	2uw1_B.pdb:0.0033460000):1.8201700000	1za0_A.pdb:1.2030180000):0.6203500000):0.7752190000):0.5795260000):0.0281410000	(((((1lb3_A.pdb:0.1009990000	2za7_A.pdb:0.2042050000):0.3221180000	1bg7_A.pdb:0.7089470000):0.1031630000	1r03_A.pdb:0.2646890000):0.2843710000	(1z6o_A.pdb:1.4035200000	1z6o_M.pdb:0.8393770000):0.4884190000):0.2933660000	((((1eum_A.pdb:0.5586150000	1krq_A.pdb:0.5256890000):0.3546310000	2jd7_A.pdb:0.2483990000):0.0745853000	1vlg_A.pdb:0.5223120000):0.1563000000	3e6s_A.pdb:1.2345940000):0.2878710000):0.5493250000):0.2929720000	2vzb_A.pdb:0.8987550000):0.8353430000):0.6225010000):0.2243070000):0.2290570000):0.0253500000	(1n1q_A.pdb:0.3337920000	2chp_A.pdb:0.7917860000):0.2442660000);
(1ji5_A.pdb:0.2291750000	(1jig_A.pdb:0.1836270000	((1n1q_A.pdb:0.2048430000	((1ji4_A.pdb:0.5975430000	2fjc_A.pdb:0.7285690000):0.1231070000	((1tjo_A.pdb:0.0000020000	1tk6_A.pdb:0.0000010000):0.8236530000	((2fzf_A.pdb:3.1571970000	2vzb_A.pdb:0.3711560000):0.3301760000	((((1bcf_A.pdb:0.0000020000	3e1q_A.pdb:0.0000030000):0.3475550000	2fkz_A.pdb:0.0819440000):0.2657260000	1jgc_A.pdb:0.3692560000):0.5017120000	(1nfv_A.pdb:0.8083650000	((((1lko_A.pdb:1.0062240000	1yuz_A.pdb:0.7213430000):0.9862830000	3qhb_A.pdb:0.4872090000):1.0825600000	((((1otk_A.pdb:2.5648990000	((2inc_B.pdb:1.8036840000	1mty_B.pdb:2.1559930000):0.8645920000	2inp_C.pdb:0.0000020000):0.8655060000):1.2713800000	(1mty_D.pdb:0.5146320000	3dhg_A.pdb:2.0006120000):1.2086200000):0.3863340000	(((1oqu_A.pdb:0.1255880000	(1r2f_A.pdb:0.2661230000	1uzr_A.pdb:0.1015170000):0.0386684000):0.7460640000	(1mxr_A.pdb:0.5928110000	((1jk0_A.pdb:0.3015570000	1w68_A.pdb:0.0079350000):0.0846113000	2uw2_A.pdb:0.0066320000):1.4140800000):0.2229310000):0.3671060000	3ee4_A.pdb:1.7766240000):1.0136900000):0.2936050000	(((2uw1_A.pdb:0.0000020000	2uw1_B.pdb:0.0099070000):0.0000021308	1afr_A.pdb:0.2067040000):1.6507500000	1za0_A.pdb:1.3545880000):0.5220700000):0.3508590000):0.2251280000	((((1lb3_A.pdb:0.0579220000	2za7_A.pdb:0.1587360000):0.3215200000	(1bg7_A.pdb:0.7142620000	1r03_A.pdb:0.2714960000):0.0712088000):0.2197250000	(1z6o_A.pdb:1.0498320000	1z6o_M.pdb:0.4776320000):0.4624150000):0.1235770000	((((1eum_A.pdb:0.6183340000	1krq_A.pdb:0.2236820000):0.6317790000	2jd7_A.pdb:0.2212900000):0.0917639000	1vlg_A.pdb:0.2928400000):0.2695000000	3e6s_A.pdb:1.3161200000):0.1647590000):0.5862920000):0.3941050000):0.0770377000):0.7189420000):0.1388560000):0.6141880000):0.2595320000):0.0619494000	(1qgh_A.pdb:0.4304070000	(2ux1_A.pdb:0.3928280000	(((1dps_A.pdb:0.0061090000	1jts_A.pdb:0.0201220000):0.3200580000	1o9r_A.pdb:0.2952590000):0.4243380000	1uvh_A.pdb:0.7083210000):0.5217610000):0.2181150000):0.2382760000):0.1238960000):0.1580190000	2chp_A.pdb:0.4475730000);
(1ji5_A.pdb:0.2492490000	(1jig_A.pdb:0.2291650000	((1n1q_A.pdb:0.1694590000	((1ji4_A.pdb:0.5235890000	2fjc_A.pdb:0.8859000000):0.1193950000	((1tjo_A.pdb:0.0000020000	1tk6_A.pdb:0.0000010000):1.0276600000	((((2fzf_A.pdb:3.2839120000	(((1bcf_A.pdb:0.0000020000	3e1q_A.pdb:0.0000030000):0.3325910000	2fkz_A.pdb:0.1476640000):0.2920140000	1jgc_A.pdb:0.3487480000):0.0204009000):0.6310380000	1nfv_A.pdb:0.7335030000):0.6557960000	((((1lko_A.pdb:1.2383990000	1yuz_A.pdb:0.7397040000):1.4917300000	3qhb_A.pdb:0.3713970000):0.2846750000	((((((1otk_A.pdb:2.4872720000	3ee4_A.pdb:0.9809200000):0.3750740000	((1oqu_A.pdb:0.1747280000	(1r2f_A.pdb:0.2692890000	1uzr_A.pdb:0.1282350000):0.0683181000):0.7759010000	(1mxr_A.pdb:1.1361280000	((1jk0_A.pdb:0.4490170000	1w68_A.pdb:0.0000020000):0.1206710000	2uw2_A.pdb:0.0000020000):1.7838200000):0.1673920000):0.6125550000):0.1858730000	(2inc_B.pdb:1.2639990000	(2inp_C.pdb:0.3079510000	1mty_B.pdb:2.7161270000):0.2017030000):1.0654000000):0.3204000000	(1mty_D.pdb:1.5659510000	3dhg_A.pdb:1.5043280000):1.0989600000):0.8660340000	((2uw1_A.pdb:0.0000020000	2uw1_B.pdb:0.0000030000):0.0274881000	1afr_A.pdb:0.1816250000):0.9499330000):0.2112250000	1za0_A.pdb:2.3575360000):0.7029120000):1.0237800000	((((1lb3_A.pdb:0.0615600000	2za7_A.pdb:0.2601400000):0.4469790000	1r03_A.pdb:0.2268870000):0.0382146000	1bg7_A.pdb:0.7212640000):0.2460850000	((1z6o_A.pdb:1.2505770000	(((1eum_A.pdb:0.3953430000	1krq_A.pdb:0.4302540000):0.4274830000	3e6s_A.pdb:0.8618120000):0.3467440000	(2jd7_A.pdb:0.1855750000	1vlg_A.pdb:0.4884840000):0.1532530000):0.6899220000):0.0242205000	1z6o_M.pdb:0.8749030000):0.3166060000):0.3192130000):0.4125920000):0.4360810000	2vzb_A.pdb:1.4533090000):0.4177920000):0.6406970000):0.2210340000):0.1471880000	(1qgh_A.pdb:0.3297120000	(2ux1_A.pdb:0.5603410000	(((1dps_A.pdb:0.0022960000	1jts_A.pdb:0.0113060000):0.3011570000	1o9r_A.pdb:0.3478770000):0.3601060000	1uvh_A.pdb:0.6284570000):0.5204660000):0.1350230000):0.3666340000):0.0976077000):0.0836854000	2chp_A.pdb:0.5451330000);
(1ji5_A.pdb:0.3523690000	(1jig_A.pdb:0.1449370000	(1n1q_A.pdb:0.4633910000	(((1qgh_A.pdb:0.4250750000	2ux1_A.pdb:0.6750230000):0.1437910000	(((1dps_A.pdb:0.0068540000	1jts_A.pdb:0.0207840000):0.2656160000	1o9r_A.pdb:0.3956510000):0.4126810000	1uvh_A.pdb:0.7493700000):0.6406860000):0.1914950000	((1ji4_A.pdb:0.8645390000	2fjc_A.pdb:0.8266220000):0.2937370000	((1tjo_A.pdb:0.0000020000	1tk6_A.pdb:0.0000010000):0.8795310000	((((2fzf_A.pdb:4.3380420000	(((1bcf_A.pdb:0.0000020000	3e1q_A.pdb:0.0072680000):0.1998610000	2fkz_A.pdb:0.1430020000):0.2511650000	1jgc_A.pdb:0.3368400000):0.4738580000):0.0966400000	1nfv_A.pdb:0.7714370000):0.0790171000	((((1lko_A.pdb:0.9011200000	1yuz_A.pdb:0.6778960000):0.2974060000	3qhb_A.pdb:1.5724760000):0.8963910000	(((1otk_A.pdb:2.7220110000	((2inc_B.pdb:0.9674010000	(2inp_C.pdb:0.6950740000	1mty_B.pdb:3.5112970000):0.2660710000):0.6070820000	(1mty_D.pdb:2.2867940000	3dhg_A.pdb:0.7365490000):0.9391050000):0.2554580000):1.5386100000	((((1oqu_A.pdb:0.0324720000	(1r2f_A.pdb:0.2785800000	1uzr_A.pdb:0.0394720000):0.1813460000):0.7392370000	((1jk0_A.pdb:0.3384320000	1w68_A.pdb:0.0022860000):0.0617530000	2uw2_A.pdb:0.0304360000):1.9054100000):0.2296200000	1mxr_A.pdb:1.2990480000):0.6134500000	3ee4_A.pdb:1.2954210000):0.6914900000):0.0000020216	(((2uw1_A.pdb:0.0000020000	2uw1_B.pdb:0.0000020000):0.1139070000	1afr_A.pdb:0.0756010000):1.4982400000	1za0_A.pdb:1.7057540000):0.4653580000):0.8576130000):0.5146680000	((((((((1lb3_A.pdb:0.1038240000	2za7_A.pdb:0.1871200000):0.2303400000	1bg7_A.pdb:0.5138370000):0.0476754000	1r03_A.pdb:0.3040740000):0.4048080000	(1z6o_A.pdb:1.3147200000	1z6o_M.pdb:0.9451870000):0.4696160000):0.1810220000	3e6s_A.pdb:0.6160620000):0.3388050000	(1eum_A.pdb:0.5223590000	1krq_A.pdb:0.3210600000):0.3335250000):0.2476930000	2jd7_A.pdb:0.3440170000):0.0582473000	1vlg_A.pdb:0.3277350000):0.8054460000):0.4966470000):0.6499010000	2vzb_A.pdb:0.9493050000):0.5049770000):0.5962540000):0.3043540000):0.1325230000):0.1449780000):0.1144130000	2chp_A.pdb:0.4501140000);
(1ji5_A.pdb:0.1944610000	(1jig_A.pdb:0.1845670000	(((1qgh_A.pdb:0.3484440000	2ux1_A.pdb:0.5166950000):0.2369920000	(((1dps_A.pdb:0.0124390000	1jts_A.pdb:0.0000020000):0.3937160000	1o9r_A.pdb:0.3679770000):0.6207720000	(1uvh_A.pdb:0.6316630000	((1tjo_A.pdb:0.0000010000	1tk6_A.pdb:0.0000010000):0.3999440000	((((2fzf_A.pdb:3.8122810000	(((1bcf_A.pdb:0.0000010000	3e1q_A.pdb:0.0000030000):0.2465080000	2fkz_A.pdb:0.1688540000):0.3371990000	1jgc_A.pdb:0.4465970000):0.5851380000):0.2001630000	1nfv_A.pdb:0.8976940000):0.5754470000	((((1lko_A.pdb:1.2139980000	1yuz_A.pdb:0.9833240000):1.3340800000	3qhb_A.pdb:0.5659110000):1.0774700000	(((1otk_A.pdb:2.2696060000	((2inc_B.pdb:0.8550020000	1mty_B.pdb:2.3890250000):0.3165730000	2inp_C.pdb:0.6316630000):1.0542400000):0.5151990000	(1mty_D.pdb:1.8331720000	3dhg_A.pdb:1.4059530000):0.2772780000):0.5023210000	(((((1oqu_A.pdb:0.1610120000	(1r2f_A.pdb:0.2423750000	1uzr_A.pdb:0.1214090000):0.1248200000):0.6733080000	((1jk0_A.pdb:0.3346290000	1w68_A.pdb:0.0000020000):0.0717333000	2uw2_A.pdb:0.0371800000):1.5608800000):0.1650570000	1mxr_A.pdb:1.2322080000):0.8090140000	3ee4_A.pdb:1.3567040000):0.5783880000	(((2uw1_A.pdb:0.0000020000	1afr_A.pdb:0.1891820000):0.0003715180	2uw1_B.pdb:0.0101480000):1.3340400000	1za0_A.pdb:1.4778600000):1.2022500000):0.3954550000):0.4949400000):0.5224080000	((((1lb3_A.pdb:0.1325780000	2za7_A.pdb:0.1757420000):0.3924130000	(1bg7_A.pdb:0.6670230000	1r03_A.pdb:0.2306050000):0.0499772000):0.2450660000	(1z6o_A.pdb:1.1072850000	1z6o_M.pdb:1.1854340000):0.3427050000):0.1631140000	((((1eum_A.pdb:0.4952550000	1krq_A.pdb:0.5213790000):0.2590180000	3e6s_A.pdb:1.0869420000):0.3716960000	2jd7_A.pdb:0.1202800000):0.2425370000	1vlg_A.pdb:0.3827220000):0.4127180000):0.5845940000):0.4002270000):0.3878250000	2vzb_A.pdb:0.9620560000):0.7000830000):0.7550870000):0.1923330000):0.3906180000):0.1993050000	(1ji4_A.pdb:0.9291150000	2fjc_A.pdb:0.7225340000):0.1852560000):0.0752373000):0.1288420000	(1n1q_A.pdb:0.4260940000	2chp_A.pdb:0.6673800000):0.1718570000);
(1ji5_A.pdb:0.3263890000	(1jig_A.pdb:0.1567440000	(((1qgh_A.pdb:0.4655760000	2ux1_A.pdb:0.6443540000):0.2100030000	(1ji4_A.pdb:0.8563330000	2fjc_A.pdb:1.0080680000):0.1553000000):0.2019090000	((((1dps_A.pdb:0.0062370000	1jts_A.pdb:0.0000030000):0.4099260000	1o9r_A.pdb:0.2895520000):0.4295300000	1uvh_A.pdb:0.7905620000):0.4561990000	((1tjo_A.pdb:0.0000010000	1tk6_A.pdb:0.0000010000):1.0596100000	((2fzf_A.pdb:3.8738670000	2vzb_A.pdb:0.7835060000):0.4251880000	((((((1bcf_A.pdb:0.0000010000	3e1q_A.pdb:0.0000030000):0.2807970000	2fkz_A.pdb:0.1955220000):0.5276740000	1jgc_A.pdb:0.2596290000):0.7867090000	1nfv_A.pdb:1.0148030000):0.3529210000	((((1lb3_A.pdb:0.0418240000	2za7_A.pdb:0.2032790000):0.3261010000	(1bg7_A.pdb:0.6828340000	1r03_A.pdb:0.1737520000):0.1085380000):0.3203320000	((((1eum_A.pdb:0.6396840000	1krq_A.pdb:0.2079880000):0.1750270000	3e6s_A.pdb:1.0482240000):0.4325950000	2jd7_A.pdb:0.2424900000):0.1468920000	1vlg_A.pdb:0.4076420000):0.5578820000):0.0654915000	(1z6o_A.pdb:1.1762870000	1z6o_M.pdb:0.7978660000):0.2690340000):0.7501370000):0.3180170000	(((1lko_A.pdb:1.3457830000	1yuz_A.pdb:0.6317500000):0.9496110000	3qhb_A.pdb:0.8310280000):0.6201570000	((((((1otk_A.pdb:2.3284720000	1mty_B.pdb:1.8150410000):1.5552200000	2inc_B.pdb:0.8048860000):0.4464990000	2inp_C.pdb:0.5234360000):0.8198860000	(1mty_D.pdb:1.3129560000	3dhg_A.pdb:1.4506630000):1.1861100000):0.3200000000	((((1oqu_A.pdb:0.2156780000	1uzr_A.pdb:0.1038850000):0.1030940000	1r2f_A.pdb:0.1617900000):0.4680840000	(1mxr_A.pdb:0.9020550000	((1jk0_A.pdb:0.3759470000	1w68_A.pdb:0.0149920000):0.0933158000	2uw2_A.pdb:0.0000030000):2.1314400000):0.3663390000):0.7586050000	3ee4_A.pdb:2.1723020000):0.5392890000):0.3340760000	(((2uw1_A.pdb:0.0000020000	2uw1_B.pdb:0.0000020000):0.0000023435	1afr_A.pdb:0.2318340000):1.4866600000	1za0_A.pdb:1.6651490000):0.5583610000):0.8461220000):0.7060270000):0.3319700000):0.4142630000):0.7473180000):0.4040500000):0.1514410000):0.0957122000	(1n1q_A.pdb:0.1937370000	2chp_A.pdb:0.6961390000):0.1710110000);
(1ji5_A.pdb:0.3869830000	(1jig_A.pdb:0.1112510000	(((1qgh_A.pdb:0.3459260000	2ux1_A.pdb:0.5847900000):0.5354960000	(1ji4_A.pdb:0.9509240000	2fjc_A.pdb:0.7508020000):0.2048590000):0.0251356000	((((1dps_A.pdb:0.0000020000	1jts_A.pdb:0.0130740000):0.3845840000	1o9r_A.pdb:0.4755180000):0.5852430000	1uvh_A.pdb:0.6015680000):0.5181670000	((1tjo_A.pdb:0.0000020000	1tk6_A.pdb:0.0000010000):0.4408810000	((((((2fzf_A.pdb:2.2876550000	(((1otk_A.pdb:3.0261990000	1mty_B.pdb:2.3852790000):0.0267712000	(2inc_B.pdb:2.0089160000	2inp_C.pdb:0.3167210000):0.5653000000):1.0831800000	(1mty_D.pdb:1.7259040000	3dhg_A.pdb:1.5921620000):2.4592700000):0.1312420000):0.1789190000	((((1oqu_A.pdb:0.2246430000	(1r2f_A.pdb:0.2637700000	1uzr_A.pdb:0.0598750000):0.0440441000):0.4029140000	1mxr_A.pdb:1.1286010000):0.4660150000	((1jk0_A.pdb:0.3760230000	1w68_A.pdb:0.0078810000):0.0673737000	2uw2_A.pdb:0.0513320000):1.3680400000):0.9648170000	3ee4_A.pdb:1.1307660000):0.2242580000):0.4927030000	(((1lko_A.pdb:0.8646680000	1yuz_A.pdb:0.7488520000):1.0509400000	3qhb_A.pdb:1.0064090000):0.7560780000	(((2uw1_A.pdb:0.0000020000	2uw1_B.pdb:0.0157810000):0.0000027851	1afr_A.pdb:0.1636490000):0.8400780000	1za0_A.pdb:1.5921170000):0.7377780000):0.6309240000):1.4854800000	1nfv_A.pdb:0.2576750000):0.4129710000	((((1bcf_A.pdb:0.0000010000	3e1q_A.pdb:0.0203230000):0.2947430000	2fkz_A.pdb:0.1391400000):0.2805220000	1jgc_A.pdb:0.4027920000):0.2997520000	((((((1lb3_A.pdb:0.0406190000	2za7_A.pdb:0.1834290000):0.3497480000	1bg7_A.pdb:0.5982030000):0.0624203000	1r03_A.pdb:0.1915060000):0.3125820000	1z6o_A.pdb:1.3517910000):0.1850590000	((((1eum_A.pdb:0.4651990000	1krq_A.pdb:0.4070580000):0.5701880000	2jd7_A.pdb:0.2191120000):0.1201670000	1vlg_A.pdb:0.3115670000):0.2924130000	3e6s_A.pdb:0.8217800000):0.3154270000):0.1805130000	1z6o_M.pdb:0.7915390000):1.3111700000):0.1646800000):0.9687470000	2vzb_A.pdb:0.8817580000):0.6426470000):0.4773150000):0.3636190000):0.1457110000):0.1533250000	(1n1q_A.pdb:0.3308030000	2chp_A.pdb:0.6551970000):0.1463920000);
(1ji5_A.pdb:0.3274770000	(1jig_A.pdb:0.2163080000	((1qgh_A.pdb:0.3942750000	2ux1_A.pdb:0.5963990000):0.2488320000	((1ji4_A.pdb:0.9883560000	2fjc_A.pdb:0.7705340000):0.1478930000	((((1dps_A.pdb:0.0000020000	1jts_A.pdb:0.0297940000):0.3877770000	1o9r_A.pdb:0.1530400000):0.5821650000	1uvh_A.pdb:0.7489330000):0.2958520000	((1tjo_A.pdb:0.0000020000	1tk6_A.pdb:0.0000010000):0.3589880000	(((((2fzf_A.pdb:3.7038350000	(((1bcf_A.pdb:0.0000020000	3e1q_A.pdb:0.0067110000):0.2938310000	2fkz_A.pdb:0.0981700000):0.3792050000	1jgc_A.pdb:0.3527990000):0.2555100000):0.4282900000	1nfv_A.pdb:0.4764440000):0.3411010000	(((((1lb3_A.pdb:0.0567100000	2za7_A.pdb:0.1593060000):0.2604250000	1bg7_A.pdb:0.6381620000):0.1196240000	1r03_A.pdb:0.1568280000):0.3280250000	(1z6o_A.pdb:0.9202750000	1z6o_M.pdb:0.6985550000):0.3730510000):0.3593980000	((((1eum_A.pdb:0.5005150000	1krq_A.pdb:0.3714120000):0.3898580000	3e6s_A.pdb:1.1650270000):0.2361990000	2jd7_A.pdb:0.3685430000):0.0702936000	1vlg_A.pdb:0.2942920000):0.2162500000):0.8949410000):0.1747070000	((1lko_A.pdb:0.8380590000	(1yuz_A.pdb:0.6112840000	3qhb_A.pdb:1.4432790000):0.3775710000):0.7111450000	(((((((1otk_A.pdb:3.9949470000	2inp_C.pdb:0.0000020000):0.3219260000	1mty_B.pdb:3.5955770000):0.5204860000	2inc_B.pdb:1.1931420000):0.7510970000	(((1jk0_A.pdb:0.3689170000	1w68_A.pdb:0.0186540000):0.1334460000	2uw2_A.pdb:0.0000020000):1.4816300000	(1mty_D.pdb:1.1863500000	3dhg_A.pdb:0.8226350000):0.6196120000):0.4389510000):0.6211380000	(((1oqu_A.pdb:0.1969170000	1uzr_A.pdb:0.0577820000):0.1082060000	1r2f_A.pdb:0.1581260000):0.6664430000	1mxr_A.pdb:1.0654530000):0.6334660000):0.0602180000	3ee4_A.pdb:1.5307520000):0.5574280000	(((2uw1_A.pdb:0.0000020000	2uw1_B.pdb:0.0000020000):0.0000021036	1afr_A.pdb:0.1466820000):1.2839900000	1za0_A.pdb:1.0830470000):0.5462210000):1.1339000000):0.7046490000):0.4344770000	2vzb_A.pdb:0.7539700000):0.4122770000):0.5202890000):0.2382320000):0.2188980000):0.2232140000):0.1383060000	(1n1q_A.pdb:0.2541530000	2chp_A.pdb:0.7561950000):0.1249760000);
(1ji5_A.pdb:0.5336830000	1jig_A.pdb:0.1140650000	(((1n1q_A.pdb:0.1360480000	2chp_A.pdb:0.7715490000):0.1486280000	((((1dps_A.pdb:0.0000020000	1jts_A.pdb:0.0289010000):0.3715870000	1o9r_A.pdb:0.4482090000):0.4021900000	1uvh_A.pdb:0.6514380000):0.7163530000	((1tjo_A.pdb:0.0000010000	1tk6_A.pdb:0.0000020000):1.0812600000	(((((((2fzf_A.pdb:2.4311390000	((1lko_A.pdb:0.5157420000	1yuz_A.pdb:0.8743070000):1.0170200000	3qhb_A.pdb:0.7811840000):0.6067890000):0.0413449000	(((1otk_A.pdb:3.4442660000	((2inc_B.pdb:1.6561640000	2inp_C.pdb:0.3503260000):0.7779450000	1mty_B.pdb:2.0691270000):0.6358170000):0.5288400000	(1mty_D.pdb:1.6767680000	3dhg_A.pdb:1.3146360000):0.5740960000):0.9667880000	(((1oqu_A.pdb:0.0551670000	(1r2f_A.pdb:0.2688600000	1uzr_A.pdb:0.0991130000):0.1690980000):0.4412930000	(1mxr_A.pdb:0.9591920000	((1jk0_A.pdb:0.3921670000	1w68_A.pdb:0.0036400000):0.1204500000	2uw2_A.pdb:0.0165860000):1.8887100000):0.4735120000):1.5095800000	3ee4_A.pdb:0.9526240000):0.7545150000):0.3653320000):0.3268560000	(((2uw1_A.pdb:0.0000020000	2uw1_B.pdb:0.0208730000):0.0383692000	1afr_A.pdb:0.1705410000):0.9667270000	1za0_A.pdb:1.8264550000):0.4631860000):0.8668300000	((((1lb3_A.pdb:0.0215930000	2za7_A.pdb:0.2971850000):0.3038100000	1bg7_A.pdb:0.6752380000):0.0932865000	1r03_A.pdb:0.2384250000):0.2733470000	((1z6o_A.pdb:1.4678130000	1z6o_M.pdb:0.3248130000):0.2809750000	((((1eum_A.pdb:0.7614890000	1krq_A.pdb:0.2947930000):0.4086260000	3e6s_A.pdb:0.8960320000):0.2166540000	2jd7_A.pdb:0.3344140000):0.2648540000	1vlg_A.pdb:0.1373140000):0.7436630000):0.2704980000):0.8399770000):0.2235670000	1nfv_A.pdb:0.9161420000):0.2273570000	(((1bcf_A.pdb:0.0000010000	3e1q_A.pdb:0.0064430000):0.2601230000	2fkz_A.pdb:0.1949420000):0.3117480000	1jgc_A.pdb:0.5561700000):0.4409360000):0.5930360000	2vzb_A.pdb:1.6847220000):0.8227780000):0.3973020000):0.1694960000):0.0253662000	((1qgh_A.pdb:0.3925190000	2ux1_A.pdb:0.9020280000):0.1567510000	(1ji4_A.pdb:0.5982180000	2fjc_A.pdb:1.1539140000):0.5563370000):0.3216820000):0.1221240000);
(1ji5_A.pdb:0.2393630000	1jig_A.pdb:0.2793830000	((1n1q_A.pdb:0.2971650000	(((1qgh_A.pdb:0.4407450000	2ux1_A.pdb:0.4756020000):0.1934520000	(((1dps_A.pdb:0.0000020000	1jts_A.pdb:0.0431970000):0.4436920000	1o9r_A.pdb:0.2803630000):0.3543280000	1uvh_A.pdb:0.8317620000):0.3596960000):0.0852208000	((1ji4_A.pdb:0.4392800000	2fjc_A.pdb:1.0246290000):0.2322700000	((1tjo_A.pdb:0.0000010000	1tk6_A.pdb:0.0000010000):0.7787570000	((((2fzf_A.pdb:2.9998880000	(((1bcf_A.pdb:0.0000020000	3e1q_A.pdb:0.0134300000):0.2128860000	2fkz_A.pdb:0.2023870000):0.4006350000	1jgc_A.pdb:0.3714730000):0.1499100000):0.4406750000	1nfv_A.pdb:0.9299760000):0.2152290000	((((1lko_A.pdb:1.2353010000	1yuz_A.pdb:0.5837710000):1.7253500000	3qhb_A.pdb:0.3297910000):0.9119420000	((((((1otk_A.pdb:3.6190950000	2inp_C.pdb:0.0000030000):0.7630340000	(2inc_B.pdb:0.8084160000	1mty_B.pdb:2.3148820000):0.2849270000):0.8336360000	3dhg_A.pdb:1.3419110000):0.3404480000	1mty_D.pdb:1.4548240000):1.4224300000	(((1oqu_A.pdb:0.0796810000	(1r2f_A.pdb:0.2239820000	1uzr_A.pdb:0.1166330000):0.1105600000):0.4800690000	(1mxr_A.pdb:1.1327390000	(1jk0_A.pdb:0.2984500000	(2uw2_A.pdb:0.0869380000	1w68_A.pdb:0.0126360000):0.0897011000):1.1217500000):0.6641980000):1.5665200000	3ee4_A.pdb:0.6534330000):0.9420620000):0.1313360000	(((2uw1_A.pdb:0.0000020000	2uw1_B.pdb:0.0050590000):0.0323023000	1afr_A.pdb:0.1663920000):1.1343200000	1za0_A.pdb:1.1244990000):0.1675210000):1.1343300000):0.1878250000	((((1lb3_A.pdb:0.0753830000	2za7_A.pdb:0.1637550000):0.2943930000	(1r03_A.pdb:0.0825220000	(1z6o_A.pdb:1.4906670000	1z6o_M.pdb:0.6925130000):0.4326180000):0.1380110000):0.1112010000	1bg7_A.pdb:0.5540060000):0.2981450000	((((1eum_A.pdb:0.5759510000	1krq_A.pdb:0.3302640000):0.2895560000	3e6s_A.pdb:0.8512210000):0.1746960000	2jd7_A.pdb:0.2635830000):0.1369150000	1vlg_A.pdb:0.3565640000):0.3714110000):0.5184240000):0.2620960000):0.6057010000	2vzb_A.pdb:0.6443890000):0.3393370000):0.7093520000):0.2188510000):0.1528100000):0.1050290000	2chp_A.pdb:0.6074230000):0.0895303000);
(1ji5_A.pdb:0.2308890000	(1jig_A.pdb:0.1288490000	(((1qgh_A.pdb:0.3080050000	2ux1_A.pdb:0.6368400000):0.2810840000	(1ji4_A.pdb:0.9947460000	2fjc_A.pdb:0.7656560000):0.3876790000):0.2526620000	((((1dps_A.pdb:0.0000020000	1jts_A.pdb:0.0064680000):0.4448690000	1o9r_A.pdb:0.3080000000):0.5813020000	1uvh_A.pdb:0.8500680000):0.4117940000	((1tjo_A.pdb:0.0000010000	1tk6_A.pdb:0.0000010000):0.8790870000	(((2fzf_A.pdb:2.2864030000	(((1lko_A.pdb:0.6017590000	1yuz_A.pdb:1.1018630000):0.4413670000	3qhb_A.pdb:0.9545460000):0.7954340000	((((1otk_A.pdb:3.1760090000	3ee4_A.pdb:1.6062950000):0.2011910000	(((2uw1_A.pdb:0.0000020000	1afr_A.pdb:0.1309130000):0.0107733000	2uw1_B.pdb:0.0053450000):1.2934700000	1za0_A.pdb:1.6011420000):0.2355950000):0.5967520000	((1oqu_A.pdb:0.0977440000	(1r2f_A.pdb:0.2635940000	1uzr_A.pdb:0.1152120000):0.1352460000):0.8353430000	(1mxr_A.pdb:0.9386440000	((1jk0_A.pdb:0.3308640000	1w68_A.pdb:0.0000020000):0.0739864000	2uw2_A.pdb:0.0777270000):1.3056100000):0.2386460000):0.4809350000):0.1958720000	(((2inc_B.pdb:0.9984090000	(2inp_C.pdb:0.6024710000	1mty_B.pdb:3.1527490000):0.2311840000):0.8792990000	3dhg_A.pdb:0.8501140000):0.5147060000	1mty_D.pdb:1.4815090000):1.1355900000):0.6370640000):0.2292530000):0.5321860000	2vzb_A.pdb:0.7224900000):0.1983810000	(((((1bcf_A.pdb:0.0000010000	3e1q_A.pdb:0.0126190000):0.2511510000	2fkz_A.pdb:0.1661020000):0.1845820000	1jgc_A.pdb:0.3564420000):0.6098050000	1nfv_A.pdb:0.7678100000):0.3989140000	(((((1lb3_A.pdb:0.0373410000	2za7_A.pdb:0.1678800000):0.4326020000	(1bg7_A.pdb:0.5691540000	1r03_A.pdb:0.2982260000):0.0369051000):0.2526160000	1z6o_A.pdb:1.3053010000):0.1350900000	1z6o_M.pdb:1.0182710000):0.2248110000	((((1eum_A.pdb:0.5171990000	1krq_A.pdb:0.3639630000):0.3255180000	3e6s_A.pdb:0.7742420000):0.2359310000	2jd7_A.pdb:0.2335570000):0.1754200000	1vlg_A.pdb:0.2341780000):0.3195720000):0.8557260000):0.3121670000):0.4691740000):0.6894340000):0.2397360000):0.1267330000):0.1469210000	(1n1q_A.pdb:0.2445750000	2chp_A.pdb:0.5290820000):0.0907430000);
(1ji5_A.pdb:0.1602530000	(1jig_A.pdb:0.1832150000	((1qgh_A.pdb:0.3665100000	2ux1_A.pdb:0.7349420000):0.3001730000	((1ji4_A.pdb:0.8492930000	2fjc_A.pdb:1.0178040000):0.1181520000	(((1dps_A.pdb:0.0000020000	1jts_A.pdb:0.0196480000):0.4186100000	1o9r_A.pdb:0.2000270000):0.7766980000	(1uvh_A.pdb:1.1014980000	((1tjo_A.pdb:0.0000010000	1tk6_A.pdb:0.0000010000):0.9146550000	((((2fzf_A.pdb:2.4488470000	(((1bcf_A.pdb:0.0000020000	3e1q_A.pdb:0.0000030000):0.2777860000	2fkz_A.pdb:0.1422350000):0.2597320000	1jgc_A.pdb:0.3256920000):0.1110630000):0.7659990000	1nfv_A.pdb:0.7323100000):0.1141900000	((((1lko_A.pdb:0.9069530000	1yuz_A.pdb:0.7003190000):1.1211800000	3qhb_A.pdb:0.5102700000):0.8708430000	((((1otk_A.pdb:3.6489990000	((2inc_B.pdb:0.9876860000	1mty_B.pdb:1.8329370000):0.0379844000	2inp_C.pdb:1.1649220000):0.6239990000):0.2426620000	(1mty_D.pdb:1.5242540000	3dhg_A.pdb:1.2504670000):0.8632080000):0.4998630000	(((1oqu_A.pdb:0.0923470000	(1r2f_A.pdb:0.2509320000	1uzr_A.pdb:0.0908160000):0.1092010000):0.5470660000	(1mxr_A.pdb:0.9472660000	((1jk0_A.pdb:0.3377920000	1w68_A.pdb:0.0108460000):0.0972583000	2uw2_A.pdb:0.0176420000):1.1972100000):0.5641000000):0.7510600000	3ee4_A.pdb:1.2831950000):0.3405660000):0.4026630000	(((2uw1_A.pdb:0.0000020000	2uw1_B.pdb:0.0155650000):0.0000027764	1afr_A.pdb:0.1874000000):1.6423400000	1za0_A.pdb:0.9680580000):0.4727080000):1.4630800000):0.1272660000	(((((1lb3_A.pdb:0.0548390000	2za7_A.pdb:0.2406470000):0.3596420000	1bg7_A.pdb:0.5026090000):0.1293160000	1r03_A.pdb:0.2031530000):0.5871500000	(1z6o_A.pdb:1.4362320000	1z6o_M.pdb:0.5503660000):0.2096330000):0.1925360000	((((1eum_A.pdb:0.6376170000	1krq_A.pdb:0.3546460000):0.4156910000	3e6s_A.pdb:1.0173470000):0.1648600000	2jd7_A.pdb:0.1411690000):0.2502400000	1vlg_A.pdb:0.2145720000):0.4297250000):0.4988150000):0.4714890000):0.4227390000	2vzb_A.pdb:0.8578850000):0.4026000000):0.5282230000):0.2947600000):0.1539800000):0.1811510000):0.2283690000):0.1520380000	(1n1q_A.pdb:0.3840010000	2chp_A.pdb:0.5572260000):0.0703304000);
(1ji5_A.pdb:0.3442200000	((1jig_A.pdb:0.1962700000	((1qgh_A.pdb:0.3538500000	2ux1_A.pdb:0.7294620000):0.4811660000	(1ji4_A.pdb:0.8712690000	2fjc_A.pdb:0.7717640000):0.3711050000):0.2092070000):0.0861716000	((((1dps_A.pdb:0.0000020000	1jts_A.pdb:0.0070130000):0.3931940000	1o9r_A.pdb:0.2387690000):0.4672050000	1uvh_A.pdb:0.8997020000):0.8147960000	((1tjo_A.pdb:0.0000010000	1tk6_A.pdb:0.0000010000):0.6809980000	((((2fzf_A.pdb:3.2345090000	(((1bcf_A.pdb:0.0000010000	3e1q_A.pdb:0.0000030000):0.2474240000	2fkz_A.pdb:0.3214100000):0.2941740000	1jgc_A.pdb:0.3548940000):0.3008450000):0.6168000000	1nfv_A.pdb:0.8252340000):0.2712390000	((((1lko_A.pdb:0.7283200000	1yuz_A.pdb:0.7320370000):1.0488800000	3qhb_A.pdb:0.5737580000):1.2776700000	(((((((1otk_A.pdb:2.3945030000	1mty_B.pdb:2.2512890000):1.4236900000	2inp_C.pdb:0.7412620000):1.2188300000	2inc_B.pdb:0.4039530000):0.9520040000	3dhg_A.pdb:1.2513060000):0.8220830000	1mty_D.pdb:1.0776110000):2.0493900000	(((((1oqu_A.pdb:0.2789360000	1uzr_A.pdb:0.1267540000):0.0602533000	1r2f_A.pdb:0.1722900000):0.7218380000	((1jk0_A.pdb:0.3026970000	1w68_A.pdb:0.0000020000):0.0611475000	2uw2_A.pdb:0.0103900000):1.6900100000):0.1823100000	1mxr_A.pdb:0.9712080000):0.7923730000	3ee4_A.pdb:1.0993570000):0.2611820000):0.3704720000	(((2uw1_A.pdb:0.0000020000	1afr_A.pdb:0.1587380000):0.0068703700	2uw1_B.pdb:0.0045980000):1.1816500000	1za0_A.pdb:1.2775250000):0.3960960000):0.9051660000):0.1355900000	((((((1lb3_A.pdb:0.1066980000	2za7_A.pdb:0.1529850000):0.4375880000	1bg7_A.pdb:0.5288920000):0.0837692000	1r03_A.pdb:0.1819760000):0.2919530000	1z6o_A.pdb:1.6722670000):0.3622570000	((((1eum_A.pdb:0.4794260000	1krq_A.pdb:0.4290960000):0.2911960000	3e6s_A.pdb:1.1281930000):0.2795310000	2jd7_A.pdb:0.2209660000):0.2829770000	1vlg_A.pdb:0.2045930000):0.6309620000):0.1166340000	1z6o_M.pdb:0.4434280000):0.6053030000):0.5024490000):0.2112680000	2vzb_A.pdb:1.1995870000):0.9210740000):0.2464310000):0.5706560000):0.0599794000	(1n1q_A.pdb:0.3772190000	2chp_A.pdb:0.4546120000):0.1032510000);
(1ji5_A.pdb:0.1938290000	((1jig_A.pdb:0.1678800000	(((1qgh_A.pdb:0.4771470000	2ux1_A.pdb:0.7605270000):0.1574500000	(((1dps_A.pdb:0.0000020000	1jts_A.pdb:0.0125600000):0.3494790000	1o9r_A.pdb:0.3822730000):0.2166280000	1uvh_A.pdb:0.9790350000):0.7286080000):0.1976130000	((1ji4_A.pdb:0.7429980000	2fjc_A.pdb:1.0767250000):0.1624010000	((1tjo_A.pdb:0.0000020000	1tk6_A.pdb:0.0000010000):0.7167960000	((((2fzf_A.pdb:3.8299710000	(((1bcf_A.pdb:0.0000020000	3e1q_A.pdb:0.0066290000):0.2500410000	2fkz_A.pdb:0.1954210000):0.4149240000	1jgc_A.pdb:0.1545620000):0.4853660000):0.1941950000	1nfv_A.pdb:0.4523980000):0.6178990000	((((1lko_A.pdb:0.8315040000	1yuz_A.pdb:0.9939420000):1.9028100000	3qhb_A.pdb:0.2301400000):0.9754500000	(((((1otk_A.pdb:2.5567440000	((2inc_B.pdb:0.8457880000	1mty_B.pdb:1.9234340000):0.4854110000	2inp_C.pdb:0.8087560000):0.4591210000):0.1286270000	(1mty_D.pdb:1.6705960000	3dhg_A.pdb:1.5705500000):0.6837750000):0.8863170000	((((1oqu_A.pdb:0.1800610000	1uzr_A.pdb:0.1001510000):0.1107080000	1r2f_A.pdb:0.0838310000):0.6037520000	((1jk0_A.pdb:0.3492750000	1w68_A.pdb:0.0000020000):0.1146230000	2uw2_A.pdb:0.0000020000):1.9979800000):0.3801250000	1mxr_A.pdb:1.5166890000):0.5010220000):0.2704530000	3ee4_A.pdb:1.3672780000):0.0492817000	(((2uw1_A.pdb:0.0000020000	2uw1_B.pdb:0.0000020000):0.0000024465	1afr_A.pdb:0.2202000000):0.9155750000	1za0_A.pdb:1.7589520000):0.5329420000):1.2619700000):0.0000026140	(((1lb3_A.pdb:0.0750380000	2za7_A.pdb:0.1165070000):0.2814140000	(1bg7_A.pdb:0.6901480000	1r03_A.pdb:0.1176820000):0.0739515000):0.4010550000	((1z6o_A.pdb:1.5756390000	1z6o_M.pdb:0.7773540000):0.1773050000	((((1eum_A.pdb:0.5550970000	1krq_A.pdb:0.2220290000):0.4874360000	3e6s_A.pdb:0.7564950000):0.2224580000	2jd7_A.pdb:0.2366570000):0.3643150000	1vlg_A.pdb:0.0000020000):0.5944570000):0.0713693000):0.9820000000):0.6569500000):0.2632360000	2vzb_A.pdb:0.8836970000):0.7057810000):0.9309770000):0.2613400000):0.0614965000):0.1781830000	1n1q_A.pdb:0.3980750000):0.0973033000	2chp_A.pdb:0.7339880000);
(1ji5_A.pdb:0.2795530000	(1jig_A.pdb:0.1748130000	(((1qgh_A.pdb:0.5281890000	2ux1_A.pdb:0.3524090000):0.3605990000	((1ji4_A.pdb:0.7760280000	2fjc_A.pdb:0.6855760000):0.0000023888	((1tjo_A.pdb:0.0000020000	1tk6_A.pdb:0.0000010000):0.8612000000	((((2fzf_A.pdb:3.4789070000	(((1bcf_A.pdb:0.0000020000	3e1q_A.pdb:0.0063210000):0.2818220000	2fkz_A.pdb:0.2846010000):0.4177320000	1jgc_A.pdb:0.4360560000):0.4097180000):0.0573000000	1nfv_A.pdb:0.8954990000):0.2482590000	((((1lko_A.pdb:0.8015630000	1yuz_A.pdb:0.5584230000):1.6105600000	3qhb_A.pdb:0.9359240000):0.4008820000	((((((1otk_A.pdb:5.2788320000	2inp_C.pdb:0.0000020000):0.5516460000	(2inc_B.pdb:0.9797890000	1mty_B.pdb:2.9683430000):0.3929300000):1.3339100000	(1mty_D.pdb:0.9125830000	3dhg_A.pdb:1.4940050000):0.7389660000):0.5863940000	(((1oqu_A.pdb:0.0230410000	(1r2f_A.pdb:0.2792450000	1uzr_A.pdb:0.0809550000):0.2094400000):1.0626400000	1mxr_A.pdb:1.3402180000):0.3464880000	((1jk0_A.pdb:0.4110900000	1w68_A.pdb:0.0029730000):0.1154080000	2uw2_A.pdb:0.0000030000):1.3650800000):0.7276020000):0.3985290000	3ee4_A.pdb:1.3193800000):0.2824770000	(((2uw1_A.pdb:0.0000020000	2uw1_B.pdb:0.0101170000):0.0406642000	1afr_A.pdb:0.1072870000):0.9520050000	1za0_A.pdb:1.5807050000):0.2791280000):1.2335300000):0.5943050000	((((1lb3_A.pdb:0.0419510000	2za7_A.pdb:0.1933300000):0.4673250000	1bg7_A.pdb:0.4843990000):0.1678040000	1r03_A.pdb:0.2172590000):0.1682550000	((1z6o_A.pdb:1.6627670000	1z6o_M.pdb:0.4066600000):0.2682120000	((((1eum_A.pdb:0.7394590000	1krq_A.pdb:0.2565310000):0.4204970000	3e6s_A.pdb:1.1877910000):0.1863800000	2jd7_A.pdb:0.1817390000):0.2329500000	1vlg_A.pdb:0.1860480000):0.7983530000):0.2396930000):0.5529800000):0.4595570000):0.5945710000	2vzb_A.pdb:1.0452970000):0.3178780000):0.5991690000):0.1361470000):0.1853610000	(((1dps_A.pdb:0.0000020000	1jts_A.pdb:0.0274280000):0.2548410000	1uvh_A.pdb:1.1453790000):0.3693200000	1o9r_A.pdb:0.1907270000):0.9183020000):0.2698390000):0.1745770000	(1n1q_A.pdb:0.3613200000	2chp_A.pdb:0.5964930000):0.0905475000);
(1ji5_A.pdb:0.3403600000	(1jig_A.pdb:0.1767180000	(((1qgh_A.pdb:0.3889540000	2ux1_A.pdb:0.5541810000):0.2543520000	(1ji4_A.pdb:0.7730910000	2fjc_A.pdb:1.0523910000):0.2919530000):0.1686500000	((((1dps_A.pdb:0.0000020000	1jts_A.pdb:0.0000020000):0.3213620000	1o9r_A.pdb:0.3817920000):0.3320420000	1uvh_A.pdb:0.7891370000):0.5177030000	((1tjo_A.pdb:0.0000010000	1tk6_A.pdb:0.0000010000):0.5306270000	(((((((2fzf_A.pdb:3.3281570000	3e1q_A.pdb:0.0000020000):0.0133344000	1bcf_A.pdb:0.0000020000):0.3360650000	2fkz_A.pdb:0.1444410000):0.5378440000	1jgc_A.pdb:0.2612390000):0.5621180000	1nfv_A.pdb:0.7336020000):0.2758570000	((((1lko_A.pdb:0.7426360000	1yuz_A.pdb:0.5566140000):0.5578910000	3qhb_A.pdb:1.1487290000):0.8234630000	(((((1otk_A.pdb:4.3503340000	2inp_C.pdb:0.0000020000):0.8577980000	(2inc_B.pdb:0.7768230000	1mty_B.pdb:2.7078970000):0.7007310000):1.0720300000	(1mty_D.pdb:1.5219240000	3dhg_A.pdb:1.4646510000):0.2816450000):1.2828500000	((((1oqu_A.pdb:0.1164510000	(1r2f_A.pdb:0.2445880000	1uzr_A.pdb:0.0752460000):0.1119600000):0.7189570000	((1jk0_A.pdb:0.3058060000	1w68_A.pdb:0.0076840000):0.0795482000	2uw2_A.pdb:0.0148140000):1.6568400000):0.4966840000	1mxr_A.pdb:1.1346870000):0.8407540000	3ee4_A.pdb:1.2231380000):0.4634280000):0.3261190000	(((2uw1_A.pdb:0.0000020000	2uw1_B.pdb:0.0000020000):0.0000029099	1afr_A.pdb:0.1913180000):1.0630600000	1za0_A.pdb:1.0777890000):0.2062510000):0.7314120000):0.4091510000	(((((1lb3_A.pdb:0.0461920000	2za7_A.pdb:0.2181000000):0.4607570000	1bg7_A.pdb:0.6971780000):0.1421330000	1r03_A.pdb:0.1246960000):0.4334010000	((((1eum_A.pdb:0.3996030000	1krq_A.pdb:0.2373000000):0.1846160000	3e6s_A.pdb:0.8944760000):0.3602530000	2jd7_A.pdb:0.1975300000):0.1016070000	1vlg_A.pdb:0.1934870000):0.3360430000):0.1262400000	(1z6o_A.pdb:1.6691510000	1z6o_M.pdb:0.4629680000):0.3992000000):0.4863710000):0.4879660000):0.3857580000	2vzb_A.pdb:1.0304960000):0.7981260000):0.5923450000):0.2481770000):0.0727390000):0.0842823000	(1n1q_A.pdb:0.3718280000	2chp_A.pdb:0.5696180000):0.0956981000);
(1ji5_A.pdb:0.2953060000	(1jig_A.pdb:0.1972370000	(((1qgh_A.pdb:0.4266230000	2ux1_A.pdb:0.5951110000):0.2270390000	(((1dps_A.pdb:0.0040850000	1jts_A.pdb:0.0305210000):0.3194330000	1o9r_A.pdb:0.4652930000):0.5997070000	1uvh_A.pdb:0.8133540000):0.6572390000):0.1764380000	((1ji4_A.pdb:0.9654520000	2fjc_A.pdb:1.1541310000):0.0766250000	((1tjo_A.pdb:0.0000010000	1tk6_A.pdb:0.0000010000):0.5380060000	((2fzf_A.pdb:2.5075660000	2vzb_A.pdb:0.1348070000):0.5985860000	(((((1bcf_A.pdb:0.0000010000	3e1q_A.pdb:0.0000030000):0.3663940000	2fkz_A.pdb:0.1786240000):0.4095840000	1jgc_A.pdb:0.2472550000):0.4775430000	1nfv_A.pdb:1.0556820000):0.9475800000	((((1lko_A.pdb:1.0214080000	1yuz_A.pdb:0.9471850000):1.2389800000	3qhb_A.pdb:0.5651180000):1.1798000000	((((1otk_A.pdb:2.8488070000	((2inc_B.pdb:1.5603250000	1mty_B.pdb:2.8670510000):0.9546020000	2inp_C.pdb:0.0000020000):0.3204570000):1.4518700000	(1mty_D.pdb:1.0558590000	3dhg_A.pdb:1.2260630000):0.6786940000):0.7521920000	((((1oqu_A.pdb:0.1288980000	(1r2f_A.pdb:0.2786160000	1uzr_A.pdb:0.0602540000):0.1494810000):0.3220900000	((1jk0_A.pdb:0.3495280000	1w68_A.pdb:0.0000020000):0.0774028000	2uw2_A.pdb:0.0518280000):2.0563800000):0.1309380000	1mxr_A.pdb:1.1014640000):0.7109310000	3ee4_A.pdb:1.2515180000):0.7119240000):0.6208370000	(((2uw1_A.pdb:0.0000020000	2uw1_B.pdb:0.0000020000):0.0000026514	1afr_A.pdb:0.1713700000):1.5085200000	1za0_A.pdb:1.5052370000):0.0954273000):0.9827520000):0.0649602000	(((1lb3_A.pdb:0.0700530000	2za7_A.pdb:0.2128980000):0.3863910000	(1bg7_A.pdb:0.6900100000	1r03_A.pdb:0.2626470000):0.0202425000):0.2130060000	((1z6o_A.pdb:1.2141770000	1z6o_M.pdb:0.7780540000):0.3784500000	((((1eum_A.pdb:0.5962380000	1krq_A.pdb:0.4521820000):0.2903540000	3e6s_A.pdb:0.9122940000):0.2336020000	2jd7_A.pdb:0.3457290000):0.0585500000	1vlg_A.pdb:0.4696190000):0.6463420000):0.1030000000):0.6990000000):0.3700950000):0.7618130000):0.5289030000):0.3817420000):0.3509230000):0.2103730000):0.0442224000	(1n1q_A.pdb:0.2998560000	2chp_A.pdb:0.7723850000):0.1272150000);
(1ji5_A.pdb:0.2114280000	(1jig_A.pdb:0.1427220000	(((1qgh_A.pdb:0.3500170000	2ux1_A.pdb:0.7442070000):0.2431770000	(1ji4_A.pdb:1.0425460000	2fjc_A.pdb:0.5393840000):0.2358160000):0.2280080000	((((1dps_A.pdb:0.0000030000	1jts_A.pdb:0.0347570000):0.3661560000	1o9r_A.pdb:0.2121720000):0.7607980000	1uvh_A.pdb:0.6069880000):0.6056130000	((1tjo_A.pdb:0.0000010000	1tk6_A.pdb:0.0000010000):0.6202360000	((2fzf_A.pdb:3.3486810000	2vzb_A.pdb:0.2451020000):0.5203490000	(((((1bcf_A.pdb:0.0000010000	3e1q_A.pdb:0.0000030000):0.3255110000	2fkz_A.pdb:0.2119700000):0.4800240000	1jgc_A.pdb:0.2552590000):0.6814790000	1nfv_A.pdb:0.5722830000):0.4658920000	((((1lko_A.pdb:1.0800750000	1yuz_A.pdb:0.5413830000):0.6710370000	3qhb_A.pdb:1.1865510000):0.9053430000	((((((1otk_A.pdb:3.5129980000	2inp_C.pdb:0.2755350000):0.2158680000	1mty_B.pdb:3.0050910000):0.4848540000	2inc_B.pdb:1.0404980000):0.9366910000	(1mty_D.pdb:1.6880450000	3dhg_A.pdb:1.6331840000):0.5395640000):0.8612970000	((((1oqu_A.pdb:0.0252220000	(1r2f_A.pdb:0.2293660000	1uzr_A.pdb:0.0943290000):0.1656850000):0.5902460000	((1jk0_A.pdb:0.3241860000	1w68_A.pdb:0.0154510000):0.0766491000	2uw2_A.pdb:0.0000020000):1.8613600000):0.1903490000	1mxr_A.pdb:1.2894350000):0.8778330000	3ee4_A.pdb:1.4142810000):0.1228800000):0.3887010000	(((2uw1_A.pdb:0.0000020000	1afr_A.pdb:0.1305120000):0.0025017400	2uw1_B.pdb:0.0085180000):1.9886900000	1za0_A.pdb:1.1689260000):0.5736250000):1.0570700000):0.5129040000	(((((1lb3_A.pdb:0.0479100000	2za7_A.pdb:0.2403210000):0.3778970000	1bg7_A.pdb:0.5464440000):0.1359040000	1r03_A.pdb:0.1756150000):0.3547330000	(1z6o_A.pdb:1.3091840000	1z6o_M.pdb:0.7201620000):0.3512010000):0.1713700000	((((1eum_A.pdb:0.5126120000	1krq_A.pdb:0.2999730000):0.2447290000	3e6s_A.pdb:0.9578080000):0.1037440000	2jd7_A.pdb:0.2464700000):0.1513240000	1vlg_A.pdb:0.3576540000):0.4669230000):0.7173820000):0.2901590000):0.4834230000):0.6871850000):0.5399210000):0.3221180000):0.0706213000):0.1729540000	(1n1q_A.pdb:0.2888830000	2chp_A.pdb:0.8234460000):0.1737790000);
(1ji5_A.pdb:0.2482590000	(1jig_A.pdb:0.2067810000	((1qgh_A.pdb:0.2828070000	2ux1_A.pdb:0.7457160000):0.5022490000	(((1ji4_A.pdb:0.8351010000	2fjc_A.pdb:1.1621780000):0.1649610000	(((1dps_A.pdb:0.0000020000	1jts_A.pdb:0.0000020000):0.2544900000	1uvh_A.pdb:1.4111270000):0.3743750000	1o9r_A.pdb:0.0782050000):0.9151100000):0.2033410000	((1tjo_A.pdb:0.0000020000	1tk6_A.pdb:0.0000010000):0.6791720000	((((2fzf_A.pdb:3.6117680000	(((1bcf_A.pdb:0.0000020000	3e1q_A.pdb:0.0063470000):0.3332100000	2fkz_A.pdb:0.1967740000):0.2328720000	1jgc_A.pdb:0.4520920000):0.4505630000):0.2091360000	1nfv_A.pdb:0.6861250000):0.5371340000	((((1lko_A.pdb:0.8276320000	1yuz_A.pdb:1.0704770000):1.2537200000	3qhb_A.pdb:0.4497790000):1.0211800000	(((((1otk_A.pdb:3.9502860000	((2inc_B.pdb:1.1700100000	1mty_B.pdb:2.3039200000):0.4151040000	2inp_C.pdb:0.3050950000):0.4498980000):1.1387500000	(1mty_D.pdb:1.3061120000	3dhg_A.pdb:1.6499510000):0.7645310000):0.7063010000	(((1oqu_A.pdb:0.1435020000	(1r2f_A.pdb:0.2519780000	1uzr_A.pdb:0.0792640000):0.0896550000):0.6726570000	1mxr_A.pdb:0.9600310000):0.3122260000	((1jk0_A.pdb:0.3614620000	1w68_A.pdb:0.0101580000):0.0954371000	2uw2_A.pdb:0.0000020000):0.7575480000):0.3159180000):0.2594400000	3ee4_A.pdb:1.7109740000):0.4682430000	(((2uw1_A.pdb:0.0000020000	1afr_A.pdb:0.2578810000):0.0007903200	2uw1_B.pdb:0.0036620000):1.2948000000	1za0_A.pdb:1.1510300000):0.4009050000):1.0349600000):0.5664520000	((((1lb3_A.pdb:0.0608450000	2za7_A.pdb:0.1101680000):0.4061840000	1bg7_A.pdb:0.6748470000):0.1681990000	1r03_A.pdb:0.0987820000):0.4280960000	((1z6o_A.pdb:1.5196300000	1z6o_M.pdb:0.7082570000):0.4823140000	((((1eum_A.pdb:0.4483910000	1krq_A.pdb:0.3392670000):0.2552710000	3e6s_A.pdb:1.0464110000):0.4604270000	2jd7_A.pdb:0.1724850000):0.1769510000	1vlg_A.pdb:0.4085590000):0.4968400000):0.2657370000):0.6376640000):0.1296660000):0.5982580000	2vzb_A.pdb:0.6802180000):0.5620930000):0.7751520000):0.2714140000):0.1696610000):0.0765386000	(1n1q_A.pdb:0.3594780000	2chp_A.pdb:0.7780010000):0.0882937000);
(1ji5_A.pdb:0.2365590000	((1jig_A.pdb:0.2953530000	((1qgh_A.pdb:0.2065310000	2ux1_A.pdb:0.6654330000):0.2804180000	(1ji4_A.pdb:0.6914610000	2fjc_A.pdb:0.8578260000):0.5356980000):0.1969280000):0.0584724000	(2chp_A.pdb:0.4761860000	((((1dps_A.pdb:0.0000020000	1jts_A.pdb:0.0061870000):0.4870060000	1o9r_A.pdb:0.1830970000):0.5848070000	1uvh_A.pdb:0.5316370000):0.4607110000	((1tjo_A.pdb:0.0000020000	1tk6_A.pdb:0.0000020000):0.8675080000	((((2fzf_A.pdb:3.2567120000	(((1bcf_A.pdb:0.0000020000	3e1q_A.pdb:0.0136330000):0.2829170000	2fkz_A.pdb:0.2435900000):0.2584770000	1jgc_A.pdb:0.3730190000):0.4528770000):0.4477710000	1nfv_A.pdb:0.7734270000):0.3670000000	((((1lko_A.pdb:0.8104900000	1yuz_A.pdb:0.5656610000):1.5336300000	3qhb_A.pdb:0.5752120000):0.5881280000	((((1otk_A.pdb:3.2010600000	((2inc_B.pdb:1.6751390000	1mty_B.pdb:3.0967300000):0.2535350000	2inp_C.pdb:0.0000020000):1.2135300000):0.8064260000	(1mty_D.pdb:1.5072080000	3dhg_A.pdb:1.9648920000):0.8366830000):0.4406630000	(((2uw1_A.pdb:0.0000020000	1afr_A.pdb:0.1571070000):0.0049502700	2uw1_B.pdb:0.0000020000):0.7017980000	1za0_A.pdb:1.6310830000):1.1404500000):0.2345900000	(((1oqu_A.pdb:0.1324440000	(1r2f_A.pdb:0.2274080000	1uzr_A.pdb:0.1005030000):0.0714790000):0.8487360000	(1mxr_A.pdb:1.3033690000	((1jk0_A.pdb:0.2862260000	1w68_A.pdb:0.0000020000):0.1290540000	2uw2_A.pdb:0.0000030000):1.3390500000):0.4999640000):0.7570220000	3ee4_A.pdb:1.5483560000):0.3105990000):1.0470300000):0.9294960000	(((((1lb3_A.pdb:0.1268670000	2za7_A.pdb:0.1513620000):0.3301470000	1bg7_A.pdb:0.7517400000):0.0716827000	1r03_A.pdb:0.2340130000):0.4433700000	(1z6o_A.pdb:1.3426400000	1z6o_M.pdb:0.8842310000):0.3877420000):0.2329890000	(((1eum_A.pdb:0.7527750000	1krq_A.pdb:0.2095920000):0.3621780000	3e6s_A.pdb:1.4529200000):0.2798670000	(2jd7_A.pdb:0.2900640000	1vlg_A.pdb:0.2701650000):0.0470570000):0.3499110000):0.5017620000):0.4803180000):0.2136730000	2vzb_A.pdb:0.8810940000):0.4004160000):0.2110160000):0.3036730000):0.1086980000):0.0962356000	1n1q_A.pdb:0.4573400000);
(1ji5_A.pdb:0.2291100000	1jig_A.pdb:0.2499990000	((1n1q_A.pdb:0.2804180000	2chp_A.pdb:0.5237280000):0.1534110000	((1qgh_A.pdb:0.3438920000	(2ux1_A.pdb:0.4960510000	(((1dps_A.pdb:0.0000030000	1jts_A.pdb:0.0303150000):0.2128620000	1o9r_A.pdb:0.4750440000):0.4145790000	1uvh_A.pdb:0.8176690000):0.5356730000):0.2547660000):0.2407650000	((1ji4_A.pdb:1.0425330000	2fjc_A.pdb:1.1483670000):0.0075897900	((1tjo_A.pdb:0.0000010000	1tk6_A.pdb:0.0000010000):1.0546100000	((2fzf_A.pdb:3.2729820000	2vzb_A.pdb:0.4849640000):0.9963640000	(((((1bcf_A.pdb:0.0000010000	3e1q_A.pdb:0.0000030000):0.2680780000	2fkz_A.pdb:0.1757950000):0.2773060000	1jgc_A.pdb:0.5117040000):0.5915990000	((((((1lko_A.pdb:0.9591480000	1yuz_A.pdb:0.8936720000):1.3534600000	3qhb_A.pdb:0.3724980000):0.7498110000	((((((1otk_A.pdb:3.6861090000	2inp_C.pdb:0.1186830000):0.6602310000	1mty_B.pdb:3.0201780000):0.3494440000	(2inc_B.pdb:1.0197720000	(1mty_D.pdb:1.4460950000	3dhg_A.pdb:1.1430230000):1.1181300000):0.2973460000):1.3481600000	(((1oqu_A.pdb:0.0220630000	(1r2f_A.pdb:0.2981510000	1uzr_A.pdb:0.1069980000):0.2175040000):0.8654840000	1mxr_A.pdb:1.2237000000):0.3970770000	((1jk0_A.pdb:0.3237510000	1w68_A.pdb:0.0000020000):0.1132660000	2uw2_A.pdb:0.0000020000):1.6155200000):1.4033100000):0.1685710000	3ee4_A.pdb:1.4882230000):0.4004760000	(((2uw1_A.pdb:0.0000020000	2uw1_B.pdb:0.0000020000):0.0000023394	1afr_A.pdb:0.1958530000):1.0902000000	1za0_A.pdb:1.5927300000):0.7844160000):0.5495800000):1.2128200000	(((1lb3_A.pdb:0.1091500000	2za7_A.pdb:0.1944230000):0.2981320000	1bg7_A.pdb:0.5008750000):0.1321370000	1r03_A.pdb:0.2548750000):0.1151530000):0.1825140000	(1z6o_A.pdb:1.8136500000	1z6o_M.pdb:0.6785350000):0.3426010000):0.4178280000	((((1eum_A.pdb:0.5440010000	1krq_A.pdb:0.3699690000):0.3941800000	3e6s_A.pdb:0.9632440000):0.4289650000	2jd7_A.pdb:0.2942020000):0.2281110000	1vlg_A.pdb:0.4437750000):0.2367880000):0.9304630000):0.3133100000	1nfv_A.pdb:0.8772290000):0.8153270000):0.3644620000):0.5580040000):0.2306100000):0.2169200000):0.0687110000);
(1ji5_A.pdb:0.2312820000	(1jig_A.pdb:0.2037450000	(1n1q_A.pdb:0.2830180000	((1qgh_A.pdb:0.3080750000	2ux1_A.pdb:0.5292590000):0.3408990000	(1ji4_A.pdb:0.7656820000	2fjc_A.pdb:0.7696670000):0.4058560000):0.2405040000):0.1473310000):0.1182350000	(2chp_A.pdb:0.4065820000	((((1dps_A.pdb:0.0120570000	1jts_A.pdb:0.0082340000):0.4518840000	1o9r_A.pdb:0.2333110000):0.5166090000	1uvh_A.pdb:0.7847370000):0.7069840000	((1tjo_A.pdb:0.0000010000	1tk6_A.pdb:0.0000010000):0.9719260000	((((2fzf_A.pdb:4.1721620000	(((1bcf_A.pdb:0.0000010000	3e1q_A.pdb:0.0061510000):0.2328580000	2fkz_A.pdb:0.1742480000):0.4960600000	1jgc_A.pdb:0.3147850000):0.3303830000):0.5606740000	1nfv_A.pdb:0.5867210000):0.1800200000	((((1lko_A.pdb:0.9132180000	1yuz_A.pdb:1.0520590000):0.6844110000	3qhb_A.pdb:0.8033980000):0.9549530000	(((1otk_A.pdb:3.0119140000	3ee4_A.pdb:1.7701490000):0.1499470000	(((2uw1_A.pdb:0.0000020000	2uw1_B.pdb:0.0097990000):0.0081905300	1afr_A.pdb:0.1833110000):1.5267100000	1za0_A.pdb:0.9105440000):0.5873230000):0.1770940000	((((1oqu_A.pdb:0.0755110000	(1r2f_A.pdb:0.2073250000	1uzr_A.pdb:0.1014410000):0.1454680000):0.7853170000	(1jk0_A.pdb:0.2462820000	(2uw2_A.pdb:0.1257310000	1w68_A.pdb:0.0000020000):0.1281530000):1.3415800000):0.3016060000	1mxr_A.pdb:0.7713680000):0.5922420000	(((2inc_B.pdb:1.0823990000	1mty_B.pdb:2.6734740000):0.7721230000	2inp_C.pdb:0.1509450000):2.2764600000	(1mty_D.pdb:1.3032860000	3dhg_A.pdb:1.6121700000):0.6364210000):0.8879270000):0.6550780000):1.0823500000):0.3740060000	(((((1lb3_A.pdb:0.0803440000	2za7_A.pdb:0.2601490000):0.3435750000	1bg7_A.pdb:0.6798620000):0.0694918000	1r03_A.pdb:0.2894860000):0.3736740000	(1z6o_A.pdb:1.0465490000	1z6o_M.pdb:0.7333260000):0.4677050000):0.4072440000	(((1eum_A.pdb:0.4355810000	1krq_A.pdb:0.3596000000):0.2389480000	3e6s_A.pdb:1.1638570000):0.1681860000	(2jd7_A.pdb:0.2769170000	1vlg_A.pdb:0.3709320000):0.1160920000):0.2866590000):0.5488130000):0.6133610000):0.7682010000	2vzb_A.pdb:0.6046970000):0.3253480000):0.4551210000):0.1695490000):0.2372160000);
(1ji5_A.pdb:0.3253450000	(1jig_A.pdb:0.2424190000	(((1qgh_A.pdb:0.3488100000	2ux1_A.pdb:0.5889150000):0.1860430000	(((1dps_A.pdb:0.0000020000	1jts_A.pdb:0.0062780000):0.1582440000	1o9r_A.pdb:0.4912760000):0.1659630000	1uvh_A.pdb:0.8644790000):0.8656640000):0.1847590000	((1ji4_A.pdb:0.6502190000	2fjc_A.pdb:1.0655960000):0.2592760000	((1tjo_A.pdb:0.0000020000	1tk6_A.pdb:0.0000010000):0.8035540000	(((((2fzf_A.pdb:3.3345650000	((1bcf_A.pdb:0.0000020000	3e1q_A.pdb:0.0063100000):0.3510970000	2fkz_A.pdb:0.1989430000):0.1893990000):0.0046574400	1jgc_A.pdb:0.6695110000):0.4780990000	1nfv_A.pdb:1.0645140000):0.5743450000	((((1lko_A.pdb:0.8197600000	1yuz_A.pdb:0.9640600000):1.0323700000	3qhb_A.pdb:0.7779960000):1.0280100000	(((((1otk_A.pdb:3.9499950000	((2inc_B.pdb:1.4250590000	1mty_B.pdb:3.1066330000):0.2533830000	2inp_C.pdb:0.6153100000):0.5865640000):0.8387860000	(1mty_D.pdb:1.7761070000	3dhg_A.pdb:1.0901330000):0.7738130000):0.6672640000	(((1oqu_A.pdb:0.1341370000	(1r2f_A.pdb:0.2189780000	1uzr_A.pdb:0.0993840000):0.0724431000):0.6815370000	(1mxr_A.pdb:0.9406550000	((1jk0_A.pdb:0.4057160000	1w68_A.pdb:0.0005780000):0.0634512000	2uw2_A.pdb:0.1099230000):1.6739200000):0.3830570000):0.5623230000	3ee4_A.pdb:1.8280450000):1.0659400000):0.3145740000	((2uw1_A.pdb:0.0000020000	2uw1_B.pdb:0.0000030000):0.0000022796	1afr_A.pdb:0.1918710000):1.3995500000):0.1724670000	1za0_A.pdb:1.1715090000):0.7848730000):0.4924960000	(((((1lb3_A.pdb:0.0085350000	2za7_A.pdb:0.1704460000):0.2609630000	1bg7_A.pdb:0.6741870000):0.1417010000	1r03_A.pdb:0.1665640000):0.2336100000	(1z6o_A.pdb:1.2282330000	1z6o_M.pdb:0.9611930000):0.3937870000):0.4269940000	((1eum_A.pdb:0.6452490000	1krq_A.pdb:0.2919170000):0.4451060000	(3e6s_A.pdb:1.0164380000	(2jd7_A.pdb:0.2561780000	1vlg_A.pdb:0.4103110000):0.0579813000):0.1980640000):0.2742850000):0.4455180000):0.3830260000):0.4986190000	2vzb_A.pdb:0.9024860000):0.4151120000):0.6616100000):0.2599470000):0.1514690000):0.0251848000	(1n1q_A.pdb:0.2844790000	2chp_A.pdb:0.6276080000):0.0688111000);
(1ji5_A.pdb:0.2380480000	((1jig_A.pdb:0.2103610000	((1qgh_A.pdb:0.2253820000	2ux1_A.pdb:0.5982820000):0.3323810000	(1ji4_A.pdb:0.7864070000	2fjc_A.pdb:0.6858640000):0.2719990000):0.1872430000):0.0683487000	((1tjo_A.pdb:0.0000010000	1tk6_A.pdb:0.0000010000):0.7639060000	((((2fzf_A.pdb:3.0803420000	(((1bcf_A.pdb:0.0000020000	3e1q_A.pdb:0.0214440000):0.3409380000	2fkz_A.pdb:0.0898150000):0.1881020000	1jgc_A.pdb:0.4652290000):0.4053510000):0.4535450000	((((1lko_A.pdb:0.9908780000	1yuz_A.pdb:0.7023550000):1.3209100000	3qhb_A.pdb:0.2888480000):0.7413550000	(((1otk_A.pdb:5.1658730000	((2inc_B.pdb:1.4652790000	1mty_B.pdb:2.9760900000):0.6157660000	2inp_C.pdb:0.0000030000):1.1551000000):0.9203380000	(1mty_D.pdb:0.9551760000	3dhg_A.pdb:1.6858200000):0.4859390000):0.4636280000	(((((1oqu_A.pdb:0.1166890000	(1r2f_A.pdb:0.2572740000	1uzr_A.pdb:0.0937880000):0.0946793000):0.6894790000	1mxr_A.pdb:1.2703020000):0.2425830000	((1jk0_A.pdb:0.3240010000	1w68_A.pdb:0.0165220000):0.1172920000	2uw2_A.pdb:0.0000030000):1.4179100000):0.6195020000	3ee4_A.pdb:1.4379230000):0.4487240000	(((2uw1_A.pdb:0.0000020000	2uw1_B.pdb:0.0049950000):0.0000021030	1afr_A.pdb:0.1838360000):1.1629200000	1za0_A.pdb:1.6675960000):0.2689440000):0.1312680000):0.6455560000):0.5034210000	(((1lb3_A.pdb:0.0835380000	2za7_A.pdb:0.2480200000):0.2835980000	(1bg7_A.pdb:0.7760280000	1r03_A.pdb:0.1530710000):0.1007200000):0.4112850000	((1z6o_A.pdb:1.6540410000	1z6o_M.pdb:0.4301210000):0.2966840000	((((1eum_A.pdb:0.5140060000	1krq_A.pdb:0.2934870000):0.3499320000	3e6s_A.pdb:0.9453830000):0.2161450000	2jd7_A.pdb:0.3195300000):0.2417370000	1vlg_A.pdb:0.2177060000):0.5459730000):0.2364610000):0.6924650000):0.6116080000):0.2296160000	1nfv_A.pdb:0.7566250000):0.3111820000	2vzb_A.pdb:1.1359170000):0.3516660000):0.9738240000):0.0405493000	((1n1q_A.pdb:0.3373920000	(((1dps_A.pdb:0.0014210000	1jts_A.pdb:0.0340780000):0.2946960000	1o9r_A.pdb:0.3727670000):0.4966880000	1uvh_A.pdb:0.8524720000):0.7840080000):0.0377015000	2chp_A.pdb:0.5541190000):0.0299688000);
(1ji5_A.pdb:0.2255890000	((1jig_A.pdb:0.0902990000	(((1qgh_A.pdb:0.3629100000	2ux1_A.pdb:0.6085840000):0.2306670000	((((1dps_A.pdb:0.0121470000	1jts_A.pdb:0.0333780000):0.5723130000	1o9r_A.pdb:0.2639420000):0.4938920000	1uvh_A.pdb:0.9278770000):0.2025010000	((1tjo_A.pdb:0.0000010000	1tk6_A.pdb:0.0000010000):0.6460190000	((2fzf_A.pdb:3.4839300000	2vzb_A.pdb:0.6617090000):0.4755320000	(((((1bcf_A.pdb:0.0000010000	3e1q_A.pdb:0.0000030000):0.2870880000	2fkz_A.pdb:0.1037430000):0.3888830000	1jgc_A.pdb:0.1450700000):0.7083550000	(((1lko_A.pdb:0.8668640000	1yuz_A.pdb:1.0050960000):0.3787690000	3qhb_A.pdb:1.4298940000):1.0256800000	((((((1lb3_A.pdb:0.0774840000	2za7_A.pdb:0.2050300000):0.3777070000	1r03_A.pdb:0.2714940000):0.0697612000	1bg7_A.pdb:0.4789250000):0.3198620000	((((1eum_A.pdb:0.4902440000	1krq_A.pdb:0.3303740000):0.3055990000	3e6s_A.pdb:0.8907770000):0.1518620000	2jd7_A.pdb:0.2558780000):0.1260370000	1vlg_A.pdb:0.2902450000):0.9873130000):0.1407080000	(1z6o_A.pdb:1.6054230000	1z6o_M.pdb:0.4838310000):0.3047620000):0.4036330000	(((((((1otk_A.pdb:4.0810810000	1mty_B.pdb:1.5667120000):1.4107900000	2inc_B.pdb:0.8276860000):0.4218010000	2inp_C.pdb:0.7843810000):0.7461390000	(1mty_D.pdb:1.3366520000	3dhg_A.pdb:0.9559640000):0.8028980000):1.2855300000	((((1oqu_A.pdb:0.1787160000	1uzr_A.pdb:0.0713550000):0.1389380000	1r2f_A.pdb:0.0786320000):0.5576980000	(1mxr_A.pdb:0.8178530000	((1jk0_A.pdb:0.3568380000	1w68_A.pdb:0.0004100000):0.1253250000	2uw2_A.pdb:0.0155920000):1.5805500000):0.3495070000):0.8230460000	3ee4_A.pdb:1.3319410000):0.4716700000):0.2937930000	1za0_A.pdb:1.2929850000):0.0743622000	((2uw1_A.pdb:0.0000020000	1afr_A.pdb:0.2409140000):0.0000025385	2uw1_B.pdb:0.0150640000):1.9114400000):0.9483860000):0.2941580000):0.2829300000):0.1470940000	1nfv_A.pdb:0.7466300000):0.6707290000):0.3441750000):0.6188260000):0.3076760000):0.1120600000	(1ji4_A.pdb:0.7476510000	2fjc_A.pdb:0.4659600000):0.3110010000):0.2011120000):0.0826025000	1n1q_A.pdb:0.1894860000):0.1005100000	2chp_A.pdb:0.5507950000);
(1ji5_A.pdb:0.2355450000	((1jig_A.pdb:0.2594470000	((1qgh_A.pdb:0.2328790000	2ux1_A.pdb:0.8515980000):0.4114170000	((1ji4_A.pdb:0.6923180000	2fjc_A.pdb:0.8574250000):0.2319820000	((((1dps_A.pdb:0.0000030000	1jts_A.pdb:0.0449530000):0.3525860000	1o9r_A.pdb:0.4417070000):0.3466200000	1uvh_A.pdb:0.7642970000):0.6696610000	((1tjo_A.pdb:0.0000010000	1tk6_A.pdb:0.0000010000):0.7050670000	((2fzf_A.pdb:2.7450200000	2vzb_A.pdb:0.5111910000):0.5994640000	(((((1bcf_A.pdb:0.0000010000	3e1q_A.pdb:0.0000030000):0.2341190000	2fkz_A.pdb:0.2025420000):0.1491820000	1jgc_A.pdb:0.5430350000):0.5256100000	1nfv_A.pdb:0.7503260000):0.4427240000	((((1lko_A.pdb:0.6743470000	1yuz_A.pdb:1.1122390000):0.7095860000	3qhb_A.pdb:0.8101500000):0.9482580000	((((1otk_A.pdb:2.9630650000	(2inc_B.pdb:1.9295700000	(2inp_C.pdb:0.1941770000	1mty_B.pdb:2.8818060000):0.1034110000):0.4944900000):1.0649300000	(1mty_D.pdb:0.8189070000	3dhg_A.pdb:1.6001030000):0.6913350000):0.6012330000	(((1oqu_A.pdb:0.1415220000	(1r2f_A.pdb:0.2546430000	1uzr_A.pdb:0.0438280000):0.0719212000):0.6248130000	(1mxr_A.pdb:1.1300300000	((1jk0_A.pdb:0.3346400000	1w68_A.pdb:0.0042480000):0.0841538000	2uw2_A.pdb:0.0585280000):1.2805100000):0.1270770000):0.6007880000	3ee4_A.pdb:1.3121850000):0.5874350000):0.5781690000	(((2uw1_A.pdb:0.0000020000	2uw1_B.pdb:0.0099660000):0.0000027582	1afr_A.pdb:0.1952710000):0.9224770000	1za0_A.pdb:1.4156880000):0.6427720000):0.8375480000):0.1319690000	((((1lb3_A.pdb:0.0672260000	2za7_A.pdb:0.2213490000):0.2645220000	1bg7_A.pdb:0.4814460000):0.0853823000	1r03_A.pdb:0.2511050000):0.1755230000	((1z6o_A.pdb:1.4636310000	1z6o_M.pdb:0.5517470000):0.2068340000	(((1eum_A.pdb:0.5013940000	1krq_A.pdb:0.4676020000):0.3859750000	(2jd7_A.pdb:0.3412750000	1vlg_A.pdb:0.2629430000):0.1197220000):0.2391820000	3e6s_A.pdb:0.8044010000):0.3679090000):0.2140120000):0.5289310000):0.3826090000):0.3451780000):0.3552540000):0.5410100000):0.2870930000):0.1512250000):0.2049420000):0.0751227000	1n1q_A.pdb:0.4445120000):0.0795455000	2chp_A.pdb:0.5633910000);
(1ji5_A.pdb:0.2196970000	((1jig_A.pdb:0.1978130000	(((1qgh_A.pdb:0.2929330000	2ux1_A.pdb:0.7402680000):0.3286280000	(((1dps_A.pdb:0.0000020000	1jts_A.pdb:0.0076050000):0.2374260000	1o9r_A.pdb:0.3279150000):0.1854320000	1uvh_A.pdb:1.1095090000):0.6333140000):0.2478670000	((1ji4_A.pdb:0.5784520000	2fjc_A.pdb:0.9398380000):0.3504710000	((1tjo_A.pdb:0.0000020000	1tk6_A.pdb:0.0000010000):0.4219060000	(((((2fzf_A.pdb:3.2929880000	((1bcf_A.pdb:0.0000020000	3e1q_A.pdb:0.0067960000):0.3689790000	2fkz_A.pdb:0.1709610000):0.2534150000):0.0635012000	1jgc_A.pdb:0.5715880000):0.4430370000	1nfv_A.pdb:0.9819180000):0.1415100000	(((((((((1lko_A.pdb:0.5986350000	1yuz_A.pdb:1.2692920000):1.5371100000	((((1otk_A.pdb:2.5997340000	((2inc_B.pdb:1.5915600000	1mty_B.pdb:2.4603620000):0.5220270000	2inp_C.pdb:0.5969520000):0.8768200000):0.8280270000	(((1oqu_A.pdb:0.0994360000	(1r2f_A.pdb:0.2939120000	1uzr_A.pdb:0.1235010000):0.1122800000):0.5517130000	(1mxr_A.pdb:0.8759970000	((1jk0_A.pdb:0.3700640000	1w68_A.pdb:0.0000020000):0.0332689000	2uw2_A.pdb:0.0294990000):1.4315700000):0.3141450000):1.5285900000	3ee4_A.pdb:1.4046820000):0.5060270000):0.4568000000	(1mty_D.pdb:0.5788830000	3dhg_A.pdb:2.3226440000):2.6757600000):0.0452143000	(((2uw1_A.pdb:0.0000020000	2uw1_B.pdb:0.0000020000):0.0000020754	1afr_A.pdb:0.1884700000):1.1564600000	1za0_A.pdb:1.3712950000):0.1677220000):0.2290340000):0.8093700000	3qhb_A.pdb:1.1760940000):1.1299200000	(1lb3_A.pdb:0.0261240000	2za7_A.pdb:0.2666230000):0.2171060000):0.0980119000	1bg7_A.pdb:0.7137950000):0.0547177000	1r03_A.pdb:0.2619590000):0.2308770000	1z6o_A.pdb:1.8693510000):0.3081360000	((1eum_A.pdb:0.6270350000	1krq_A.pdb:0.2714940000):0.4104010000	(3e6s_A.pdb:1.3043030000	(2jd7_A.pdb:0.2926690000	1vlg_A.pdb:0.4267510000):0.0556013000):0.1077920000):0.4660980000):0.0221032000	1z6o_M.pdb:0.8136240000):0.7849380000):1.0968700000	2vzb_A.pdb:0.6171830000):0.5718230000):0.5809220000):0.2523310000):0.1131580000):0.0747487000	1n1q_A.pdb:0.2870650000):0.1667520000	2chp_A.pdb:0.5424760000);
(1ji5_A.pdb:0.2972360000	(1jig_A.pdb:0.2739200000	(((1qgh_A.pdb:0.2084530000	2ux1_A.pdb:0.7926240000):0.2958790000	(1ji4_A.pdb:0.5602190000	2fjc_A.pdb:1.0205110000):0.3379170000):0.1674310000	((((1dps_A.pdb:0.0000020000	1jts_A.pdb:0.0208700000):0.4421490000	1o9r_A.pdb:0.4330550000):0.4702280000	1uvh_A.pdb:0.5445670000):0.4089170000	((1tjo_A.pdb:0.0000010000	1tk6_A.pdb:0.0000010000):0.8258600000	((2fzf_A.pdb:3.2338730000	2vzb_A.pdb:0.0235160000):0.6999190000	((((((1bcf_A.pdb:0.0000010000	3e1q_A.pdb:0.0127540000):0.2318020000	2fkz_A.pdb:0.2673970000):0.2289460000	1jgc_A.pdb:0.4542750000):0.6355190000	1nfv_A.pdb:0.8143640000):0.1866930000	((((1lb3_A.pdb:0.0595980000	2za7_A.pdb:0.2266620000):0.4115510000	(1bg7_A.pdb:0.6448710000	1r03_A.pdb:0.2560400000):0.1013430000):0.3345400000	(1z6o_A.pdb:1.3493710000	1z6o_M.pdb:0.6741980000):0.2669280000):0.2263540000	(((1eum_A.pdb:0.5260110000	1krq_A.pdb:0.2425670000):0.3366590000	3e6s_A.pdb:0.8064770000):0.1575150000	(2jd7_A.pdb:0.3136760000	1vlg_A.pdb:0.3132530000):0.1351980000):0.2084390000):0.6324550000):0.3571760000	(((1lko_A.pdb:0.7194620000	1yuz_A.pdb:1.0917790000):1.0282300000	3qhb_A.pdb:0.7477000000):0.6279050000	(((((1otk_A.pdb:3.2574490000	((2inc_B.pdb:1.2958740000	1mty_B.pdb:2.8281340000):0.3325200000	2inp_C.pdb:0.0990390000):0.5933860000):1.1041000000	(1mty_D.pdb:1.0097110000	3dhg_A.pdb:1.7705550000):0.8915720000):0.7703490000	((2uw1_A.pdb:0.0000020000	1afr_A.pdb:0.2047040000):0.0078850700	2uw1_B.pdb:0.0025920000):1.0227000000):0.2846680000	1za0_A.pdb:1.3862190000):0.1775990000	(((1oqu_A.pdb:0.0816280000	(1r2f_A.pdb:0.2052070000	1uzr_A.pdb:0.0844420000):0.1302270000):0.7620680000	(1mxr_A.pdb:1.1798870000	((1jk0_A.pdb:0.3688440000	1w68_A.pdb:0.0000020000):0.0891117000	2uw2_A.pdb:0.0319650000):1.2099800000):0.3177840000):0.9252000000	3ee4_A.pdb:1.2984310000):0.4464320000):0.6492740000):0.7735420000):0.3885040000):0.6342850000):0.3750710000):0.3435180000):0.0460143000):0.0523306000	(1n1q_A.pdb:0.2108600000	2chp_A.pdb:0.7105440000):0.0620619000);
(1ji5_A.pdb:0.2669070000	(1jig_A.pdb:0.2619110000	((1n1q_A.pdb:0.3082750000	2chp_A.pdb:0.5063660000):0.1082380000	((1ji4_A.pdb:0.6834320000	2fjc_A.pdb:1.0045900000):0.1342990000	((1tjo_A.pdb:0.0000020000	1tk6_A.pdb:0.0000010000):0.6607430000	(((2fzf_A.pdb:2.7231850000	((((1bcf_A.pdb:0.0000020000	3e1q_A.pdb:0.0201660000):0.3228990000	2fkz_A.pdb:0.2730620000):0.3789200000	1jgc_A.pdb:0.5316450000):0.7348960000	1nfv_A.pdb:0.7309300000):0.3109690000):0.2465760000	((((1lko_A.pdb:0.8065620000	1yuz_A.pdb:0.6621170000):1.6428800000	3qhb_A.pdb:0.0402660000):1.5828100000	((((((1otk_A.pdb:3.0689220000	2inp_C.pdb:0.1551020000):0.6652590000	1mty_B.pdb:2.7978160000):0.9545720000	2inc_B.pdb:0.9699900000):0.8207930000	(1mty_D.pdb:1.2497720000	3dhg_A.pdb:1.4681880000):0.6745510000):2.1144900000	(((2uw1_A.pdb:0.0000020000	1afr_A.pdb:0.1687080000):0.0088718200	2uw1_B.pdb:0.0014150000):1.3765800000	1za0_A.pdb:1.1789590000):0.6266220000):0.3137260000	(((1oqu_A.pdb:0.1551840000	(1r2f_A.pdb:0.3095650000	1uzr_A.pdb:0.1131680000):0.0812916000):0.6255250000	(1mxr_A.pdb:1.1046380000	((1jk0_A.pdb:0.4878970000	1w68_A.pdb:0.0005110000):0.0589787000	2uw2_A.pdb:0.0537700000):1.9305900000):0.1235560000):1.1023600000	3ee4_A.pdb:1.0508290000):0.8485530000):0.7306260000):0.2731570000	((((1lb3_A.pdb:0.0756430000	2za7_A.pdb:0.1311710000):0.3853180000	((1bg7_A.pdb:0.3909170000	1z6o_A.pdb:1.7137110000):0.1620680000	1r03_A.pdb:0.2549840000):0.0727449000):0.2332690000	1z6o_M.pdb:0.9985190000):0.2786370000	((((1eum_A.pdb:0.5741560000	1krq_A.pdb:0.2219460000):0.3744190000	3e6s_A.pdb:0.9325370000):0.3680480000	2jd7_A.pdb:0.2758710000):0.1489770000	1vlg_A.pdb:0.2356740000):0.2964570000):0.2662770000):0.5307820000):0.7422870000	2vzb_A.pdb:1.0956480000):0.4430630000):0.9672340000):0.1792380000):0.0783309000):0.0303588000	(1qgh_A.pdb:0.2200610000	(2ux1_A.pdb:0.4541440000	(((1dps_A.pdb:0.0000020000	1jts_A.pdb:0.0000020000):0.2137280000	1o9r_A.pdb:0.4304990000):0.7184290000	1uvh_A.pdb:0.5699990000):0.5593730000):0.2884170000):0.4791480000);
(1ji5_A.pdb:0.3034970000	(1jig_A.pdb:0.1644250000	(((1qgh_A.pdb:0.3179030000	2ux1_A.pdb:0.6378980000):0.3599790000	(1ji4_A.pdb:0.7472800000	2fjc_A.pdb:0.8082680000):0.3390650000):0.1367690000	((((1dps_A.pdb:0.0000020000	1jts_A.pdb:0.0272170000):0.3433080000	1o9r_A.pdb:0.3296300000):0.5126410000	1uvh_A.pdb:0.8436720000):0.4720520000	((1tjo_A.pdb:0.0000010000	1tk6_A.pdb:0.0000010000):0.6633950000	(((2fzf_A.pdb:2.4705520000	(((1lko_A.pdb:1.1151160000	1yuz_A.pdb:0.9638050000):0.8326030000	3qhb_A.pdb:0.3990260000):0.9200410000	((((((1otk_A.pdb:3.4596780000	2inp_C.pdb:0.0173540000):0.4067160000	1mty_B.pdb:2.8012080000):0.6146910000	2inc_B.pdb:0.7385580000):1.0312900000	3dhg_A.pdb:0.9314260000):0.5373400000	1mty_D.pdb:0.8346980000):1.0936500000	(((((1oqu_A.pdb:0.0824360000	(1r2f_A.pdb:0.2767480000	1uzr_A.pdb:0.0996950000):0.0954293000):0.7805450000	((1jk0_A.pdb:0.3897590000	1w68_A.pdb:0.0000020000):0.0558304000	2uw2_A.pdb:0.0881480000):1.5342800000):0.2009110000	1mxr_A.pdb:0.6524910000):1.0290900000	3ee4_A.pdb:1.3224810000):1.1179900000	(((2uw1_A.pdb:0.0000020000	2uw1_B.pdb:0.0153260000):0.0215405000	1afr_A.pdb:0.1538860000):0.8504460000	1za0_A.pdb:1.2853320000):0.1962570000):0.1344230000):0.2661770000):0.0705509000):0.6771580000	(((((1bcf_A.pdb:0.0000010000	3e1q_A.pdb:0.0000030000):0.3458560000	2fkz_A.pdb:0.1001060000):0.1240720000	1jgc_A.pdb:0.4591960000):0.2555340000	1nfv_A.pdb:0.8859160000):0.7287880000	((((1lb3_A.pdb:0.0470400000	2za7_A.pdb:0.1897390000):0.3305450000	1bg7_A.pdb:0.6295330000):0.0537261000	1r03_A.pdb:0.2936840000):0.1728200000	((1z6o_A.pdb:1.3142620000	1z6o_M.pdb:0.6247760000):0.3711720000	((((1eum_A.pdb:0.4391650000	1krq_A.pdb:0.3267920000):0.2735250000	3e6s_A.pdb:0.7545300000):0.2519250000	2jd7_A.pdb:0.2146360000):0.2418020000	1vlg_A.pdb:0.3060060000):0.8350020000):0.0679430000):0.6620500000):0.3959770000):0.4035210000	2vzb_A.pdb:0.9858570000):0.4765670000):0.2241150000):0.4353970000):0.0451311000):0.0905404000	(1n1q_A.pdb:0.1901980000	2chp_A.pdb:0.7242820000):0.2135150000);
(1ji5_A.pdb:0.3249800000	(1jig_A.pdb:0.1205590000	((((1qgh_A.pdb:0.5322250000	2ux1_A.pdb:0.4777290000):0.3239820000	(1ji4_A.pdb:0.7771580000	2fjc_A.pdb:0.7911730000):0.1238980000):0.1743500000	((1tjo_A.pdb:0.0000010000	1tk6_A.pdb:0.0000010000):0.8940630000	((((((((((2fzf_A.pdb:2.6554720000	((((1oqu_A.pdb:0.1266690000	(1r2f_A.pdb:0.1866620000	1uzr_A.pdb:0.1465280000):0.0410929000):0.7845940000	1mxr_A.pdb:0.9707590000):0.4946080000	((1jk0_A.pdb:0.3605200000	1w68_A.pdb:0.0000020000):0.1152960000	2uw2_A.pdb:0.0099610000):1.0459500000):0.3599220000	(((2inc_B.pdb:1.2914190000	1mty_B.pdb:2.4141950000):0.5986090000	2inp_C.pdb:0.0000020000):1.5731100000	(1mty_D.pdb:1.5236150000	3dhg_A.pdb:1.1943530000):1.4293000000):0.3950070000):0.3582840000):0.4664480000	3ee4_A.pdb:1.6146350000):0.5053340000	(((2uw1_A.pdb:0.0000020000	2uw1_B.pdb:0.0102080000):0.0050245500	1afr_A.pdb:0.1600040000):0.8962560000	1za0_A.pdb:1.3766620000):0.3065920000):0.4926210000	(1lko_A.pdb:0.9317650000	1yuz_A.pdb:0.4860460000):1.1524900000):0.7110720000	3qhb_A.pdb:1.2180500000):0.6364350000	((((1lb3_A.pdb:0.0499150000	2za7_A.pdb:0.2573230000):0.4107470000	(1bg7_A.pdb:0.6890930000	1r03_A.pdb:0.1421590000):0.0522476000):0.4342930000	(1z6o_A.pdb:1.5064690000	1z6o_M.pdb:0.7751990000):0.2017480000):0.2603650000	(((1eum_A.pdb:0.5833770000	1krq_A.pdb:0.1306090000):0.3849470000	3e6s_A.pdb:1.0510570000):0.0690324000	(2jd7_A.pdb:0.2657110000	1vlg_A.pdb:0.4243080000):0.2164250000):0.4716430000):0.7603910000):0.7706680000	(((1bcf_A.pdb:0.0000010000	3e1q_A.pdb:0.0064650000):0.3400390000	2fkz_A.pdb:0.1783710000):0.3538770000	1jgc_A.pdb:0.3406430000):0.3427260000):0.2319350000	1nfv_A.pdb:0.5319100000):0.8261980000	2vzb_A.pdb:0.6569940000):0.0776789000	1otk_A.pdb:5.7650640000):0.2159300000):0.4479930000):0.2187470000	(((1dps_A.pdb:0.0000020000	1jts_A.pdb:0.0070490000):0.3820670000	1o9r_A.pdb:0.4308570000):0.4219550000	1uvh_A.pdb:0.7806530000):0.6200330000):0.1391540000):0.0738922000	(1n1q_A.pdb:0.3126750000	2chp_A.pdb:0.5427310000):0.1145730000);
(1ji5_A.pdb:0.3273660000	(1jig_A.pdb:0.1602500000	(((1qgh_A.pdb:0.3852740000	2ux1_A.pdb:0.8008390000):0.2874460000	((1ji4_A.pdb:0.5945410000	2fjc_A.pdb:0.8176470000):0.1245210000	((1tjo_A.pdb:0.0000010000	1tk6_A.pdb:0.0000010000):0.8667690000	((2fzf_A.pdb:3.8319250000	2vzb_A.pdb:0.0000030000):0.8625370000	(((((1bcf_A.pdb:0.0000010000	3e1q_A.pdb:0.0000030000):0.2885300000	2fkz_A.pdb:0.1298580000):0.3563460000	1jgc_A.pdb:0.4657710000):0.5739450000	((((1lko_A.pdb:1.2815830000	1yuz_A.pdb:0.6080500000):0.9904460000	3qhb_A.pdb:0.8589030000):0.6574900000	(((((((1otk_A.pdb:3.9172220000	1mty_B.pdb:2.4758130000):0.2371970000	2inc_B.pdb:1.3248540000):0.9923580000	2inp_C.pdb:0.1931980000):1.8272600000	(1mty_D.pdb:1.2489890000	3dhg_A.pdb:1.6291210000):1.3685200000):0.8687500000	((((1oqu_A.pdb:0.1570000000	(1r2f_A.pdb:0.2513420000	1uzr_A.pdb:0.0868380000):0.1019390000):0.7238490000	1mxr_A.pdb:0.8806230000):0.4286460000	((1jk0_A.pdb:0.4121530000	1w68_A.pdb:0.0000020000):0.0901113000	2uw2_A.pdb:0.0180660000):1.2329600000):1.0542200000	3ee4_A.pdb:1.1431790000):0.7394510000):0.5124200000	1za0_A.pdb:1.5352230000):0.1724800000	((2uw1_A.pdb:0.0000020000	1afr_A.pdb:0.2093910000):0.0038663200	2uw1_B.pdb:0.0065080000):0.9481790000):0.6775200000):1.0325300000	((((((1lb3_A.pdb:0.0474050000	2za7_A.pdb:0.2583870000):0.3714340000	1r03_A.pdb:0.2090250000):0.0632940000	1bg7_A.pdb:0.6581360000):0.4013730000	1z6o_A.pdb:1.3057520000):0.1841710000	1z6o_M.pdb:0.7611860000):0.2528140000	((((1eum_A.pdb:0.4178350000	1krq_A.pdb:0.4699260000):0.3228180000	3e6s_A.pdb:0.9711040000):0.2093400000	2jd7_A.pdb:0.1708570000):0.2826950000	1vlg_A.pdb:0.2322180000):0.5867030000):0.6271730000):0.3976210000):0.1012230000	1nfv_A.pdb:0.8520600000):0.8389680000):0.6642000000):0.2973530000):0.3003020000):0.0436182000	(((1dps_A.pdb:0.0069640000	1jts_A.pdb:0.0227880000):0.2777760000	1o9r_A.pdb:0.3182200000):0.4728800000	1uvh_A.pdb:0.7868530000):0.7127260000):0.2327350000):0.0909418000	(1n1q_A.pdb:0.3518390000	2chp_A.pdb:0.5646350000):0.1137180000);
(1ji5_A.pdb:0.2896930000	(1jig_A.pdb:0.2171630000	(1n1q_A.pdb:0.3738810000	(((1qgh_A.pdb:0.4414020000	(((1dps_A.pdb:0.0000020000	1jts_A.pdb:0.0191700000):0.2896820000	1o9r_A.pdb:0.5816490000):0.4572960000	1uvh_A.pdb:0.8349790000):0.4736030000):0.0594498000	2ux1_A.pdb:0.6428020000):0.4475550000	((1ji4_A.pdb:0.7525320000	2fjc_A.pdb:0.7348580000):0.1860220000	((1tjo_A.pdb:0.0000010000	1tk6_A.pdb:0.0000010000):0.6720820000	((2fzf_A.pdb:2.5110950000	2vzb_A.pdb:0.4716550000):0.6569090000	((((1bcf_A.pdb:0.0000010000	3e1q_A.pdb:0.0000030000):0.3334460000	2fkz_A.pdb:0.1349550000):0.1571910000	1jgc_A.pdb:0.4902030000):0.4531440000	(1nfv_A.pdb:1.0049000000	(((1lko_A.pdb:1.0190630000	1yuz_A.pdb:0.9636530000):0.6153290000	3qhb_A.pdb:0.9180240000):1.3783100000	((((((1lb3_A.pdb:0.0141540000	2za7_A.pdb:0.1733960000):0.1905290000	1bg7_A.pdb:0.4672030000):0.0573895000	1r03_A.pdb:0.2306040000):0.3956920000	(1z6o_A.pdb:1.2572370000	1z6o_M.pdb:0.7826930000):0.1887240000):0.4446540000	((((1eum_A.pdb:0.7249140000	1krq_A.pdb:0.3354800000):0.3361000000	3e6s_A.pdb:0.8266090000):0.2830500000	2jd7_A.pdb:0.3060940000):0.1442360000	1vlg_A.pdb:0.2560730000):0.3082900000):0.2498540000	(((((1otk_A.pdb:3.4063780000	2inp_C.pdb:0.2598670000):0.8359110000	(2inc_B.pdb:1.0855850000	1mty_B.pdb:2.5690460000):0.6249410000):0.7020640000	(1mty_D.pdb:1.6039900000	3dhg_A.pdb:1.2759940000):0.9840080000):1.2241900000	(((1oqu_A.pdb:0.1639820000	(1r2f_A.pdb:0.2757600000	1uzr_A.pdb:0.0644090000):0.1598270000):0.6527240000	(1mxr_A.pdb:1.2023190000	((1jk0_A.pdb:0.3181510000	1w68_A.pdb:0.0031400000):0.0778682000	2uw2_A.pdb:0.0416010000):1.3544100000):0.2664000000):1.2679800000	3ee4_A.pdb:1.0266670000):0.2540250000):0.4475480000	(((2uw1_A.pdb:0.0000020000	2uw1_B.pdb:0.0000020000):0.0003269500	1afr_A.pdb:0.1738030000):1.7660200000	1za0_A.pdb:0.9434190000):0.4927320000):0.6342970000):0.1276420000):0.7481370000):0.0595344000):0.5281590000):0.5057690000):0.6518720000):0.2765680000):0.1053230000):0.2642260000):0.1559030000	2chp_A.pdb:0.7693150000);
(1ji5_A.pdb:0.4262840000	(1jig_A.pdb:0.1730460000	(((1qgh_A.pdb:0.3802000000	2ux1_A.pdb:0.6482080000):0.2595980000	(((1dps_A.pdb:0.0000020000	1jts_A.pdb:0.0133970000):0.2373690000	1o9r_A.pdb:0.4841140000):0.5368630000	1uvh_A.pdb:0.9686220000):0.6178110000):0.1168830000	((1ji4_A.pdb:0.6393110000	2fjc_A.pdb:1.0616130000):0.1950190000	((1tjo_A.pdb:0.0000010000	1tk6_A.pdb:0.0000010000):0.9767070000	((2fzf_A.pdb:3.3113360000	2vzb_A.pdb:0.4329540000):0.6073510000	(((((1bcf_A.pdb:0.0000010000	3e1q_A.pdb:0.0063700000):0.3570420000	2fkz_A.pdb:0.2660770000):0.2270090000	1jgc_A.pdb:0.5079210000):0.4774920000	1nfv_A.pdb:0.6881780000):0.3593310000	((((1lko_A.pdb:1.0445900000	1yuz_A.pdb:0.6146050000):1.4442100000	3qhb_A.pdb:0.4399170000):1.0998000000	((((1otk_A.pdb:3.5250710000	((2inc_B.pdb:1.1140800000	1mty_B.pdb:2.1399100000):0.5038260000	2inp_C.pdb:0.6496530000):0.2902020000):0.6390980000	(1mty_D.pdb:1.6311100000	3dhg_A.pdb:1.1941530000):1.5499400000):0.7538330000	((((1oqu_A.pdb:0.2221630000	(1r2f_A.pdb:0.1982450000	1uzr_A.pdb:0.1224300000):0.0473314000):0.7996180000	(1jk0_A.pdb:0.2833320000	(2uw2_A.pdb:0.1197220000	1w68_A.pdb:0.0000020000):0.2384420000):1.9247000000):0.2005580000	1mxr_A.pdb:1.2508140000):0.3869830000	3ee4_A.pdb:1.7166270000):0.3390170000):0.3024820000	(((2uw1_A.pdb:0.0000020000	1afr_A.pdb:0.2023360000):0.0015535700	2uw1_B.pdb:0.0090140000):1.6953700000	1za0_A.pdb:1.7367990000):0.8589820000):1.0510400000):0.1661430000	((((1lb3_A.pdb:0.1223960000	2za7_A.pdb:0.2510380000):0.3770130000	(1bg7_A.pdb:0.6978020000	1r03_A.pdb:0.2042220000):0.1034530000):0.4790400000	(1z6o_A.pdb:1.1858480000	1z6o_M.pdb:0.7541800000):0.2675610000):0.3064870000	((((1eum_A.pdb:0.5774710000	1krq_A.pdb:0.3726590000):0.4672310000	3e6s_A.pdb:1.0422830000):0.2634220000	2jd7_A.pdb:0.1659340000):0.1838300000	1vlg_A.pdb:0.3189470000):0.3968180000):0.3934840000):0.4799150000):0.6353650000):0.1252950000):0.6403840000):0.2812620000):0.2359670000):0.0941669000	(1n1q_A.pdb:0.4692910000	2chp_A.pdb:0.5531110000):0.1296600000);
(1ji5_A.pdb:0.3217620000	(1jig_A.pdb:0.2088680000	((1qgh_A.pdb:0.3889320000	2ux1_A.pdb:0.6092430000):0.5178480000	((1ji4_A.pdb:0.8686960000	2fjc_A.pdb:1.1291200000):0.2493640000	((((1dps_A.pdb:0.0000020000	1jts_A.pdb:0.0065560000):0.3733810000	1o9r_A.pdb:0.4004850000):0.3656730000	1uvh_A.pdb:0.5818880000):0.4537280000	((1tjo_A.pdb:0.0000020000	1tk6_A.pdb:0.0000010000):0.8550680000	((((2fzf_A.pdb:3.8038780000	(((1bcf_A.pdb:0.0000020000	3e1q_A.pdb:0.0066710000):0.3846700000	2fkz_A.pdb:0.2026310000):0.2901510000	1jgc_A.pdb:0.3286370000):0.0529804000):0.6016270000	1nfv_A.pdb:0.9670770000):0.1401270000	((((1lko_A.pdb:0.6574730000	1yuz_A.pdb:0.4866330000):1.4976600000	3qhb_A.pdb:0.8127480000):0.6158710000	(((((((1otk_A.pdb:4.9162870000	(1jk0_A.pdb:0.3248030000	1w68_A.pdb:0.0063100000):0.1381030000):0.0075763900	2uw2_A.pdb:0.0000030000):1.1717600000	1mxr_A.pdb:1.3544260000):0.3177310000	(1oqu_A.pdb:0.0626850000	(1r2f_A.pdb:0.2111500000	1uzr_A.pdb:0.1064340000):0.1445130000):0.7667590000):0.6884930000	3ee4_A.pdb:1.6537660000):0.0000022282	((2inc_B.pdb:1.0083710000	(2inp_C.pdb:0.4424540000	1mty_B.pdb:3.5663850000):0.4957430000):0.8221110000	(1mty_D.pdb:2.0178090000	3dhg_A.pdb:0.8860560000):0.5530790000):1.0551400000):0.2802910000	(((2uw1_A.pdb:0.0000020000	2uw1_B.pdb:0.0209730000):0.0370621000	1afr_A.pdb:0.2221280000):1.5111000000	1za0_A.pdb:1.5011360000):0.1768500000):1.2656600000):0.3543170000	(((((1lb3_A.pdb:0.0796600000	2za7_A.pdb:0.2261320000):0.3352620000	1bg7_A.pdb:0.5723300000):0.0910635000	1r03_A.pdb:0.1817910000):0.5037660000	(1z6o_A.pdb:1.1777140000	1z6o_M.pdb:0.5472530000):0.2997840000):0.1550830000	((((1eum_A.pdb:0.7713990000	1krq_A.pdb:0.1859080000):0.2999640000	3e6s_A.pdb:0.9910810000):0.3738270000	2jd7_A.pdb:0.2583440000):0.0851434000	1vlg_A.pdb:0.2631350000):0.3898090000):0.2692420000):0.4219690000):0.8213940000	2vzb_A.pdb:1.0592310000):0.5668990000):0.2208230000):0.2690310000):0.2505700000):0.1462400000):0.0509208000	(1n1q_A.pdb:0.4389360000	2chp_A.pdb:0.5061010000):0.0862495000);
(1ji5_A.pdb:0.2808150000	1jig_A.pdb:0.1891310000	((1n1q_A.pdb:0.2554820000	(1qgh_A.pdb:0.2268270000	2ux1_A.pdb:0.7223540000):0.3347540000):0.1232560000	((2chp_A.pdb:0.4342350000	((1tjo_A.pdb:0.0000010000	1tk6_A.pdb:0.0000010000):0.9049740000	((((2fzf_A.pdb:2.5724360000	(((1bcf_A.pdb:0.0000020000	3e1q_A.pdb:0.0000030000):0.3197250000	2fkz_A.pdb:0.1642580000):0.3527130000	1jgc_A.pdb:0.3966890000):0.1910340000):0.3559660000	1nfv_A.pdb:0.8556530000):0.2520310000	((((1lko_A.pdb:1.0150480000	1yuz_A.pdb:0.7954840000):0.5493720000	3qhb_A.pdb:0.9312940000):1.0368500000	((((1otk_A.pdb:2.6712270000	((2inc_B.pdb:0.7503860000	1mty_B.pdb:3.4919730000):1.1090700000	2inp_C.pdb:0.0000020000):0.6270950000):1.6150700000	(((1oqu_A.pdb:0.0510280000	(1r2f_A.pdb:0.2161990000	1uzr_A.pdb:0.1276200000):0.0981324000):0.8480060000	3ee4_A.pdb:1.9279440000):0.2806390000	(1mxr_A.pdb:0.7966660000	((1jk0_A.pdb:0.2744990000	1w68_A.pdb:0.0000020000):0.0918597000	2uw2_A.pdb:0.0000020000):1.3439100000):0.2064080000):0.6708010000):0.0927498000	(1mty_D.pdb:1.3703130000	3dhg_A.pdb:1.6934570000):0.9483020000):0.0849121000	(((2uw1_A.pdb:0.0000020000	2uw1_B.pdb:0.0050700000):0.0452273000	1afr_A.pdb:0.1075250000):1.1064300000	1za0_A.pdb:1.4643590000):0.4918450000):0.7327700000):0.6703070000	(((((1lb3_A.pdb:0.0873600000	2za7_A.pdb:0.1366040000):0.3143780000	1bg7_A.pdb:0.6697380000):0.1556260000	1r03_A.pdb:0.1454840000):0.1757970000	(1z6o_A.pdb:1.3680300000	1z6o_M.pdb:0.8748050000):0.3337340000):0.6950190000	((((1eum_A.pdb:0.4012670000	1krq_A.pdb:0.3204680000):0.3565490000	3e6s_A.pdb:0.8102700000):0.3220860000	2jd7_A.pdb:0.1308880000):0.1578630000	1vlg_A.pdb:0.3575300000):0.1332740000):0.7031880000):0.0918979000):0.3943090000	2vzb_A.pdb:0.7619990000):0.2988930000):0.6706930000):0.1686360000	((1ji4_A.pdb:0.6261990000	2fjc_A.pdb:0.7925070000):0.0458514000	(((1dps_A.pdb:0.0202630000	1jts_A.pdb:0.0098700000):0.3130090000	1uvh_A.pdb:0.9392020000):0.2687380000	1o9r_A.pdb:0.2557960000):0.6228230000):0.4701370000):0.0939999000):0.0552285000);
(1ji5_A.pdb:0.3716150000	(1jig_A.pdb:0.1205770000	(((1qgh_A.pdb:0.4011360000	2ux1_A.pdb:0.7538660000):0.1624410000	(1ji4_A.pdb:0.7362080000	2fjc_A.pdb:1.0454100000):0.4140940000):0.1588780000	((((1dps_A.pdb:0.0000020000	1jts_A.pdb:0.0197690000):0.4240290000	1o9r_A.pdb:0.3647190000):0.4950740000	1uvh_A.pdb:0.6170520000):0.5538460000	((1tjo_A.pdb:0.0000010000	1tk6_A.pdb:0.0000010000):0.8262310000	(((((((2fzf_A.pdb:1.8785140000	3ee4_A.pdb:1.0801700000):0.2798180000	((((1oqu_A.pdb:0.2299400000	1r2f_A.pdb:0.2315830000):0.0932109000	1uzr_A.pdb:0.0000030000):0.8272410000	((1jk0_A.pdb:0.3668920000	1w68_A.pdb:0.0000020000):0.0331922000	2uw2_A.pdb:0.1163040000):1.4798000000):0.3511850000	1mxr_A.pdb:1.1891620000):1.1275800000):0.0951643000	((((1otk_A.pdb:2.7443910000	2inp_C.pdb:0.2785090000):0.4361970000	1mty_B.pdb:2.6234790000):0.2191400000	2inc_B.pdb:0.6380480000):0.9337490000	(1mty_D.pdb:1.2706450000	3dhg_A.pdb:1.2519610000):0.6006270000):0.8969180000):0.4303750000	(((2uw1_A.pdb:0.0000020000	2uw1_B.pdb:0.0152800000):0.0469797000	1afr_A.pdb:0.1879450000):1.9354000000	1za0_A.pdb:1.1952650000):0.7487380000):0.4422220000	((((((1lb3_A.pdb:0.0775340000	2za7_A.pdb:0.1941500000):0.2726700000	1bg7_A.pdb:0.7053510000):0.0709789000	1r03_A.pdb:0.2930990000):0.4680230000	1z6o_A.pdb:0.9153600000):0.1404360000	1z6o_M.pdb:0.7837450000):0.2533690000	((((1eum_A.pdb:0.4658180000	1krq_A.pdb:0.4687210000):0.2954670000	3e6s_A.pdb:0.8797840000):0.3283090000	2jd7_A.pdb:0.2896940000):0.1657790000	1vlg_A.pdb:0.2797940000):0.5013040000):0.7561560000):0.1865710000	(((((1bcf_A.pdb:0.0000010000	3e1q_A.pdb:0.0062710000):0.3929750000	2fkz_A.pdb:0.0994560000):0.4489040000	1jgc_A.pdb:0.3521450000):0.9876110000	1nfv_A.pdb:0.7050420000):0.2889350000	((1lko_A.pdb:1.0527790000	1yuz_A.pdb:0.7156840000):1.2055600000	3qhb_A.pdb:0.4518050000):1.1781900000):0.1286670000):0.5535940000	2vzb_A.pdb:0.8736780000):0.6927530000):0.7039280000):0.4964370000):0.1314790000):0.0938251000	(1n1q_A.pdb:0.3680810000	2chp_A.pdb:0.7229270000):0.1202960000);
(1ji5_A.pdb:0.3042380000	1jig_A.pdb:0.3014810000	(1n1q_A.pdb:0.4365740000	(2chp_A.pdb:0.6854820000	((1qgh_A.pdb:0.4261940000	(2ux1_A.pdb:0.3232540000	(1ji4_A.pdb:0.6232240000	2fjc_A.pdb:0.7918750000):0.5198560000):0.2192030000):0.1318150000	((((1dps_A.pdb:0.0019990000	1jts_A.pdb:0.0108830000):0.3571760000	1o9r_A.pdb:0.3218750000):0.4909760000	1uvh_A.pdb:0.8525110000):0.4131320000	((1tjo_A.pdb:0.0000020000	1tk6_A.pdb:0.0000010000):0.9204550000	((((2fzf_A.pdb:3.6953170000	(((1bcf_A.pdb:0.0000020000	3e1q_A.pdb:0.0069250000):0.3003720000	2fkz_A.pdb:0.2014240000):0.3399470000	1jgc_A.pdb:0.4083690000):0.2607940000):0.2955200000	1nfv_A.pdb:0.9054730000):0.4776120000	((((1lko_A.pdb:0.9158690000	1yuz_A.pdb:0.5480580000):1.0587800000	3qhb_A.pdb:0.8583370000):0.5685520000	((((1otk_A.pdb:3.8514250000	((2inc_B.pdb:1.3880250000	1mty_B.pdb:3.4342820000):0.3705920000	2inp_C.pdb:0.0000030000):1.5419800000):0.6841000000	(1mty_D.pdb:2.2028380000	3dhg_A.pdb:1.0465010000):0.8059060000):0.3480670000	((((1oqu_A.pdb:0.0944120000	(1r2f_A.pdb:0.2051310000	1uzr_A.pdb:0.0820470000):0.1633470000):1.0831100000	((1jk0_A.pdb:0.4332280000	1w68_A.pdb:0.0000020000):0.1703720000	2uw2_A.pdb:0.0000020000):1.7087700000):0.2461220000	1mxr_A.pdb:1.1721410000):0.5244600000	3ee4_A.pdb:1.4595540000):0.1530040000):0.8416840000	(((2uw1_A.pdb:0.0000020000	1afr_A.pdb:0.1678940000):0.0052684200	2uw1_B.pdb:0.0054130000):1.3752900000	1za0_A.pdb:1.8164350000):0.7045070000):0.7430600000):0.6741090000	((((((1lb3_A.pdb:0.0693020000	2za7_A.pdb:0.1597850000):0.3278080000	1bg7_A.pdb:0.6123850000):0.0981468000	1r03_A.pdb:0.2185000000):0.4921460000	1z6o_A.pdb:1.0443250000):0.2245580000	1z6o_M.pdb:0.8506690000):0.3027870000	((((1eum_A.pdb:0.5100110000	1krq_A.pdb:0.3928220000):0.1927860000	3e6s_A.pdb:1.1724860000):0.1834340000	2jd7_A.pdb:0.1091130000):0.2897050000	1vlg_A.pdb:0.4182750000):0.4621170000):0.6961570000):0.2204090000):0.4014220000	2vzb_A.pdb:0.9319700000):0.2524030000):0.6894810000):0.3854080000):0.1723570000):0.1374690000):0.0873489000);
(1ji5_A.pdb:0.3706670000	(1jig_A.pdb:0.2306870000	(((1qgh_A.pdb:0.3892830000	2ux1_A.pdb:0.7640410000):0.2331450000	(((1dps_A.pdb:0.0000020000	1jts_A.pdb:0.0066500000):0.4119660000	1o9r_A.pdb:0.4178590000):0.5641780000	1uvh_A.pdb:0.8895510000):0.6076240000):0.2646500000	((1ji4_A.pdb:0.8798970000	2fjc_A.pdb:1.0577330000):0.3788620000	(((1tjo_A.pdb:0.0000010000	1tk6_A.pdb:0.0000010000):0.5578090000	1otk_A.pdb:3.3488100000):0.2875260000	(((((((((2fzf_A.pdb:2.8438030000	(1mty_D.pdb:1.0722510000	3dhg_A.pdb:1.4953470000):1.1030400000):0.0000020876	((2inc_B.pdb:1.9465540000	1mty_B.pdb:2.3381020000):0.1462230000	2inp_C.pdb:0.4401560000):1.3041500000):0.0588575000	(((1oqu_A.pdb:0.1342630000	(1r2f_A.pdb:0.2186790000	1uzr_A.pdb:0.1220730000):0.1424550000):0.6508240000	1mxr_A.pdb:1.2265320000):0.3575460000	((1jk0_A.pdb:0.3840060000	1w68_A.pdb:0.0000020000):0.1842000000	2uw2_A.pdb:0.0000030000):1.2599800000):0.3856860000):0.4633470000	3ee4_A.pdb:1.4479480000):0.3305070000	(((2uw1_A.pdb:0.0000020000	2uw1_B.pdb:0.0050800000):0.0000027954	1afr_A.pdb:0.2877470000):0.8352090000	1za0_A.pdb:1.7902400000):0.5919930000):0.4127700000	((1lko_A.pdb:0.7610980000	1yuz_A.pdb:0.7118800000):1.0076500000	3qhb_A.pdb:0.4966240000):0.5500430000):0.2246130000	(((((1lb3_A.pdb:0.0769800000	2za7_A.pdb:0.1552030000):0.4869810000	1r03_A.pdb:0.2292930000):0.1256680000	1bg7_A.pdb:0.7131260000):0.2582810000	(1z6o_A.pdb:1.1868370000	1z6o_M.pdb:0.6981880000):0.2186160000):0.1882080000	(((1eum_A.pdb:0.5073650000	1krq_A.pdb:0.2937120000):0.4126940000	3e6s_A.pdb:0.6605700000):0.4258250000	(2jd7_A.pdb:0.3606140000	1vlg_A.pdb:0.2993870000):0.0718484000):0.4682540000):0.6220370000):0.5249360000	((((1bcf_A.pdb:0.0000010000	3e1q_A.pdb:0.0000030000):0.3312370000	2fkz_A.pdb:0.2093560000):0.3843430000	1jgc_A.pdb:0.3307210000):0.9332630000	1nfv_A.pdb:0.5557830000):0.1975310000):0.8503320000	2vzb_A.pdb:0.7717790000):0.8097610000):0.4119100000):0.2860130000):0.1772870000):0.0678660000	(1n1q_A.pdb:0.3404770000	2chp_A.pdb:0.7309290000):0.0646471000);
(1ji5_A.pdb:0.1873940000	(1jig_A.pdb:0.2028540000	(1n1q_A.pdb:0.3068980000	(((1qgh_A.pdb:0.2531000000	2ux1_A.pdb:0.6507460000):0.4343430000	(1ji4_A.pdb:0.6878820000	2fjc_A.pdb:0.7634420000):0.2496690000):0.1992970000	((((1dps_A.pdb:0.0060980000	1jts_A.pdb:0.0598330000):0.3941310000	1o9r_A.pdb:0.2725600000):0.3892950000	1uvh_A.pdb:0.7210350000):0.3359020000	((1tjo_A.pdb:0.0000010000	1tk6_A.pdb:0.0000010000):0.4934070000	((((2fzf_A.pdb:2.6755320000	(((1bcf_A.pdb:0.0000010000	3e1q_A.pdb:0.0067790000):0.2449190000	2fkz_A.pdb:0.1484370000):0.3150940000	1jgc_A.pdb:0.2540870000):0.0000024430):0.6092470000	1nfv_A.pdb:0.4797160000):0.1602710000	((((1lko_A.pdb:0.8241810000	1yuz_A.pdb:1.0538050000):0.3977050000	3qhb_A.pdb:0.9941530000):0.6992810000	(((((((1otk_A.pdb:3.4934530000	2inp_C.pdb:0.2620590000):0.7556430000	1mty_B.pdb:2.3328500000):0.6999740000	2inc_B.pdb:0.7500490000):0.8055650000	3dhg_A.pdb:0.9726730000):0.4292600000	1mty_D.pdb:1.1456700000):1.9926000000	(((1oqu_A.pdb:0.1375730000	(1r2f_A.pdb:0.2726100000	1uzr_A.pdb:0.1007540000):0.0137332000):0.5783570000	(1mxr_A.pdb:0.8106890000	((1jk0_A.pdb:0.2998170000	1w68_A.pdb:0.0031870000):0.0575127000	2uw2_A.pdb:0.0101390000):1.2108700000):0.3806550000):0.8659200000	3ee4_A.pdb:1.2016720000):0.3281610000):0.4333240000	(((2uw1_A.pdb:0.0000020000	2uw1_B.pdb:0.0000020000):0.0000025642	1afr_A.pdb:0.1617560000):1.2041500000	1za0_A.pdb:1.0572870000):0.2727260000):0.7650280000):0.1506360000	((((1lb3_A.pdb:0.0947210000	2za7_A.pdb:0.0832820000):0.3270130000	1bg7_A.pdb:0.4977350000):0.0627753000	1r03_A.pdb:0.2409920000):0.4866950000	((1z6o_A.pdb:1.9359640000	1z6o_M.pdb:0.4746870000):0.1914120000	(((1eum_A.pdb:0.3871920000	1krq_A.pdb:0.4480010000):0.4907960000	(3e6s_A.pdb:1.0522480000	2jd7_A.pdb:0.3348130000):0.0792170000):0.1083280000	1vlg_A.pdb:0.2119920000):0.4627690000):0.1172460000):0.6075430000):0.3939860000):0.3444640000	2vzb_A.pdb:0.8405690000):0.7174120000):0.5250280000):0.4409860000):0.1090610000):0.1086070000):0.1489370000	2chp_A.pdb:0.5984300000);
(1ji5_A.pdb:0.2184640000	((1jig_A.pdb:0.1619680000	((1qgh_A.pdb:0.2944740000	2ux1_A.pdb:0.4696240000):0.2126350000	(1ji4_A.pdb:0.7184700000	2fjc_A.pdb:0.8068080000):0.3145970000):0.2358090000):0.0305115000	((((1dps_A.pdb:0.0000020000	1jts_A.pdb:0.0302180000):0.3822390000	1o9r_A.pdb:0.3490300000):0.6257970000	1uvh_A.pdb:0.7280150000):0.4512640000	((1tjo_A.pdb:0.0000010000	1tk6_A.pdb:0.0000010000):0.4429810000	((((((2fzf_A.pdb:3.0320250000	1yuz_A.pdb:0.6159680000):0.4565510000	1lko_A.pdb:1.4180650000):0.9363200000	(3qhb_A.pdb:0.6192780000	(((((((1otk_A.pdb:5.2082340000	2inp_C.pdb:0.2896730000):0.6211580000	(2inc_B.pdb:0.6134350000	1mty_B.pdb:3.1150710000):0.2758490000):0.6165860000	(1mty_D.pdb:1.4558600000	3dhg_A.pdb:1.0977640000):0.3556810000):0.7767630000	(((1oqu_A.pdb:0.1099860000	(1r2f_A.pdb:0.2476570000	1uzr_A.pdb:0.1133940000):0.1690290000):0.9525350000	1mxr_A.pdb:1.3914710000):0.4326890000	((1jk0_A.pdb:0.4266370000	1w68_A.pdb:0.0281850000):0.0907356000	2uw2_A.pdb:0.0000020000):1.2405200000):0.6747460000):0.3236700000	3ee4_A.pdb:1.2564060000):0.4248320000	1za0_A.pdb:1.4826910000):0.0920978000	((2uw1_A.pdb:0.0000020000	1afr_A.pdb:0.1758220000):0.0049191600	2uw1_B.pdb:0.0000020000):1.4332900000):2.2810700000):1.1077000000):1.0331400000	(((((1lb3_A.pdb:0.0728860000	2za7_A.pdb:0.3430260000):0.3821990000	1bg7_A.pdb:0.8485480000):0.1032710000	1r03_A.pdb:0.2101250000):0.5835400000	(1z6o_A.pdb:1.4261190000	1z6o_M.pdb:0.4925690000):0.3013790000):0.3141530000	(((1eum_A.pdb:0.6228890000	1krq_A.pdb:0.4509930000):0.3734170000	(3e6s_A.pdb:1.6115150000	2jd7_A.pdb:0.2079540000):0.0756153000):0.1962800000	1vlg_A.pdb:0.2560560000):0.1364250000):1.1679100000):0.2040440000	((((1bcf_A.pdb:0.0000020000	3e1q_A.pdb:0.0000030000):0.2458010000	2fkz_A.pdb:0.2220250000):0.3151740000	1jgc_A.pdb:0.5796330000):0.7977100000	1nfv_A.pdb:0.8311920000):0.0705288000):0.3265460000	2vzb_A.pdb:0.8890140000):0.3979540000):0.7420760000):0.4862890000):0.0879665000	(1n1q_A.pdb:0.4311910000	2chp_A.pdb:0.6005300000):0.0999646000);
(1ji5_A.pdb:0.2139850000	((1jig_A.pdb:0.0798210000	(((1qgh_A.pdb:0.4476730000	2ux1_A.pdb:0.3945490000):0.2048040000	(((1dps_A.pdb:0.0025060000	1jts_A.pdb:0.0104980000):0.2461350000	1o9r_A.pdb:0.3404660000):0.2019280000	1uvh_A.pdb:0.9895840000):0.6609630000):0.3329160000	((1ji4_A.pdb:0.8516960000	2fjc_A.pdb:0.7545690000):0.2270600000	((1tjo_A.pdb:0.0000020000	1tk6_A.pdb:0.0000010000):0.8555320000	((((((2fzf_A.pdb:3.3786220000	((1bcf_A.pdb:0.0000020000	3e1q_A.pdb:0.0000030000):0.2454060000	2fkz_A.pdb:0.2091750000):0.1391310000):0.2886180000	1jgc_A.pdb:0.2305530000):0.5108830000	1nfv_A.pdb:0.7616550000):0.2455920000	(((((1lb3_A.pdb:0.0693480000	2za7_A.pdb:0.1791460000):0.3357610000	1bg7_A.pdb:0.5967290000):0.0451505000	1r03_A.pdb:0.2777480000):0.3476910000	(1z6o_A.pdb:1.1615550000	1z6o_M.pdb:0.9107000000):0.2559650000):0.4737670000	((((1eum_A.pdb:0.4363980000	1krq_A.pdb:0.4806560000):0.3405040000	3e6s_A.pdb:0.8355530000):0.2653810000	2jd7_A.pdb:0.2361720000):0.1094300000	1vlg_A.pdb:0.2720960000):0.3258780000):0.8438780000):0.4654290000	((((((1lko_A.pdb:0.6549490000	1yuz_A.pdb:1.1543170000):0.8091480000	3qhb_A.pdb:0.8741030000):0.8243630000	((2uw1_A.pdb:0.0000020000	1afr_A.pdb:0.1427140000):0.0018169100	2uw1_B.pdb:0.0177190000):2.0189600000):0.4032250000	((((1otk_A.pdb:3.2044230000	2inp_C.pdb:0.6386170000):0.2732050000	1mty_B.pdb:2.4286870000):0.3942990000	2inc_B.pdb:0.8724790000):0.5112780000	(1mty_D.pdb:1.1651980000	3dhg_A.pdb:1.4190280000):1.3606700000):0.9570240000):0.2373070000	(((1oqu_A.pdb:0.1821910000	(1r2f_A.pdb:0.2550050000	1uzr_A.pdb:0.0989760000):0.1124040000):0.5442680000	(1mxr_A.pdb:0.7440960000	((1jk0_A.pdb:0.3410050000	1w68_A.pdb:0.0000020000):0.0883559000	2uw2_A.pdb:0.0441710000):1.4895700000):0.2704860000):0.5867810000	3ee4_A.pdb:1.8662810000):0.3559140000):0.5385810000	1za0_A.pdb:1.2117210000):1.0906100000):0.1377330000	2vzb_A.pdb:0.7843850000):0.4713560000):0.5499630000):0.0702169000):0.2192490000):0.0807208000	1n1q_A.pdb:0.3974910000):0.0945664000	2chp_A.pdb:0.6153450000);
(1ji5_A.pdb:0.1954680000	((1jig_A.pdb:0.1532410000	(((1qgh_A.pdb:0.4322370000	2ux1_A.pdb:0.7289030000):0.3893480000	(((1dps_A.pdb:0.0161210000	1jts_A.pdb:0.0121770000):0.3321710000	1o9r_A.pdb:0.2164020000):0.3166360000	1uvh_A.pdb:0.7989580000):0.6891630000):0.2312630000	((1ji4_A.pdb:0.7731870000	2fjc_A.pdb:0.5201400000):0.1759350000	((1tjo_A.pdb:0.0000010000	1tk6_A.pdb:0.0000010000):0.6454960000	((2fzf_A.pdb:3.9022640000	2vzb_A.pdb:0.4913660000):0.3545070000	(((((1bcf_A.pdb:0.0000010000	3e1q_A.pdb:0.0070070000):0.1656270000	2fkz_A.pdb:0.1338870000):0.1866970000	1jgc_A.pdb:0.3851220000):0.9221790000	1nfv_A.pdb:0.6793270000):0.2047330000	(((1lko_A.pdb:0.8296960000	1yuz_A.pdb:0.8512540000):0.4552470000	(3qhb_A.pdb:0.5036540000	(((((((1otk_A.pdb:4.5467090000	1mty_B.pdb:2.7285130000):0.0200661000	2inc_B.pdb:1.1232440000):0.4552590000	2inp_C.pdb:0.2851640000):1.4567500000	(1mty_D.pdb:1.3197450000	3dhg_A.pdb:1.2136300000):0.1738270000):0.6448380000	((((1oqu_A.pdb:0.1325520000	(1r2f_A.pdb:0.2689900000	1uzr_A.pdb:0.0585690000):0.1564160000):0.7862390000	1mxr_A.pdb:1.0975710000):0.4813500000	3ee4_A.pdb:1.4803300000):0.3116840000	((1jk0_A.pdb:0.4174390000	1w68_A.pdb:0.0015920000):0.1402430000	2uw2_A.pdb:0.0000020000):1.6894200000):0.3148870000):0.8494190000	1za0_A.pdb:1.3111510000):0.2218330000	((2uw1_A.pdb:0.0000020000	2uw1_B.pdb:0.0150990000):0.0580905000	1afr_A.pdb:0.1553430000):0.9069420000):1.1574100000):0.7859780000):0.7021190000	(((((1lb3_A.pdb:0.1643740000	2za7_A.pdb:0.1417960000):0.3312690000	1bg7_A.pdb:0.6810600000):0.0521134000	1r03_A.pdb:0.2818590000):0.5568350000	(1z6o_A.pdb:1.2450250000	1z6o_M.pdb:0.6358470000):0.2672950000):0.4296730000	((((1eum_A.pdb:0.6017410000	1krq_A.pdb:0.4121370000):0.3483420000	3e6s_A.pdb:0.9155410000):0.2660200000	2jd7_A.pdb:0.3473810000):0.2989420000	1vlg_A.pdb:0.1847340000):0.2221610000):0.8776710000):0.1821020000):0.5769080000):0.6876710000):0.8326830000):0.1919870000):0.1896040000):0.1177160000	1n1q_A.pdb:0.2626240000):0.0702821000	2chp_A.pdb:0.5219770000);
(1ji5_A.pdb:0.1614390000	((1jig_A.pdb:0.1806920000	((1qgh_A.pdb:0.4742520000	(2ux1_A.pdb:0.4796430000	(((1dps_A.pdb:0.0065520000	1jts_A.pdb:0.0000030000):0.5456010000	1o9r_A.pdb:0.2997530000):0.3757990000	1uvh_A.pdb:0.8993330000):0.6550690000):0.2531930000):0.2665610000	((1ji4_A.pdb:0.6603000000	2fjc_A.pdb:0.8685860000):0.1526890000	((1tjo_A.pdb:0.0000020000	1tk6_A.pdb:0.0000010000):0.7805540000	((2fzf_A.pdb:3.5067040000	2vzb_A.pdb:0.0511610000):0.9661570000	(((((1bcf_A.pdb:0.0000020000	3e1q_A.pdb:0.0069980000):0.3615860000	2fkz_A.pdb:0.1893800000):0.4027110000	1jgc_A.pdb:0.3125230000):0.8984340000	1nfv_A.pdb:0.2763890000):0.3077920000	((((1lko_A.pdb:0.8558840000	1yuz_A.pdb:0.8461400000):0.9679050000	3qhb_A.pdb:1.2126120000):0.5074300000	((((1otk_A.pdb:3.6266460000	((2inc_B.pdb:1.3376180000	1mty_B.pdb:2.0042330000):0.8355900000	2inp_C.pdb:0.1602950000):1.2107600000):1.1491600000	(1mty_D.pdb:1.1739300000	3dhg_A.pdb:2.1269410000):1.0365600000):1.3384900000	((((1oqu_A.pdb:0.1045670000	(1r2f_A.pdb:0.2020890000	1uzr_A.pdb:0.0714740000):0.1147630000):0.8985610000	((1jk0_A.pdb:0.3509750000	1w68_A.pdb:0.0000020000):0.0848743000	2uw2_A.pdb:0.0323090000):1.2445900000):0.1614930000	1mxr_A.pdb:0.7080950000):1.7145300000	3ee4_A.pdb:0.8834540000):0.2382680000):1.0575300000	(((2uw1_A.pdb:0.0000020000	2uw1_B.pdb:0.0102200000):0.0000025626	1afr_A.pdb:0.1590930000):0.8410510000	1za0_A.pdb:1.4028840000):0.5504260000):0.4777440000):0.2362590000	(((((1lb3_A.pdb:0.0168890000	2za7_A.pdb:0.2148790000):0.4360020000	1r03_A.pdb:0.3194120000):0.1405180000	1bg7_A.pdb:0.4812150000):0.3178730000	(1z6o_A.pdb:1.7720830000	1z6o_M.pdb:0.7771580000):0.2481430000):0.0823217000	(((1eum_A.pdb:0.3780400000	1krq_A.pdb:0.4441420000):0.6633270000	(2jd7_A.pdb:0.2999010000	1vlg_A.pdb:0.2898260000):0.0915473000):0.2206280000	3e6s_A.pdb:0.7992330000):0.4668950000):0.8876780000):0.4986020000):0.9563140000):0.1504640000):0.4415090000):0.2292380000):0.1015060000):0.0528454000	1n1q_A.pdb:0.5041790000):0.1088300000	2chp_A.pdb:0.8133110000);
(1ji5_A.pdb:0.2943930000	(1jig_A.pdb:0.1569130000	(((1qgh_A.pdb:0.3658110000	2ux1_A.pdb:0.7004860000):0.2482100000	1ji4_A.pdb:0.8531330000):0.1574030000	2fjc_A.pdb:0.8207200000):0.2253030000):0.1562190000	(1n1q_A.pdb:0.3501910000	(2chp_A.pdb:0.6413850000	((((1dps_A.pdb:0.0092470000	1jts_A.pdb:0.0198650000):0.3389260000	1o9r_A.pdb:0.3506850000):0.3939650000	1uvh_A.pdb:0.7822980000):0.4624410000	((1tjo_A.pdb:0.0000010000	1tk6_A.pdb:0.0000010000):0.9810330000	((2fzf_A.pdb:3.5568640000	2vzb_A.pdb:0.5470720000):0.4798350000	(((((1bcf_A.pdb:0.0000010000	3e1q_A.pdb:0.0000030000):0.2409490000	2fkz_A.pdb:0.2246860000):0.3798010000	1jgc_A.pdb:0.3733590000):0.6223690000	(1nfv_A.pdb:0.3563530000	((1lko_A.pdb:1.0266700000	1yuz_A.pdb:0.7189730000):0.3285270000	(3qhb_A.pdb:1.0075250000	(((((((1otk_A.pdb:9.9999980000	((1oqu_A.pdb:0.1696860000	1uzr_A.pdb:0.0939400000):0.1897660000	1r2f_A.pdb:0.0887390000):0.4390630000):0.4224770000	((1jk0_A.pdb:0.3565050000	1w68_A.pdb:0.0029800000):0.1150930000	2uw2_A.pdb:0.0654930000):1.5346800000):0.2625060000	1mxr_A.pdb:0.9950330000):0.5465910000	3ee4_A.pdb:1.3554140000):0.3287770000	(((2inc_B.pdb:0.8621870000	1mty_B.pdb:4.2963670000):0.4012690000	2inp_C.pdb:0.3903620000):1.5885400000	(1mty_D.pdb:1.5265260000	3dhg_A.pdb:0.8929200000):0.3538470000):0.8782370000):0.7847190000	1za0_A.pdb:1.8474130000):0.2640530000	((2uw1_A.pdb:0.0000020000	2uw1_B.pdb:0.0204480000):0.0341113000	1afr_A.pdb:0.1808730000):0.5367850000):1.3806900000):0.3350190000):1.6439200000):0.2418220000):0.3575460000	(((((1lb3_A.pdb:0.0587950000	2za7_A.pdb:0.2107990000):0.3758920000	1bg7_A.pdb:0.6960330000):0.0780066000	1r03_A.pdb:0.1973390000):0.2200380000	(1z6o_A.pdb:1.2981600000	1z6o_M.pdb:0.5952680000):0.4755320000):0.4806430000	((((1eum_A.pdb:0.5056350000	1krq_A.pdb:0.4139680000):0.3870360000	2jd7_A.pdb:0.2375980000):0.0707126000	3e6s_A.pdb:0.9880270000):0.1915710000	1vlg_A.pdb:0.1293680000):0.2706790000):0.6161810000):0.4592480000):0.6419700000):0.3054570000):0.1086000000):0.1791460000):0.0947315000);
(1ji5_A.pdb:0.2487220000	((1jig_A.pdb:0.1663910000	((1qgh_A.pdb:0.2870320000	2ux1_A.pdb:0.7719230000):0.4347200000	((1ji4_A.pdb:0.9182390000	2fjc_A.pdb:0.8367470000):0.2138670000	((((1dps_A.pdb:0.0000020000	1jts_A.pdb:0.0188650000):0.3533590000	1o9r_A.pdb:0.3021520000):0.4469570000	1uvh_A.pdb:0.8209020000):0.5683540000	((1tjo_A.pdb:0.0000010000	1tk6_A.pdb:0.0000010000):0.6324520000	((2fzf_A.pdb:3.3773190000	2vzb_A.pdb:0.4785020000):0.9354430000	(((((1bcf_A.pdb:0.0000010000	3e1q_A.pdb:0.0000030000):0.2091800000	2fkz_A.pdb:0.2551700000):0.2307100000	1jgc_A.pdb:0.4716290000):0.5175220000	1nfv_A.pdb:1.0984420000):0.0323059000	((((1lko_A.pdb:0.8685800000	1yuz_A.pdb:0.9861150000):0.6615180000	3qhb_A.pdb:1.1012000000):0.5816400000	(((((((1otk_A.pdb:4.2216060000	1mty_B.pdb:2.1558170000):0.3006240000	2inp_C.pdb:0.9622540000):0.8704940000	2inc_B.pdb:0.1764920000):0.7445150000	(1mty_D.pdb:1.5856690000	3dhg_A.pdb:0.8162700000):0.8631780000):1.5815000000	((((1oqu_A.pdb:0.0949450000	(1r2f_A.pdb:0.1657370000	1uzr_A.pdb:0.1472800000):0.1058540000):0.6943480000	((1jk0_A.pdb:0.4321480000	1w68_A.pdb:0.0083880000):0.1259310000	2uw2_A.pdb:0.0203750000):1.9087300000):0.4052200000	1mxr_A.pdb:0.6354680000):0.6475360000	3ee4_A.pdb:1.7479410000):0.3699080000):0.1649470000	1za0_A.pdb:1.5603830000):0.8328140000	((2uw1_A.pdb:0.0000020000	2uw1_B.pdb:0.0101060000):0.0200539000	1afr_A.pdb:0.1405490000):1.2898700000):1.4646600000):0.9167150000	(((((1lb3_A.pdb:0.1079970000	2za7_A.pdb:0.1647260000):0.3190790000	(1bg7_A.pdb:0.6646780000	1r03_A.pdb:0.2754770000):0.0810074000):0.3449610000	1z6o_A.pdb:1.2255820000):0.3930170000	1z6o_M.pdb:0.8709870000):0.0222331000	((((1eum_A.pdb:0.4589190000	1krq_A.pdb:0.3143330000):0.2023260000	3e6s_A.pdb:0.8923090000):0.2251280000	2jd7_A.pdb:0.2554030000):0.2570950000	1vlg_A.pdb:0.1986870000):0.5519270000):0.5836090000):0.1083890000):0.6827240000):0.5885230000):0.5345830000):0.2961320000):0.0564590000):0.1333070000):0.1491620000	1n1q_A.pdb:0.3033240000):0.0355927000	2chp_A.pdb:0.5680220000);
(1ji5_A.pdb:0.3109500000	((1jig_A.pdb:0.1982850000	((((1qgh_A.pdb:0.4980710000	2ux1_A.pdb:0.5682590000):0.2125590000	(((1dps_A.pdb:0.0036480000	1jts_A.pdb:0.0098010000):0.2443490000	1o9r_A.pdb:0.3537850000):0.4695000000	1uvh_A.pdb:1.1045040000):0.6799940000):0.1370710000	(1ji4_A.pdb:0.8884580000	2fjc_A.pdb:0.9661200000):0.1598360000):0.1507910000	((1tjo_A.pdb:0.0000010000	1tk6_A.pdb:0.0000010000):1.0344900000	(((((2fzf_A.pdb:3.5348580000	(1lko_A.pdb:1.4294090000	1yuz_A.pdb:0.7783810000):0.6590010000):0.1852130000	3qhb_A.pdb:0.9666060000):1.2533700000	(((((1bcf_A.pdb:0.0000020000	3e1q_A.pdb:0.0129620000):0.1707820000	2fkz_A.pdb:0.2690210000):0.2013550000	1jgc_A.pdb:0.4148460000):0.5773190000	1nfv_A.pdb:1.1031580000):0.1359650000	((((1lb3_A.pdb:0.0980790000	2za7_A.pdb:0.1944050000):0.3885390000	(1bg7_A.pdb:0.6303350000	1r03_A.pdb:0.2815010000):0.0654114000):0.3767910000	(1z6o_A.pdb:1.2096750000	1z6o_M.pdb:0.9594480000):0.3864220000):0.3201690000	((((1eum_A.pdb:0.5330760000	1krq_A.pdb:0.2682850000):0.3246780000	3e6s_A.pdb:0.8047170000):0.2942090000	2jd7_A.pdb:0.2202100000):0.2102830000	1vlg_A.pdb:0.3975910000):0.2020880000):0.6620910000):0.0523252000):0.3702520000	((1otk_A.pdb:3.4511630000	(((2inc_B.pdb:0.8163180000	1mty_B.pdb:3.0429360000):0.7016550000	2inp_C.pdb:0.2939580000):1.0034500000	(1mty_D.pdb:1.0640270000	3dhg_A.pdb:1.7081950000):1.5983200000):0.0000022995):1.1619200000	(((((1oqu_A.pdb:0.1080760000	(1r2f_A.pdb:0.2542180000	1uzr_A.pdb:0.1216680000):0.1426530000):0.7999670000	((1jk0_A.pdb:0.3676940000	1w68_A.pdb:0.0072630000):0.1098470000	2uw2_A.pdb:0.0022390000):1.5204100000):0.3595740000	1mxr_A.pdb:1.0106220000):0.2924900000	3ee4_A.pdb:1.4896730000):0.3829360000	(((2uw1_A.pdb:0.0000020000	1afr_A.pdb:0.2070700000):0.0046179800	2uw1_B.pdb:0.0063280000):1.5641400000	1za0_A.pdb:0.8753720000):0.9318840000):0.0000025516):1.8019000000):0.3548880000	2vzb_A.pdb:0.6946860000):0.4249630000):0.5051370000):0.1295290000):0.1480510000	1n1q_A.pdb:0.2750610000):0.0625507000	2chp_A.pdb:0.5024100000);
(1ji5_A.pdb:0.4019030000	(1jig_A.pdb:0.1667110000	(((1qgh_A.pdb:0.2593200000	2ux1_A.pdb:0.7411000000):0.3242170000	(((1dps_A.pdb:0.0128440000	1jts_A.pdb:0.0000020000):0.3804280000	1o9r_A.pdb:0.2208500000):0.6789300000	1uvh_A.pdb:0.7474730000):0.4555030000):0.1679510000	((1ji4_A.pdb:0.8836910000	2fjc_A.pdb:0.8201390000):0.2965620000	((1tjo_A.pdb:0.0000010000	1tk6_A.pdb:0.0000010000):0.5518500000	(((((((((2fzf_A.pdb:2.7323570000	(((2inc_B.pdb:1.1887910000	1mty_B.pdb:2.8867970000):0.4719910000	2inp_C.pdb:0.5482190000):1.3142000000	(1mty_D.pdb:1.3888270000	3dhg_A.pdb:1.1614580000):0.6493090000):0.4860400000):0.5643800000	((((1oqu_A.pdb:0.0920920000	(1r2f_A.pdb:0.2433540000	1uzr_A.pdb:0.0871000000):0.0977019000):0.5729130000	3ee4_A.pdb:1.9444430000):0.2608300000	1mxr_A.pdb:1.1236730000):0.8571510000	((1jk0_A.pdb:0.3459240000	1w68_A.pdb:0.0000020000):0.1081370000	2uw2_A.pdb:0.0000020000):1.3765800000):0.1166740000):0.7074110000	(((2uw1_A.pdb:0.0000020000	1afr_A.pdb:0.1891970000):0.0025193600	2uw1_B.pdb:0.0085800000):0.7904920000	1za0_A.pdb:1.8550010000):0.6141880000):0.6348940000	(1lko_A.pdb:0.8565500000	1yuz_A.pdb:0.7966280000):0.7672720000):0.3118640000	3qhb_A.pdb:0.5509310000):1.2778900000	((((1lb3_A.pdb:0.1000720000	2za7_A.pdb:0.1541560000):0.3936510000	(1bg7_A.pdb:0.7302690000	1r03_A.pdb:0.2040210000):0.0646136000):0.2870430000	(1z6o_A.pdb:1.0837690000	1z6o_M.pdb:0.9307690000):0.2895900000):0.0802799000	(((1eum_A.pdb:0.5607730000	1krq_A.pdb:0.2487580000):0.2967500000	3e6s_A.pdb:1.1633470000):0.1792790000	(2jd7_A.pdb:0.2743880000	1vlg_A.pdb:0.3422750000):0.1552310000):0.5760400000):0.4491110000):0.5503170000	((((1bcf_A.pdb:0.0000010000	3e1q_A.pdb:0.0062430000):0.2920320000	2fkz_A.pdb:0.1897100000):0.3280840000	1jgc_A.pdb:0.3750270000):0.5299010000	1nfv_A.pdb:0.6465150000):0.3932470000):0.8092300000	2vzb_A.pdb:0.9567620000):0.3878930000	1otk_A.pdb:4.0003480000):0.1512460000):0.6472020000):0.1375890000):0.2442430000):0.0928433000	(1n1q_A.pdb:0.3639370000	2chp_A.pdb:0.6639550000):0.1342160000);
(1ji5_A.pdb:0.4254580000	((1jig_A.pdb:0.1808540000	((((1qgh_A.pdb:0.4518650000	2ux1_A.pdb:0.6129660000):0.3703290000	(((1dps_A.pdb:0.0000020000	1jts_A.pdb:0.0254480000):0.4470520000	1o9r_A.pdb:0.1833070000):0.5809600000	1uvh_A.pdb:0.8938700000):0.2426210000):0.1446780000	(1ji4_A.pdb:0.8659060000	2fjc_A.pdb:1.0794370000):0.4151210000):0.1743760000	((1tjo_A.pdb:0.0000020000	1tk6_A.pdb:0.0000010000):1.0093600000	(((((2fzf_A.pdb:3.6084390000	((1bcf_A.pdb:0.0000020000	3e1q_A.pdb:0.0068950000):0.3003510000	2fkz_A.pdb:0.2847240000):0.3041720000):0.1273510000	1jgc_A.pdb:0.5131670000):0.5745150000	1nfv_A.pdb:1.0309310000):0.2250840000	((((1lko_A.pdb:0.8232240000	1yuz_A.pdb:0.7859880000):1.5225300000	3qhb_A.pdb:0.7367320000):0.6172690000	(((((((1otk_A.pdb:4.7705050000	2inp_C.pdb:0.1002580000):0.7074910000	(2inc_B.pdb:0.8391740000	1mty_B.pdb:3.0542790000):0.3282830000):0.8650480000	(1mty_D.pdb:1.7148610000	3dhg_A.pdb:0.8184660000):0.7386060000):0.7558280000	(((1oqu_A.pdb:0.1381260000	(1r2f_A.pdb:0.2581050000	1uzr_A.pdb:0.0494510000):0.0960794000):0.6836500000	1mxr_A.pdb:1.4984820000):0.2156630000	((1jk0_A.pdb:0.3354330000	1w68_A.pdb:0.0000020000):0.1280090000	2uw2_A.pdb:0.0123350000):1.8912600000):0.6771350000):0.0567948000	3ee4_A.pdb:1.3239830000):0.3569750000	((2uw1_A.pdb:0.0000020000	1afr_A.pdb:0.2497320000):0.0100277000	2uw1_B.pdb:0.0000030000):1.3176300000):0.0000025963	1za0_A.pdb:2.0009850000):1.6844200000):0.5682530000	((((1lb3_A.pdb:0.0706260000	2za7_A.pdb:0.2677370000):0.2361940000	1bg7_A.pdb:1.0235880000):0.1459940000	1r03_A.pdb:0.3043450000):0.2482050000	((1z6o_A.pdb:1.4271150000	1z6o_M.pdb:0.7045210000):0.1592060000	((((1eum_A.pdb:0.6614460000	1krq_A.pdb:0.2458600000):0.3016340000	3e6s_A.pdb:1.1594300000):0.1931150000	2jd7_A.pdb:0.3427910000):0.2147760000	1vlg_A.pdb:0.2787870000):0.8254490000):0.2128130000):0.6989440000):0.5412130000):0.5007550000	2vzb_A.pdb:1.0453440000):0.5189420000):0.5262180000):0.1022690000):0.1251350000	1n1q_A.pdb:0.4162590000):0.0964358000	2chp_A.pdb:0.5456920000);
(1ji5_A.pdb:0.2769790000	(1jig_A.pdb:0.2132380000	((1qgh_A.pdb:0.3814370000	2ux1_A.pdb:0.6046040000):0.2896310000	(1ji4_A.pdb:0.9730550000	2fjc_A.pdb:0.8961170000):0.3579900000):0.3184810000):0.1308370000	(1n1q_A.pdb:0.3842050000	(2chp_A.pdb:0.4245060000	((((1dps_A.pdb:0.0000020000	1jts_A.pdb:0.0000020000):0.3247800000	1o9r_A.pdb:0.3709870000):0.3714290000	1uvh_A.pdb:0.8568790000):0.5405850000	((1tjo_A.pdb:0.0000010000	1tk6_A.pdb:0.0000010000):0.9303820000	((2fzf_A.pdb:3.0693360000	2vzb_A.pdb:0.4040560000):0.4623620000	(((((1bcf_A.pdb:0.0000010000	3e1q_A.pdb:0.0000030000):0.2535970000	2fkz_A.pdb:0.1964970000):0.3791950000	1jgc_A.pdb:0.2841610000):0.5917110000	1nfv_A.pdb:0.4926860000):0.5164430000	((((1lko_A.pdb:0.5674760000	1yuz_A.pdb:0.7145160000):1.1124300000	3qhb_A.pdb:0.5320880000):0.6201420000	(((((1otk_A.pdb:3.6431600000	(2inc_B.pdb:1.2152050000	(2inp_C.pdb:0.8215770000	1mty_B.pdb:2.5832770000):0.2858110000):0.5479790000):0.2782190000	(1mty_D.pdb:1.7050440000	3dhg_A.pdb:0.8496600000):0.5685910000):0.7365050000	(1oqu_A.pdb:0.0508530000	((1r2f_A.pdb:0.2682470000	1uzr_A.pdb:0.0579340000):0.0930665000	(1mxr_A.pdb:1.1957430000	((1jk0_A.pdb:0.3348500000	1w68_A.pdb:0.0000020000):0.0863943000	2uw2_A.pdb:0.0536840000):1.4046800000):0.6987460000):0.1497690000):1.2301200000):0.0822410000	3ee4_A.pdb:1.0576300000):0.7187110000	(((2uw1_A.pdb:0.0000020000	1afr_A.pdb:0.1533890000):0.0127202000	2uw1_B.pdb:0.0034360000):1.1097900000	1za0_A.pdb:1.5244110000):0.4755440000):0.8374460000):0.4713980000	((((((1lb3_A.pdb:0.0922110000	2za7_A.pdb:0.1666980000):0.4056230000	1r03_A.pdb:0.2022800000):0.0912398000	1bg7_A.pdb:0.5216650000):0.2609630000	1z6o_A.pdb:1.3468120000):0.0311467000	1z6o_M.pdb:0.6356340000):0.1576230000	((((1eum_A.pdb:0.5996780000	1krq_A.pdb:0.3550840000):0.3226150000	3e6s_A.pdb:0.8377240000):0.2030300000	2jd7_A.pdb:0.2559210000):0.2408580000	1vlg_A.pdb:0.1672760000):0.3354970000):0.3296820000):0.2877000000):0.3483870000):0.6477070000):0.4486300000):0.2631100000):0.1782280000):0.1317910000);
(1ji5_A.pdb:0.2126990000	(1jig_A.pdb:0.1999550000	((1n1q_A.pdb:0.3034820000	(((1dps_A.pdb:0.0000020000	1jts_A.pdb:0.0217290000):0.5232770000	1o9r_A.pdb:0.2122610000):0.3500530000	1uvh_A.pdb:1.0665800000):0.5402620000):0.2064130000	2chp_A.pdb:0.5291700000):0.1191330000):0.1311740000	((1qgh_A.pdb:0.3265240000	2ux1_A.pdb:0.5340720000):0.4397470000	((1ji4_A.pdb:0.6755650000	2fjc_A.pdb:1.0147350000):0.1261290000	((1tjo_A.pdb:0.0000010000	1tk6_A.pdb:0.0000010000):1.3583500000	(((((((2fzf_A.pdb:3.9799290000	3e1q_A.pdb:0.0000020000):0.0068895400	1bcf_A.pdb:0.0000020000):0.2753860000	2fkz_A.pdb:0.2265210000):0.3413310000	1jgc_A.pdb:0.4182270000):0.6795410000	1nfv_A.pdb:0.6183760000):0.3334750000	((((((((1lko_A.pdb:0.6185950000	1yuz_A.pdb:1.1925090000):1.4800300000	(((((((1otk_A.pdb:3.6922330000	1mty_B.pdb:2.2613050000):0.8533130000	2inc_B.pdb:0.6566580000):0.4600190000	2inp_C.pdb:0.7513690000):0.5956490000	(1mty_D.pdb:1.7529350000	3dhg_A.pdb:1.2955920000):1.0175000000):0.8421570000	(((1oqu_A.pdb:0.1068360000	(1r2f_A.pdb:0.2034980000	1uzr_A.pdb:0.1203470000):0.1348540000):0.3744100000	1mxr_A.pdb:1.7501160000):0.5736690000	((1jk0_A.pdb:0.4330890000	1w68_A.pdb:0.0000020000):0.0987356000	2uw2_A.pdb:0.0000030000):1.2626700000):0.7954120000):0.0242692000	3ee4_A.pdb:1.5953280000):1.0731600000	(((2uw1_A.pdb:0.0000020000	2uw1_B.pdb:0.0153190000):0.0288409000	1afr_A.pdb:0.1556560000):1.0470600000	1za0_A.pdb:1.7023040000):0.6075480000):1.0098500000):0.3271770000	3qhb_A.pdb:1.1232540000):1.5114200000	(((1lb3_A.pdb:0.0852440000	2za7_A.pdb:0.2677360000):0.4111270000	1bg7_A.pdb:0.7254790000):0.0155809000	1r03_A.pdb:0.1485740000):0.2396540000):0.1913070000	1z6o_M.pdb:0.9980190000):0.1458660000	1z6o_A.pdb:1.4970710000):0.3833720000	(2jd7_A.pdb:0.3136390000	1vlg_A.pdb:0.2985170000):0.2732090000):0.0000025638	((1eum_A.pdb:0.5754630000	1krq_A.pdb:0.2381830000):0.2264440000	3e6s_A.pdb:0.9968830000):0.1959790000):0.8950390000):0.7366620000	2vzb_A.pdb:0.6119490000):0.5529130000):0.5502340000):0.1288860000):0.1472980000);
(1ji5_A.pdb:0.2291620000	((1jig_A.pdb:0.1123400000	(((1qgh_A.pdb:0.4349520000	2ux1_A.pdb:0.6138530000):0.3244870000	((((1dps_A.pdb:0.0000020000	1jts_A.pdb:0.0132940000):0.3192220000	1o9r_A.pdb:0.3245630000):0.4567130000	1uvh_A.pdb:0.7935550000):0.2243550000	((1tjo_A.pdb:0.0000020000	1tk6_A.pdb:0.0000010000):0.4694900000	((((2fzf_A.pdb:3.6089730000	(((1bcf_A.pdb:0.0000020000	3e1q_A.pdb:0.0274980000):0.2670130000	2fkz_A.pdb:0.1157850000):0.3827300000	1jgc_A.pdb:0.3415900000):0.4126330000):0.1788470000	1nfv_A.pdb:0.6997960000):0.2047290000	(((1lko_A.pdb:0.5383950000	1yuz_A.pdb:0.7921320000):0.8313540000	(3qhb_A.pdb:0.5603730000	((((1otk_A.pdb:4.9392830000	((2inc_B.pdb:1.1520690000	1mty_B.pdb:2.5490890000):0.8608050000	2inp_C.pdb:0.4143720000):0.4696270000):0.9255500000	(1mty_D.pdb:1.5967850000	3dhg_A.pdb:1.3317160000):0.7192450000):0.6979760000	((((1oqu_A.pdb:0.0676260000	(1r2f_A.pdb:0.2451890000	1uzr_A.pdb:0.0802660000):0.1267700000):0.6533090000	1mxr_A.pdb:0.9738300000):0.4145650000	((1jk0_A.pdb:0.3459410000	1w68_A.pdb:0.0000020000):0.1390600000	2uw2_A.pdb:0.0118790000):1.6586300000):0.5828020000	3ee4_A.pdb:1.2029830000):0.2931610000):0.4093040000	(((2uw1_A.pdb:0.0000020000	2uw1_B.pdb:0.0000030000):0.0000026520	1afr_A.pdb:0.1561610000):1.0848500000	1za0_A.pdb:1.2182050000):0.4471050000):1.0914400000):0.4515550000):0.4561980000	((((1lb3_A.pdb:0.0288890000	2za7_A.pdb:0.2452700000):0.3935670000	1bg7_A.pdb:0.5940850000):0.0680933000	1r03_A.pdb:0.1887050000):0.4492810000	((1z6o_A.pdb:1.3129030000	1z6o_M.pdb:0.8543290000):0.1366830000	(((1eum_A.pdb:0.6177050000	1krq_A.pdb:0.2293170000):0.3919600000	3e6s_A.pdb:0.9582750000):0.1262380000	(2jd7_A.pdb:0.3253560000	1vlg_A.pdb:0.2898940000):0.0840239000):0.3805710000):0.1106320000):0.9806640000):0.3544510000):0.7536320000	2vzb_A.pdb:0.9769740000):0.6060860000):0.5535170000):0.4439380000):0.0520438000	(1ji4_A.pdb:0.8855480000	2fjc_A.pdb:0.8549620000):0.2117480000):0.2476580000):0.0751534000	2chp_A.pdb:0.5343260000):0.0058821800	1n1q_A.pdb:0.3057510000);
(1ji5_A.pdb:0.2108550000	(1jig_A.pdb:0.1664030000	(1n1q_A.pdb:0.3575790000	((1qgh_A.pdb:0.3774860000	(2ux1_A.pdb:0.4297890000	(((1dps_A.pdb:0.0028710000	1jts_A.pdb:0.0099460000):0.1337350000	1o9r_A.pdb:0.4144810000):0.1609870000	1uvh_A.pdb:0.8531190000):0.6868710000):0.1667600000):0.2845220000	((1ji4_A.pdb:0.8112690000	2fjc_A.pdb:0.5593620000):0.1716140000	((1tjo_A.pdb:0.0000010000	1tk6_A.pdb:0.0000010000):0.8566870000	(((((((2fzf_A.pdb:2.6051390000	((((((((1otk_A.pdb:3.3001580000	2inc_B.pdb:1.4687950000):0.0465034000	1mty_B.pdb:2.8337530000):0.4215490000	2inp_C.pdb:0.4585590000):1.6760700000	1mty_D.pdb:1.7258360000):0.0533374000	3dhg_A.pdb:1.1135030000):0.8694860000	((1jk0_A.pdb:0.4371170000	1w68_A.pdb:0.0000020000):0.1053850000	2uw2_A.pdb:0.0154160000):0.7417590000):1.1282200000	((1oqu_A.pdb:0.1252840000	(1r2f_A.pdb:0.2749340000	1uzr_A.pdb:0.1034200000):0.0859051000):0.8489790000	3ee4_A.pdb:1.9927000000):0.1683410000):0.2384110000	1mxr_A.pdb:0.8435420000):0.4086840000):0.9306840000	(((2uw1_A.pdb:0.0000020000	2uw1_B.pdb:0.0000020000):0.0000026590	1afr_A.pdb:0.1852270000):1.4836100000	1za0_A.pdb:1.0217800000):1.1654500000):0.3463570000	((1lko_A.pdb:0.9037900000	1yuz_A.pdb:0.8745210000):0.8626730000	3qhb_A.pdb:0.6825190000):0.7250980000):0.8458120000	(((((1lb3_A.pdb:0.1138180000	2za7_A.pdb:0.2325060000):0.2506980000	1bg7_A.pdb:0.5698250000):0.1868780000	1r03_A.pdb:0.1296620000):0.4103290000	(1z6o_A.pdb:1.0713080000	1z6o_M.pdb:0.6730350000):0.3632970000):0.5544230000	((((1eum_A.pdb:0.3632060000	1krq_A.pdb:0.5147220000):0.3280380000	3e6s_A.pdb:0.9686430000):0.3800010000	2jd7_A.pdb:0.1034350000):0.1268650000	1vlg_A.pdb:0.3395920000):0.1064320000):0.9927380000):0.3578470000	(((1bcf_A.pdb:0.0000010000	3e1q_A.pdb:0.0062520000):0.3494080000	2fkz_A.pdb:0.1428600000):0.4237040000	1jgc_A.pdb:0.4384040000):0.4745690000):0.0000020704	1nfv_A.pdb:0.6275250000):0.5710520000	2vzb_A.pdb:1.2354170000):0.1727090000):0.5475950000):0.1069630000):0.1323760000):0.0941503000):0.0715404000	2chp_A.pdb:0.5615580000);
(1ji5_A.pdb:0.3555980000	1jig_A.pdb:0.3050190000	((1n1q_A.pdb:0.2448060000	2chp_A.pdb:0.5528900000):0.1196850000	((1qgh_A.pdb:0.2951200000	2ux1_A.pdb:0.7169810000):0.3113910000	(((1ji4_A.pdb:0.7557840000	2fjc_A.pdb:1.1733980000):0.2440510000	(((1tjo_A.pdb:0.0000020000	1tk6_A.pdb:0.0000010000):1.1446800000	2vzb_A.pdb:0.8045110000):0.0993608000	(((2fzf_A.pdb:3.4748570000	(((1bcf_A.pdb:0.0000020000	3e1q_A.pdb:0.0000030000):0.1835650000	2fkz_A.pdb:0.2961460000):0.0262675000	1jgc_A.pdb:0.4604960000):0.1476490000):0.3173770000	1nfv_A.pdb:0.7964450000):0.0000023120	((((((1lko_A.pdb:0.9763240000	1yuz_A.pdb:1.1297100000):1.0341500000	3qhb_A.pdb:0.6323450000):1.4622300000	((((1otk_A.pdb:4.2697720000	((2inc_B.pdb:1.7829280000	1mty_B.pdb:3.2034010000):0.7244810000	2inp_C.pdb:0.1131870000):1.4923700000):0.1453130000	(1mty_D.pdb:0.9167740000	3dhg_A.pdb:1.7045020000):1.3304800000):0.7473920000	(((1oqu_A.pdb:0.1050650000	(1r2f_A.pdb:0.2326220000	1uzr_A.pdb:0.0692320000):0.1135340000):0.9536410000	(1mxr_A.pdb:0.8587210000	(1jk0_A.pdb:0.1510600000	(2uw2_A.pdb:0.1348520000	1w68_A.pdb:0.0000020000):0.2096250000):1.1093900000):0.2785190000):0.4023450000	3ee4_A.pdb:1.6652530000):0.4700440000):0.6397300000	(((2uw1_A.pdb:0.0000020000	1afr_A.pdb:0.2390050000):0.0253777000	2uw1_B.pdb:0.0000020000):1.1253900000	1za0_A.pdb:0.9711250000):0.2177170000):0.5354350000):1.0049400000	((((1lb3_A.pdb:0.1062920000	2za7_A.pdb:0.0718100000):0.2739190000	1bg7_A.pdb:0.5662430000):0.1165360000	1r03_A.pdb:0.0977970000):0.3804540000	1z6o_A.pdb:1.4942210000):0.1630980000):0.1832350000	1z6o_M.pdb:0.8259680000):0.2967550000	((((1eum_A.pdb:0.4944030000	1krq_A.pdb:0.2491070000):0.3296930000	3e6s_A.pdb:0.8929950000):0.3311880000	2jd7_A.pdb:0.1477290000):0.2464880000	1vlg_A.pdb:0.3439840000):0.3369640000):0.9997140000):0.5938370000):0.6132530000):0.1239140000	(((1dps_A.pdb:0.0087060000	1jts_A.pdb:0.0106290000):0.2492990000	1o9r_A.pdb:0.2229530000):0.5638250000	1uvh_A.pdb:1.0077200000):0.4042280000):0.2255780000):0.2014470000):0.0824009000);
(1ji5_A.pdb:0.3464790000	(1jig_A.pdb:0.2106120000	(((1qgh_A.pdb:0.2685520000	2ux1_A.pdb:0.7572790000):0.1437950000	(1ji4_A.pdb:0.6522730000	2fjc_A.pdb:0.6757360000):0.5943630000):0.2560270000	((((1dps_A.pdb:0.0000020000	1jts_A.pdb:0.0066450000):0.3837690000	1o9r_A.pdb:0.3026220000):0.4573240000	1uvh_A.pdb:0.6935980000):0.5313710000	((1tjo_A.pdb:0.0000010000	1tk6_A.pdb:0.0000010000):0.7424610000	(((((2fzf_A.pdb:2.2823310000	((1lko_A.pdb:0.9485890000	1yuz_A.pdb:0.6316960000):0.5340590000	3qhb_A.pdb:1.0773130000):0.3029370000):0.6546940000	((((((1otk_A.pdb:3.6521670000	2inp_C.pdb:0.2921060000):0.0490185000	1mty_B.pdb:2.8417210000):0.4254560000	2inc_B.pdb:1.1463000000):1.3041900000	(1mty_D.pdb:1.5972280000	3dhg_A.pdb:1.3776750000):0.7658370000):0.5711850000	(((1oqu_A.pdb:0.0808760000	(1r2f_A.pdb:0.2539510000	1uzr_A.pdb:0.0948120000):0.1490810000):0.7152450000	(1mxr_A.pdb:0.9159750000	(1jk0_A.pdb:0.2271600000	(2uw2_A.pdb:0.1232070000	1w68_A.pdb:0.0022940000):0.1193120000):1.4142900000):0.5201000000):0.5791370000	3ee4_A.pdb:1.5566270000):0.4918200000):0.3669070000	(((2uw1_A.pdb:0.0000020000	1afr_A.pdb:0.1883860000):0.0129200000	2uw1_B.pdb:0.0080730000):1.3838800000	1za0_A.pdb:1.1782730000):0.6689270000):0.7341210000):0.4014570000	((((((1lb3_A.pdb:0.0977870000	2za7_A.pdb:0.1298110000):0.3959340000	1bg7_A.pdb:0.5756640000):0.0968423000	1r03_A.pdb:0.2207580000):0.1948060000	1z6o_A.pdb:1.6259900000):0.2156410000	1z6o_M.pdb:0.8834170000):0.4688810000	((((1eum_A.pdb:0.6795790000	1krq_A.pdb:0.1962360000):0.4007110000	3e6s_A.pdb:0.9656170000):0.2173090000	2jd7_A.pdb:0.3318510000):0.0557328000	1vlg_A.pdb:0.3872230000):0.2109120000):0.4993190000):0.2663150000	((((1bcf_A.pdb:0.0000010000	3e1q_A.pdb:0.0065190000):0.1932110000	2fkz_A.pdb:0.2598400000):0.3107830000	1jgc_A.pdb:0.4067410000):0.8517070000	1nfv_A.pdb:0.5033970000):0.4992170000):0.6038300000	2vzb_A.pdb:0.8352780000):0.5523290000):0.6998970000):0.3970560000):0.0678256000):0.0643795000	(1n1q_A.pdb:0.3873680000	2chp_A.pdb:0.4744570000):0.1740960000);
(1ji5_A.pdb:0.2678460000	(1jig_A.pdb:0.1692060000	((((1qgh_A.pdb:0.3682270000	2ux1_A.pdb:0.4795020000):0.2399780000	(((1dps_A.pdb:0.0000020000	1jts_A.pdb:0.0070680000):0.3339200000	1o9r_A.pdb:0.3940880000):0.3876140000	1uvh_A.pdb:0.7248860000):0.4747580000):0.1393790000	(1ji4_A.pdb:0.6775210000	2fjc_A.pdb:0.7273970000):0.1394080000):0.0677444000	((1tjo_A.pdb:0.0000010000	1tk6_A.pdb:0.0000010000):0.7421050000	(((((2fzf_A.pdb:3.1872730000	((1lko_A.pdb:0.7553880000	1yuz_A.pdb:1.0483790000):0.9291480000	3qhb_A.pdb:0.8458440000):0.4557770000):0.2820130000	(((1otk_A.pdb:5.7464680000	1za0_A.pdb:0.7955590000):1.1843500000	((((1oqu_A.pdb:0.0859140000	(1r2f_A.pdb:0.2607360000	1uzr_A.pdb:0.1208590000):0.1449460000):0.7146690000	1mxr_A.pdb:1.3039630000):0.3513870000	(((1jk0_A.pdb:0.3290500000	1w68_A.pdb:0.0000020000):0.1311280000	2uw2_A.pdb:0.0000020000):1.3111000000	(((2inc_B.pdb:1.0555610000	1mty_B.pdb:2.7624310000):0.4372860000	2inp_C.pdb:0.7237490000):0.5912290000	(1mty_D.pdb:1.4688040000	3dhg_A.pdb:1.0009080000):0.7739740000):0.6959760000):0.6085570000):0.5162380000	3ee4_A.pdb:1.6563140000):0.7907620000):0.1647480000	((2uw1_A.pdb:0.0000020000	1afr_A.pdb:0.1967550000):0.0046606400	2uw1_B.pdb:0.0127230000):1.1852500000):0.7090670000):0.7223460000	(((((1lb3_A.pdb:0.0990490000	2za7_A.pdb:0.2212020000):0.4504020000	1bg7_A.pdb:0.6043520000):0.0000029275	1r03_A.pdb:0.2469710000):0.1740830000	(1z6o_A.pdb:1.4023210000	1z6o_M.pdb:0.9796940000):0.3357020000):0.3085740000	(((1eum_A.pdb:0.6477220000	1krq_A.pdb:0.3198760000):0.3088050000	3e6s_A.pdb:1.0744690000):0.2348280000	(2jd7_A.pdb:0.2497990000	1vlg_A.pdb:0.3724960000):0.1749220000):0.3983300000):0.4117440000):0.6748500000	((((1bcf_A.pdb:0.0000010000	3e1q_A.pdb:0.0066730000):0.2961520000	2fkz_A.pdb:0.1863660000):0.4277370000	1jgc_A.pdb:0.3224120000):0.7295330000	1nfv_A.pdb:0.7459500000):0.1129550000):0.8721360000	2vzb_A.pdb:0.7448230000):0.4371280000):0.6254700000):0.1000330000):0.1022490000	(1n1q_A.pdb:0.2079060000	2chp_A.pdb:0.5861080000):0.1636620000);
(1ji5_A.pdb:0.3407020000	((1jig_A.pdb:0.1217520000	((((1qgh_A.pdb:0.6384500000	2ux1_A.pdb:0.5513320000):0.1969650000	2fjc_A.pdb:0.8804730000):0.0406192000	1ji4_A.pdb:0.9110000000):0.1803000000	((((1dps_A.pdb:0.0000020000	1jts_A.pdb:0.0207360000):0.4574490000	1o9r_A.pdb:0.3135670000):0.5972860000	1uvh_A.pdb:1.1090690000):0.4057360000	((1tjo_A.pdb:0.0000010000	1tk6_A.pdb:0.0000010000):0.6611060000	((2fzf_A.pdb:2.5971720000	2vzb_A.pdb:0.6289660000):0.5967150000	(((((1bcf_A.pdb:0.0000010000	3e1q_A.pdb:0.0064270000):0.3470590000	2fkz_A.pdb:0.1313410000):0.2169630000	1jgc_A.pdb:0.3965000000):0.5394470000	((((1lko_A.pdb:1.1251570000	1yuz_A.pdb:0.7044880000):1.5563100000	((((1otk_A.pdb:4.0277700000	2inp_C.pdb:0.0000020000):0.1871970000	((2inc_B.pdb:1.0879240000	1mty_B.pdb:2.1128610000):0.3655780000	(1mty_D.pdb:1.5724150000	3dhg_A.pdb:1.2022640000):1.4751300000):0.6857840000):2.2215900000	((((1oqu_A.pdb:0.0877820000	(1r2f_A.pdb:0.2468100000	1uzr_A.pdb:0.1260520000):0.1417600000):0.5567370000	((1jk0_A.pdb:0.3371680000	1w68_A.pdb:0.0000020000):0.0365071000	2uw2_A.pdb:0.1015430000):1.7382000000):0.4581770000	1mxr_A.pdb:1.2272380000):0.8845860000	3ee4_A.pdb:1.3036470000):0.2637810000):0.5010820000	(((2uw1_A.pdb:0.0000020000	1afr_A.pdb:0.1956960000):0.0033682000	2uw1_B.pdb:0.0117710000):1.2696300000	1za0_A.pdb:1.2706890000):0.2715190000):0.2713470000):0.9514760000	3qhb_A.pdb:1.2677770000):0.2932230000	(((((1lb3_A.pdb:0.0267160000	2za7_A.pdb:0.2047770000):0.3399410000	1r03_A.pdb:0.3082520000):0.0979870000	1bg7_A.pdb:0.4974660000):0.3743490000	(1z6o_A.pdb:1.0897880000	1z6o_M.pdb:0.5756280000):0.2974690000):0.0000026957	((((1eum_A.pdb:0.6252680000	1krq_A.pdb:0.3335150000):0.3471860000	3e6s_A.pdb:0.8466970000):0.2486780000	2jd7_A.pdb:0.3412920000):0.1746310000	1vlg_A.pdb:0.3342160000):0.6752890000):0.5214070000):0.8356260000):0.1563900000	1nfv_A.pdb:0.5922200000):0.6861460000):0.7363510000):0.7359770000):0.2064180000):0.3255450000):0.1941060000	1n1q_A.pdb:0.4665020000):0.0811682000	2chp_A.pdb:0.5866490000);
(1ji5_A.pdb:0.3250890000	(1jig_A.pdb:0.1619260000	(((1qgh_A.pdb:0.3399500000	2ux1_A.pdb:0.6605510000):0.1717810000	(((1dps_A.pdb:0.0071640000	1jts_A.pdb:0.0530730000):0.2822400000	1o9r_A.pdb:0.3947830000):0.6242720000	1uvh_A.pdb:0.7454380000):1.0194700000):0.1805460000	((1ji4_A.pdb:0.7044170000	2fjc_A.pdb:0.5491190000):0.0971705000	((1tjo_A.pdb:0.0000010000	1tk6_A.pdb:0.0000010000):0.7232450000	((((2fzf_A.pdb:3.2744070000	(((1bcf_A.pdb:0.0000010000	3e1q_A.pdb:0.0131150000):0.2569610000	2fkz_A.pdb:0.2025480000):0.1939780000	1jgc_A.pdb:0.6151020000):0.5941630000):0.1129000000	1nfv_A.pdb:0.6826020000):0.3080480000	((((1lko_A.pdb:1.1405060000	1yuz_A.pdb:0.6541720000):1.8372600000	3qhb_A.pdb:0.3671480000):0.9235150000	(((((((1otk_A.pdb:4.6032710000	2inp_C.pdb:0.0000030000):0.5201500000	1mty_B.pdb:2.9248960000):1.1116800000	2inc_B.pdb:0.5730230000):0.9484160000	3dhg_A.pdb:0.7170650000):1.0638500000	1mty_D.pdb:0.9912650000):1.5109600000	(((1oqu_A.pdb:0.0157150000	(1r2f_A.pdb:0.2087640000	1uzr_A.pdb:0.1082200000):0.1502100000):0.3893850000	(1mxr_A.pdb:1.0551460000	((1jk0_A.pdb:0.3868830000	1w68_A.pdb:0.0000020000):0.0809200000	2uw2_A.pdb:0.0398560000):1.2844300000):0.3857860000):1.2934900000	3ee4_A.pdb:1.0711660000):0.8576360000):0.0000021616	(((2uw1_A.pdb:0.0000020000	2uw1_B.pdb:0.0153920000):0.0211294000	1afr_A.pdb:0.1556990000):0.9073690000	1za0_A.pdb:1.7507150000):0.3419010000):0.4021220000):0.5330730000	((1lb3_A.pdb:0.1346040000	2za7_A.pdb:0.1563580000):0.3294360000	((1bg7_A.pdb:0.7257380000	1r03_A.pdb:0.3879620000):0.0425370000	((1z6o_A.pdb:1.6720860000	1z6o_M.pdb:0.6625730000):0.2754610000	((((1eum_A.pdb:0.7579060000	1krq_A.pdb:0.2453510000):0.3921340000	3e6s_A.pdb:1.1621070000):0.1223940000	2jd7_A.pdb:0.3498590000):0.1214850000	1vlg_A.pdb:0.3111120000):0.6631840000):0.2731950000):0.0403800000):0.6698400000):0.6598370000):0.6190360000	2vzb_A.pdb:0.7689170000):0.8208170000):0.6837160000):0.1792050000):0.2454180000):0.0840202000	(1n1q_A.pdb:0.3735260000	2chp_A.pdb:0.7475900000):0.0852518000);
(1ji5_A.pdb:0.3631670000	(1jig_A.pdb:0.2084950000	(((1qgh_A.pdb:0.2003690000	2ux1_A.pdb:0.6839400000):0.2513150000	(1ji4_A.pdb:0.6597600000	2fjc_A.pdb:0.8910180000):0.5644680000):0.1489800000	((((1dps_A.pdb:0.0000020000	1jts_A.pdb:0.0190660000):0.2608340000	1o9r_A.pdb:0.3429880000):0.5802470000	1uvh_A.pdb:0.4352950000):0.7338020000	((1tjo_A.pdb:0.0000020000	1tk6_A.pdb:0.0000010000):0.6428490000	((((2fzf_A.pdb:2.9246560000	(((1bcf_A.pdb:0.0000020000	3e1q_A.pdb:0.0120860000):0.2812450000	2fkz_A.pdb:0.2832500000):0.1981900000	1jgc_A.pdb:0.4416790000):0.3274130000):0.1241930000	1nfv_A.pdb:1.1188510000):0.0845140000	((((1lko_A.pdb:1.1072020000	1yuz_A.pdb:0.6239440000):1.2620400000	3qhb_A.pdb:0.3654950000):1.1866700000	((((1otk_A.pdb:2.6964440000	((2inc_B.pdb:1.0464690000	1mty_B.pdb:2.4750500000):0.4850670000	2inp_C.pdb:0.5506220000):0.2514730000):0.8963620000	(1mty_D.pdb:1.8993120000	3dhg_A.pdb:1.2878160000):1.4946200000):0.5852950000	((((1oqu_A.pdb:0.1306000000	(1r2f_A.pdb:0.2491060000	1uzr_A.pdb:0.0916570000):0.1342910000):0.6307390000	1mxr_A.pdb:1.2236790000):0.1949360000	((1jk0_A.pdb:0.3497160000	1w68_A.pdb:0.0000020000):0.0674702000	2uw2_A.pdb:0.0198250000):1.7149200000):0.6766260000	3ee4_A.pdb:1.1355360000):0.1395140000):0.1890470000	(((2uw1_A.pdb:0.0000020000	1afr_A.pdb:0.1672010000):0.0005127300	2uw1_B.pdb:0.0090820000):1.7820500000	1za0_A.pdb:0.9837820000):1.0219600000):0.8351430000):0.1791730000	((((((1lb3_A.pdb:0.0323370000	2za7_A.pdb:0.1918820000):0.4027260000	1bg7_A.pdb:0.5689230000):0.0756223000	1r03_A.pdb:0.2228130000):0.2634480000	1z6o_A.pdb:1.7628650000):0.4032200000	1z6o_M.pdb:0.6344420000):0.2860270000	((((1eum_A.pdb:0.3887720000	1krq_A.pdb:0.4415180000):0.4707670000	3e6s_A.pdb:1.2825860000):0.1406750000	2jd7_A.pdb:0.1615450000):0.2736590000	1vlg_A.pdb:0.2798410000):0.3676880000):0.5361430000):0.6989830000):0.4191850000	2vzb_A.pdb:0.7963010000):0.6401000000):0.5550070000):0.3352450000):0.2288320000):0.0529379000	(1n1q_A.pdb:0.1980740000	2chp_A.pdb:0.5475810000):0.1551740000);
(1ji5_A.pdb:0.3044640000	(1jig_A.pdb:0.1517870000	(1n1q_A.pdb:0.3098320000	((1qgh_A.pdb:0.4994400000	(2ux1_A.pdb:0.4273210000	(((1dps_A.pdb:0.0000020000	1jts_A.pdb:0.0068340000):0.2832340000	1o9r_A.pdb:0.3367940000):0.2321720000	1uvh_A.pdb:1.0518260000):0.7805030000):0.2124120000):0.2681490000	((1ji4_A.pdb:0.6705690000	2fjc_A.pdb:0.8195790000):0.1943630000	((1tjo_A.pdb:0.0000020000	1tk6_A.pdb:0.0000010000):0.8905420000	(((((2fzf_A.pdb:3.6879240000	(((1bcf_A.pdb:0.0000020000	3e1q_A.pdb:0.0000030000):0.1756560000	2fkz_A.pdb:0.2228260000):0.4392490000	1jgc_A.pdb:0.3181010000):0.5942790000):0.1258360000	1nfv_A.pdb:0.8109030000):0.0939077000	((((((1lb3_A.pdb:0.0947040000	2za7_A.pdb:0.1741080000):0.2989440000	1bg7_A.pdb:0.7030570000):0.1026180000	1r03_A.pdb:0.2089540000):0.4133690000	1z6o_A.pdb:1.3337120000):0.1757180000	1z6o_M.pdb:0.9516010000):0.2030560000	((((1eum_A.pdb:0.6350880000	1krq_A.pdb:0.3526370000):0.3386500000	3e6s_A.pdb:1.1515590000):0.2741560000	2jd7_A.pdb:0.2373430000):0.2282310000	1vlg_A.pdb:0.2527600000):0.2967880000):1.0250800000):0.1306940000	((1lko_A.pdb:1.0290440000	1yuz_A.pdb:0.8873270000):0.6428360000	3qhb_A.pdb:1.0336210000):1.0187800000):0.6519560000	(2vzb_A.pdb:0.4446830000	(((1otk_A.pdb:2.8464270000	((2inc_B.pdb:1.2890360000	1mty_B.pdb:2.9497180000):0.5171600000	2inp_C.pdb:0.1643130000):0.9522980000):1.0049100000	(((((1oqu_A.pdb:0.1657460000	(1r2f_A.pdb:0.2455900000	1uzr_A.pdb:0.0831180000):0.0851201000):1.0006000000	((1jk0_A.pdb:0.3497410000	1w68_A.pdb:0.0000020000):0.0960679000	2uw2_A.pdb:0.0000030000):1.7001000000):0.0790119000	1mxr_A.pdb:1.3544780000):0.7860660000	(1mty_D.pdb:1.5510130000	3dhg_A.pdb:2.4472790000):2.2941600000):0.1417350000	3ee4_A.pdb:1.1739910000):0.3323060000):0.1982210000	(((2uw1_A.pdb:0.0000020000	1afr_A.pdb:0.2083460000):0.0027956000	2uw1_B.pdb:0.0079500000):1.4177500000	1za0_A.pdb:1.2946620000):1.1103900000):1.1780900000):0.2767670000):0.2016860000):0.8624960000):0.1901890000):0.2191940000):0.1058930000):0.0983793000	2chp_A.pdb:0.6685590000);
(1ji5_A.pdb:0.2755800000	(1jig_A.pdb:0.0622840000	(1n1q_A.pdb:0.2965530000	(((1qgh_A.pdb:0.3723940000	2ux1_A.pdb:0.5453890000):0.3266590000	(1ji4_A.pdb:0.8238850000	2fjc_A.pdb:0.7542090000):0.4238010000):0.1860430000	(((1dps_A.pdb:0.0000020000	1jts_A.pdb:0.0341980000):0.3929280000	1o9r_A.pdb:0.2827850000):0.8840920000	(1uvh_A.pdb:0.7161790000	((1tjo_A.pdb:0.0000010000	1tk6_A.pdb:0.0000020000):0.5476780000	((2fzf_A.pdb:3.7422600000	((((1bcf_A.pdb:0.0000020000	3e1q_A.pdb:0.0063920000):0.3266760000	2fkz_A.pdb:0.1427420000):0.3005900000	1jgc_A.pdb:0.2795330000):0.7589730000	(1nfv_A.pdb:0.8166200000	((((1lko_A.pdb:0.7504290000	1yuz_A.pdb:0.9507160000):0.7888610000	3qhb_A.pdb:0.6341410000):0.9336970000	(((1lb3_A.pdb:0.1441210000	2za7_A.pdb:0.2507960000):0.3134590000	(1bg7_A.pdb:0.7833210000	1r03_A.pdb:0.2506510000):0.0628950000):0.5247620000	((1z6o_A.pdb:1.1765540000	1z6o_M.pdb:0.4708910000):0.3629760000	((((1eum_A.pdb:0.5337590000	1krq_A.pdb:0.3068530000):0.2774330000	3e6s_A.pdb:0.9278760000):0.2519290000	2jd7_A.pdb:0.3135310000):0.2095620000	1vlg_A.pdb:0.2153230000):0.5685910000):0.1166820000):0.4243560000):0.1500260000	(1otk_A.pdb:2.8504760000	(((((1oqu_A.pdb:0.1772810000	(1r2f_A.pdb:0.2771150000	1uzr_A.pdb:0.1138280000):0.0449165000):0.4380440000	(1mxr_A.pdb:1.0288420000	((1jk0_A.pdb:0.3071230000	1w68_A.pdb:0.0000020000):0.1034520000	2uw2_A.pdb:0.0327030000):1.3958800000):0.2763070000):0.8872930000	3ee4_A.pdb:1.1711640000):0.5580250000	((((2inc_B.pdb:1.7455620000	1mty_B.pdb:2.7948840000):0.9461110000	2inp_C.pdb:0.1598030000):1.2969400000	(1mty_D.pdb:1.5127120000	3dhg_A.pdb:1.4160320000):0.5908710000):0.7309110000	((2uw1_A.pdb:0.0000020000	1afr_A.pdb:0.2385560000):0.0085672900	2uw1_B.pdb:0.0060120000):1.5914800000):0.5323790000):0.0724622000	1za0_A.pdb:1.4952880000):0.1248240000):0.9238670000):0.3336030000):0.2213970000):0.2102010000):0.4163270000	2vzb_A.pdb:0.8036050000):0.6047930000):0.4940110000):0.0654598000):0.3854470000):0.0907049000):0.0776024000):0.1437820000	2chp_A.pdb:0.4517420000);
(1ji5_A.pdb:0.2986720000	((1jig_A.pdb:0.1758160000	(((1qgh_A.pdb:0.5273730000	2ux1_A.pdb:0.4954940000):0.2636100000	2fjc_A.pdb:0.9765820000):0.1456350000	1ji4_A.pdb:0.9870370000):0.1940110000):0.0378064000	((((1dps_A.pdb:0.0000020000	1jts_A.pdb:0.0069790000):0.3148100000	1o9r_A.pdb:0.4512710000):0.1162550000	1uvh_A.pdb:1.0525060000):0.8610450000	((1tjo_A.pdb:0.0000010000	1tk6_A.pdb:0.0000010000):0.8742670000	((2fzf_A.pdb:3.4269490000	((((1bcf_A.pdb:0.0000010000	3e1q_A.pdb:0.0000030000):0.2027110000	2fkz_A.pdb:0.2648340000):0.3342180000	1jgc_A.pdb:0.5880290000):0.2520090000	1nfv_A.pdb:0.7200540000):0.1134280000):0.5874480000	(2vzb_A.pdb:0.7576040000	((((1lko_A.pdb:0.6156870000	1yuz_A.pdb:0.9001240000):1.1985200000	3qhb_A.pdb:0.3047720000):1.4398900000	((((((1otk_A.pdb:3.1804700000	1mty_B.pdb:2.3380120000):0.4939580000	2inp_C.pdb:0.4737310000):0.6633940000	2inc_B.pdb:1.3653890000):0.8380400000	(1mty_D.pdb:1.2467360000	3dhg_A.pdb:1.5765260000):0.7849230000):2.0276200000	(((((1oqu_A.pdb:0.3141050000	1r2f_A.pdb:0.2445740000):0.0837269000	1uzr_A.pdb:0.0000030000):0.7127150000	((1jk0_A.pdb:0.3641700000	1w68_A.pdb:0.0000020000):0.0387633000	2uw2_A.pdb:0.0805500000):1.5178000000):0.6950330000	1mxr_A.pdb:1.3183690000):0.6841910000	3ee4_A.pdb:1.4471830000):0.3985500000):0.0503349000	(((2uw1_A.pdb:0.0000020000	1afr_A.pdb:0.1887340000):0.0037361200	2uw1_B.pdb:0.0020150000):1.2110100000	1za0_A.pdb:1.1469350000):0.3537100000):0.3943880000):0.5942070000	((((((1lb3_A.pdb:0.0885050000	2za7_A.pdb:0.1519130000):0.1968370000	1bg7_A.pdb:0.6056810000):0.3152690000	1r03_A.pdb:0.1531430000):0.4123560000	1z6o_A.pdb:1.7600780000):0.2376370000	1z6o_M.pdb:0.7768600000):0.4249580000	((((1eum_A.pdb:0.5496260000	1krq_A.pdb:0.3021050000):0.3864680000	3e6s_A.pdb:0.9300110000):0.3002800000	2jd7_A.pdb:0.2450780000):0.2616390000	1vlg_A.pdb:0.2281140000):0.1074300000):0.7753780000):0.4523470000):0.1526760000):0.5827820000):0.3957420000):0.3017880000):0.0440950000	(1n1q_A.pdb:0.1905020000	2chp_A.pdb:0.7356710000):0.1251470000);
(1ji5_A.pdb:0.3371770000	(1jig_A.pdb:0.1169950000	((((1qgh_A.pdb:0.3523090000	2ux1_A.pdb:0.7636110000):0.4007640000	(((1dps_A.pdb:0.0000020000	1jts_A.pdb:0.0145950000):0.3269770000	1o9r_A.pdb:0.4188810000):0.3279650000	1uvh_A.pdb:0.8476890000):0.6527580000):0.1118500000	(1ji4_A.pdb:0.8893920000	2fjc_A.pdb:0.4993010000):0.4496690000):0.1306060000	((1tjo_A.pdb:0.0000020000	1tk6_A.pdb:0.0000010000):1.0163000000	((2fzf_A.pdb:1.9373920000	(((((1bcf_A.pdb:0.0000020000	3e1q_A.pdb:0.0000030000):0.3788050000	2fkz_A.pdb:0.1232030000):0.3405010000	1jgc_A.pdb:0.4889780000):0.3801240000	1nfv_A.pdb:0.4201910000):0.3625930000	(((((1lko_A.pdb:0.7325400000	1yuz_A.pdb:0.8792230000):0.4760660000	3qhb_A.pdb:1.1796410000):0.8254920000	(((2uw1_A.pdb:0.0000020000	1afr_A.pdb:0.1428500000):0.0010638000	2uw1_B.pdb:0.0042750000):0.9365980000	1za0_A.pdb:1.4832060000):0.3671290000):0.2038640000	(((1otk_A.pdb:3.7801090000	((2inc_B.pdb:1.5985790000	1mty_B.pdb:2.4212030000):0.4892060000	2inp_C.pdb:0.0000030000):0.7728020000):1.3165300000	(1mty_D.pdb:0.7579230000	3dhg_A.pdb:1.6078130000):1.1768000000):0.0489388000	((((1oqu_A.pdb:0.1336580000	(1r2f_A.pdb:0.2557740000	1uzr_A.pdb:0.0711440000):0.1320360000):0.7353960000	((1jk0_A.pdb:0.3556210000	1w68_A.pdb:0.0000020000):0.0476280000	2uw2_A.pdb:0.0632030000):1.7798400000):0.2077870000	1mxr_A.pdb:0.9062270000):0.5721220000	3ee4_A.pdb:1.6914410000):0.7155750000):0.5492460000):0.7628920000	(((((1lb3_A.pdb:0.0098600000	2za7_A.pdb:0.2282310000):0.4178350000	1bg7_A.pdb:0.5639810000):0.0491929000	1r03_A.pdb:0.3296000000):0.3112690000	(1z6o_A.pdb:1.6008660000	1z6o_M.pdb:0.7848270000):0.2025740000):0.2751730000	(((1eum_A.pdb:0.5138980000	1krq_A.pdb:0.4231040000):0.3939440000	(2jd7_A.pdb:0.3047620000	1vlg_A.pdb:0.3209070000):0.0685885000):0.1894300000	3e6s_A.pdb:0.8969990000):0.1930260000):0.5228700000):0.2953160000):0.3481440000):0.5567110000	2vzb_A.pdb:0.5741310000):0.9131120000):0.4337640000):0.0532388000):0.0754736000	(1n1q_A.pdb:0.2240460000	2chp_A.pdb:0.7844260000):0.1830360000);
(1ji5_A.pdb:0.2359120000	(1jig_A.pdb:0.1550730000	(1n1q_A.pdb:0.3063000000	((1qgh_A.pdb:0.2915300000	(2ux1_A.pdb:0.5581270000	(((1dps_A.pdb:0.0023060000	1jts_A.pdb:0.0108060000):0.2471100000	1o9r_A.pdb:0.3297980000):0.1251950000	1uvh_A.pdb:0.8074500000):0.7079820000):0.1816280000):0.3496800000	((1ji4_A.pdb:0.7367180000	2fjc_A.pdb:0.6113650000):0.2647540000	((1tjo_A.pdb:0.0000020000	1tk6_A.pdb:0.0000010000):0.8836460000	((((2fzf_A.pdb:3.3824960000	(((1bcf_A.pdb:0.0000020000	3e1q_A.pdb:0.0134960000):0.3356750000	2fkz_A.pdb:0.0773650000):0.1959910000	1jgc_A.pdb:0.4929720000):0.2699180000):0.4046770000	1nfv_A.pdb:0.8418050000):0.2361490000	((((1lko_A.pdb:1.0026510000	1yuz_A.pdb:1.0959270000):0.9813240000	3qhb_A.pdb:0.8493010000):0.8422570000	((((((1otk_A.pdb:4.9813220000	2inp_C.pdb:0.0000020000):0.8161940000	1mty_B.pdb:2.3498550000):0.4002060000	2inc_B.pdb:0.7353890000):1.0208600000	(1mty_D.pdb:1.3861770000	3dhg_A.pdb:1.3451160000):0.3608790000):1.1591600000	((((1oqu_A.pdb:0.1612570000	(1r2f_A.pdb:0.2438070000	1uzr_A.pdb:0.0708200000):0.1517320000):1.0005300000	(1jk0_A.pdb:0.1930130000	(2uw2_A.pdb:0.1158820000	1w68_A.pdb:0.0224560000):0.1293420000):0.8502030000):0.5442050000	1mxr_A.pdb:0.7467760000):0.8077480000	3ee4_A.pdb:2.0443410000):0.2142490000):0.0873021000	(((2uw1_A.pdb:0.0000020000	2uw1_B.pdb:0.0000020000):0.0100383000	1afr_A.pdb:0.1886540000):1.5544700000	1za0_A.pdb:1.0485470000):0.4338910000):0.5667450000):0.5428970000	((((((1lb3_A.pdb:0.0467330000	2za7_A.pdb:0.1600180000):0.3139210000	1bg7_A.pdb:0.5309670000):0.0543979000	1r03_A.pdb:0.2104150000):0.4503610000	(1z6o_A.pdb:1.0869220000	1z6o_M.pdb:0.7637290000):0.3239270000):0.7037860000	((1eum_A.pdb:0.7855930000	1krq_A.pdb:0.2622810000):0.3323510000	3e6s_A.pdb:1.1242910000):0.2140670000):0.2368770000	(2jd7_A.pdb:0.3702570000	1vlg_A.pdb:0.3813730000):0.0839893000):0.7174540000):0.5094820000):0.5886520000	2vzb_A.pdb:0.9710040000):0.2541630000):0.5542840000):0.1719460000):0.0192168000):0.0946744000):0.1088060000	2chp_A.pdb:0.6289190000);
(1ji5_A.pdb:0.3402260000	1jig_A.pdb:0.2816460000	((1n1q_A.pdb:0.2029950000	2chp_A.pdb:0.5676130000):0.1805930000	(((1qgh_A.pdb:0.2489880000	2ux1_A.pdb:0.8072630000):0.3670030000	(1ji4_A.pdb:0.5924390000	2fjc_A.pdb:0.8211470000):0.5341730000):0.0787599000	((((1dps_A.pdb:0.0000020000	1jts_A.pdb:0.0280870000):0.3771000000	1o9r_A.pdb:0.1888790000):0.7533280000	1uvh_A.pdb:0.6087640000):0.3777530000	((1tjo_A.pdb:0.0000010000	1tk6_A.pdb:0.0000010000):0.4178180000	((2fzf_A.pdb:2.9099280000	2vzb_A.pdb:0.2026030000):0.7257450000	(((((1bcf_A.pdb:0.0000010000	3e1q_A.pdb:0.0064640000):0.3053880000	2fkz_A.pdb:0.1529080000):0.1213260000	1jgc_A.pdb:0.4868080000):0.7080620000	1nfv_A.pdb:0.7363130000):0.1882050000	((((1lko_A.pdb:1.1468490000	1yuz_A.pdb:0.7296860000):0.4397580000	3qhb_A.pdb:1.3014630000):0.6156390000	(((((((1otk_A.pdb:3.6742990000	2inp_C.pdb:0.3401190000):0.3513220000	1mty_B.pdb:2.8058690000):0.3556860000	2inc_B.pdb:0.8705930000):0.2740600000	(1mty_D.pdb:1.8122410000	3dhg_A.pdb:1.1478960000):0.8299840000):1.2179100000	1za0_A.pdb:1.7545480000):0.1757900000	(((1oqu_A.pdb:0.0210180000	(1r2f_A.pdb:0.2530810000	1uzr_A.pdb:0.0919700000):0.1579170000):0.7027250000	(1mxr_A.pdb:1.0173630000	((1jk0_A.pdb:0.4014790000	1w68_A.pdb:0.0101090000):0.1044950000	2uw2_A.pdb:0.0000030000):1.5598300000):0.2339350000):1.1114600000	3ee4_A.pdb:0.8764360000):1.5344700000):0.3150520000	((2uw1_A.pdb:0.0000020000	2uw1_B.pdb:0.0213730000):0.0300454000	1afr_A.pdb:0.1818890000):0.9244110000):1.2635000000):1.2292000000	((((1lb3_A.pdb:0.0986660000	2za7_A.pdb:0.1669830000):0.3898080000	(1bg7_A.pdb:0.6645620000	1r03_A.pdb:0.1670970000):0.0922817000):0.2410060000	(1z6o_A.pdb:1.3444540000	1z6o_M.pdb:0.5922710000):0.2903890000):0.3947590000	(((1eum_A.pdb:0.6283120000	1krq_A.pdb:0.3119780000):0.2355150000	3e6s_A.pdb:0.9805800000):0.1657460000	(2jd7_A.pdb:0.4283400000	1vlg_A.pdb:0.2484540000):0.1638160000):0.2328220000):0.6806430000):0.1420090000):0.7870070000):0.9578550000):0.7493430000):0.3285770000):0.0000024186):0.0331476000);
(1ji5_A.pdb:0.2720400000	(1jig_A.pdb:0.1595280000	((((1qgh_A.pdb:0.5462040000	2ux1_A.pdb:0.3706260000):0.1715380000	2fjc_A.pdb:0.7884940000):0.0992793000	1ji4_A.pdb:0.9009100000):0.2060900000	((((1dps_A.pdb:0.0000020000	1jts_A.pdb:0.0338500000):0.4265790000	1o9r_A.pdb:0.2671810000):0.4920330000	1uvh_A.pdb:0.5956970000):0.2715830000	((1tjo_A.pdb:0.0000010000	1tk6_A.pdb:0.0000010000):0.6348490000	((2fzf_A.pdb:3.0870800000	2vzb_A.pdb:0.3636940000):0.8613240000	(((((1bcf_A.pdb:0.0000010000	3e1q_A.pdb:0.0000030000):0.2984850000	2fkz_A.pdb:0.0820160000):0.3802720000	1jgc_A.pdb:0.2824910000):0.5050790000	1nfv_A.pdb:0.8186570000):0.0000023951	(((1lko_A.pdb:0.9278790000	1yuz_A.pdb:0.8824290000):0.5142940000	(3qhb_A.pdb:0.7547230000	(((((((1otk_A.pdb:4.6684400000	1mty_B.pdb:2.4468620000):0.1315240000	2inc_B.pdb:0.8510840000):0.3588720000	2inp_C.pdb:0.6065960000):1.4347700000	(1mty_D.pdb:1.6726360000	3dhg_A.pdb:1.0441410000):0.2110920000):1.0549400000	(((1oqu_A.pdb:0.0767180000	(1r2f_A.pdb:0.2405060000	1uzr_A.pdb:0.0489550000):0.1725590000):1.0174500000	1mxr_A.pdb:0.8141600000):0.5451090000	((1jk0_A.pdb:0.4263920000	1w68_A.pdb:0.0128980000):0.1202700000	2uw2_A.pdb:0.0000020000):1.3657200000):0.5222170000):0.3736120000	3ee4_A.pdb:1.5805160000):0.7073860000	(((2uw1_A.pdb:0.0000020000	2uw1_B.pdb:0.0102550000):0.0723008000	1afr_A.pdb:0.1371500000):0.7955400000	1za0_A.pdb:1.7551680000):0.3042220000):1.0942000000):0.7236990000):0.6341120000	(((((1lb3_A.pdb:0.0265350000	2za7_A.pdb:0.2620830000):0.3914910000	1bg7_A.pdb:0.4911770000):0.1232230000	1r03_A.pdb:0.2114180000):0.6319390000	(1z6o_A.pdb:1.5088910000	1z6o_M.pdb:0.4860400000):0.3471640000):0.2179580000	((((1eum_A.pdb:0.5509510000	1krq_A.pdb:0.4064260000):0.3637910000	3e6s_A.pdb:1.0572250000):0.3304440000	2jd7_A.pdb:0.2137780000):0.2058240000	1vlg_A.pdb:0.2172490000):0.3299450000):0.7269070000):0.2826220000):0.6782110000):0.6430270000):0.5372220000):0.1675790000):0.2545310000):0.0744216000	(1n1q_A.pdb:0.2741420000	2chp_A.pdb:0.4175870000):0.1741070000);
(1ji5_A.pdb:0.4277130000	1jig_A.pdb:0.2452890000	(1n1q_A.pdb:0.2923870000	((2chp_A.pdb:0.2852990000	((((1dps_A.pdb:0.0000020000	1jts_A.pdb:0.0146130000):0.2655160000	1o9r_A.pdb:0.2286020000):0.6685020000	1uvh_A.pdb:0.7380600000):0.6070420000	((1tjo_A.pdb:0.0000010000	1tk6_A.pdb:0.0000010000):0.6373600000	((((2fzf_A.pdb:3.5060130000	(((1bcf_A.pdb:0.0000010000	3e1q_A.pdb:0.0070380000):0.2571690000	2fkz_A.pdb:0.1413970000):0.4119970000	1jgc_A.pdb:0.2595930000):0.2958930000):0.3745920000	1nfv_A.pdb:0.5900480000):0.5033530000	((((1lko_A.pdb:0.8103070000	1yuz_A.pdb:1.0345170000):0.5312870000	3qhb_A.pdb:0.5858590000):1.0810900000	((1otk_A.pdb:9.9999990000	((((1oqu_A.pdb:0.1763590000	(1r2f_A.pdb:0.2370540000	1uzr_A.pdb:0.1285040000):0.1457830000):0.8342330000	(1mxr_A.pdb:0.7764400000	(1jk0_A.pdb:0.1368660000	(2uw2_A.pdb:0.1007090000	1w68_A.pdb:0.0000020000):0.2031850000):1.6681300000):0.2013300000):0.8965300000	3ee4_A.pdb:1.4373920000):0.9193250000	(((2inc_B.pdb:1.5110210000	1mty_B.pdb:2.6754540000):1.1861200000	2inp_C.pdb:0.1517760000):2.0117900000	(1mty_D.pdb:1.2706840000	3dhg_A.pdb:3.1354000000):0.9605180000):0.2198780000):0.3429020000):0.0000022008	(((2uw1_A.pdb:0.0000020000	1afr_A.pdb:0.1894160000):0.0141712000	2uw1_B.pdb:0.0013630000):0.6452670000	1za0_A.pdb:2.2140910000):0.5818450000):0.3783590000):0.6524580000	((((1lb3_A.pdb:0.0393660000	2za7_A.pdb:0.1965950000):0.2469670000	((1bg7_A.pdb:0.8041600000	1r03_A.pdb:0.2348300000):0.0265781000	1z6o_A.pdb:1.7166370000):0.0646749000):0.6897590000	1z6o_M.pdb:0.9450780000):0.2051690000	((((1eum_A.pdb:0.5164200000	1krq_A.pdb:0.4037130000):0.2362840000	3e6s_A.pdb:0.9726490000):0.2686610000	2jd7_A.pdb:0.2119710000):0.3708370000	1vlg_A.pdb:0.2652310000):0.5041360000):0.4554530000):0.4008540000):0.4618930000	2vzb_A.pdb:0.7712880000):0.7304930000):0.1779930000):0.5225340000):0.2201180000	(1qgh_A.pdb:0.4507760000	(2ux1_A.pdb:0.7067370000	(1ji4_A.pdb:0.7101140000	2fjc_A.pdb:0.7293170000):0.2588360000):0.2086730000):0.3029660000):0.1195990000):0.1085900000);
(1ji5_A.pdb:0.2905680000	(1jig_A.pdb:0.0969400000	((1qgh_A.pdb:0.3814290000	(2ux1_A.pdb:0.5615730000	(((1dps_A.pdb:0.0000020000	1jts_A.pdb:0.0218990000):0.2117460000	1o9r_A.pdb:0.4891420000):0.3440130000	1uvh_A.pdb:0.6614980000):0.6406420000):0.2513930000):0.1789710000	((1ji4_A.pdb:0.7218300000	2fjc_A.pdb:0.7333980000):0.2302190000	((1tjo_A.pdb:0.0000010000	1tk6_A.pdb:0.0000010000):1.0195200000	((2fzf_A.pdb:3.1535460000	2vzb_A.pdb:0.3271950000):1.2041700000	(((((1bcf_A.pdb:0.0000010000	3e1q_A.pdb:0.0068480000):0.2714560000	2fkz_A.pdb:0.1174720000):0.3375390000	1jgc_A.pdb:0.3930910000):0.4424950000	((((1lko_A.pdb:0.7103030000	1yuz_A.pdb:0.8986170000):1.0354300000	3qhb_A.pdb:0.4474150000):0.7992440000	((((((1otk_A.pdb:5.5646490000	2inp_C.pdb:0.0000020000):0.3461290000	(2inc_B.pdb:1.1697130000	1mty_B.pdb:2.4503950000):0.5742830000):1.3104300000	(1mty_D.pdb:1.6479550000	3dhg_A.pdb:1.2476980000):0.5808010000):0.7014970000	((((1oqu_A.pdb:0.2366320000	1uzr_A.pdb:0.0295280000):0.1272960000	1r2f_A.pdb:0.1273080000):0.6665080000	((1jk0_A.pdb:0.2859590000	1w68_A.pdb:0.0000020000):0.0569135000	2uw2_A.pdb:0.0410300000):1.4906900000):0.1888100000	1mxr_A.pdb:1.0780880000):0.2742750000):0.5124050000	3ee4_A.pdb:1.4112250000):0.7680910000	(((2uw1_A.pdb:0.0000020000	1afr_A.pdb:0.1934280000):0.0060159300	2uw1_B.pdb:0.0110750000):1.1184300000	1za0_A.pdb:1.6722060000):0.4514210000):0.6792860000):0.9123130000	(((((1lb3_A.pdb:0.0787920000	2za7_A.pdb:0.1811270000):0.3509590000	1bg7_A.pdb:0.5476470000):0.1108720000	1r03_A.pdb:0.1862180000):0.2550180000	(1z6o_A.pdb:1.1255880000	1z6o_M.pdb:1.0341070000):0.2409300000):0.2242620000	((((1eum_A.pdb:0.5544570000	1krq_A.pdb:0.4274500000):0.1972000000	3e6s_A.pdb:0.9294660000):0.3322270000	2jd7_A.pdb:0.2365420000):0.3011180000	1vlg_A.pdb:0.2493790000):0.4262640000):0.7051340000):0.7021630000):0.1702820000	1nfv_A.pdb:0.5717530000):0.5997660000):0.7002000000):0.4837970000):0.0103639000):0.3187420000):0.1222660000	(1n1q_A.pdb:0.4257610000	2chp_A.pdb:0.5915160000):0.0278370000);
(1ji5_A.pdb:0.1115400000	((1jig_A.pdb:0.2168540000	(((1qgh_A.pdb:0.3061660000	2ux1_A.pdb:0.4523150000):0.1674850000	(((1dps_A.pdb:0.0000020000	1jts_A.pdb:0.0143200000):0.2240560000	1o9r_A.pdb:0.4174220000):0.2138900000	1uvh_A.pdb:0.6935480000):0.6033240000):0.1675010000	((1ji4_A.pdb:0.5115560000	2fjc_A.pdb:0.5991040000):0.1557800000	((1tjo_A.pdb:0.0000020000	1tk6_A.pdb:0.0000010000):0.4167490000	((((2fzf_A.pdb:3.6547320000	(((1bcf_A.pdb:0.0000020000	3e1q_A.pdb:0.0066660000):0.2767960000	2fkz_A.pdb:0.1608020000):0.3392520000	1jgc_A.pdb:0.3988920000):0.1505200000):0.5630920000	1nfv_A.pdb:0.7584110000):0.0618541000	(((1lko_A.pdb:0.8984290000	1yuz_A.pdb:0.8062980000):0.7891690000	3qhb_A.pdb:0.9991340000):1.2496200000	(((((((1lb3_A.pdb:0.0220420000	2za7_A.pdb:0.2152530000):0.3971530000	1bg7_A.pdb:0.7238140000):0.0630700000	1r03_A.pdb:0.2170010000):0.1565230000	1z6o_A.pdb:1.4288290000):0.3117620000	((((1eum_A.pdb:0.5305310000	1krq_A.pdb:0.4180890000):0.3497140000	3e6s_A.pdb:1.0456740000):0.1200980000	2jd7_A.pdb:0.1879610000):0.1084330000	1vlg_A.pdb:0.3208650000):0.6870630000):0.1462530000	1z6o_M.pdb:0.7578470000):0.6364450000	(((((((1otk_A.pdb:5.0451050000	1mty_B.pdb:2.3428570000):0.4340950000	2inp_C.pdb:0.3959280000):0.3161820000	2inc_B.pdb:1.0252550000):0.9935110000	(1mty_D.pdb:1.7639710000	3dhg_A.pdb:1.1621660000):1.0546800000):0.5116140000	(((1oqu_A.pdb:0.0634990000	(1r2f_A.pdb:0.3014810000	1uzr_A.pdb:0.0475580000):0.2234110000):0.7847360000	1mxr_A.pdb:1.0848800000):0.3693480000	((1jk0_A.pdb:0.3246280000	1w68_A.pdb:0.0000020000):0.0652195000	2uw2_A.pdb:0.1338010000):1.0364700000):0.9496400000):0.5547360000	3ee4_A.pdb:1.3116030000):0.3731380000	(((2uw1_A.pdb:0.0000020000	2uw1_B.pdb:0.0000030000):0.0000028231	1afr_A.pdb:0.1605930000):1.3240200000	1za0_A.pdb:1.3389320000):0.1475950000):1.4995400000):0.3014000000):0.3471320000):0.6053280000	2vzb_A.pdb:0.6817530000):0.5449790000):0.5566320000):0.2775320000):0.0454785000):0.0468526000	1n1q_A.pdb:0.2866390000):0.0996245000	2chp_A.pdb:0.5772370000);
(1ji5_A.pdb:0.5143120000	(1jig_A.pdb:0.0701040000	(((1qgh_A.pdb:0.4454240000	2ux1_A.pdb:0.6658660000):0.2629550000	(1ji4_A.pdb:1.2233770000	2fjc_A.pdb:0.8540680000):0.2264510000):0.2182290000	((((1dps_A.pdb:0.0017860000	1jts_A.pdb:0.0113620000):0.4599750000	1o9r_A.pdb:0.2874510000):0.7043980000	1uvh_A.pdb:0.8577390000):0.7769510000	((1tjo_A.pdb:0.0000020000	1tk6_A.pdb:0.0000010000):0.6222400000	((((2fzf_A.pdb:2.6644980000	((1bcf_A.pdb:0.0000020000	3e1q_A.pdb:0.0000030000):0.2521830000	2fkz_A.pdb:0.2357950000):0.2358080000):0.0932008000	1jgc_A.pdb:0.3615960000):0.4327450000	(1nfv_A.pdb:0.9526960000	((((1lko_A.pdb:0.9800950000	1yuz_A.pdb:0.9338560000):0.4158480000	3qhb_A.pdb:1.0899480000):0.9569330000	((((1otk_A.pdb:2.7942990000	((2inc_B.pdb:1.4728250000	1mty_B.pdb:2.6947650000):0.6013760000	2inp_C.pdb:0.2903070000):1.0635800000):1.1955400000	(1mty_D.pdb:0.5163100000	3dhg_A.pdb:2.2480760000):2.1825200000):0.3357300000	((1oqu_A.pdb:0.0411130000	((1r2f_A.pdb:0.2618380000	1uzr_A.pdb:0.0863850000):0.1249580000	(1mxr_A.pdb:0.8382370000	((1jk0_A.pdb:0.3262350000	1w68_A.pdb:0.0000020000):0.0624334000	2uw2_A.pdb:0.0870900000):1.4342800000):0.6104310000):0.0768518000):1.0291300000	3ee4_A.pdb:1.7778920000):1.1775900000):0.0123691000	(((2uw1_A.pdb:0.0000020000	1afr_A.pdb:0.1983180000):0.0000020722	2uw1_B.pdb:0.0159020000):1.6641700000	1za0_A.pdb:0.8611210000):0.7995740000):0.2573880000):0.3773860000	(((1lb3_A.pdb:0.1100270000	2za7_A.pdb:0.1605500000):0.2797990000	(1bg7_A.pdb:0.6327040000	1r03_A.pdb:0.2242960000):0.1084230000):0.3522780000	((1z6o_A.pdb:1.4020470000	1z6o_M.pdb:0.6139030000):0.2742360000	((((1eum_A.pdb:0.5836160000	1krq_A.pdb:0.2811230000):0.2119780000	3e6s_A.pdb:0.8039590000):0.2504050000	2jd7_A.pdb:0.1977380000):0.2332790000	1vlg_A.pdb:0.2710440000):0.4496320000):0.1343180000):0.9299260000):0.3680190000):0.1539340000):0.5711400000	2vzb_A.pdb:1.0084480000):0.4684840000):0.5239770000):0.4295180000):0.0863667000):0.0418800000	(1n1q_A.pdb:0.2906030000	2chp_A.pdb:0.6916280000):0.1161640000);
(1ji5_A.pdb:0.4719770000	(1jig_A.pdb:0.1766110000	(1n1q_A.pdb:0.3501740000	2chp_A.pdb:0.6899150000):0.0949625000):0.0655044000	(((1qgh_A.pdb:0.4408590000	2ux1_A.pdb:0.5380930000):0.1624170000	(((1dps_A.pdb:0.0000020000	1jts_A.pdb:0.0199560000):0.2757530000	1o9r_A.pdb:0.4150600000):0.3151670000	1uvh_A.pdb:0.9402820000):0.7752080000):0.1955790000	((1ji4_A.pdb:0.8589270000	2fjc_A.pdb:0.7803950000):0.1838570000	((1tjo_A.pdb:0.0000020000	1tk6_A.pdb:0.0000010000):1.0848900000	(((((2fzf_A.pdb:3.7045790000	((1bcf_A.pdb:0.0000020000	3e1q_A.pdb:0.0065110000):0.2096690000	2fkz_A.pdb:0.2981430000):0.1377180000):0.3927940000	1jgc_A.pdb:0.2032860000):0.5802170000	1nfv_A.pdb:0.4966690000):0.0477589000	((((1lko_A.pdb:0.6204220000	1yuz_A.pdb:0.7786710000):0.7609220000	3qhb_A.pdb:0.8868040000):0.7719890000	(((((1otk_A.pdb:2.8401070000	((2inc_B.pdb:1.0024440000	1mty_B.pdb:2.9118550000):0.5912420000	2inp_C.pdb:0.5032630000):1.2378900000):0.7644180000	(1mty_D.pdb:1.6816330000	3dhg_A.pdb:1.4949970000):0.7778970000):0.6702440000	(((1oqu_A.pdb:0.1193290000	(1r2f_A.pdb:0.3196170000	1uzr_A.pdb:0.1263090000):0.1340540000):0.7343640000	((1jk0_A.pdb:0.3904700000	1w68_A.pdb:0.0026610000):0.1244980000	2uw2_A.pdb:0.0157430000):1.7748400000):0.3024430000	1mxr_A.pdb:0.6899840000):0.4384110000):0.3147030000	3ee4_A.pdb:1.1434580000):0.3724740000	(((2uw1_A.pdb:0.0000020000	2uw1_B.pdb:0.0261610000):0.0559380000	1afr_A.pdb:0.1432350000):1.3040400000	1za0_A.pdb:1.4836810000):0.7542940000):1.0217300000):0.3331340000	((((1lb3_A.pdb:0.0649930000	2za7_A.pdb:0.2924310000):0.4697930000	(1bg7_A.pdb:0.8132470000	1r03_A.pdb:0.2140230000):0.0704355000):0.4170660000	(1z6o_A.pdb:1.4815450000	1z6o_M.pdb:0.6400260000):0.3669400000):0.2745200000	((((1eum_A.pdb:0.5789280000	1krq_A.pdb:0.2750330000):0.1550930000	3e6s_A.pdb:0.8249320000):0.4508360000	2jd7_A.pdb:0.2488310000):0.0669082000	1vlg_A.pdb:0.2445260000):0.2057130000):0.7379470000):0.4867130000):0.6119990000	2vzb_A.pdb:1.1106800000):0.3309620000):0.7033140000):0.1964930000):0.1015440000);
(1ji5_A.pdb:0.3498580000	(1jig_A.pdb:0.2013670000	(((1qgh_A.pdb:0.3684750000	2ux1_A.pdb:0.5467560000):0.2327280000	(1ji4_A.pdb:0.9248630000	2fjc_A.pdb:0.7595480000):0.3812620000):0.3426730000	((((1dps_A.pdb:0.0000020000	1jts_A.pdb:0.0000020000):0.3514810000	1o9r_A.pdb:0.4640860000):0.4127910000	1uvh_A.pdb:0.8233940000):0.6015210000	((1tjo_A.pdb:0.0000020000	1tk6_A.pdb:0.0000010000):0.5751220000	((((2fzf_A.pdb:3.6850460000	(((1bcf_A.pdb:0.0000020000	3e1q_A.pdb:0.0000030000):0.3382380000	2fkz_A.pdb:0.0566970000):0.5564470000	1jgc_A.pdb:0.0892420000):0.2563360000):0.4424590000	1nfv_A.pdb:0.5023500000):0.0000029256	((((1lko_A.pdb:0.8458730000	1yuz_A.pdb:0.9164160000):0.8816950000	3qhb_A.pdb:0.6357820000):0.5753290000	(((1otk_A.pdb:3.6216870000	3ee4_A.pdb:1.2631600000):0.1868150000	(((((1oqu_A.pdb:0.2251430000	1uzr_A.pdb:0.0856270000):0.1221040000	1r2f_A.pdb:0.0950840000):0.8274290000	1mxr_A.pdb:0.8102600000):0.2407380000	((1jk0_A.pdb:0.2882220000	1w68_A.pdb:0.0000020000):0.1244450000	2uw2_A.pdb:0.0000030000):1.2327800000):0.5701520000	(((2inc_B.pdb:1.4088010000	1mty_B.pdb:3.2125640000):0.7107350000	2inp_C.pdb:0.0461060000):1.4599000000	(1mty_D.pdb:1.6336810000	3dhg_A.pdb:1.0680310000):0.9005330000):0.4148700000):0.4795870000):0.4251480000	(((2uw1_A.pdb:0.0000020000	2uw1_B.pdb:0.0000030000):0.0025979800	1afr_A.pdb:0.2009540000):1.0489200000	1za0_A.pdb:1.6047030000):0.2900600000):0.9613690000):0.4998480000	((((1lb3_A.pdb:0.0820690000	2za7_A.pdb:0.1261160000):0.3345630000	(1bg7_A.pdb:0.5655610000	1r03_A.pdb:0.3020820000):0.0847745000):0.2981660000	(1z6o_A.pdb:1.3116280000	1z6o_M.pdb:0.7914200000):0.2413580000):0.1731330000	((((1eum_A.pdb:0.4624140000	1krq_A.pdb:0.3599500000):0.1659430000	3e6s_A.pdb:0.7427530000):0.3298720000	2jd7_A.pdb:0.1781130000):0.1818600000	1vlg_A.pdb:0.2024760000):0.2865450000):0.5673860000):0.4639890000):0.8165700000	2vzb_A.pdb:0.8040360000):0.6599490000):0.6333930000):0.4229570000):0.1223260000):0.0556363000	(1n1q_A.pdb:0.2846300000	2chp_A.pdb:0.6976960000):0.1095980000);
(1ji5_A.pdb:0.2039540000	((1jig_A.pdb:0.2208160000	(((1qgh_A.pdb:0.3552250000	2ux1_A.pdb:0.5874450000):0.3103540000	(1ji4_A.pdb:0.5500000000	2fjc_A.pdb:0.7741520000):0.2931530000):0.2010540000	((((1dps_A.pdb:0.0000020000	1jts_A.pdb:0.0248340000):0.4367670000	1o9r_A.pdb:0.2511530000):0.4747780000	1uvh_A.pdb:0.7519500000):0.6378330000	((1tjo_A.pdb:0.0000010000	1tk6_A.pdb:0.0000010000):0.5705500000	((2fzf_A.pdb:3.1789780000	(2vzb_A.pdb:0.6495600000	((((1lko_A.pdb:1.3112380000	1yuz_A.pdb:0.8627190000):1.6035800000	3qhb_A.pdb:0.3437050000):0.9111190000	(((((((1otk_A.pdb:4.0337220000	1mty_B.pdb:1.3538120000):1.0086400000	2inp_C.pdb:0.6611820000):0.6848250000	2inc_B.pdb:1.5024440000):0.4831820000	(1mty_D.pdb:1.9561400000	3dhg_A.pdb:1.1453230000):0.4302030000):0.6633640000	((((1oqu_A.pdb:0.2006890000	1uzr_A.pdb:0.0920500000):0.1311390000	1r2f_A.pdb:0.1179470000):0.7018190000	1mxr_A.pdb:1.2111060000):0.4756000000	((1jk0_A.pdb:0.3413050000	1w68_A.pdb:0.0000020000):0.1018850000	2uw2_A.pdb:0.0000020000):0.9828350000):0.9295640000):0.3635900000	3ee4_A.pdb:1.4592330000):0.4348150000	(((2uw1_A.pdb:0.0000020000	1afr_A.pdb:0.1919080000):0.0026005200	2uw1_B.pdb:0.0078570000):1.0781900000	1za0_A.pdb:1.3767670000):0.9908410000):0.2431000000):0.1239430000	((((((1lb3_A.pdb:0.0449470000	2za7_A.pdb:0.1040960000):0.3921210000	1bg7_A.pdb:0.4896310000):0.0766625000	1r03_A.pdb:0.1512380000):0.3039610000	((((1eum_A.pdb:0.7152860000	1krq_A.pdb:0.4702470000):0.3526380000	3e6s_A.pdb:1.1341240000):0.3264680000	2jd7_A.pdb:0.2067620000):0.0851848000	1vlg_A.pdb:0.2498310000):0.9607530000):0.2415520000	1z6o_A.pdb:1.2197370000):0.1551700000	1z6o_M.pdb:0.6233860000):0.6605070000):0.9343980000):0.0041801000):0.4108530000	((((1bcf_A.pdb:0.0000010000	3e1q_A.pdb:0.0000030000):0.3102850000	2fkz_A.pdb:0.0856870000):0.3483360000	1jgc_A.pdb:0.3632620000):1.1248400000	1nfv_A.pdb:0.4501390000):0.5569240000):0.7084610000):0.6623500000):0.2086480000):0.2411090000):0.0956174000	1n1q_A.pdb:0.3408890000):0.1340540000	2chp_A.pdb:0.6340180000);
(1ji5_A.pdb:0.3154020000	(1jig_A.pdb:0.1762360000	(((((1qgh_A.pdb:0.4417020000	2ux1_A.pdb:0.3112210000):0.1127660000	(((1dps_A.pdb:0.0000020000	1jts_A.pdb:0.0285810000):0.2397880000	1o9r_A.pdb:0.3802330000):0.4712960000	1uvh_A.pdb:0.5309630000):0.6089380000):0.2629230000	2fjc_A.pdb:0.5460010000):0.0037273700	1ji4_A.pdb:0.7020180000):0.1222550000	((1tjo_A.pdb:0.0000010000	1tk6_A.pdb:0.0000010000):0.5282420000	((((((2fzf_A.pdb:4.5849730000	2fkz_A.pdb:0.1978900000):0.0635172000	(1bcf_A.pdb:0.0000020000	3e1q_A.pdb:0.0200070000):0.3227680000):0.2811900000	1jgc_A.pdb:0.3305910000):0.4299540000	1nfv_A.pdb:0.7347700000):0.2748040000	(((((1lko_A.pdb:1.0025260000	1yuz_A.pdb:0.6285250000):1.0631500000	3qhb_A.pdb:0.4549350000):0.7793260000	(((2uw1_A.pdb:0.0000020000	1afr_A.pdb:0.2151580000):0.0043063200	2uw1_B.pdb:0.0268520000):1.0248700000	1za0_A.pdb:2.1165270000):0.8506160000):0.5304060000	(((1otk_A.pdb:5.4062270000	((2inc_B.pdb:1.0233080000	1mty_B.pdb:2.6096310000):0.9165680000	2inp_C.pdb:0.1704700000):0.5485440000):0.3558750000	(1mty_D.pdb:1.4267690000	3dhg_A.pdb:2.2310420000):0.9022080000):1.0696400000	(((1oqu_A.pdb:0.0505860000	(1r2f_A.pdb:0.2445800000	1uzr_A.pdb:0.0669650000):0.1880180000):0.5255790000	(1mxr_A.pdb:1.1745080000	((1jk0_A.pdb:0.3977030000	1w68_A.pdb:0.0124260000):0.0897594000	2uw2_A.pdb:0.0000020000):1.5189700000):0.2794170000):0.5408000000	3ee4_A.pdb:1.5552520000):0.7117400000):0.5838020000):0.6122590000	(((((1lb3_A.pdb:0.0505790000	2za7_A.pdb:0.1182490000):0.3105240000	(1bg7_A.pdb:0.6250440000	1r03_A.pdb:0.1434510000):0.0355964000):0.3153640000	1z6o_M.pdb:0.8020590000):0.2534280000	1z6o_A.pdb:1.5302720000):0.0937298000	((((1eum_A.pdb:0.6116990000	1krq_A.pdb:0.2254490000):0.3964070000	3e6s_A.pdb:1.1305860000):0.1307540000	2jd7_A.pdb:0.2218650000):0.1090330000	1vlg_A.pdb:0.4048250000):0.6284470000):0.5882890000):0.3784480000):0.7409870000	2vzb_A.pdb:0.8994900000):0.1837290000):0.5809780000):0.3547910000):0.0930138000	(1n1q_A.pdb:0.3756110000	2chp_A.pdb:0.3920230000):0.1488940000);
(1ji5_A.pdb:0.2476340000	(1jig_A.pdb:0.1198630000	(2chp_A.pdb:0.5549590000	((((1dps_A.pdb:0.0000020000	1jts_A.pdb:0.0327460000):0.4568540000	1o9r_A.pdb:0.2759040000):0.5586990000	1uvh_A.pdb:0.8418010000):0.6375990000	((1tjo_A.pdb:0.0000010000	1tk6_A.pdb:0.0000010000):0.8412120000	((((2fzf_A.pdb:3.2250410000	(((1bcf_A.pdb:0.0000010000	3e1q_A.pdb:0.0000030000):0.3827600000	2fkz_A.pdb:0.1017410000):0.3379640000	1jgc_A.pdb:0.3960970000):0.5361900000):0.2177070000	1nfv_A.pdb:0.6675990000):0.3939200000	((((1lko_A.pdb:1.0858460000	1yuz_A.pdb:0.9225030000):0.9419940000	3qhb_A.pdb:0.9398570000):0.6129060000	((((1otk_A.pdb:2.5465490000	((2inc_B.pdb:1.2840080000	1mty_B.pdb:2.6823600000):0.4158940000	2inp_C.pdb:0.3618210000):0.9581940000):0.7119090000	(1mty_D.pdb:1.5181520000	3dhg_A.pdb:0.8663430000):0.7724130000):0.5681540000	(((1oqu_A.pdb:0.1008290000	(1r2f_A.pdb:0.2371870000	1uzr_A.pdb:0.0414650000):0.1098860000):0.5396030000	(1mxr_A.pdb:1.0446500000	((1jk0_A.pdb:0.2979010000	1w68_A.pdb:0.0071990000):0.0973025000	2uw2_A.pdb:0.0487540000):1.2395300000):0.1989910000):1.1952800000	3ee4_A.pdb:1.2079540000):0.5744770000):0.1092880000	(((2uw1_A.pdb:0.0000020000	1afr_A.pdb:0.1892890000):0.0038678900	2uw1_B.pdb:0.0062680000):1.4442700000	1za0_A.pdb:1.4812710000):0.5011250000):0.3483560000):1.0704000000	(((1lb3_A.pdb:0.0881390000	2za7_A.pdb:0.1206430000):0.2905800000	(1bg7_A.pdb:0.5794510000	1r03_A.pdb:0.2293510000):0.0522862000):0.5952480000	((1z6o_A.pdb:1.7529410000	1z6o_M.pdb:0.7748860000):0.1420700000	((((1eum_A.pdb:0.6394330000	1krq_A.pdb:0.2266140000):0.2424000000	3e6s_A.pdb:1.0209830000):0.3538080000	2jd7_A.pdb:0.2041110000):0.2978800000	1vlg_A.pdb:0.2980240000):0.4332710000):0.2610190000):0.6191500000):0.3694380000):0.6884660000	2vzb_A.pdb:0.6685090000):0.5925020000):0.6625710000):0.0967824000):0.2644000000):0.0646225000	(1n1q_A.pdb:0.3855240000	((1qgh_A.pdb:0.4161460000	2ux1_A.pdb:0.4662610000):0.2046320000	(1ji4_A.pdb:0.8339450000	2fjc_A.pdb:0.7227290000):0.3755600000):0.2859680000):0.1840980000);
(1ji5_A.pdb:0.1525170000	(1jig_A.pdb:0.3797220000	2chp_A.pdb:0.6435220000):0.0605883000	(1n1q_A.pdb:0.3850580000	(((1qgh_A.pdb:0.3647580000	2ux1_A.pdb:0.5240720000):0.3439820000	(((1dps_A.pdb:0.0000020000	1jts_A.pdb:0.0250410000):0.3461730000	1o9r_A.pdb:0.3082760000):0.2357530000	1uvh_A.pdb:1.0460640000):0.3725580000):0.1637800000	((1ji4_A.pdb:0.5309620000	2fjc_A.pdb:1.0995770000):0.2119190000	((1tjo_A.pdb:0.0000020000	1tk6_A.pdb:0.0000010000):0.7335610000	((((2fzf_A.pdb:3.0184740000	(((1bcf_A.pdb:0.0000020000	3e1q_A.pdb:0.0000030000):0.1805850000	2fkz_A.pdb:0.2137190000):0.2582960000	1jgc_A.pdb:0.4089750000):0.2066630000):0.5365410000	1nfv_A.pdb:0.7221960000):0.6659220000	(2vzb_A.pdb:0.4919980000	((((((1lb3_A.pdb:0.1078810000	2za7_A.pdb:0.0519770000):0.4391860000	1bg7_A.pdb:0.6858270000):0.1180530000	1r03_A.pdb:0.1620880000):0.3371810000	1z6o_M.pdb:1.0800630000):0.2329860000	1z6o_A.pdb:1.8293220000):0.2712510000	((((1eum_A.pdb:0.4996320000	1krq_A.pdb:0.4064010000):0.3284310000	3e6s_A.pdb:1.1127600000):0.2463600000	2jd7_A.pdb:0.2225490000):0.2116890000	1vlg_A.pdb:0.2607700000):0.2447820000):0.9271250000):0.2067240000):0.0086322700	(((1lko_A.pdb:1.0906680000	1yuz_A.pdb:0.7353300000):0.9029950000	3qhb_A.pdb:0.5496910000):0.7748730000	(((((1otk_A.pdb:1.9626780000	((2inc_B.pdb:1.2811680000	1mty_B.pdb:2.5422970000):0.6633620000	2inp_C.pdb:0.3520310000):0.5422650000):1.1286300000	3dhg_A.pdb:1.3041040000):0.2515800000	1mty_D.pdb:1.5227320000):0.9696820000	(((1oqu_A.pdb:0.1256510000	(1r2f_A.pdb:0.2468770000	1uzr_A.pdb:0.0404870000):0.0663195000):0.7499610000	(1mxr_A.pdb:0.8065720000	((1jk0_A.pdb:0.3921410000	1w68_A.pdb:0.0000020000):0.0920580000	2uw2_A.pdb:0.0235300000):1.3070200000):0.3504010000):0.6320830000	3ee4_A.pdb:0.9744310000):1.1046300000):0.2035120000	(((2uw1_A.pdb:0.0000020000	2uw1_B.pdb:0.0100850000):0.0000020876	1afr_A.pdb:0.1600010000):0.7246980000	1za0_A.pdb:1.0921530000):0.6767960000):0.8872130000):1.1270500000):0.3331620000):0.8481980000):0.1827610000):0.1716030000):0.1299860000);
(1ji5_A.pdb:0.3991740000	(1jig_A.pdb:0.1637390000	(((1qgh_A.pdb:0.3752110000	2ux1_A.pdb:0.5832450000):0.1413100000	(1ji4_A.pdb:0.7891950000	2fjc_A.pdb:0.8283870000):0.3784920000):0.2212080000	((((1dps_A.pdb:0.0000020000	1jts_A.pdb:0.0132090000):0.2296890000	1o9r_A.pdb:0.3163880000):0.4224660000	1uvh_A.pdb:0.7766410000):0.4877960000	((1tjo_A.pdb:0.0000010000	1tk6_A.pdb:0.0000010000):0.6352530000	((((((((2fzf_A.pdb:2.7178010000	(1mty_D.pdb:0.9640980000	3dhg_A.pdb:2.1719850000):1.0526700000):0.3019500000	((1otk_A.pdb:4.1365500000	2inp_C.pdb:0.0000020000):0.7577290000	(2inc_B.pdb:1.3517160000	1mty_B.pdb:2.8124850000):0.8994420000):1.9099300000):0.5503150000	((((1oqu_A.pdb:0.1262040000	(1r2f_A.pdb:0.2237280000	1uzr_A.pdb:0.1072170000):0.1273570000):0.6119630000	((1jk0_A.pdb:0.3022960000	1w68_A.pdb:0.0059080000):0.0726849000	2uw2_A.pdb:0.0138830000):1.9647000000):0.2202220000	1mxr_A.pdb:0.8003650000):0.9999910000	3ee4_A.pdb:1.3218110000):0.3135730000):0.4319170000	(((2uw1_A.pdb:0.0000020000	1afr_A.pdb:0.1734460000):0.0040134100	2uw1_B.pdb:0.0014530000):1.1222600000	1za0_A.pdb:1.9222130000):0.2143470000):0.8426460000	((1lko_A.pdb:0.8727070000	1yuz_A.pdb:0.8980510000):1.1749600000	3qhb_A.pdb:0.7383050000):0.9962590000):0.6281770000	(((((1lb3_A.pdb:0.0165850000	2za7_A.pdb:0.1763140000):0.3462290000	1bg7_A.pdb:0.5223190000):0.0461420000	1r03_A.pdb:0.2153670000):0.4882550000	(1z6o_A.pdb:1.3607070000	1z6o_M.pdb:0.6216460000):0.2672100000):0.1409610000	((((1eum_A.pdb:0.5280930000	1krq_A.pdb:0.3365170000):0.4482410000	3e6s_A.pdb:1.1181560000):0.1521980000	2jd7_A.pdb:0.3257440000):0.2646190000	1vlg_A.pdb:0.1759560000):0.4401590000):0.6648400000):0.4960690000	((((1bcf_A.pdb:0.0000010000	3e1q_A.pdb:0.0068800000):0.2422040000	2fkz_A.pdb:0.2293670000):0.2500730000	1jgc_A.pdb:0.2568740000):0.6949420000	1nfv_A.pdb:0.7863270000):0.3822500000):0.2669030000	2vzb_A.pdb:1.0701600000):0.8106420000):0.8542180000):0.3659480000):0.1511800000):0.1270520000	(1n1q_A.pdb:0.3743500000	2chp_A.pdb:0.5470800000):0.1136620000);
(1ji5_A.pdb:0.2733780000	(1jig_A.pdb:0.2887900000	((1qgh_A.pdb:0.4266260000	2ux1_A.pdb:0.7005530000):0.2615090000	((1ji4_A.pdb:0.6156820000	2fjc_A.pdb:0.8701840000):0.1988550000	((((1dps_A.pdb:0.0000020000	1jts_A.pdb:0.0267650000):0.4135230000	1o9r_A.pdb:0.1893650000):0.2024970000	1uvh_A.pdb:0.9535740000):0.6859520000	((1tjo_A.pdb:0.0000020000	1tk6_A.pdb:0.0000010000):0.8594560000	((((2fzf_A.pdb:3.5415140000	(((1bcf_A.pdb:0.0000020000	3e1q_A.pdb:0.0063740000):0.3801200000	2fkz_A.pdb:0.1481360000):0.3946220000	1jgc_A.pdb:0.4452520000):0.1174410000):0.3350660000	1nfv_A.pdb:0.8469640000):0.2565140000	((((1lko_A.pdb:1.0810200000	1yuz_A.pdb:0.7578510000):0.9618710000	3qhb_A.pdb:0.2428120000):1.3909600000	((((((1otk_A.pdb:4.6787400000	2inp_C.pdb:0.3359190000):0.2031570000	1mty_B.pdb:2.4489920000):0.2597170000	2inc_B.pdb:1.2348070000):0.8237260000	(1mty_D.pdb:1.7837340000	3dhg_A.pdb:1.2542140000):0.5797270000):0.6842110000	(((((1oqu_A.pdb:0.2221630000	1uzr_A.pdb:0.0523330000):0.2075020000	1r2f_A.pdb:0.0054960000):0.8812080000	1mxr_A.pdb:0.9207930000):0.1601760000	((1jk0_A.pdb:0.4759220000	1w68_A.pdb:0.0000020000):0.1405400000	2uw2_A.pdb:0.0000020000):1.2499600000):0.8421070000	3ee4_A.pdb:1.5553100000):0.2762580000):0.5683900000	(((2uw1_A.pdb:0.0000020000	2uw1_B.pdb:0.0000020000):0.0050954100	1afr_A.pdb:0.2112180000):0.9452510000	1za0_A.pdb:1.3661170000):0.4157290000):0.2245750000):0.7443320000	(((((1lb3_A.pdb:0.0395490000	2za7_A.pdb:0.1376330000):0.3631260000	1bg7_A.pdb:0.5302550000):0.1383700000	1r03_A.pdb:0.1509400000):0.3034140000	1z6o_A.pdb:1.6787280000):0.1628480000	(1z6o_M.pdb:0.8100980000	((((1eum_A.pdb:0.5057520000	1krq_A.pdb:0.3554650000):0.3149880000	3e6s_A.pdb:1.0669460000):0.2124940000	2jd7_A.pdb:0.1348960000):0.2638620000	1vlg_A.pdb:0.2140090000):0.6648450000):0.1778590000):0.2997930000):0.6269960000):0.3989930000	2vzb_A.pdb:0.9831610000):0.5176130000):0.4453690000):0.1993950000):0.1799860000):0.2108580000):0.0680070000	(1n1q_A.pdb:0.3018510000	2chp_A.pdb:0.6282280000):0.0762532000);
(1ji5_A.pdb:0.2308640000	(1jig_A.pdb:0.1947500000	(1n1q_A.pdb:0.3772070000	((1qgh_A.pdb:0.4485740000	(2ux1_A.pdb:0.5283220000	(1ji4_A.pdb:0.8315800000	2fjc_A.pdb:0.6817890000):0.3276600000):0.1782540000):0.1394450000	((((1dps_A.pdb:0.0000020000	1jts_A.pdb:0.0289070000):0.3193130000	1o9r_A.pdb:0.4387080000):0.4366070000	1uvh_A.pdb:0.5853340000):0.3610790000	((1tjo_A.pdb:0.0000010000	1tk6_A.pdb:0.0000010000):0.8024400000	((2fzf_A.pdb:3.0098550000	2vzb_A.pdb:0.4483520000):0.7367550000	(((((1bcf_A.pdb:0.0000010000	3e1q_A.pdb:0.0141950000):0.3750680000	2fkz_A.pdb:0.1052250000):0.2949010000	1jgc_A.pdb:0.3853340000):0.6898260000	(((1lko_A.pdb:0.7352480000	1yuz_A.pdb:0.6463540000):1.1254100000	3qhb_A.pdb:0.9723060000):0.6984640000	(((((1lb3_A.pdb:0.0281760000	2za7_A.pdb:0.3019560000):0.3544390000	1r03_A.pdb:0.2000840000):0.0682184000	1bg7_A.pdb:0.7962660000):0.2313290000	((1z6o_A.pdb:1.1441290000	1z6o_M.pdb:0.5981460000):0.3048130000	((((1eum_A.pdb:0.5703100000	1krq_A.pdb:0.2001260000):0.3505610000	3e6s_A.pdb:0.9945680000):0.2947120000	1vlg_A.pdb:0.2789630000):0.0366737000	2jd7_A.pdb:0.2495250000):0.6945670000):0.0887078000):0.3686130000	(((1otk_A.pdb:3.5361050000	((((2inc_B.pdb:0.9805960000	1mty_B.pdb:2.2642050000):0.5186450000	2inp_C.pdb:0.6502130000):0.8004380000	1mty_D.pdb:2.0686820000):0.1070760000	3dhg_A.pdb:1.5104700000):0.3739520000):0.5567300000	((((1oqu_A.pdb:0.0459730000	(1r2f_A.pdb:0.2242950000	1uzr_A.pdb:0.0634880000):0.1509900000):0.7869230000	((1jk0_A.pdb:0.3150960000	1w68_A.pdb:0.0079220000):0.0942871000	2uw2_A.pdb:0.0169540000):1.4140300000):0.3483880000	1mxr_A.pdb:0.9551290000):0.9795440000	3ee4_A.pdb:0.9602810000):0.2427070000):0.7446670000	(((2uw1_A.pdb:0.0000020000	2uw1_B.pdb:0.0103100000):0.0007898150	1afr_A.pdb:0.1925590000):1.4326100000	1za0_A.pdb:1.0599590000):0.1772460000):0.9596220000):0.0874984000):0.9112460000):0.0399851000	1nfv_A.pdb:0.8029230000):0.6338990000):0.5737160000):0.6781330000):0.1679840000):0.1225390000):0.1638800000):0.1484440000	2chp_A.pdb:0.5832250000);
(1ji5_A.pdb:0.1883950000	(1jig_A.pdb:0.2743280000	(1n1q_A.pdb:0.2777740000	(((1qgh_A.pdb:0.4495150000	2ux1_A.pdb:0.4656570000):0.1371120000	(((1dps_A.pdb:0.0000020000	1jts_A.pdb:0.0143720000):0.2027960000	1o9r_A.pdb:0.3652040000):0.2358800000	1uvh_A.pdb:0.7448400000):0.6291860000):0.1374590000	((1ji4_A.pdb:0.6602180000	2fjc_A.pdb:0.6830920000):0.2430220000	((1tjo_A.pdb:0.0000020000	1tk6_A.pdb:0.0000010000):0.6702160000	(((((2fzf_A.pdb:3.9849960000	((1bcf_A.pdb:0.0000020000	3e1q_A.pdb:0.0000030000):0.2995840000	2fkz_A.pdb:0.1648100000):0.2756300000):0.0757662000	1jgc_A.pdb:0.4412620000):0.7721230000	1nfv_A.pdb:0.7925670000):0.3825220000	((((1lko_A.pdb:0.7236250000	1yuz_A.pdb:0.7462530000):0.5857820000	3qhb_A.pdb:1.2426360000):0.9268270000	(((((((((1otk_A.pdb:4.0902520000	1mty_B.pdb:1.5258300000):0.9659480000	2inc_B.pdb:0.5996340000):0.8825100000	2inp_C.pdb:0.2758580000):0.9335450000	(1mty_D.pdb:1.7468150000	3dhg_A.pdb:1.4089830000):0.9037210000):0.6936340000	((1jk0_A.pdb:0.3607990000	1w68_A.pdb:0.0025460000):0.1423050000	2uw2_A.pdb:0.0000020000):1.0020800000):0.5960320000	(((1oqu_A.pdb:0.1691080000	1uzr_A.pdb:0.0418440000):0.0905889000	1r2f_A.pdb:0.0887200000):0.7009650000	1mxr_A.pdb:1.0528900000):0.5581320000):0.1390380000	3ee4_A.pdb:1.3930620000):0.7008230000	1za0_A.pdb:1.3475670000):0.1561220000	((2uw1_A.pdb:0.0000020000	2uw1_B.pdb:0.0204270000):0.0309310000	1afr_A.pdb:0.1506360000):1.2984100000):1.2168000000):0.6532950000	(((((1lb3_A.pdb:0.0404230000	2za7_A.pdb:0.2105440000):0.3192680000	1bg7_A.pdb:0.6020460000):0.1101560000	1r03_A.pdb:0.2348430000):0.4109100000	(1z6o_A.pdb:1.0835450000	1z6o_M.pdb:0.7152960000):0.2208690000):0.6808340000	((((1eum_A.pdb:0.2216030000	1krq_A.pdb:0.5269860000):0.4546010000	3e6s_A.pdb:1.1744790000):0.0976669000	2jd7_A.pdb:0.1862350000):0.1692290000	1vlg_A.pdb:0.2544860000):0.2090530000):0.8184080000):0.0702986000):0.3651480000	2vzb_A.pdb:0.9124900000):0.4319670000):0.5436190000):0.1573780000):0.2619930000):0.0619226000):0.0569120000	2chp_A.pdb:0.4437310000);
(1ji5_A.pdb:0.1697340000	(1jig_A.pdb:0.2222840000	(1n1q_A.pdb:0.2868940000	(2chp_A.pdb:0.3357160000	((((1dps_A.pdb:0.0066280000	1jts_A.pdb:0.0000030000):0.3190510000	1o9r_A.pdb:0.3990870000):0.4760560000	1uvh_A.pdb:0.6563930000):0.3600830000	((1tjo_A.pdb:0.0000010000	1tk6_A.pdb:0.0000010000):0.4778300000	((2fzf_A.pdb:3.3986370000	2vzb_A.pdb:0.5629210000):0.2488290000	(((((1bcf_A.pdb:0.0000020000	3e1q_A.pdb:0.0000030000):0.2391640000	2fkz_A.pdb:0.1973580000):0.2389840000	1jgc_A.pdb:0.3177830000):0.7552110000	1nfv_A.pdb:0.8023310000):0.3842820000	(((((((1lko_A.pdb:0.4741090000	1yuz_A.pdb:1.5274300000):1.2579900000	3qhb_A.pdb:0.7408310000):0.9030120000	(((((1otk_A.pdb:3.3128460000	1mty_B.pdb:1.8139100000):0.3472550000	2inp_C.pdb:0.4563510000):0.2349110000	(2inc_B.pdb:0.7460060000	(1mty_D.pdb:1.5974450000	3dhg_A.pdb:1.2377460000):0.5268500000):0.4475670000):1.3808300000	(((1oqu_A.pdb:0.1744340000	(1r2f_A.pdb:0.2061170000	1uzr_A.pdb:0.0986480000):0.0209634000):0.5165050000	(1mxr_A.pdb:1.0813580000	((1jk0_A.pdb:0.3015880000	1w68_A.pdb:0.0067730000):0.0272322000	2uw2_A.pdb:0.1267570000):1.2342100000):0.5344240000):0.9756180000	3ee4_A.pdb:1.4963330000):0.2762090000):0.0000020967	(((2uw1_A.pdb:0.0000020000	1afr_A.pdb:0.1781890000):0.0151030000	2uw1_B.pdb:0.0000020000):1.1672000000	1za0_A.pdb:0.8101620000):0.5547460000):0.8212270000):0.3049060000	(1z6o_A.pdb:1.0795290000	1z6o_M.pdb:0.9746400000):0.1706630000):0.2673330000	((1lb3_A.pdb:0.0856720000	2za7_A.pdb:0.1517170000):0.3596280000	1r03_A.pdb:0.2166490000):0.0691751000):0.0608074000	1bg7_A.pdb:0.7301920000):0.5983360000	((1eum_A.pdb:0.4859930000	1krq_A.pdb:0.3685340000):0.2781670000	(3e6s_A.pdb:1.3495420000	(2jd7_A.pdb:0.3373830000	1vlg_A.pdb:0.5439780000):0.1809740000):0.1108240000):0.0824406000):0.3696700000):0.4422790000):0.8357300000):0.6830780000):0.2955310000):0.2374830000):0.1255000000):0.1174620000	((1qgh_A.pdb:0.1789100000	2ux1_A.pdb:0.6162130000):0.3744110000	(1ji4_A.pdb:0.6738830000	2fjc_A.pdb:0.5798060000):0.2124930000):0.1602780000);
(1ji5_A.pdb:0.2216440000	((1jig_A.pdb:0.1511680000	(((1qgh_A.pdb:0.3952440000	2ux1_A.pdb:0.5083650000):0.1356260000	((((1dps_A.pdb:0.0053450000	1jts_A.pdb:0.0329430000):0.4242040000	1o9r_A.pdb:0.3293180000):0.5708410000	1uvh_A.pdb:0.4620430000):0.2941810000	((1tjo_A.pdb:0.0000010000	1tk6_A.pdb:0.0000010000):0.5708830000	((2fzf_A.pdb:2.5163800000	2vzb_A.pdb:0.7355300000):0.2069190000	(((((1bcf_A.pdb:0.0000010000	3e1q_A.pdb:0.0138400000):0.2441390000	2fkz_A.pdb:0.2303820000):0.3026020000	1jgc_A.pdb:0.2443080000):0.4557030000	1nfv_A.pdb:0.7482470000):0.0669433000	((((1lko_A.pdb:1.0163070000	1yuz_A.pdb:0.5611130000):0.9111740000	3qhb_A.pdb:0.9032740000):0.5968650000	((((((1otk_A.pdb:3.9482380000	2inp_C.pdb:0.2923600000):0.2761800000	1mty_B.pdb:2.1039770000):0.2284830000	2inc_B.pdb:1.1337890000):0.6382170000	(1mty_D.pdb:1.5996320000	3dhg_A.pdb:0.7125120000):0.8475510000):1.2111300000	(((1oqu_A.pdb:0.0280850000	(1r2f_A.pdb:0.3352290000	1uzr_A.pdb:0.0604960000):0.2123860000):0.6538360000	(1mxr_A.pdb:0.9611620000	((1jk0_A.pdb:0.3353230000	1w68_A.pdb:0.0103580000):0.0972929000	2uw2_A.pdb:0.0408300000):1.5222700000):0.2696050000):0.4239440000	3ee4_A.pdb:1.7650220000):0.8709240000):0.0550170000	(((2uw1_A.pdb:0.0000020000	2uw1_B.pdb:0.0000020000):0.0000020251	1afr_A.pdb:0.1527490000):1.2821100000	1za0_A.pdb:1.1717480000):0.7729730000):0.9335210000):0.4208260000	(((((1lb3_A.pdb:0.1046240000	2za7_A.pdb:0.1111400000):0.4316540000	1bg7_A.pdb:0.4701510000):0.0858870000	1r03_A.pdb:0.2545420000):0.3708160000	(1z6o_A.pdb:1.5357230000	1z6o_M.pdb:0.5075980000):0.2583860000):0.3642060000	((((1eum_A.pdb:0.4607000000	1krq_A.pdb:0.3986660000):0.4435050000	3e6s_A.pdb:0.9250870000):0.1993190000	2jd7_A.pdb:0.2431410000):0.3589680000	1vlg_A.pdb:0.0000030000):0.2831620000):0.7672940000):0.3448510000):0.4628040000):0.6389180000):0.6003520000):0.3852320000):0.1248590000	(1ji4_A.pdb:0.6962190000	2fjc_A.pdb:0.6176750000):0.2947620000):0.1800400000):0.0980513000	1n1q_A.pdb:0.3865190000):0.0420754000	2chp_A.pdb:0.4440490000);
(1ji5_A.pdb:0.3187650000	(1jig_A.pdb:0.1862370000	(1n1q_A.pdb:0.3022630000	2chp_A.pdb:0.5609290000):0.1064090000):0.0587564000	(((1qgh_A.pdb:0.2836970000	(2ux1_A.pdb:0.5331140000	(((1dps_A.pdb:0.0000020000	1jts_A.pdb:0.0061220000):0.0930549000	1o9r_A.pdb:0.4883790000):0.4006790000	1uvh_A.pdb:0.6122220000):0.4765950000):0.3287170000):0.3024660000	(1ji4_A.pdb:0.9288190000	2fjc_A.pdb:0.6552240000):0.2962360000):0.0986335000	((1tjo_A.pdb:0.0000010000	1tk6_A.pdb:0.0000010000):0.9493050000	(((((2fzf_A.pdb:1.9296320000	((1lko_A.pdb:0.6439970000	1yuz_A.pdb:1.0119960000):0.9319950000	3qhb_A.pdb:0.4467560000):0.3809050000):0.6395750000	((((((1otk_A.pdb:4.7553560000	(2inp_C.pdb:0.0000020000	1mty_B.pdb:3.0839810000):0.2027320000):0.4445410000	2inc_B.pdb:2.3563320000):1.6271900000	(1mty_D.pdb:1.3442270000	3dhg_A.pdb:1.3839510000):0.7754350000):0.2271140000	(((2uw1_A.pdb:0.0000020000	1afr_A.pdb:0.2316740000):0.0085672800	2uw1_B.pdb:0.0020990000):1.5178600000	1za0_A.pdb:0.8674810000):0.4371100000):0.4775240000	3ee4_A.pdb:1.4858210000):0.1826160000	(((1oqu_A.pdb:0.1144780000	(1r2f_A.pdb:0.2491010000	1uzr_A.pdb:0.0970040000):0.0872206000):0.7713890000	((1jk0_A.pdb:0.3023590000	1w68_A.pdb:0.0077630000):0.0273827000	2uw2_A.pdb:0.1034350000):1.6186900000):0.3024450000	1mxr_A.pdb:0.8496480000):0.3975490000):0.9079830000):0.5655060000	(((((1lb3_A.pdb:0.0929560000	2za7_A.pdb:0.1771020000):0.3481650000	(1bg7_A.pdb:0.5770010000	1r03_A.pdb:0.1538390000):0.0246883000):0.2398510000	1z6o_A.pdb:1.4445720000):0.1619080000	1z6o_M.pdb:0.8783390000):0.3472660000	((((1eum_A.pdb:0.6781960000	1krq_A.pdb:0.2764070000):0.2825070000	3e6s_A.pdb:0.8134750000):0.3766720000	2jd7_A.pdb:0.2169900000):0.1972280000	1vlg_A.pdb:0.3539470000):0.0533318000):0.5457190000):0.5817840000	((((1bcf_A.pdb:0.0000010000	3e1q_A.pdb:0.0064870000):0.3466210000	2fkz_A.pdb:0.1969920000):0.2143570000	1jgc_A.pdb:0.5310980000):0.5631380000	1nfv_A.pdb:0.5854480000):0.0439470000):0.6275220000	2vzb_A.pdb:1.2134170000):0.2769220000):0.9030840000):0.0748158000);
(1ji5_A.pdb:0.3063850000	(1jig_A.pdb:0.2780810000	(2chp_A.pdb:0.3933900000	((((1dps_A.pdb:0.0000030000	1jts_A.pdb:0.0216030000):0.3198970000	1o9r_A.pdb:0.3047110000):0.4061790000	1uvh_A.pdb:0.6152630000):0.7667770000	((1tjo_A.pdb:0.0000010000	1tk6_A.pdb:0.0000010000):0.8852690000	((2fzf_A.pdb:2.7937390000	2vzb_A.pdb:0.5194300000):0.4470440000	(((((1bcf_A.pdb:0.0000020000	3e1q_A.pdb:0.0069010000):0.1937930000	2fkz_A.pdb:0.1726810000):0.3242710000	1jgc_A.pdb:0.3925450000):0.5286040000	1nfv_A.pdb:0.7621130000):0.2607170000	((((1lko_A.pdb:0.9497240000	1yuz_A.pdb:0.5434150000):1.6481500000	3qhb_A.pdb:0.3011460000):1.2462600000	(((((1otk_A.pdb:3.5000210000	((2inc_B.pdb:1.1304240000	1mty_B.pdb:2.5544430000):0.3234740000	2inp_C.pdb:0.5568590000):0.4511500000):0.9625390000	3dhg_A.pdb:1.2258170000):0.6579620000	1mty_D.pdb:1.6218440000):1.1398200000	(((1oqu_A.pdb:0.1093670000	(1r2f_A.pdb:0.2105540000	1uzr_A.pdb:0.1106840000):0.1342140000):0.5118650000	(1mxr_A.pdb:1.3949460000	((1jk0_A.pdb:0.2850810000	1w68_A.pdb:0.0000020000):0.0186226000	2uw2_A.pdb:0.0698790000):2.0953500000):0.5529900000):1.1952500000	3ee4_A.pdb:0.7422520000):1.6917900000):0.4456540000	(((2uw1_A.pdb:0.0000020000	2uw1_B.pdb:0.0000020000):0.0000023470	1afr_A.pdb:0.2090400000):1.4214900000	1za0_A.pdb:1.5252810000):0.1933110000):0.6653340000):0.4256010000	((((1lb3_A.pdb:0.0423220000	2za7_A.pdb:0.2005910000):0.4184780000	1bg7_A.pdb:0.5206480000):0.1423400000	1r03_A.pdb:0.1935160000):0.3753950000	((1z6o_A.pdb:1.3606980000	1z6o_M.pdb:0.7163480000):0.1638110000	((((1eum_A.pdb:0.7547940000	1krq_A.pdb:0.2298600000):0.4090950000	3e6s_A.pdb:0.8111340000):0.3377730000	2jd7_A.pdb:0.3766320000):0.1731240000	1vlg_A.pdb:0.1368400000):0.4247310000):0.1054950000):0.2687980000):0.7716100000):0.3694010000):0.7673380000):0.4304320000):0.2205390000):0.2307900000):0.0857061000	(1n1q_A.pdb:0.2781320000	((1qgh_A.pdb:0.4704100000	2ux1_A.pdb:0.6975780000):0.1123950000	(1ji4_A.pdb:0.6650780000	2fjc_A.pdb:0.9786280000):0.2886510000):0.1430570000):0.1215370000);
(1ji5_A.pdb:0.2342600000	(1jig_A.pdb:0.1598790000	((1qgh_A.pdb:0.3967890000	(2ux1_A.pdb:0.2980110000	(((1dps_A.pdb:0.0000020000	1jts_A.pdb:0.0330570000):0.2454260000	1uvh_A.pdb:1.1526090000):0.2357260000	1o9r_A.pdb:0.2761240000):0.9678110000):0.1482390000):0.2651830000	((1ji4_A.pdb:0.6696250000	2fjc_A.pdb:0.8646400000):0.1503610000	((1tjo_A.pdb:0.0000020000	1tk6_A.pdb:0.0000010000):1.0166000000	((((2fzf_A.pdb:3.5807890000	(((1bcf_A.pdb:0.0000020000	3e1q_A.pdb:0.0199450000):0.3512680000	2fkz_A.pdb:0.1514750000):0.3002360000	1jgc_A.pdb:0.4240570000):0.2987610000):0.1202350000	1nfv_A.pdb:1.0334220000):0.4874580000	(((1lko_A.pdb:0.6730520000	1yuz_A.pdb:1.2947630000):1.0806300000	(3qhb_A.pdb:0.8008240000	((((((1otk_A.pdb:5.1759510000	2inp_C.pdb:0.0000020000):0.6118880000	(2inc_B.pdb:1.0106110000	1mty_B.pdb:2.1763180000):0.2093610000):1.0613700000	(1mty_D.pdb:1.1604130000	3dhg_A.pdb:1.6053000000):0.1505230000):0.7491290000	(((1oqu_A.pdb:0.0610010000	(1r2f_A.pdb:0.1827070000	1uzr_A.pdb:0.1142420000):0.1612860000):0.6828190000	1mxr_A.pdb:1.9953270000):0.2616890000	((1jk0_A.pdb:0.4229980000	1w68_A.pdb:0.0000020000):0.1387250000	2uw2_A.pdb:0.0000030000):1.2032900000):0.9976340000):0.8425880000	3ee4_A.pdb:1.5615160000):0.2975370000	(((2uw1_A.pdb:0.0000020000	2uw1_B.pdb:0.0000020000):0.0000021173	1afr_A.pdb:0.2241460000):1.2379100000	1za0_A.pdb:1.9219960000):0.2952570000):0.6392520000):0.4656390000):0.6579360000	((((1lb3_A.pdb:0.0343910000	2za7_A.pdb:0.2270090000):0.3225160000	1bg7_A.pdb:0.6420130000):0.1432850000	1r03_A.pdb:0.2504710000):0.2123880000	((1z6o_A.pdb:1.4254170000	1z6o_M.pdb:0.4564560000):0.3996290000	((((1eum_A.pdb:0.4809420000	1krq_A.pdb:0.3670300000):0.4768430000	3e6s_A.pdb:0.7246080000):0.2479310000	2jd7_A.pdb:0.3623740000):0.1683220000	1vlg_A.pdb:0.2161530000):0.5847120000):0.4363180000):1.1040300000):0.2364110000):0.4718720000	2vzb_A.pdb:1.1508300000):0.1072210000):0.6089650000):0.1531580000):0.1761360000):0.0991175000	(1n1q_A.pdb:0.2196180000	2chp_A.pdb:0.6230310000):0.0987262000);
(1ji5_A.pdb:0.2253480000	(1jig_A.pdb:0.0950410000	((1qgh_A.pdb:0.4410010000	2ux1_A.pdb:0.6547010000):0.2517260000	(1ji4_A.pdb:0.7356210000	2fjc_A.pdb:0.3409790000):0.3915940000):0.3685370000):0.1461370000	(1n1q_A.pdb:0.4153940000	(2chp_A.pdb:0.3365530000	((((1dps_A.pdb:0.0000020000	1jts_A.pdb:0.0430550000):0.4399390000	1o9r_A.pdb:0.2522030000):0.5674460000	1uvh_A.pdb:0.7146220000):0.6431330000	((1tjo_A.pdb:0.0000010000	1tk6_A.pdb:0.0000010000):0.6726100000	((2fzf_A.pdb:4.0656710000	2vzb_A.pdb:0.7918810000):0.0000026389	(((((1bcf_A.pdb:0.0000010000	3e1q_A.pdb:0.0067900000):0.1620650000	2fkz_A.pdb:0.2421220000):0.2399160000	1jgc_A.pdb:0.4764640000):0.5081860000	1nfv_A.pdb:0.7040560000):0.3798430000	((((1lko_A.pdb:1.0101030000	1yuz_A.pdb:0.9656910000):1.0695700000	3qhb_A.pdb:0.2271040000):1.1062100000	(((1otk_A.pdb:3.9405140000	(((2inc_B.pdb:1.1330620000	1mty_B.pdb:2.4249570000):0.4767440000	2inp_C.pdb:0.6851930000):0.8560210000	(1mty_D.pdb:1.2888830000	3dhg_A.pdb:1.1913060000):0.3469000000):0.1818440000):0.6441910000	((((1oqu_A.pdb:0.1763610000	1uzr_A.pdb:0.0874270000):0.1655340000	1r2f_A.pdb:0.0557590000):0.7185330000	(1mxr_A.pdb:0.9693650000	((1jk0_A.pdb:0.3407280000	1w68_A.pdb:0.0041930000):0.1550680000	2uw2_A.pdb:0.0227610000):1.0985800000):0.2375350000):0.9412580000	3ee4_A.pdb:1.3507740000):0.5723260000):0.1649870000	(((2uw1_A.pdb:0.0000020000	2uw1_B.pdb:0.0000030000):0.0000024322	1afr_A.pdb:0.1583450000):1.1125700000	1za0_A.pdb:1.1787050000):0.4369710000):0.9331670000):0.5691780000	(((((1lb3_A.pdb:0.1607670000	2za7_A.pdb:0.1237800000):0.2826170000	1bg7_A.pdb:0.4120740000):0.1089980000	1r03_A.pdb:0.1825500000):0.5694570000	1z6o_M.pdb:0.7962930000):0.2203240000	(1z6o_A.pdb:1.6678660000	((((1eum_A.pdb:0.6502050000	1krq_A.pdb:0.3457810000):0.2482360000	3e6s_A.pdb:1.1007930000):0.2799550000	2jd7_A.pdb:0.2010290000):0.1840560000	1vlg_A.pdb:0.4143080000):0.5777990000):0.0000023121):0.6035710000):0.3675450000):0.3245750000):0.6955300000):0.2190780000):0.4799820000):0.2121310000):0.0807561000);
(1ji5_A.pdb:0.3011560000	((1jig_A.pdb:0.1249920000	(((1qgh_A.pdb:0.3886900000	2ux1_A.pdb:0.5571120000):0.2572130000	(1ji4_A.pdb:0.5842750000	2fjc_A.pdb:0.7379680000):0.2399970000):0.2490280000	((((1dps_A.pdb:0.0014440000	1jts_A.pdb:0.0115170000):0.4440540000	1o9r_A.pdb:0.3598040000):0.5053840000	1uvh_A.pdb:0.7420610000):0.7317320000	((1tjo_A.pdb:0.0000020000	1tk6_A.pdb:0.0000010000):0.6360440000	((((2fzf_A.pdb:3.3414450000	(((1bcf_A.pdb:0.0000020000	3e1q_A.pdb:0.0134280000):0.2282470000	2fkz_A.pdb:0.1582400000):0.2030310000	1jgc_A.pdb:0.4200920000):0.1784710000):0.4524390000	1nfv_A.pdb:0.4334520000):0.2780640000	((((1lko_A.pdb:0.7178220000	1yuz_A.pdb:0.8157590000):1.5035000000	3qhb_A.pdb:0.3934230000):0.5630200000	((((1otk_A.pdb:7.2318360000	(2inc_B.pdb:1.2489980000	(2inp_C.pdb:0.3972350000	1mty_B.pdb:3.1516880000):0.1704250000):0.6449640000):0.3671310000	(1mty_D.pdb:1.4374580000	3dhg_A.pdb:1.1642440000):0.9248350000):0.5866520000	(((1oqu_A.pdb:0.0637890000	(1r2f_A.pdb:0.2709950000	1uzr_A.pdb:0.1361330000):0.2481330000):0.8721950000	(1mxr_A.pdb:1.0570870000	((1jk0_A.pdb:0.3084420000	1w68_A.pdb:0.0000020000):0.1265940000	2uw2_A.pdb:0.0004010000):1.2326900000):0.1753580000):0.7398920000	3ee4_A.pdb:1.4217310000):0.2321330000):0.2920890000	(((2uw1_A.pdb:0.0000020000	2uw1_B.pdb:0.0100030000):0.0361718000	1afr_A.pdb:0.0868620000):0.5319670000	1za0_A.pdb:1.7626540000):0.4650640000):0.9982150000):0.5074660000	(((1lb3_A.pdb:0.0664960000	2za7_A.pdb:0.2184890000):0.5563790000	(1r03_A.pdb:0.1236410000	((1z6o_A.pdb:1.2209360000	1z6o_M.pdb:0.5995630000):0.2564120000	((((1eum_A.pdb:0.6009980000	1krq_A.pdb:0.3725210000):0.6135490000	2jd7_A.pdb:0.2330400000):0.1449130000	3e6s_A.pdb:1.1505530000):0.1464730000	1vlg_A.pdb:0.0634920000):0.7595340000):0.4221820000):0.1282490000):0.0849534000	1bg7_A.pdb:0.7077230000):0.5107300000):0.6710920000):0.5373500000	2vzb_A.pdb:0.7652020000):0.5620390000):0.6155570000):0.3754920000):0.0383211000):0.1114120000	1n1q_A.pdb:0.3370690000):0.0067892500	2chp_A.pdb:0.5660050000);
(1ji5_A.pdb:0.3019600000	(1jig_A.pdb:0.1529270000	(((1qgh_A.pdb:0.1583970000	2ux1_A.pdb:0.7174980000):0.3848520000	(((1dps_A.pdb:0.0058610000	1jts_A.pdb:0.0000020000):0.2725950000	1o9r_A.pdb:0.3937430000):0.4685790000	1uvh_A.pdb:0.5316120000):0.7674270000):0.1394450000	((1ji4_A.pdb:0.7611560000	2fjc_A.pdb:0.8229000000):0.2552190000	((1tjo_A.pdb:0.0000010000	1tk6_A.pdb:0.0000010000):0.6521200000	((2fzf_A.pdb:2.7914000000	2vzb_A.pdb:0.3360850000):0.9606520000	(((((1bcf_A.pdb:0.0000010000	3e1q_A.pdb:0.0137100000):0.3189940000	2fkz_A.pdb:0.2716650000):0.1004610000	1jgc_A.pdb:0.4829820000):0.5063240000	((((1lko_A.pdb:0.6359990000	1yuz_A.pdb:1.0704400000):1.1284600000	((((((1otk_A.pdb:3.5613190000	2inp_C.pdb:0.0000020000):0.4734800000	(2inc_B.pdb:1.0599760000	1mty_B.pdb:2.6297250000):0.4432990000):0.9922520000	(1mty_D.pdb:1.4161150000	3dhg_A.pdb:1.2437200000):0.8207760000):0.9101640000	((1oqu_A.pdb:0.0793780000	(1r2f_A.pdb:0.2285980000	1uzr_A.pdb:0.0765210000):0.1514110000):0.4579270000	(1mxr_A.pdb:1.3523350000	((1jk0_A.pdb:0.3631610000	1w68_A.pdb:0.0204720000):0.0915360000	2uw2_A.pdb:0.0000020000):1.3608300000):0.4923780000):0.9154540000):0.2658000000	3ee4_A.pdb:1.2402040000):0.3979870000	(((2uw1_A.pdb:0.0000020000	2uw1_B.pdb:0.0051480000):0.0222264000	1afr_A.pdb:0.1897080000):0.8843000000	1za0_A.pdb:1.6005570000):0.0000020329):0.8891020000):0.5915350000	3qhb_A.pdb:0.8789610000):0.6976740000	((((1lb3_A.pdb:0.0579000000	2za7_A.pdb:0.1493790000):0.4320450000	1r03_A.pdb:0.1922060000):0.0885977000	1bg7_A.pdb:0.4093450000):0.3004710000	((1z6o_A.pdb:1.2817840000	1z6o_M.pdb:0.5716880000):0.4324910000	((((1eum_A.pdb:0.6029610000	1krq_A.pdb:0.1319920000):0.4292540000	3e6s_A.pdb:1.0222770000):0.2264420000	2jd7_A.pdb:0.2504310000):0.1565200000	1vlg_A.pdb:0.2754190000):0.6914460000):0.0474488000):0.3181270000):0.4871590000):0.1274070000	1nfv_A.pdb:0.7929510000):0.7866540000):0.5091200000):0.4789810000):0.2405060000):0.1744190000):0.0663601000	(1n1q_A.pdb:0.4686820000	2chp_A.pdb:0.5331440000):0.0795605000);
(1ji5_A.pdb:0.2419480000	(1jig_A.pdb:0.1928990000	((1qgh_A.pdb:0.3329990000	2ux1_A.pdb:0.5990070000):0.4265640000	((1ji4_A.pdb:0.9226000000	2fjc_A.pdb:0.7446070000):0.2712440000	(((1dps_A.pdb:0.0155700000	1jts_A.pdb:0.0120580000):0.5454240000	1o9r_A.pdb:0.2806930000):0.4734710000	(1uvh_A.pdb:0.8402270000	((1tjo_A.pdb:0.0000010000	1tk6_A.pdb:0.0000010000):0.4423590000	((2fzf_A.pdb:2.3788150000	2vzb_A.pdb:0.3341580000):0.8637600000	(((((1bcf_A.pdb:0.0000010000	3e1q_A.pdb:0.0073400000):0.4555990000	2fkz_A.pdb:0.1151240000):0.5333990000	1jgc_A.pdb:0.2066680000):0.5042250000	1nfv_A.pdb:0.6696700000):0.2888460000	((((1lko_A.pdb:0.5246670000	1yuz_A.pdb:1.1882280000):0.8764180000	3qhb_A.pdb:1.0256840000):0.7099710000	(((((1otk_A.pdb:3.0040650000	((2inc_B.pdb:1.4644900000	1mty_B.pdb:2.8858160000):0.5623810000	2inp_C.pdb:0.1775790000):0.7836370000):0.9626840000	(1mty_D.pdb:1.4826430000	3dhg_A.pdb:1.2182330000):0.4491660000):0.3511980000	((((1oqu_A.pdb:0.1911200000	(1r2f_A.pdb:0.2533210000	1uzr_A.pdb:0.0985350000):0.0884516000):0.7185300000	((1jk0_A.pdb:0.4165790000	1w68_A.pdb:0.0000020000):0.0609743000	2uw2_A.pdb:0.0213180000):1.8649900000):0.4377540000	1mxr_A.pdb:0.6557210000):0.4043070000	3ee4_A.pdb:1.8544990000):0.6494480000):0.6876480000	((2uw1_A.pdb:0.0000020000	2uw1_B.pdb:0.0000020000):0.0161911000	1afr_A.pdb:0.1220180000):1.4147500000):0.3511390000	1za0_A.pdb:1.1551130000):0.7597790000):0.5122270000	(((((1lb3_A.pdb:0.0555830000	2za7_A.pdb:0.2921940000):0.3191440000	1bg7_A.pdb:0.7189830000):0.0270214000	1r03_A.pdb:0.2961850000):0.3146190000	(1z6o_A.pdb:1.1294090000	1z6o_M.pdb:0.6818280000):0.3953480000):0.1270290000	((((1eum_A.pdb:0.6305840000	1krq_A.pdb:0.4241960000):0.3113800000	3e6s_A.pdb:0.9986580000):0.2223890000	2jd7_A.pdb:0.2232520000):0.0604967000	1vlg_A.pdb:0.3557360000):0.6502050000):0.6567490000):0.3088150000):0.7663250000):0.5703060000):0.6560130000):0.2696870000):0.4625070000):0.0435695000):0.1618950000):0.1451160000	(1n1q_A.pdb:0.3909840000	2chp_A.pdb:0.6424420000):0.1244630000);
(1ji5_A.pdb:0.2849960000	(1jig_A.pdb:0.1825650000	((((1qgh_A.pdb:0.4034260000	2ux1_A.pdb:0.5705190000):0.2572110000	(((1dps_A.pdb:0.0026200000	1jts_A.pdb:0.0115850000):0.4145670000	1o9r_A.pdb:0.3614230000):0.4120920000	1uvh_A.pdb:0.8501030000):0.5561760000):0.1444220000	(1ji4_A.pdb:0.7341420000	2fjc_A.pdb:0.7072840000):0.2059360000):0.1773700000	((1tjo_A.pdb:0.0000020000	1tk6_A.pdb:0.0000010000):1.0341100000	((((((((2fzf_A.pdb:2.3024150000	((1lko_A.pdb:0.8568420000	1yuz_A.pdb:0.8417610000):1.3162400000	3qhb_A.pdb:0.7543840000):0.2546800000):1.0459700000	((((1otk_A.pdb:2.8828300000	((2inc_B.pdb:0.9414680000	1mty_B.pdb:3.0697410000):0.3194030000	2inp_C.pdb:0.6352040000):0.3409060000):0.6214490000	(1mty_D.pdb:2.3967870000	3dhg_A.pdb:1.0772580000):0.8545520000):0.6840980000	(((1oqu_A.pdb:0.0917310000	(1r2f_A.pdb:0.2206730000	1uzr_A.pdb:0.1118980000):0.1474030000):0.7339080000	(1mxr_A.pdb:0.8583670000	((1jk0_A.pdb:0.3565900000	1w68_A.pdb:0.0000020000):0.0463972000	2uw2_A.pdb:0.0326680000):1.8127100000):0.5654680000):0.8800850000	3ee4_A.pdb:1.1147210000):0.5955610000):0.5108090000	(((2uw1_A.pdb:0.0000020000	1afr_A.pdb:0.1737120000):0.0036241500	2uw1_B.pdb:0.0024150000):1.0519000000	1za0_A.pdb:1.8319590000):0.2482130000):0.8096420000):1.2037900000	(1z6o_A.pdb:1.3714610000	1z6o_M.pdb:0.7037950000):0.1380630000):0.0750417000	(((1lb3_A.pdb:0.0792750000	2za7_A.pdb:0.2854460000):0.4753680000	1bg7_A.pdb:0.6289750000):0.0664436000	1r03_A.pdb:0.3272480000):0.4006350000):0.5976750000	((((1eum_A.pdb:0.5512030000	1krq_A.pdb:0.3871350000):0.2803950000	3e6s_A.pdb:1.0188420000):0.2691070000	2jd7_A.pdb:0.1911400000):0.1963190000	1vlg_A.pdb:0.2286060000):0.3112810000):0.8719810000	1nfv_A.pdb:0.7889420000):0.0245103000	(((1bcf_A.pdb:0.0000020000	3e1q_A.pdb:0.0069760000):0.2500430000	2fkz_A.pdb:0.2636650000):0.3997500000	1jgc_A.pdb:0.3967630000):0.6181710000):0.5988580000	2vzb_A.pdb:0.7954520000):0.4453310000):0.6561870000):0.1742540000):0.0547021000	(1n1q_A.pdb:0.3603230000	2chp_A.pdb:0.4412930000):0.0346512000);
(1ji5_A.pdb:0.2925440000	1jig_A.pdb:0.3115740000	(((1n1q_A.pdb:0.2613600000	(((1dps_A.pdb:0.0000020000	1jts_A.pdb:0.0382370000):0.4431410000	1o9r_A.pdb:0.3734450000):0.2565610000	1uvh_A.pdb:1.0595450000):0.8682300000):0.0833784000	(2chp_A.pdb:0.5982010000	((1ji4_A.pdb:0.5288320000	2fjc_A.pdb:1.1006020000):0.4237860000	((1tjo_A.pdb:0.0000020000	1tk6_A.pdb:0.0000010000):0.9516950000	((((2fzf_A.pdb:3.1700310000	(((1bcf_A.pdb:0.0000020000	3e1q_A.pdb:0.0070220000):0.2665710000	2fkz_A.pdb:0.2050640000):0.4347350000	1jgc_A.pdb:0.4660890000):0.0886748000):0.4504860000	1nfv_A.pdb:0.6973520000):0.4164290000	((((((1lko_A.pdb:1.2282820000	1yuz_A.pdb:1.0282320000):1.0691000000	3qhb_A.pdb:0.2831700000):2.1825600000	((((1lb3_A.pdb:0.0621570000	2za7_A.pdb:0.2139090000):0.3115020000	1bg7_A.pdb:0.7188400000):0.0547480000	1r03_A.pdb:0.2680120000):0.1378520000	1z6o_A.pdb:1.7195490000):0.1660010000):0.0687939000	(((((1otk_A.pdb:3.5859610000	((2inc_B.pdb:1.4931710000	1mty_B.pdb:3.4984310000):0.6120910000	2inp_C.pdb:0.1736820000):0.5793680000):0.9574420000	(1mty_D.pdb:2.1865420000	3dhg_A.pdb:1.2667410000):1.2157500000):0.5765680000	((((1oqu_A.pdb:0.1178300000	(1r2f_A.pdb:0.3224650000	1uzr_A.pdb:0.0915440000):0.0774602000):0.7489800000	(1jk0_A.pdb:0.3210780000	(2uw2_A.pdb:0.1003820000	1w68_A.pdb:0.0000020000):0.0314839000):1.6287200000):0.5732070000	1mxr_A.pdb:0.9770980000):1.4626600000	3ee4_A.pdb:0.9379570000):0.5472560000):1.0631000000	((2uw1_A.pdb:0.0000020000	1afr_A.pdb:0.2300090000):0.0050802000	2uw1_B.pdb:0.0000020000):0.4765160000):0.6270500000	1za0_A.pdb:1.2921490000):1.4768100000):0.1830430000	1z6o_M.pdb:0.8966530000):0.1653990000	((((1eum_A.pdb:0.4557050000	1krq_A.pdb:0.3215250000):0.3682840000	3e6s_A.pdb:1.0490790000):0.2245820000	2jd7_A.pdb:0.1922450000):0.2139420000	1vlg_A.pdb:0.3793810000):0.3247490000):0.7664380000):0.6065410000	2vzb_A.pdb:0.8213990000):0.1269930000):0.4520450000):0.1604670000):0.1426130000):0.0818782000	(1qgh_A.pdb:0.4329900000	2ux1_A.pdb:0.6048070000):0.3719440000):0.1876780000);
(1ji5_A.pdb:0.3470010000	(1jig_A.pdb:0.1619370000	(((1qgh_A.pdb:0.2643740000	2ux1_A.pdb:0.6045050000):0.2806690000	(((1dps_A.pdb:0.0000020000	1jts_A.pdb:0.0125720000):0.2395720000	1o9r_A.pdb:0.3899990000):0.2607310000	1uvh_A.pdb:1.2395120000):0.6735750000):0.1613300000	((1ji4_A.pdb:0.6662570000	2fjc_A.pdb:0.8622880000):0.1908510000	((1tjo_A.pdb:0.0000020000	1tk6_A.pdb:0.0000010000):0.8195080000	(((((2fzf_A.pdb:2.9927280000	(((1bcf_A.pdb:0.0000020000	3e1q_A.pdb:0.0061430000):0.2346470000	2fkz_A.pdb:0.2336020000):0.1514250000	1jgc_A.pdb:0.3536100000):0.1776290000):0.3796480000	1nfv_A.pdb:0.8129120000):0.3017180000	(((((1lb3_A.pdb:0.1453160000	2za7_A.pdb:0.1126450000):0.3301500000	(1bg7_A.pdb:0.6115170000	1r03_A.pdb:0.3157250000):0.0354189000):0.4148200000	1z6o_A.pdb:1.3723330000):0.1998690000	((((1eum_A.pdb:0.5652720000	1krq_A.pdb:0.4018700000):0.3315890000	3e6s_A.pdb:1.1123380000):0.2488870000	2jd7_A.pdb:0.3247470000):0.1666820000	1vlg_A.pdb:0.3522340000):0.6285270000):0.1743490000	1z6o_M.pdb:0.9037010000):0.4025660000):0.0456404000	(((1lko_A.pdb:0.5964630000	1yuz_A.pdb:1.0571420000):1.1857200000	3qhb_A.pdb:0.7983350000):0.9381390000	(((((((1otk_A.pdb:3.1842760000	1mty_B.pdb:1.6457130000):1.2357900000	2inp_C.pdb:0.8253790000):0.5325830000	2inc_B.pdb:0.8970450000):0.9588660000	(1mty_D.pdb:1.1702420000	3dhg_A.pdb:1.9168630000):1.0230000000):1.3812900000	(((1oqu_A.pdb:0.0442090000	(1r2f_A.pdb:0.2344520000	1uzr_A.pdb:0.1314790000):0.1991780000):0.9929510000	((1jk0_A.pdb:0.3787310000	1w68_A.pdb:0.0000020000):0.0508911000	2uw2_A.pdb:0.0659330000):1.6189100000):0.1729000000	1mxr_A.pdb:1.0448880000):0.5833630000):0.3414730000	3ee4_A.pdb:1.4151280000):0.4715870000	(((2uw1_A.pdb:0.0000020000	1afr_A.pdb:0.1670180000):0.0059977200	2uw1_B.pdb:0.0200610000):1.9409000000	1za0_A.pdb:1.4046300000):0.6003260000):0.8555430000):0.9273770000):0.8022010000	2vzb_A.pdb:1.0222990000):0.2041500000):0.7882780000):0.1735970000):0.2643580000):0.1297370000	(1n1q_A.pdb:0.3730660000	2chp_A.pdb:0.4886760000):0.0953500000);
(1ji5_A.pdb:0.3212050000	(1jig_A.pdb:0.2590730000	2chp_A.pdb:0.5158110000):0.0156535000	(1n1q_A.pdb:0.2485520000	(((1qgh_A.pdb:0.4551730000	2ux1_A.pdb:0.5525750000):0.2507030000	(((1dps_A.pdb:0.0000020000	1jts_A.pdb:0.0201870000):0.4560170000	1o9r_A.pdb:0.2283010000):0.4652650000	1uvh_A.pdb:0.8248420000):0.6329130000):0.0860781000	((1ji4_A.pdb:0.7757080000	2fjc_A.pdb:0.8935390000):0.0000026130	((1tjo_A.pdb:0.0000010000	1tk6_A.pdb:0.0000010000):0.9202170000	((((2fzf_A.pdb:3.0771650000	(((1bcf_A.pdb:0.0000010000	3e1q_A.pdb:0.0147800000):0.2581730000	2fkz_A.pdb:0.2379510000):0.3215840000	1jgc_A.pdb:0.4618510000):0.3534930000):0.2996710000	1nfv_A.pdb:0.9249890000):0.0801903000	(((((((1lko_A.pdb:0.8302910000	1yuz_A.pdb:0.8178980000):1.4225300000	3qhb_A.pdb:0.5799870000):0.8978900000	((((1otk_A.pdb:3.2347890000	((2inc_B.pdb:1.6451810000	1mty_B.pdb:2.1513170000):0.4356260000	2inp_C.pdb:0.4264370000):0.6612810000):0.5797020000	(1mty_D.pdb:1.0859990000	3dhg_A.pdb:1.9048610000):2.0939900000):0.4408220000	(((1oqu_A.pdb:0.0803100000	(1r2f_A.pdb:0.2374510000	1uzr_A.pdb:0.0870070000):0.2647120000):0.7402760000	(1mxr_A.pdb:1.0753830000	((1jk0_A.pdb:0.2879370000	1w68_A.pdb:0.0031680000):0.0781191000	2uw2_A.pdb:0.0237020000):1.4577300000):0.3373780000):0.8916240000	3ee4_A.pdb:1.4439090000):0.3327360000):0.2848720000	(((2uw1_A.pdb:0.0000020000	1afr_A.pdb:0.1912920000):0.0050358200	2uw1_B.pdb:0.0000030000):1.0562700000	1za0_A.pdb:1.2257230000):0.7091740000):0.3586980000):0.8202720000	(((1lb3_A.pdb:0.0383200000	2za7_A.pdb:0.1781170000):0.3916250000	1r03_A.pdb:0.2356790000):0.0619912000	1bg7_A.pdb:0.6356060000):0.2930180000):0.0890181000	1z6o_A.pdb:1.3627150000):0.3654760000	1z6o_M.pdb:0.5926500000):0.6366350000	((((1eum_A.pdb:0.6404950000	1krq_A.pdb:0.1708360000):0.4817740000	3e6s_A.pdb:0.9695060000):0.2656470000	2jd7_A.pdb:0.2213700000):0.1582690000	1vlg_A.pdb:0.3282570000):0.2474210000):0.8555830000):0.6996630000	2vzb_A.pdb:0.8634440000):0.2565870000):0.5838030000):0.1395500000):0.2227180000):0.0815797000);
```
