## Supplementary material for "Tertiary-interaction characters enable fast, model-based structural phylogenetics beyond the twilight zone": 53fer.fasta.ufboot (part 3 of 3)

```
(1ji5_A.pdb:0.3393930000	1jig_A.pdb:0.3085780000	((1n1q_A.pdb:0.2930240000	2chp_A.pdb:0.6925400000):0.1314720000	(((1qgh_A.pdb:0.1464440000	2ux1_A.pdb:0.8794600000):0.2437480000	(1ji4_A.pdb:0.8212500000	2fjc_A.pdb:1.0582610000):0.6894210000):0.3464900000	((((1dps_A.pdb:0.0000020000	1jts_A.pdb:0.0204010000):0.3942810000	1o9r_A.pdb:0.3471130000):0.3992090000	1uvh_A.pdb:0.6710430000):0.4799720000	((1tjo_A.pdb:0.0000010000	1tk6_A.pdb:0.0000010000):0.4062070000	((2fzf_A.pdb:2.5110180000	2vzb_A.pdb:0.4615370000):0.2111760000	((((((1bcf_A.pdb:0.0000010000	3e1q_A.pdb:0.0130450000):0.2781010000	2fkz_A.pdb:0.1543220000):0.4152730000	1jgc_A.pdb:0.2257140000):0.5785280000	1nfv_A.pdb:0.8514120000):0.2131730000	(((1lko_A.pdb:0.7745510000	1yuz_A.pdb:0.9116420000):0.8820890000	3qhb_A.pdb:0.6564410000):0.8581790000	(((((1otk_A.pdb:4.2314330000	(2inc_B.pdb:1.6079040000	1mty_B.pdb:3.5529020000):0.3239720000):0.2649260000	2inp_C.pdb:0.0000030000):2.7277800000	(1mty_D.pdb:1.4624590000	3dhg_A.pdb:1.4041570000):0.3508660000):0.7100900000	(((1oqu_A.pdb:0.1639270000	(1r2f_A.pdb:0.2036580000	1uzr_A.pdb:0.0680710000):0.0237931000):0.7980740000	(1mxr_A.pdb:0.9984680000	((1jk0_A.pdb:0.3425190000	1w68_A.pdb:0.0000020000):0.0572006000	2uw2_A.pdb:0.0318900000):1.6327200000):0.1647160000):0.7572520000	3ee4_A.pdb:1.2405140000):0.3631600000):0.1751540000	(((2uw1_A.pdb:0.0000020000	2uw1_B.pdb:0.0051760000):0.0479919000	1afr_A.pdb:0.1305490000):1.3256600000	1za0_A.pdb:1.2155900000):0.8537160000):1.0068300000):0.5546140000):0.2863970000	((((((1lb3_A.pdb:0.0339140000	2za7_A.pdb:0.1787680000):0.4180330000	1bg7_A.pdb:0.4919530000):0.1697100000	1r03_A.pdb:0.1589050000):0.2828870000	1z6o_A.pdb:1.7670120000):0.2167030000	1z6o_M.pdb:0.6688430000):0.2641530000	((((1eum_A.pdb:0.4843260000	1krq_A.pdb:0.4656830000):0.2668000000	3e6s_A.pdb:1.2220430000):0.2193270000	2jd7_A.pdb:0.2062580000):0.2811820000	1vlg_A.pdb:0.2945120000):0.2363240000):0.7442850000):0.3959270000):0.8397670000):0.6447580000):0.8475630000):0.0000020838):0.0504278000);
(1ji5_A.pdb:0.2337530000	(1jig_A.pdb:0.0887970000	(((1qgh_A.pdb:0.4367060000	2ux1_A.pdb:0.4729110000):0.3044600000	(1ji4_A.pdb:0.9549090000	2fjc_A.pdb:0.6032050000):0.1120570000):0.0585495000	((((1dps_A.pdb:0.0000030000	1jts_A.pdb:0.0365210000):0.3473710000	1o9r_A.pdb:0.3337890000):0.5891880000	1uvh_A.pdb:0.5431680000):0.4536110000	((1tjo_A.pdb:0.0000010000	1tk6_A.pdb:0.0000010000):0.5524040000	(((2fzf_A.pdb:3.0480190000	1nfv_A.pdb:1.0379980000):0.0336115000	((((1bcf_A.pdb:0.0000020000	3e1q_A.pdb:0.0067460000):0.3037740000	2fkz_A.pdb:0.1264880000):0.3446890000	1jgc_A.pdb:0.2985950000):0.3792520000	((((1lko_A.pdb:1.2431570000	1yuz_A.pdb:0.7315220000):0.5807870000	3qhb_A.pdb:1.1797220000):0.8817360000	(((((1otk_A.pdb:9.9999980000	2inp_C.pdb:0.0146740000):0.1232980000	(2inc_B.pdb:1.2384940000	1mty_B.pdb:2.8002530000):1.3427800000):1.7719200000	(1mty_D.pdb:1.9511040000	3dhg_A.pdb:1.4446660000):0.5150600000):0.8540580000	((((1oqu_A.pdb:0.1205330000	(1r2f_A.pdb:0.2252800000	1uzr_A.pdb:0.0524690000):0.0987720000):0.6263830000	1mxr_A.pdb:1.2200930000):0.4195600000	((1jk0_A.pdb:0.2928890000	1w68_A.pdb:0.0141180000):0.0672105000	2uw2_A.pdb:0.0260710000):1.2238100000):0.2280370000	3ee4_A.pdb:1.9441480000):0.4695700000):0.2829550000	(((2uw1_A.pdb:0.0000020000	2uw1_B.pdb:0.0000030000):0.0000022946	1afr_A.pdb:0.1747550000):1.7614000000	1za0_A.pdb:1.0649970000):0.4182250000):0.5738960000):1.5481600000	((((((1lb3_A.pdb:0.0161290000	2za7_A.pdb:0.2736710000):0.5055510000	1bg7_A.pdb:0.6447460000):0.0708392000	1r03_A.pdb:0.2961940000):0.1130520000	1z6o_A.pdb:1.7159570000):0.2078090000	1z6o_M.pdb:0.8159440000):0.0644342000	((1eum_A.pdb:0.5753630000	1krq_A.pdb:0.1526110000):0.3665420000	(3e6s_A.pdb:1.0598390000	(2jd7_A.pdb:0.2785120000	1vlg_A.pdb:0.3878430000):0.1437280000):0.1726390000):0.3716720000):0.6061420000):0.3080440000):0.1402240000):0.4350570000	2vzb_A.pdb:0.7924760000):0.7812420000):0.4084960000):0.2957950000):0.2000010000):0.1534770000	(1n1q_A.pdb:0.2742290000	2chp_A.pdb:0.4900560000):0.1242320000);
(1ji5_A.pdb:0.2051340000	((1jig_A.pdb:0.1274610000	((1qgh_A.pdb:0.3035730000	(2ux1_A.pdb:0.5044930000	(((1dps_A.pdb:0.0191220000	1jts_A.pdb:0.0078390000):0.1554200000	1o9r_A.pdb:0.3383630000):0.3798210000	1uvh_A.pdb:0.9787360000):0.6754220000):0.3059010000):0.4198020000	((1ji4_A.pdb:0.6785450000	2fjc_A.pdb:0.7182380000):0.2686870000	((1tjo_A.pdb:0.0000020000	1tk6_A.pdb:0.0000010000):0.6128080000	((((2fzf_A.pdb:2.8158920000	(((1bcf_A.pdb:0.0000020000	3e1q_A.pdb:0.0000030000):0.2626340000	2fkz_A.pdb:0.1519420000):0.3024890000	1jgc_A.pdb:0.5273820000):0.6300670000):0.2896660000	1nfv_A.pdb:0.6905750000):0.6160500000	(((((1lko_A.pdb:0.7506310000	1yuz_A.pdb:0.8433450000):0.8143440000	3qhb_A.pdb:0.4012410000):0.4714600000	(((((1otk_A.pdb:2.8386930000	1mty_B.pdb:2.7163180000):1.4544500000	2inp_C.pdb:0.4231800000):1.3763400000	2inc_B.pdb:1.2751060000):0.8648980000	(1mty_D.pdb:1.3408050000	3dhg_A.pdb:1.4731100000):0.5946810000):0.9238900000	(((2uw1_A.pdb:0.0000020000	1afr_A.pdb:0.2886920000):0.0000025562	2uw1_B.pdb:0.0051430000):1.0750200000	1za0_A.pdb:1.7324070000):0.3984090000):0.6166740000):0.2233320000	(((1oqu_A.pdb:0.1089850000	(1r2f_A.pdb:0.2914540000	1uzr_A.pdb:0.0911770000):0.1016110000):0.5614410000	(1mxr_A.pdb:1.1543250000	((1jk0_A.pdb:0.3518910000	1w68_A.pdb:0.0000020000):0.0803903000	2uw2_A.pdb:0.0397010000):1.9244000000):0.2505620000):0.4890220000	3ee4_A.pdb:1.3979320000):2.1723800000):0.1862770000	((((1lb3_A.pdb:0.1394770000	2za7_A.pdb:0.1277670000):0.2989330000	((1bg7_A.pdb:0.6591340000	1r03_A.pdb:0.1826080000):0.0455909000	1z6o_A.pdb:1.3880180000):0.0927358000):0.4147120000	((((1eum_A.pdb:0.3824140000	1krq_A.pdb:0.2996600000):0.3114620000	3e6s_A.pdb:0.7919690000):0.1904500000	2jd7_A.pdb:0.1918860000):0.1533790000	1vlg_A.pdb:0.2809550000):0.4914120000):0.2472450000	1z6o_M.pdb:0.7345660000):0.5604700000):0.4977310000):0.2091070000	2vzb_A.pdb:1.0361610000):0.1345510000):0.8842730000):0.1191190000):0.1411560000):0.0927351000	1n1q_A.pdb:0.2978720000):0.0848395000	2chp_A.pdb:0.5950070000);
(1ji5_A.pdb:0.2915070000	(1jig_A.pdb:0.0374510000	((((1qgh_A.pdb:0.3896620000	2ux1_A.pdb:0.3534260000):0.1388020000	(((1dps_A.pdb:0.0000020000	1jts_A.pdb:0.0274060000):0.3128330000	1o9r_A.pdb:0.3773530000):0.4409370000	1uvh_A.pdb:0.9799050000):0.5837160000):0.1774880000	(1ji4_A.pdb:0.7655550000	2fjc_A.pdb:0.7754670000):0.3098690000):0.1488860000	((1tjo_A.pdb:0.0000010000	1tk6_A.pdb:0.0000010000):0.5281790000	((((2fzf_A.pdb:3.0416530000	((1lko_A.pdb:1.2257870000	1yuz_A.pdb:0.5105190000):0.6807730000	3qhb_A.pdb:1.0688610000):0.4135710000):0.2476840000	(((1otk_A.pdb:5.9479560000	1za0_A.pdb:0.7034880000):0.9541520000	((2uw1_A.pdb:0.0000020000	1afr_A.pdb:0.2287560000):0.0000028188	2uw1_B.pdb:0.0146670000):1.6378900000):0.5493810000	(((((1oqu_A.pdb:0.0896210000	(1r2f_A.pdb:0.2570230000	1uzr_A.pdb:0.0759940000):0.1756580000):0.6765500000	1mxr_A.pdb:1.0532120000):0.3923730000	(((1jk0_A.pdb:0.3068830000	1w68_A.pdb:0.0000020000):0.1260320000	2uw2_A.pdb:0.0077980000):0.5211980000	(1mty_D.pdb:1.8837800000	3dhg_A.pdb:1.5618540000):0.8450790000):0.3849870000):0.4337100000	3ee4_A.pdb:1.4635170000):0.1740280000	((2inc_B.pdb:1.4403580000	2inp_C.pdb:0.6091210000):1.1351700000	1mty_B.pdb:2.2590370000):0.4704070000):0.1668820000):1.5924300000):0.6656190000	2vzb_A.pdb:0.6408330000):0.4328270000	(((((1bcf_A.pdb:0.0000010000	3e1q_A.pdb:0.0000030000):0.2185780000	2fkz_A.pdb:0.1542180000):0.4017240000	1jgc_A.pdb:0.2394330000):0.7528990000	((((((1lb3_A.pdb:0.1349520000	2za7_A.pdb:0.1603350000):0.3033380000	1bg7_A.pdb:0.7047660000):0.0854191000	1r03_A.pdb:0.1825990000):0.2838430000	1z6o_A.pdb:1.4138990000):0.4394760000	1z6o_M.pdb:1.0134100000):0.2008600000	((((1eum_A.pdb:0.3738990000	1krq_A.pdb:0.4987610000):0.4136480000	3e6s_A.pdb:1.1212180000):0.1553390000	2jd7_A.pdb:0.1985160000):0.3180570000	1vlg_A.pdb:0.2132360000):0.2679790000):1.3651600000):0.0618924000	1nfv_A.pdb:0.9092070000):0.6914400000):0.7248360000):0.8111590000):0.2563000000):0.1175510000	(1n1q_A.pdb:0.2539000000	2chp_A.pdb:0.5505670000):0.1755290000);
(1ji5_A.pdb:0.2129850000	(1jig_A.pdb:0.2163010000	(((1qgh_A.pdb:0.3865030000	2ux1_A.pdb:0.5906910000):0.3422230000	(((1dps_A.pdb:0.0000020000	1jts_A.pdb:0.0067940000):0.2619090000	1o9r_A.pdb:0.4229060000):0.5380020000	1uvh_A.pdb:1.0101620000):0.6261950000):0.1364470000	((1ji4_A.pdb:0.9263310000	2fjc_A.pdb:1.2696410000):0.2095360000	((1tjo_A.pdb:0.0000010000	1tk6_A.pdb:0.0000010000):0.7874950000	((((((2fzf_A.pdb:2.7796200000	(1lko_A.pdb:0.7824380000	1yuz_A.pdb:0.5473220000):0.4114320000):0.6836190000	3qhb_A.pdb:0.9684860000):0.3229060000	((((1otk_A.pdb:2.5666630000	((2inc_B.pdb:1.2605660000	1mty_B.pdb:2.2067160000):0.7385280000	2inp_C.pdb:0.2830720000):0.8888440000):1.1663700000	(1mty_D.pdb:1.0235710000	3dhg_A.pdb:1.6415470000):1.2353300000):1.2794100000	(((1oqu_A.pdb:0.0800720000	(1r2f_A.pdb:0.2533240000	1uzr_A.pdb:0.1213420000):0.0902089000):0.3585540000	(1mxr_A.pdb:0.7675400000	((1jk0_A.pdb:0.3685830000	1w68_A.pdb:0.0000020000):0.1131110000	2uw2_A.pdb:0.0000030000):1.5044200000):0.5541260000):0.9672640000	3ee4_A.pdb:1.0002080000):0.1937500000):0.6095080000	(((2uw1_A.pdb:0.0000020000	2uw1_B.pdb:0.0155670000):0.0246267000	1afr_A.pdb:0.1239640000):1.2810600000	1za0_A.pdb:1.3177760000):0.2731230000):0.7536350000):0.5488230000	((((1lb3_A.pdb:0.0565230000	2za7_A.pdb:0.2212900000):0.4022060000	1r03_A.pdb:0.2434830000):0.0927316000	1bg7_A.pdb:0.6270820000):0.3517760000	((1z6o_A.pdb:1.1564940000	1z6o_M.pdb:0.6348080000):0.1940080000	(((1eum_A.pdb:0.6561960000	1krq_A.pdb:0.2148250000):0.4961480000	3e6s_A.pdb:0.9395200000):0.1726220000	(2jd7_A.pdb:0.2804300000	1vlg_A.pdb:0.2866000000):0.1343840000):0.5345950000):0.0387050000):0.4498180000):0.4719890000	((((1bcf_A.pdb:0.0000010000	3e1q_A.pdb:0.0062790000):0.2154590000	2fkz_A.pdb:0.1657300000):0.3092360000	1jgc_A.pdb:0.3676080000):0.5530650000	1nfv_A.pdb:0.7737720000):0.2618690000):0.6245340000	2vzb_A.pdb:0.6651460000):0.2528290000):0.6933850000):0.0977413000):0.1852530000):0.0771793000	(1n1q_A.pdb:0.3234950000	2chp_A.pdb:0.6162680000):0.0938124000);
(1ji5_A.pdb:0.2120040000	(1jig_A.pdb:0.1881390000	((1qgh_A.pdb:0.4122240000	(2ux1_A.pdb:0.5218530000	(((1dps_A.pdb:0.0000020000	1jts_A.pdb:0.0364450000):0.2537380000	1o9r_A.pdb:0.4443040000):0.3339980000	1uvh_A.pdb:0.8977990000):0.8569340000):0.3001140000):0.3410130000	((1ji4_A.pdb:0.7996830000	2fjc_A.pdb:0.9101460000):0.0768526000	((1tjo_A.pdb:0.0000020000	1tk6_A.pdb:0.0000010000):0.9136400000	((((((2fzf_A.pdb:3.4038290000	(1bcf_A.pdb:0.0000020000	3e1q_A.pdb:0.0068490000):0.3136440000):0.0157031000	2fkz_A.pdb:0.0584690000):0.1503100000	1jgc_A.pdb:0.4994800000):0.8756480000	((((1lko_A.pdb:0.7446760000	1yuz_A.pdb:0.9677120000):1.6279100000	3qhb_A.pdb:0.0242560000):1.7896900000	(((1otk_A.pdb:3.7851110000	(((2inc_B.pdb:0.7653260000	2inp_C.pdb:1.1229710000):0.2682380000	1mty_B.pdb:2.2873420000):0.4581100000	(1mty_D.pdb:2.3829070000	3dhg_A.pdb:1.5594470000):0.5764870000):0.1771220000):0.0946666000	((((1oqu_A.pdb:0.1394120000	(1r2f_A.pdb:0.1870110000	1uzr_A.pdb:0.1101000000):0.1567270000):0.9832000000	((1jk0_A.pdb:0.3201310000	1w68_A.pdb:0.0000020000):0.0632309000	2uw2_A.pdb:0.0435460000):1.1734500000):0.2645290000	1mxr_A.pdb:1.7696330000):0.4103440000	3ee4_A.pdb:1.8142540000):0.1581460000):0.4051790000	(((2uw1_A.pdb:0.0000020000	1afr_A.pdb:0.2006500000):0.0014602900	2uw1_B.pdb:0.0037400000):2.4118100000	1za0_A.pdb:1.7525540000):0.2364320000):0.6521760000):0.4027910000	((((1lb3_A.pdb:0.0420700000	2za7_A.pdb:0.1919880000):0.2327580000	1bg7_A.pdb:0.6060020000):0.2010170000	((1z6o_A.pdb:1.2272820000	1z6o_M.pdb:0.8957250000):0.2848150000	((((1eum_A.pdb:0.6842730000	1krq_A.pdb:0.2612030000):0.4102740000	3e6s_A.pdb:0.8241940000):0.3813130000	2jd7_A.pdb:0.2537610000):0.2644530000	1vlg_A.pdb:0.3762110000):0.7819700000):0.2917560000):0.0763652000	1r03_A.pdb:0.2111890000):0.6094890000):0.8229360000):0.1734040000	1nfv_A.pdb:0.8329920000):0.8058520000	2vzb_A.pdb:1.0095200000):0.3597490000):0.8058710000):0.4915720000):0.1142320000):0.1256620000	(1n1q_A.pdb:0.3869520000	2chp_A.pdb:0.6870250000):0.0776455000);
(1ji5_A.pdb:0.2826760000	1jig_A.pdb:0.1969210000	((1n1q_A.pdb:0.2730180000	((1qgh_A.pdb:0.2377960000	2ux1_A.pdb:0.6487340000):0.2937580000	(1ji4_A.pdb:0.6318720000	2fjc_A.pdb:0.8789700000):0.4203560000):0.2341710000):0.1109020000	(2chp_A.pdb:0.3894840000	((((1dps_A.pdb:0.0000020000	1jts_A.pdb:0.0067690000):0.3688790000	1o9r_A.pdb:0.3041200000):0.4598770000	1uvh_A.pdb:0.6432260000):0.7608010000	((1tjo_A.pdb:0.0000010000	1tk6_A.pdb:0.0000010000):0.5706090000	((((2fzf_A.pdb:3.2333010000	(((1bcf_A.pdb:0.0000010000	3e1q_A.pdb:0.0134640000):0.3075950000	2fkz_A.pdb:0.1703000000):0.3886840000	1jgc_A.pdb:0.2847440000):0.4499860000):0.2885330000	1nfv_A.pdb:0.6749180000):0.2151710000	((((1lko_A.pdb:0.7696170000	1yuz_A.pdb:0.5705260000):1.4137100000	3qhb_A.pdb:0.5631780000):0.8821070000	(((((1otk_A.pdb:3.5557370000	((2inc_B.pdb:1.2415360000	1mty_B.pdb:2.5506770000):0.3203390000	2inp_C.pdb:0.4740320000):0.7439890000):0.4452750000	(1mty_D.pdb:1.5433400000	3dhg_A.pdb:1.5068080000):0.7722880000):0.6129510000	((1oqu_A.pdb:0.0763290000	(1r2f_A.pdb:0.2224370000	1uzr_A.pdb:0.0548450000):0.1386430000):0.8605000000	(1mxr_A.pdb:1.1002530000	((1jk0_A.pdb:0.3128130000	1w68_A.pdb:0.0000020000):0.0909120000	2uw2_A.pdb:0.0124850000):1.3357600000):0.1841630000):0.7350480000):0.0090757200	3ee4_A.pdb:1.4777670000):0.4183570000	(((2uw1_A.pdb:0.0000020000	1afr_A.pdb:0.1735510000):0.0049226000	2uw1_B.pdb:0.0000030000):1.2665700000	1za0_A.pdb:1.2147620000):0.3547560000):1.2460500000):0.4471880000	(((((1lb3_A.pdb:0.0640850000	2za7_A.pdb:0.1966050000):0.3541200000	1r03_A.pdb:0.2537810000):0.0829087000	1bg7_A.pdb:0.5093530000):0.1970920000	(1z6o_A.pdb:1.3544570000	1z6o_M.pdb:0.9596570000):0.1959480000):0.3777070000	((((1eum_A.pdb:0.6776450000	1krq_A.pdb:0.2502340000):0.5212660000	3e6s_A.pdb:0.9529360000):0.1455130000	2jd7_A.pdb:0.3980910000):0.0485538000	1vlg_A.pdb:0.2909570000):0.4882290000):0.3178750000):0.4727520000):1.0769800000	2vzb_A.pdb:0.5952920000):0.6550600000):0.6031150000):0.3519600000):0.1311080000):0.1102540000);
(1ji5_A.pdb:0.3217730000	(1jig_A.pdb:0.2776810000	(1n1q_A.pdb:0.3411370000	2chp_A.pdb:0.5291170000):0.1454870000):0.0859311000	(((1qgh_A.pdb:0.3069740000	2ux1_A.pdb:0.5965210000):0.2636380000	(((1dps_A.pdb:0.0000020000	1jts_A.pdb:0.0205120000):0.2845310000	1o9r_A.pdb:0.3301510000):0.7704740000	1uvh_A.pdb:0.9690770000):0.4444670000):0.2878220000	((1ji4_A.pdb:0.9226810000	2fjc_A.pdb:0.9641590000):0.0373005000	((1tjo_A.pdb:0.0000010000	1tk6_A.pdb:0.0000010000):0.8742620000	((2fzf_A.pdb:4.1672300000	2vzb_A.pdb:0.4345070000):0.1677460000	(((((1bcf_A.pdb:0.0000010000	3e1q_A.pdb:0.0137810000):0.1610740000	2fkz_A.pdb:0.2412380000):0.2792330000	1jgc_A.pdb:0.4041910000):0.6459800000	1nfv_A.pdb:0.7852060000):0.1660840000	((((((1lko_A.pdb:0.7331830000	1yuz_A.pdb:0.9860770000):1.1848100000	3qhb_A.pdb:0.3243280000):0.5867130000	((((((1otk_A.pdb:3.5323650000	2inp_C.pdb:0.0008620000):1.1390300000	1mty_B.pdb:2.4454760000):0.3735190000	2inc_B.pdb:0.6809880000):0.6632400000	(1mty_D.pdb:1.7589980000	3dhg_A.pdb:0.8617240000):0.5172580000):1.3967500000	((((1oqu_A.pdb:0.0899220000	(1r2f_A.pdb:0.2892020000	1uzr_A.pdb:0.0793520000):0.1047190000):0.7511840000	1mxr_A.pdb:0.9963330000):0.5430000000	((1jk0_A.pdb:0.3116120000	1w68_A.pdb:0.0083480000):0.0911915000	2uw2_A.pdb:0.0000020000):1.2352100000):0.6859490000	3ee4_A.pdb:1.4569870000):0.2913260000):0.3509330000	(((2uw1_A.pdb:0.0000020000	1afr_A.pdb:0.1674030000):0.0021123900	2uw1_B.pdb:0.0087200000):1.2130500000	1za0_A.pdb:1.1820980000):0.6226260000):0.5145000000):0.8893600000	(1z6o_A.pdb:1.6557920000	1z6o_M.pdb:0.7371180000):0.0953468000):0.1890940000	(((1lb3_A.pdb:0.1266600000	2za7_A.pdb:0.1208850000):0.4007930000	1r03_A.pdb:0.2372330000):0.0318379000	1bg7_A.pdb:0.7217480000):0.2106560000):0.4519260000	((((1eum_A.pdb:0.4465330000	1krq_A.pdb:0.2978250000):0.2948270000	3e6s_A.pdb:0.9488590000):0.2297650000	2jd7_A.pdb:0.1952330000):0.3036810000	1vlg_A.pdb:0.3164970000):0.2061250000):0.8476360000):0.5335110000):0.4866280000):0.8210330000):0.1298350000):0.0834845000);
(1ji5_A.pdb:0.2618270000	(1jig_A.pdb:0.1920760000	((1n1q_A.pdb:0.1883770000	((1qgh_A.pdb:0.3441800000	2ux1_A.pdb:0.6872950000):0.2022250000	(1ji4_A.pdb:0.4465560000	2fjc_A.pdb:0.9934850000):0.3652240000):0.3566940000):0.0839428000	((((1dps_A.pdb:0.0203020000	1jts_A.pdb:0.0071410000):0.3007750000	1o9r_A.pdb:0.3761580000):0.5402640000	1uvh_A.pdb:0.5712510000):0.4886500000	((1tjo_A.pdb:0.0000010000	1tk6_A.pdb:0.0000010000):0.5225770000	((2fzf_A.pdb:2.5854340000	(((((1bcf_A.pdb:0.0000010000	3e1q_A.pdb:0.0000030000):0.1794730000	2fkz_A.pdb:0.2981200000):0.3164820000	1jgc_A.pdb:0.3806430000):0.6221410000	1nfv_A.pdb:0.6842590000):0.2377350000	(((((1lko_A.pdb:0.4904250000	1yuz_A.pdb:0.9319040000):0.9382570000	3qhb_A.pdb:0.5418830000):0.8039540000	((((((1otk_A.pdb:2.7470500000	1mty_B.pdb:2.1103140000):0.4943270000	2inp_C.pdb:0.4019370000):0.8983440000	2inc_B.pdb:0.9382410000):1.2284900000	(1mty_D.pdb:2.0912640000	3dhg_A.pdb:0.7710470000):0.9956800000):0.6177550000	1za0_A.pdb:1.0046630000):0.2288920000	((2uw1_A.pdb:0.0000020000	2uw1_B.pdb:0.0161580000):0.0081347600	1afr_A.pdb:0.2607470000):1.0855400000):0.6481680000):0.5660190000	((((((1lb3_A.pdb:0.1592170000	2za7_A.pdb:0.1130430000):0.5435610000	1r03_A.pdb:0.1104810000):0.0870962000	1bg7_A.pdb:0.6937360000):0.3541210000	1z6o_A.pdb:1.6091680000):0.2209140000	((((1eum_A.pdb:0.6284540000	1krq_A.pdb:0.1657930000):0.4085420000	3e6s_A.pdb:0.9907020000):0.2999880000	2jd7_A.pdb:0.1689610000):0.2604400000	1vlg_A.pdb:0.1652840000):0.6830670000):0.2277060000	1z6o_M.pdb:0.4556390000):0.7479530000):0.0849759000	(((1oqu_A.pdb:0.0948020000	(1r2f_A.pdb:0.2490200000	1uzr_A.pdb:0.0964970000):0.0696075000):0.5484400000	(1mxr_A.pdb:0.5542420000	((1jk0_A.pdb:0.2946560000	1w68_A.pdb:0.0000020000):0.1169300000	2uw2_A.pdb:0.0000020000):1.5072000000):0.4727130000):0.6519070000	3ee4_A.pdb:1.1651310000):1.3797900000):0.3724510000):0.4272660000):0.0037097800	2vzb_A.pdb:0.6676740000):0.6557810000):0.5292850000):0.4084280000):0.0903094000):0.0700177000	2chp_A.pdb:0.6334530000);
(1ji5_A.pdb:0.2921640000	(1jig_A.pdb:0.2224820000	((1qgh_A.pdb:0.4473950000	2ux1_A.pdb:0.7146940000):0.1545670000	(1ji4_A.pdb:0.7372360000	2fjc_A.pdb:0.8919540000):0.2388770000):0.2438870000):0.0869607000	(1n1q_A.pdb:0.4024330000	(2chp_A.pdb:0.5041070000	((((1dps_A.pdb:0.0134220000	1jts_A.pdb:0.0000020000):0.5660930000	1o9r_A.pdb:0.2227170000):0.4188600000	1uvh_A.pdb:0.8886360000):0.3222650000	((1tjo_A.pdb:0.0000010000	1tk6_A.pdb:0.0000010000):0.8264370000	((2fzf_A.pdb:3.6009280000	2vzb_A.pdb:0.5819550000):0.3440530000	((((1bcf_A.pdb:0.0000020000	3e1q_A.pdb:0.0063840000):0.2011550000	2fkz_A.pdb:0.2237830000):0.4583570000	1jgc_A.pdb:0.2868870000):0.6663330000	(1nfv_A.pdb:0.7376070000	(((((((1lko_A.pdb:0.7528280000	1yuz_A.pdb:0.8752710000):1.0867300000	3qhb_A.pdb:0.7770720000):0.9068830000	(((1otk_A.pdb:3.1983780000	((2inc_B.pdb:0.8180220000	(2inp_C.pdb:0.3794310000	1mty_B.pdb:3.2421650000):0.5987570000):1.3309300000	(1mty_D.pdb:1.7531400000	3dhg_A.pdb:0.6902690000):0.3001770000):1.3562100000):1.3164500000	(((1oqu_A.pdb:0.1290480000	(1r2f_A.pdb:0.1936440000	1uzr_A.pdb:0.0847710000):0.1280050000):0.8395330000	(1mxr_A.pdb:1.0529180000	((1jk0_A.pdb:0.3069230000	1w68_A.pdb:0.0105760000):0.0914951000	2uw2_A.pdb:0.0641290000):1.6187800000):0.2409450000):1.3352600000	3ee4_A.pdb:0.8827600000):0.4582140000):0.0810395000	(((2uw1_A.pdb:0.0000020000	2uw1_B.pdb:0.0100530000):0.0042573800	1afr_A.pdb:0.1776230000):1.2167600000	1za0_A.pdb:1.1285420000):0.3681560000):0.6368730000):1.0714600000	1z6o_M.pdb:0.6644810000):0.1146370000	1z6o_A.pdb:1.3974390000):0.1918600000	(((1lb3_A.pdb:0.0824900000	2za7_A.pdb:0.2079750000):0.4032600000	1r03_A.pdb:0.2159380000):0.0896127000	1bg7_A.pdb:0.5500960000):0.4297220000):0.5385600000	((((1eum_A.pdb:0.6372220000	1krq_A.pdb:0.4822130000):0.2558420000	3e6s_A.pdb:1.2793340000):0.2083160000	2jd7_A.pdb:0.2073730000):0.3035850000	1vlg_A.pdb:0.2094550000):0.1692550000):1.0484500000):0.0246615000):0.4735520000):0.6290440000):0.6290830000):0.4158080000):0.1705610000):0.1136860000);
(1ji5_A.pdb:0.2350340000	((1jig_A.pdb:0.2443710000	(1qgh_A.pdb:0.1726750000	2ux1_A.pdb:0.7535090000):0.3482770000):0.0942896000	(((1ji4_A.pdb:0.5644050000	2fjc_A.pdb:1.0463200000):0.1175960000	((1dps_A.pdb:0.0000020000	1jts_A.pdb:0.0000020000):0.5710470000	1o9r_A.pdb:0.1024450000):0.8317730000):0.4670990000	(1uvh_A.pdb:1.4924350000	((1tjo_A.pdb:0.0000010000	1tk6_A.pdb:0.0000010000):0.5727420000	((2fzf_A.pdb:2.9680360000	2vzb_A.pdb:0.3096980000):0.2518970000	(((((1bcf_A.pdb:0.0000010000	3e1q_A.pdb:0.0000030000):0.3903360000	2fkz_A.pdb:0.2035140000):0.3140340000	1jgc_A.pdb:0.3551770000):0.8958570000	1nfv_A.pdb:0.4329030000):0.8855370000	((((1lko_A.pdb:1.0533650000	1yuz_A.pdb:0.7838300000):1.1981300000	3qhb_A.pdb:0.7523660000):0.4350530000	((((((1otk_A.pdb:4.2805580000	1mty_B.pdb:2.1096640000):1.2569600000	2inc_B.pdb:1.0630940000):0.5191330000	2inp_C.pdb:0.2008460000):1.6635600000	(1mty_D.pdb:1.4295170000	3dhg_A.pdb:2.1393000000):1.0158500000):0.6443040000	((((1oqu_A.pdb:0.0758790000	(1r2f_A.pdb:0.2058530000	1uzr_A.pdb:0.0957890000):0.1212380000):0.6748240000	1mxr_A.pdb:1.0999070000):0.3077780000	((1jk0_A.pdb:0.3975350000	1w68_A.pdb:0.0000020000):0.0850213000	2uw2_A.pdb:0.0307090000):1.4002500000):1.1537400000	3ee4_A.pdb:1.2424140000):0.7209560000):0.0850383000	(((2uw1_A.pdb:0.0000020000	2uw1_B.pdb:0.0051470000):0.0000021522	1afr_A.pdb:0.1551160000):1.2603300000	1za0_A.pdb:1.4698990000):0.3940640000):1.6846300000):1.1683000000	(((((1lb3_A.pdb:0.1211640000	2za7_A.pdb:0.1546690000):0.2860340000	(1bg7_A.pdb:0.6757390000	1r03_A.pdb:0.2443590000):0.1601350000):0.2923030000	1z6o_A.pdb:1.8173070000):0.1477170000	1z6o_M.pdb:0.9225020000):0.2690170000	((((1eum_A.pdb:0.5225020000	1krq_A.pdb:0.6133610000):0.1601900000	3e6s_A.pdb:1.4964510000):0.2030240000	2jd7_A.pdb:0.2913990000):0.2370210000	1vlg_A.pdb:0.3278280000):0.6555740000):0.5703260000):0.3632080000):0.3978180000):0.5834770000):0.5612360000):0.2905510000):0.2256990000):0.0543976000	(1n1q_A.pdb:0.5006160000	2chp_A.pdb:0.5604600000):0.0952063000);
(1ji5_A.pdb:0.2680410000	(((1jig_A.pdb:0.1219480000	((1qgh_A.pdb:0.3367250000	2ux1_A.pdb:0.5156430000):0.3595170000	(1ji4_A.pdb:0.4828190000	2fjc_A.pdb:0.5778110000):0.3342300000):0.1632800000):0.0386433000	((((1dps_A.pdb:0.0000020000	1jts_A.pdb:0.0270590000):0.4164320000	1o9r_A.pdb:0.3249190000):0.3821810000	1uvh_A.pdb:0.8113430000):0.6874630000	((1tjo_A.pdb:0.0000020000	1tk6_A.pdb:0.0000010000):0.5952810000	((((2fzf_A.pdb:3.6055840000	(((1bcf_A.pdb:0.0000020000	3e1q_A.pdb:0.0130430000):0.2891090000	2fkz_A.pdb:0.1413980000):0.3766440000	1jgc_A.pdb:0.4450930000):0.1977490000):0.1392820000	1nfv_A.pdb:0.9831500000):0.3976340000	((((1lko_A.pdb:0.7768450000	1yuz_A.pdb:1.0170960000):1.2653900000	3qhb_A.pdb:0.6586070000):0.6155440000	((((1otk_A.pdb:3.1767280000	((2inc_B.pdb:1.4019000000	1mty_B.pdb:2.1752640000):0.4729970000	2inp_C.pdb:0.0723360000):0.5274190000):0.3960700000	(1mty_D.pdb:1.2126720000	3dhg_A.pdb:1.2211110000):1.1585000000):1.2865300000	(((1oqu_A.pdb:0.0292220000	(1r2f_A.pdb:0.2393360000	1uzr_A.pdb:0.1202410000):0.1232000000):0.5038800000	(1mxr_A.pdb:1.2289950000	((1jk0_A.pdb:0.3845050000	1w68_A.pdb:0.0065750000):0.0599167000	2uw2_A.pdb:0.0412290000):1.4496600000):0.3027160000):1.1650500000	3ee4_A.pdb:0.8701370000):0.6001240000):0.0000020283	(((2uw1_A.pdb:0.0000020000	2uw1_B.pdb:0.0100930000):0.0225829000	1afr_A.pdb:0.1551280000):1.1239200000	1za0_A.pdb:1.4073180000):0.2035480000):0.7233250000):0.6165560000	(((1lb3_A.pdb:0.0494870000	2za7_A.pdb:0.1900530000):0.3549470000	(1bg7_A.pdb:0.4257650000	1r03_A.pdb:0.2276940000):0.0740280000):0.1714760000	((1z6o_A.pdb:1.3464640000	1z6o_M.pdb:0.4877210000):0.3184520000	((((1eum_A.pdb:0.3346680000	1krq_A.pdb:0.3471940000):0.4212690000	3e6s_A.pdb:0.9169610000):0.1617960000	2jd7_A.pdb:0.2280160000):0.2444040000	1vlg_A.pdb:0.0766870000):0.5586670000):0.2719480000):0.3471960000):0.3743960000):0.6994240000	2vzb_A.pdb:0.9300230000):0.3618620000):0.4734660000):0.2587120000):0.0287659000	1n1q_A.pdb:0.2811970000):0.0736463000	2chp_A.pdb:0.5160450000);
(1ji5_A.pdb:0.3040470000	(1jig_A.pdb:0.0998810000	(((1qgh_A.pdb:0.3750800000	2ux1_A.pdb:0.7257810000):0.2352820000	((((1dps_A.pdb:0.0035030000	1jts_A.pdb:0.0104780000):0.2940520000	1o9r_A.pdb:0.3903700000):0.6434000000	1uvh_A.pdb:0.5889640000):0.2217010000	((1tjo_A.pdb:0.0000010000	1tk6_A.pdb:0.0000010000):0.3462570000	((2fzf_A.pdb:2.8523170000	2vzb_A.pdb:0.2726230000):0.6785370000	(((((1bcf_A.pdb:0.0000010000	3e1q_A.pdb:0.0132790000):0.2863610000	2fkz_A.pdb:0.1308600000):0.2111010000	1jgc_A.pdb:0.4801090000):0.5699220000	1nfv_A.pdb:0.7180280000):0.0423718000	((((1lko_A.pdb:0.4573840000	1yuz_A.pdb:0.8169340000):0.8529190000	3qhb_A.pdb:0.6944710000):0.8943760000	((((((1otk_A.pdb:4.0900840000	2inp_C.pdb:0.3432250000):0.3021770000	(2inc_B.pdb:1.0239090000	1mty_B.pdb:2.4953820000):0.4679680000):0.9726430000	(1mty_D.pdb:1.6780340000	3dhg_A.pdb:1.2125310000):1.2910400000):0.7512260000	((2uw1_A.pdb:0.0000020000	1afr_A.pdb:0.1515520000):0.0027487300	2uw1_B.pdb:0.0023460000):1.4889000000):0.5085590000	(((1oqu_A.pdb:0.0778760000	(1r2f_A.pdb:0.3011750000	1uzr_A.pdb:0.1374550000):0.1847580000):0.6097380000	(1mxr_A.pdb:1.2845230000	(1jk0_A.pdb:0.1473060000	(2uw2_A.pdb:0.1810260000	1w68_A.pdb:0.0000020000):0.2050170000):1.4300200000):0.3311550000):0.8061360000	3ee4_A.pdb:1.3789790000):1.0706000000):0.1930040000	1za0_A.pdb:0.9831830000):1.1486300000):0.1710710000	(((((1lb3_A.pdb:0.0411880000	2za7_A.pdb:0.2046770000):0.4547330000	1r03_A.pdb:0.1988840000):0.0613744000	1bg7_A.pdb:0.6294300000):0.3319580000	(1z6o_A.pdb:1.4211400000	1z6o_M.pdb:0.6287500000):0.2894730000):0.4322810000	((((1eum_A.pdb:0.7506170000	1krq_A.pdb:0.3565220000):0.3337130000	3e6s_A.pdb:1.0496860000):0.2013100000	2jd7_A.pdb:0.3218930000):0.0823061000	1vlg_A.pdb:0.2969440000):0.4687870000):0.6197510000):0.3659270000):0.8184560000):1.0077600000):0.9931600000):0.3901870000):0.1454260000	(1ji4_A.pdb:0.6799360000	2fjc_A.pdb:0.6339550000):0.5189120000):0.1279110000):0.1121740000	(1n1q_A.pdb:0.4470510000	2chp_A.pdb:0.6126040000):0.1006710000);
(1ji5_A.pdb:0.3338150000	1jig_A.pdb:0.1906480000	((1n1q_A.pdb:0.3318500000	((1qgh_A.pdb:0.1906760000	2ux1_A.pdb:0.7746540000):0.2537670000	((1ji4_A.pdb:0.7194970000	2fjc_A.pdb:0.7688710000):0.3509780000	((((1dps_A.pdb:0.0007340000	1jts_A.pdb:0.0335980000):0.6041420000	1o9r_A.pdb:0.3852120000):0.3648160000	1uvh_A.pdb:0.7917980000):0.4096650000	((1tjo_A.pdb:0.0000010000	1tk6_A.pdb:0.0000020000):0.7630550000	((2fzf_A.pdb:3.6470450000	2vzb_A.pdb:0.6168280000):0.3011770000	(((((1bcf_A.pdb:0.0000010000	3e1q_A.pdb:0.0200890000):0.2994920000	2fkz_A.pdb:0.1993140000):0.1535480000	1jgc_A.pdb:0.5933250000):0.7382680000	((((1lko_A.pdb:1.1093250000	1yuz_A.pdb:0.6938200000):1.8023700000	3qhb_A.pdb:0.2217880000):1.2648400000	(((((1otk_A.pdb:3.9234210000	2inp_C.pdb:0.0000020000):0.8554360000	(2inc_B.pdb:0.4781580000	1mty_B.pdb:3.1272820000):0.2478160000):0.5445300000	(1mty_D.pdb:1.0936060000	3dhg_A.pdb:1.1131990000):0.7731930000):0.6463680000	(((2uw1_A.pdb:0.0000020000	1afr_A.pdb:0.1952660000):0.0017415800	2uw1_B.pdb:0.0133390000):1.7464600000	1za0_A.pdb:2.0267440000):0.7254620000):0.1978240000	(((1oqu_A.pdb:0.1348710000	(1r2f_A.pdb:0.2383600000	1uzr_A.pdb:0.0698030000):0.0598183000):0.4934260000	(1mxr_A.pdb:1.0925190000	((1jk0_A.pdb:0.3778800000	1w68_A.pdb:0.0000020000):0.1295880000	2uw2_A.pdb:0.0125170000):1.4488500000):0.4103720000):0.7897500000	3ee4_A.pdb:1.2579520000):0.4629490000):1.3580500000):0.1991150000	((((1lb3_A.pdb:0.0346490000	2za7_A.pdb:0.2549260000):0.3524170000	((1z6o_A.pdb:1.1871570000	1z6o_M.pdb:0.9434140000):0.4255800000	(((1eum_A.pdb:0.7128460000	1krq_A.pdb:0.3065090000):0.4760970000	(2jd7_A.pdb:0.3560200000	1vlg_A.pdb:0.4460410000):0.2443620000):0.2320060000	3e6s_A.pdb:0.9975120000):0.5267360000):0.1739270000):0.1057770000	1r03_A.pdb:0.2152550000):0.1333470000	1bg7_A.pdb:0.6211220000):0.9915890000):0.6846590000):0.2900700000	1nfv_A.pdb:0.7243570000):0.9351310000):0.4596170000):0.8926900000):0.2595920000):0.1551580000):0.1336200000):0.0646179000	2chp_A.pdb:0.6896410000):0.1082130000);
```
