## Supplementary material for "Tertiary-interaction characters enable fast, model-based structural phylogenetics beyond the twilight zone": partitions_v1.raxml.ckp (part 1 of 2)

```
--- # IQ-TREE Checkpoint ver >= 1.6
CandidateSet:
 00: -39984.6208896 (0:0.2675422370,1:0.1931512814,((2:0.2061057511,3:0.4189535156):0.07021286012,((4:0.2525832477,5:0.4223581102):0.2905008841,((6:0.4968969053,7:0.4471300718):0.1427551439,(((((8:0.0693834490,9:0.0469276664):0.2662616272,10:0.2563003451):0.3386438026,11:0.6788198189):0.2386618678,(12:0.0342719048,13:0.0237301370):0.6253482229):0.1682406143,((((((14:1.7610191670,(21:0.6261354074,22:0.8059478251):0.2844775457):0.1978134486,23:0.8669089245):0.3584709537,(35:2.4470153097,((((((36:0.1239432996,(37:0.2164722862,38:0.1280426838):0.05862424268):0.6015438271,39:0.9780222549):0.1768498315,((41:0.4328809564,42:0.1731755765):0.05856853165,43:0.0700218749):0.926742179):0.4125530062,40:1.1225105472):0.1946307558,((44:0.8696089286,(45:0.8476367168,46:1.6130829731):0.1585926397):0.4115806665,(47:1.0982644927,48:1.0749634236):0.6384890276):0.7817234885):0.2503568182,(((49:0.0419434119,50:0.0604642451):0.1010705389,51:0.1177937517):0.8612956327,52:1.1672817937):0.2127066004):0.6305737653):0.4055940938):0.2581280118,(((((24:0.0688421471,25:0.1646511244):0.2280920548,26:0.5053356894):0.07525044794,27:0.1730388234):0.2551746228,(28:0.9392383987,29:0.5635170044):0.2352706132):0.1020408914,(((30:0.3651499694,31:0.2647206746):0.2320327473,(33:0.2150848747,34:0.2950745197):0.08993217723):0.1223882005,32:0.6477320964):0.1846362051):0.3929524875):0.1826630297,((((16:0.0318426252,17:0.0391581979):0.1704693418,18:0.1417189824):0.1362024102,19:0.3432521832):0.3621026477,20:0.6068717170):0.2383729574):0.3421750707,15:0.7704459204):0.249571303):0.1734967998):0.1228983705):0.1046355379):0.05640241244);
 01: -39985.723429 (0:0.2660421460,1:0.1921733822,((2:0.2049501370,3:0.4169176193):0.07004697719,((4:0.2522364716,5:0.4183855935):0.2873942864,((6:0.4918138367,7:0.4472071516):0.1432504823,(((((8:0.0690803699,9:0.0467438233):0.265973843,10:0.2540691843):0.3424822296,11:0.6729610208):0.2362560285,(12:0.0340630102,13:0.0236156568):0.6219437389):0.1647008181,(((((14:1.7232276783,((21:0.6252475777,22:0.8075612128):0.3812333458,23:0.8539070232):0.3038849052):0.188086678,(35:2.4639449151,((((((36:0.1235756494,(37:0.2153515572,38:0.1273034130):0.05802117966):0.6043056302,39:0.9703681286):0.1706173939,((41:0.4302712834,42:0.1723253150):0.05806192027,43:0.0697696949):0.9213763172):0.4201162032,40:1.1018572966):0.2050375879,((44:0.8650893239,(45:0.8360900903,46:1.6014925645):0.1570573829):0.408845922,(47:1.0881282715,48:1.0692532828):0.6366890357):0.7728496583):0.2230046058,(((49:0.0414682159,50:0.0606350002):0.1014169509,51:0.1162906348):0.8586579129,52:1.1603803770):0.2259884009):0.6509964891):0.3971255934):0.2265499084,(((((24:0.0669048238,25:0.1653815305):0.2313537361,26:0.5020008525):0.07471041895,27:0.1677673575):0.3210277161,(28:0.9383087346,29:0.5542442933):0.1886163179):0.1326234937,((((30:0.3568916581,31:0.2642278150):0.1823957016,32:0.6769513439):0.1300835469,33:0.1940806308):0.1069192633,34:0.2320795565):0.2561572034):0.3497676361):0.1876310531,((((16:0.0317467170,17:0.0388368349):0.1687651006,18:0.1416045629):0.1354597531,19:0.3423805654):0.3691221394,20:0.5920733835):0.2507724751):0.3273176235,15:0.7639776364):0.2486680846):0.1773749687):0.1202094818):0.1061632292):0.05590536664);
 02: -39985.7988138 (0:0.2659618772,1:0.1921395782,((2:0.2049549548,3:0.4168692223):0.06992632113,((4:0.2522358351,5:0.4182128626):0.2870637776,((6:0.4910525954,7:0.4471741838):0.1433740532,(((((8:0.0690401230,9:0.0467267220):0.2658465295,10:0.2538877194):0.3435612634,11:0.6719522544):0.2367488421,(12:0.0340687343,13:0.0235887565):0.6210460163):0.1636993115,((((14:1.8391815971,(((21:0.6273876109,22:0.8103618267):0.3964141638,23:0.8526877642):0.386331953,(35:2.4471672855,((((((36:0.1245075215,(37:0.2151638085,38:0.1273620560):0.05645697537):0.5995268556,39:0.9696511916):0.1709570752,((41:0.4297384145,42:0.1721321574):0.05804643556,43:0.0697706049):0.9220924552):0.427029641,40:1.1009337167):0.1981054457,((44:0.8641923686,(45:0.8355812807,46:1.6024570755):0.1568000692):0.4117269116,(47:1.0926562937,48:1.0642644320):0.6379750782):0.7721214654):0.2297930445,(((49:0.0414605730,50:0.0606031354):0.1011429838,51:0.1168009958):0.8506336562,52:1.1611322739):0.2214457843):0.5835707965):0.4045721476):0.1596835848):0.1539131173,(((((24:0.0669072541,25:0.1652495077):0.2314001082,26:0.5016269672):0.07329652134,27:0.1676338866):0.3220969852,(28:0.9373974621,29:0.5540158505):0.1876660414):0.1326491246,((((30:0.3568513452,31:0.2638411994):0.1819015682,32:0.6769751039):0.1302208209,33:0.1932782750):0.1066284142,34:0.2329583908):0.2534566618):0.3503956413):0.1922193816,((((16:0.0317341809,17:0.0388164763):0.1689053086,18:0.1412954598):0.1357652272,19:0.3406775925):0.3711159648,20:0.5900960315):0.2498290167):0.326141714,15:0.7633349245):0.2500279668):0.1790953252):0.1197519064):0.1060419763):0.05591862583);
 03: -39985.8099482 (0:0.2660606518,1:0.1920968103,((2:0.2048794723,3:0.4168880360):0.07040257301,((4:0.2524041804,5:0.4183527645):0.2880425187,((6:0.4927108762,7:0.4461827138):0.1437874051,(((((8:0.0691016600,9:0.0466991313):0.2649038087,10:0.2553234351):0.3403031503,11:0.6742327650):0.2368059813,(12:0.0339503825,13:0.0237163984):0.622756097):0.1663867863,((((((14:1.7371627709,(21:0.6248080604,22:0.8004443228):0.2873815492):0.1824149721,23:0.8760985963):0.359042355,(35:2.4418220099,((((((36:0.1250306240,(37:0.2153284638,38:0.1277222852):0.05562742679):0.6032002261,39:0.9698088640):0.165073877,((41:0.4297300845,42:0.1721570776):0.05824727823,43:0.0696892820):0.9265971246):0.4196318741,40:1.1031825542):0.2105727731,((44:0.8728113334,(45:0.8370554344,46:1.5989037661):0.1505821249):0.4072245629,(47:1.0823905081,48:1.0781859785):0.644470146):0.7731271455):0.2220037961,(((49:0.0414535814,50:0.0606185666):0.1002752767,51:0.1172845971):0.8575811751,52:1.1574987179):0.224990059):0.5837954213):0.4295140549):0.2592499237,(((((24:0.0668328643,25:0.1653071619):0.2313251117,26:0.5020351396):0.07532365695,27:0.1663933676):0.3210034249,(28:0.9379884623,29:0.5536953173):0.1883275745):0.1299068526,((((30:0.3561372338,31:0.2644261029):0.18207206,32:0.6765299628):0.1299005839,33:0.1944074749):0.105606544,34:0.2331773248):0.2582102514):0.3581379035):0.1765558498,((((16:0.0316832747,17:0.0388644157):0.1681617166,18:0.1420957972):0.1365701275,19:0.3406756093):0.3621634932,20:0.5980932033):0.2458526846):0.3335282409,15:0.7641531125):0.248835377):0.1746321898):0.1202856665):0.105503793):0.05575357298);
 04: -39985.8220181 (0:0.2634094690,1:0.1896063152,(2:0.2241297575,(3:0.3985759212,((4:0.2484573683,5:0.4213158239):0.3047107053,((6:0.5010790583,7:0.4442071717):0.1307306947,(((((8:0.0691053112,9:0.0466560006):0.2649974784,10:0.2548730020):0.3341836229,11:0.6794841905):0.2384862006,(12:0.0342372578,13:0.0235135222):0.6231357684):0.1622342836,((((((14:1.7545107953,(21:0.6188853596,22:0.8037921037):0.2842338798):0.2021217915,23:0.8627860923):0.3456949564,(35:2.4387420246,((((((36:0.1236883452,(37:0.2152546453,38:0.1273895530):0.05779243375):0.5998693945,39:0.9707562758):0.1727475119,((41:0.4303178206,42:0.1723691502):0.05826502768,43:0.0696027801):0.9209763523):0.4128432841,40:1.1159740574):0.2053068046,((44:0.8649470360,(45:0.8390012777,46:1.6040815319):0.1562701946):0.4078197645,(47:1.0893252861,48:1.0681965439):0.6397528683):0.7837201839):0.2272770733,(((49:0.0418575335,50:0.0602814943):0.1021304996,51:0.1150504376):0.8554791001,52:1.1617372644):0.2160258677):0.6343823608):0.4124393673):0.2602277548,(((((24:0.0683885730,25:0.1637483947):0.2265592911,26:0.5020003958):0.07434271156,27:0.1723866976):0.2541396381,(28:0.9323654249,29:0.5606815740):0.2324587897):0.1002770086,(((30:0.3626300407,31:0.2636559232):0.2310830776,(33:0.2139627739,34:0.2931342475):0.08871532754):0.1210453067,32:0.6458006568):0.1838510264):0.3880991535):0.1751887387,((((16:0.0316912903,17:0.0388871540):0.1689715527,18:0.1412902883):0.1359766112,19:0.3406648215):0.3611425763,20:0.6022125047):0.24202989):0.3411958399,15:0.7615658757):0.2450267265):0.1796809941):0.1215211264):0.08014289662):0.06631458505):0.07693495558);
 05: -39986.0872927 (0:0.2659843360,1:0.1926693163,((2:0.2055810229,3:0.4162843841):0.069602262,((4:0.2503179924,5:0.4203655698):0.2884854633,((6:0.4935907961,7:0.4454762145):0.1421286566,(((((8:0.0690365407,9:0.0467232904):0.266096142,10:0.2538025282):0.3389509552,11:0.6746775526):0.2372377705,(12:0.0341816588,13:0.0234717992):0.6217351779):0.1660185492,(((((14:1.7373257950,((21:0.6269686517,22:0.8054458010):0.3843877651,23:0.8531647266):0.2631014394):0.2246633839,(35:2.4397676682,((((((36:0.1246288960,(37:0.2157096447,38:0.1276356664):0.05710841458):0.6028256149,39:0.9674984952):0.1669069247,((41:0.4306458750,42:0.1726470031):0.05858919281,43:0.0696538984):0.9275603579):0.418528775,40:1.1039963878):0.2071520974,((44:0.8668472939,(45:0.8445268728,46:1.6040622347):0.1488775053):0.3886832465,(47:1.0914178567,48:1.0643528816):0.6753102115):0.8171652135):0.1953296146,(((49:0.0418313068,50:0.0603244498):0.1057247423,51:0.1107055095):0.859440263,52:1.1587486087):0.2490871325):0.5097483216):0.4922540697):0.2288143138,(((((24:0.0684675797,25:0.1638365993):0.2269523063,26:0.5023611203):0.07474923932,27:0.1725899956):0.2541547393,(28:0.9340480809,29:0.5621114861):0.2335838187):0.1015667127,(((30:0.3636085247,31:0.2629410727):0.2320001374,(33:0.2144206839,34:0.2929532835):0.08891645056):0.1189876663,32:0.6467445218):0.1862274535):0.3734178787):0.1932875698,((((16:0.0316948233,17:0.0389325610):0.1700568139,18:0.1406247795):0.1338207039,19:0.3444156659):0.3644571071,20:0.6023610997):0.2395985831):0.3361219766,15:0.7653366405):0.2490003083):0.173895179):0.1221395311):0.1044786147):0.05630743992);
 06: -39986.3308711 (0:0.2633532039,1:0.1895510955,(2:0.2235679544,(3:0.3980117486,((4:0.2486405484,5:0.4202340808):0.3039555439,((6:0.5005707098,7:0.4445848255):0.1315843505,(((((8:0.0690512257,9:0.0466503841):0.2656579724,10:0.2539238447):0.3345389771,11:0.6785641153):0.2375441418,(12:0.0342756894,13:0.0234346223):0.6258481492):0.1635209634,(((((14:1.7315809609,((21:0.6256112025,22:0.8068933907):0.3763368596,23:0.8669371104):0.2576990257):0.2367356382,(35:2.4556090395,((((((36:0.1236533854,(37:0.2150621086,38:0.1272578058):0.05773723379):0.600069309,39:0.9701071141):0.176176906,((41:0.4300196147,42:0.1721950744):0.05810522203,43:0.0698249941):0.9170024495):0.4100755358,40:1.1096620604):0.1891920269,((44:0.8575305870,(45:0.8372119213,46:1.6029975407):0.1631001892):0.4072380063,(47:1.0921649692,48:1.0666569360):0.633763191):0.7805502826):0.2322174132,(((49:0.0418037014,50:0.0602719601):0.1014079136,51:0.1162929162):0.859986005,52:1.1526538448):0.2222998412):0.6740323441):0.3796697871):0.2301937858,(((((24:0.0684110483,25:0.1636342710):0.2263207632,26:0.5014522788):0.07414610202,27:0.1731470845):0.2547275032,(28:0.9329152631,29:0.5596591421):0.2338995579):0.1030241333,(((30:0.3630554195,31:0.2635016736):0.2314153136,(33:0.2147926227,34:0.2922204459):0.08851197976):0.1173078413,32:0.6489216365):0.1793739122):0.3887412857):0.1757548299,((((16:0.0317700363,17:0.0388002203):0.1694690042,18:0.1407561987):0.1372083189,19:0.3378746368):0.3646631507,20:0.6024814955):0.2493372664):0.3314719173,15:0.7549321473):0.2496847905):0.1800025434):0.1204941406):0.08100480658):0.0662803544):0.0773271605);
 07: -39986.5665729 (0:0.2633268179,1:0.1893263094,(2:0.2223866205,(3:0.3984436967,((4:0.2493034745,5:0.4196234317):0.3034238304,((6:0.4998146556,7:0.4458356178):0.132180557,(((((8:0.0692651042,9:0.0464403337):0.2614625398,10:0.2630216304):0.3372760742,11:0.6727616977):0.2446194127,(12:0.0340092426,13:0.0236008697):0.6223182387):0.1555067086,((((14:1.8336134053,(((21:0.6235036290,22:0.8130236071):0.398322515,23:0.8521225883):0.3961007924,(35:2.4447898785,((((((36:0.1242839256,(37:0.2152163032,38:0.1273112673):0.05685789577):0.6022764558,39:0.9692908041):0.1660847943,((41:0.4298348277,42:0.1721830459):0.05821316617,43:0.0695141141):0.9249731383):0.423436277,40:1.0994411488):0.2144100722,((44:0.8684555633,(45:0.8363686103,46:1.6018375459):0.152940141):0.4090380351,(47:1.0873881578,48:1.0721033996):0.6424219274):0.7727268625):0.2166831912,(((49:0.0414563708,50:0.0605954225):0.1010186737,51:0.1168297173):0.8517385574,52:1.1603107591):0.2249639963):0.586938963):0.4058845936):0.147788458):0.1540043197,(((((24:0.0669323511,25:0.1653102989):0.2313675777,26:0.5010157068):0.07305167289,27:0.1678311129):0.3212624197,(28:0.9366346352,29:0.5539794192):0.1880029544):0.1336928983,((((30:0.3563326538,31:0.2642466332):0.1821303264,32:0.6769941679):0.130109311,33:0.1936439342):0.1061020747,34:0.2322333046):0.2524682163):0.3497776452):0.1882266039,((((16:0.0317486445,17:0.0387991984):0.1680672964,18:0.1425674169):0.1347185444,19:0.3432416275):0.3725833709,20:0.5895124008):0.2575767831):0.3257439664,15:0.7573931996):0.2445740805):0.1865374676):0.1180232309):0.08242332865):0.06633902794):0.07785299372);
 08: -39986.6589495 (0:0.2632904389,1:0.1893153365,(2:0.2229710599,(3:0.3980669364,((4:0.2523141132,5:0.4180190639):0.3019397396,((6:0.5007925420,7:0.4445023715):0.1286585525,(((((8:0.0695068659,9:0.0464517547):0.2582797321,10:0.2686579556):0.3331699111,11:0.6739833936):0.2469554396,(12:0.0335281790,13:0.0238819304):0.6240148379):0.1582259357,((((((14:1.7406452002,(21:0.6235816326,22:0.8016209407):0.2855025584):0.1843890699,23:0.8770473462):0.3528989139,(35:2.4559063391,((((((36:0.1236299286,(37:0.2150146761,38:0.1272255652):0.05777195161):0.5983894968,39:0.9682780245):0.1765815649,((41:0.4298383781,42:0.1720970707):0.05802678602,43:0.0698804048):0.9179577029):0.4129069961,40:1.1119092788):0.1887682214,((44:0.8609663222,(45:0.8349817692,46:1.6024541423):0.1595364476):0.4104054426,(47:1.0958241022,48:1.0629003185):0.6334286669):0.7746977515):0.2547669637,(((49:0.0414690981,50:0.0605779400):0.1013713913,51:0.1157281345):0.8559320654,52:1.1597240353):0.2061421661):0.6495254826):0.3822591588):0.2616817357,(((((24:0.0667785582,25:0.1653327760):0.231251746,26:0.5015451069):0.0749630562,27:0.1662684167):0.3214090044,(28:0.9375305541,29:0.5526255973):0.1880191043):0.1285280191,((((30:0.3557269631,31:0.2648519188):0.1821091652,32:0.6767213118):0.1299042956,33:0.1944591919):0.1047307046,34:0.2335589292):0.2583829449):0.3628228049):0.1697900973,((((16:0.0316999924,17:0.0388440689):0.167408743,18:0.1431969672):0.1358624987,19:0.3424781645):0.3640223071,20:0.5967268848):0.2527511807):0.3323860723,15:0.7589834585):0.2406654357):0.1848891717):0.118051292):0.08222743163):0.06645255864):0.07751288815);
 09: -39986.6989766 (0:0.2629692726,1:0.1892626572,(2:0.2238171749,(3:0.3979712456,((4:0.2496460769,5:0.4194004792):0.3031688719,((6:0.4996000709,7:0.4451062010):0.1323662416,(((((8:0.0690904091,9:0.0466315862):0.2647270513,10:0.2553528568):0.3370855496,11:0.6763271427):0.2389275376,(12:0.0340617318,13:0.0234977325):0.6249934701):0.159580586,(((((14:1.7145426587,((21:0.6297245027,22:0.8024803967):0.3710622808,23:0.8662103912):0.2522139896):0.2386323174,(35:2.4334279535,((((((36:0.1260478567,(37:0.2152002265,38:0.1277386133):0.05442540461):0.6011380872,39:0.9668702963):0.1671424222,((41:0.4297075204,42:0.1721177605):0.05841409024,43:0.0691811478):0.9242711346):0.4250362862,40:1.0975012389):0.2144642199,((44:0.8723274624,(45:0.8382253877,46:1.6004341527):0.149872949):0.4092290662,(47:1.0870756113,48:1.0683945833):0.6450466072):0.7721667193):0.2019858089,(((49:0.0414643016,50:0.0605559498):0.1024508051,51:0.1147040840):0.8594731666,52:1.1540409697):0.2422791165):0.5064762611):0.4792193104):0.2287262534,(((((24:0.0668440885,25:0.1650650339):0.2309039409,26:0.5005330061):0.07462652487,27:0.1671972326):0.3192373416,(28:0.9368195928,29:0.5529578516):0.1883402155):0.1352798454,((((30:0.3556865789,31:0.2642650578):0.1820642713,32:0.6758026618):0.130151071,33:0.1937450138):0.105073264,34:0.2335699721):0.2543809022):0.3501130294):0.1810025647,((((16:0.0317432148,17:0.0387523193):0.167934893,18:0.1422704389):0.1365756082,19:0.3398019798):0.3670454062,20:0.5945625819):0.2570616114):0.3281891311,15:0.7581182760):0.2471683077):0.1828120308):0.1187047272):0.08182091675):0.06642752328):0.07741526253);
 10: -39987.2719861 (0:0.2661879494,1:0.1924094364,((2:0.2052692508,3:0.4173506540):0.0699644985,((4:0.2521158144,5:0.4187206209):0.2875382212,((6:0.4915567375,7:0.4479462645):0.1435063424,(((((8:0.0690744641,9:0.0468087274):0.2661937634,10:0.2541543549):0.3447275559,11:0.6722611344):0.2364181695,(12:0.0341011515,13:0.0235931715):0.6215757418):0.1637788601,((((14:1.8752545535,(((21:0.6215527123,22:0.8156252890):0.4079144698,23:0.8387325108):0.4023848046,(35:2.4463144804,(((((((36:0.1726503921,37:0.2157315090):0.03831493701,38:0.0979541469):0.6126458276,39:0.9560162647):0.1820784049,((41:0.4295618874,42:0.1727511293):0.05387167295,43:0.0739434655):0.9231806971):0.4270247713,40:1.0782596532):0.2125221591,((44:0.8651246213,(45:0.8350155656,46:1.6039237711):0.157050805):0.4152895042,(47:1.0968177664,48:1.0623027842):0.6307088885):0.770086815):0.240087643,(((49:0.0414868760,50:0.0606164120):0.1015084476,51:0.1161280348):0.8514545736,52:1.1647810912):0.2230778218):0.5591501643):0.4303572987):0.2003004821):0.1076511231,(((((24:0.0670195995,25:0.1654447622):0.2315740254,26:0.5024824993):0.07265872727,27:0.1702483304):0.320769289,(28:0.9394719880,29:0.5551793299):0.188263311):0.1362376333,((((30:0.3576166409,31:0.2639007525):0.1825328015,32:0.6774055111):0.1303603582,33:0.1940026880):0.1072077801,34:0.2323275602):0.2494827402):0.3355446876):0.1998390782,((((16:0.0317273133,17:0.0388495367):0.1690329033,18:0.1413984263):0.1352792263,19:0.3416454112):0.3724185417,20:0.5899219656):0.2496206482):0.3272695551,15:0.7647882899):0.2497781852):0.1795785148):0.1198478625):0.1064896263):0.05604416314);
 11: -39987.5213926 (0:0.2681286525,1:0.1917934126,((2:0.2045292143,3:0.4205788351):0.06898267478,((4:0.2549604004,5:0.4188855138):0.2874588877,((6:0.4904022247,7:0.4538830654):0.1430911461,(((((8:0.0692987660,9:0.0468269267):0.2651160618,10:0.2574613383):0.3443916761,11:0.6709110038):0.2380151684,(12:0.0338057818,13:0.0240920738):0.6247335246):0.1619638046,((14:1.9272281726,15:0.6007149959):0.1735191856,(((((16:0.0317934483,17:0.0391116832):0.1700642983,18:0.1415448981):0.1378808788,19:0.3432216621):0.3606412418,20:0.6082062735):0.2483060727,((((21:0.6229590321,22:0.8252945234):0.4146419459,23:0.8429677776):0.4186306211,(35:2.4918070363,((((((36:0.1256333948,(37:0.2166580409,38:0.1285482161):0.05637833819):0.6018254211,39:0.9802663556):0.1829456769,((41:0.4327934025,42:0.1733785150):0.05923703569,43:0.0690979745):0.9223707623):0.4139576109,40:1.1306439044):0.1798074446,((44:0.8515487148,(45:0.8389959439,46:1.6159452271):0.1723433971):0.4149122793,(47:1.1179571153,48:1.0617486400):0.6229213099):0.7779279068):0.2709175627,(((49:0.0419137267,50:0.0606449229):0.08747663803,51:0.1376337234):0.8678659463,52:1.1543080643):0.1874208018):0.7085866884):0.3624379035):0.2717629577,(((((24:0.0685342375,25:0.1647040429):0.2278396039,26:0.5046879485):0.07486291206,27:0.1730341037):0.2556487447,(28:0.9404178816,29:0.5605904618):0.236563313):0.1074632417,(((30:0.3645938853,31:0.2654480117):0.2310452779,(33:0.2152029909,34:0.2943078626):0.08998113627):0.1185739475,32:0.6544436084):0.1794764745):0.4074235541):0.1505044546):0.3342029921):0.2575664522):0.1812931672):0.1202488332):0.1075160581):0.05616999636);
 12: -39987.5966605 (0:0.2634807175,1:0.1890034109,(2:0.2217410440,(3:0.3979023283,((4:0.2512958335,5:0.4180764525):0.3060035749,((6:0.4967787262,7:0.4497294220):0.1350696336,(((((8:0.0691330178,9:0.0466841500):0.2648867323,10:0.2548358962):0.3428469479,11:0.6737648307):0.2344457706,(12:0.0340151436,13:0.0236574881):0.6287555337):0.1599564436,((14:1.9140916103,(((((16:0.0317807026,17:0.0387433069):0.1678037239,18:0.1422370751):0.1393630807,19:0.3384583741):0.3684881208,20:0.5924734310):0.27750746,((((21:0.6266940898,22:0.8146273141):0.4054828059,23:0.8396931601):0.4035371574,(35:2.4537051802,((((((36:0.1258131063,(37:0.2154070535,38:0.1279906101):0.05480036167):0.5902314785,39:0.9670020843):0.1801863206,((41:0.4298145282,42:0.1721994765):0.05820778009,43:0.0696849565):0.9192987083):0.420258624,40:1.1122598003):0.1853470713,((44:0.8501415857,(45:0.8325028297,46:1.6040128376):0.1664515083):0.4145326755,(47:1.1086431449,48:1.0561110439):0.6215561476):0.7713691246):0.2587381522,(((49:0.0415821082,50:0.0604286133):0.1029333148,51:0.1132581248):0.8563205279,52:1.1573580350):0.2060048297):0.593053623):0.4160018276):0.2848781672,(((((24:0.0667933449,25:0.1653317871):0.2312811207,26:0.5011030452):0.07352805451,27:0.1678015434):0.3215743295,(28:0.9375421067,29:0.5525719722):0.1879720704):0.1360268138,((((30:0.3558605578,31:0.2648834348):0.18192376,32:0.6774312780):0.1302634544,33:0.1939680895):0.1047054734,34:0.2339204197):0.251010207):0.3616388038):0.1296941816):0.1730071845):0.1829543821,15:0.7538873262):0.2552091856):0.184299189):0.115788431):0.08202943967):0.06628127246):0.07949716193);
 13: -39987.7623969 (0:0.2634095959,1:0.1895827579,(2:0.2236038207,(3:0.3984168638,((4:0.2493184664,5:0.4206566731):0.3046384784,((6:0.4996061667,7:0.4469029949):0.1310830173,(((((8:0.0692300631,9:0.0466963836):0.2639893906,10:0.2571502211):0.3385216947,11:0.6757961548):0.2352584056,(12:0.0338938986,13:0.0237540119):0.6311263726):0.1587532803,(((((14:1.7277489224,((21:0.6216016204,22:0.8077089960):0.389373556,23:0.8522891118):0.3095252449):0.1809227235,(35:2.3752917686,((((((36:0.1248148594,(37:0.2155021040,38:0.1276103716):0.05646368628):0.5996344799,39:0.9656111818):0.168225213,((41:0.4301054420,42:0.1722595333):0.05910193873,43:0.0688798266):0.9296489649):0.4274155807,40:1.1023002128):0.2566956958,(((49:0.0413442559,50:0.0607199024):0.09619777663,51:0.1253479372):0.8565909551,52:1.1592102504):0.3497020718):0.1198568435,((44:0.8767702210,(45:0.8465073087,46:1.5951997744):0.136556918):0.4012756595,(47:1.0790676537,48:1.0781596277):0.6591505836):0.7076884298):0.4646645523):0.5690765121):0.2349535751,(((((24:0.0666740536,25:0.1654374525):0.2312343324,26:0.5011863327):0.07629133396,27:0.1636835346):0.3226240815,(28:0.9358635967,29:0.5547757158):0.1858035343):0.1265651091,((((30:0.3563812278,31:0.2638623954):0.1818923723,32:0.6770722498):0.1300130677,33:0.1926211161):0.1081100471,34:0.2303823208):0.2582576389):0.3399294496):0.178951401,((((16:0.0315768493,17:0.0388994664):0.1679595076,18:0.1433621284):0.132862648,19:0.3437808176):0.3504091485,20:0.6363582826):0.2870960614):0.3226571348,15:0.7579574045):0.2504898939):0.183420687):0.120519633):0.08143524301):0.06640782123):0.07780747011);
 14: -39987.8947646 (0:0.2636384572,1:0.1899069697,(2:0.2242396458,(3:0.3988617560,((4:0.2484552169,5:0.4217225682):0.3045766073,((6:0.5011080514,7:0.4456393200):0.1302864351,(((((8:0.0691445684,9:0.0467495186):0.2658844977,10:0.2547715129):0.3349959944,11:0.6799021436):0.239147248,(12:0.0343036329,13:0.0234803125):0.6263887851):0.1617730363,(((((14:1.7360419945,((21:0.6272951984,22:0.8072753966):0.3849034597,23:0.8559939608):0.2655084188):0.240871887,(35:2.4314878698,(((((((36:0.1727617601,37:0.2157967388):0.0381659099,38:0.0983252929):0.607498463,39:0.9537078532):0.1813974345,((41:0.4297950983,42:0.1727695665):0.05436574014,43:0.0735291305):0.9213269072):0.4285762385,40:1.0927231636):0.2357248091,((44:0.8617551008,(45:0.8407839215,46:1.6041145925):0.1564547982):0.4041315272,(47:1.0937611278,48:1.0667684470):0.6405313431):0.7983796798):0.1890530518,(((49:0.0418475286,50:0.0603110243):0.1032033326,51:0.1138623477):0.8602878288,52:1.1590891103):0.2407591275):0.6273115996):0.4320447668):0.2165603673,(((((24:0.0685384282,25:0.1638507525):0.2266597591,26:0.5021683708):0.0744531835,27:0.1727804084):0.254818954,(28:0.9342636101,29:0.5612130825):0.2327713223):0.1027354834,(((30:0.3634144398,31:0.2637669578):0.2326809565,(33:0.2146992835,34:0.2925739682):0.0882128011):0.1190289093,32:0.6487249461):0.1833068576):0.3843023866):0.1815344177,((((16:0.0317606843,17:0.0388935673):0.1696278019,18:0.1411309242):0.1351867345,19:0.3420999210):0.3661065643,20:0.6004068126):0.2486683246):0.3343272268,15:0.7619832161):0.2479317709):0.1807474436):0.1214923454):0.08134185945):0.06629968771):0.077337276);
 15: -39989.4763789 (0:0.2664474331,1:0.1912483745,((2:0.2067447746,3:0.4163237598):0.06819575934,((4:0.2575503748,5:0.4132191979):0.287917637,((6:0.4907846247,7:0.4488911917):0.1503750894,(((((8:0.0688279404,9:0.0471320207):0.2670178432,10:0.2532999811):0.3456623602,11:0.6744044022):0.2298358917,(12:0.0344117249,13:0.0232810499):0.6295221008):0.1670744502,(((14:1.8862007118,((((((16:0.0318476101,17:0.0387456400):0.1690521204,18:0.1407400152):0.1427228038,19:0.3395666547):0.3414752527,20:0.6257076283):0.3204282294,(((((24:0.0669379077,25:0.1658304051):0.2320922305,26:0.5031936842):0.07353147003,27:0.1682357687):0.3240285482,(28:0.9413866069,29:0.5525572823):0.186611215):0.1406366834,((((30:0.3575590899,31:0.2649917124):0.180707905,32:0.6821118523):0.1307797426,33:0.1953751472):0.1015529976,34:0.2379385273):0.2428742922):0.3660238036):0.1059440643,((21:0.6291810708,22:0.8154613170):0.3836444469,23:0.8550505210):0.5817726893):0.1922726427):0.00945530123,(35:2.3869239854,((((((36:0.1238694742,(37:0.2154264206,38:0.1274174654):0.05744293396):0.6053879731,39:0.9670798149):0.172559038,((41:0.4303410966,42:0.1719952517):0.05881199484,43:0.0693920258):0.9211345238):0.4178571184,40:1.1212421607):0.255354022,(((49:0.0415436679,50:0.0605092476):0.1025659203,51:0.1157632648):0.8837691033,52:1.1331609016):0.3484665328):0.1419522465,((44:0.8610716820,(45:0.8439877430,46:1.5880925569):0.1590456078):0.4101210316,(47:1.0750013712,48:1.0832943200):0.6269510447):0.6828765566):0.5371469111):0.5007037409):0.2246429342,15:0.7076049380):0.2902125484):0.1798906715):0.1163436393):0.1093781535):0.05642532967);
 16: -39992.8786353 (0:0.2662037849,1:0.1921990880,((2:0.2225427413,(3:0.3822172356,((6:0.4942852439,7:0.4644001861):0.1434239896,(((((8:0.0692711190,9:0.0467216548):0.2630697668,10:0.2570588035):0.3315134228,11:0.6817432602):0.2430348802,(12:0.0339163708,13:0.0237465140):0.6302598725):0.162254573,((14:1.9340542758,(((((16:0.0318031456,17:0.0388425937):0.1696703685,18:0.1408917337):0.1400801358,19:0.3387919085):0.3611644528,20:0.6065852508):0.2767661831,((((21:0.6241294518,22:0.8192018762):0.4211636237,23:0.8270361935):0.4008904684,(35:2.4339633837,(((((((36:0.1729229538,37:0.2158154746):0.03963872876,38:0.0969560160):0.5815700821,39:0.9357505353):0.2568433055,((41:0.4301486061,42:0.1728045252):0.05382173045,43:0.0743224590):0.8943542539):0.4000766977,40:1.1023275149):0.2135353745,((44:0.8580830699,(45:0.8359027334,46:1.6079943506):0.1679459851):0.4218596597,(47:1.1039455561,48:1.0606063943):0.6069847482):0.7630229463):0.3055950106,(((49:0.0418092305,50:0.0605280433):0.08529039637,51:0.1400344157):0.8569749699,52:1.1562830963):0.1778562813):0.5472691327):0.4559914216):0.280153332,(((((24:0.0684142286,25:0.1639545645):0.2273109259,26:0.5029936103):0.07293185595,27:0.1735456867):0.2538370178,(28:0.9370877309,29:0.5602261936):0.235377447):0.1005488538,(((30:0.3630701205,31:0.2639979912):0.231255334,(33:0.2135642187,34:0.2936684067):0.08997256098):0.1187597333,32:0.6482982230):0.1868598635):0.3866860746):0.1336445587):0.2278745421):0.1394867613,15:0.7499729651):0.2529901181):0.1730462342):0.1553820471):0.06048601421):0.06507109417,(4:0.2169495673,5:0.4547703020):0.3702479124):0.04681437438);
 17: -40021.1371867 (0:0.2661476363,1:0.1929641181,((2:0.2059493606,3:0.4164846357):0.06991093902,((4:0.2500291981,5:0.4210197540):0.2896360184,((6:0.4953074464,7:0.4448241709):0.1446018525,(((((8:0.0690637027,9:0.0468467192):0.2670058209,10:0.2533184619):0.3384243993,11:0.6772286634):0.2341406709,(12:0.0340827662,13:0.0236699291):0.6262621826):0.1686371195,((((((14:1.7550531610,(21:0.6173953205,22:0.8085982903):0.2947028541):0.2059580256,23:0.8544642273):0.3013181305,(35:2.4297499678,((((((36:0.1236911528,(37:0.2146724302,38:0.1266337476):0.05680681739):0.5954761216,39:0.9673491825):0.1870663789,((41:0.4296554040,42:0.1721989573):0.05713049357,43:0.0705809702):0.9154238564):0.421504666,40:1.1134750877):0.207830794,((44:0.8603854015,(45:0.8459490005,46:1.6185612379):0.1472323938):0.4021507385,(47:1.0883830186,48:1.0662949141):0.6706532369):0.7757258955):0.2168435576,(((49:0.0079928539,52:2.0127838100):0.03351164272,50:0.0603220581):0.09975738899,51:0.1216059686):1.078423747):0.5097131343):0.4834346163):0.2928685187,(((((24:0.0688334107,25:0.1635005963):0.2266178433,26:0.5030556194):0.07291023098,27:0.1746683902):0.2512297927,(28:0.9294334960,29:0.5673779311):0.2341173396):0.1098984505,(((30:0.3618606088,31:0.2642733534):0.2292640366,(33:0.2126744827,34:0.2947203700):0.09043370153):0.1213170467,32:0.6405527519):0.1741298792):0.3779799631):0.1959011928,((((16:0.0316443947,17:0.0389907447):0.1697467004,18:0.1409592959):0.1344334926,19:0.3425085664):0.3598078977,20:0.6034512537):0.2330891992):0.3461476428,15:0.7685857840):0.248741298):0.1722882325):0.1214601326):0.1040789395):0.05618952351);
 18: -40021.8003646 (0:0.2662854029,1:0.1929033128,((2:0.2059785562,3:0.4166853111):0.06925912774,((4:0.2497846450,5:0.4210739485):0.2892069764,((6:0.4930925086,7:0.4465447062):0.1438258568,(((((8:0.0690250299,9:0.0468721691):0.2678147022,10:0.2518210609):0.3416219091,11:0.6758726213):0.2331143327,(12:0.0340238450,13:0.0237435150):0.6246930169):0.1646254183,((((14:1.8256699146,(((21:0.6179891329,22:0.8158381796):0.4432523829,23:0.8228363700):0.3436908886,(35:2.3481778400,((((((36:0.1226137718,(37:0.2150644101,38:0.1268390568):0.05805395766):0.5991617123,39:0.9640561782):0.1763186033,((41:0.4297584294,42:0.1723833545):0.05710137272,43:0.0707447454):0.9183755422):0.4212663135,40:1.1185003054):0.2576818122,(((49:0.0077393182,52:2.0131138122):0.03369974303,50:0.0600644973):0.1132326481,51:0.1039608840):1.190457978):0.09208002871,((44:0.8762649784,(45:0.8487717789,46:1.6136127769):0.1346684522):0.4167837276,(47:1.0913746143,48:1.0641588203):0.6568256887):0.6897594728):0.511660402):0.5356936274):0.1402923044):0.1862160867,(((((24:0.0688538529,25:0.1636174668):0.2264931814,26:0.5027651664):0.07169727756,27:0.1751418912):0.2542072579,(28:0.9314957360,29:0.5653970660):0.2316489361):0.100598954,(((30:0.3629424671,31:0.2634474917):0.2279624997,(33:0.2125534064,34:0.2939224701):0.09203149486):0.1160158649,32:0.6442079154):0.1955748516):0.3759175056):0.2040951881,((((16:0.0316857160,17:0.0389294360):0.1697033658,18:0.1408582172):0.1321100548,19:0.3442773099):0.3612026248,20:0.6027462985):0.2495874655):0.3270033264,15:0.7572024078):0.2577822696):0.177418835):0.1215937694):0.1045372672):0.05650868331);
 19: -40029.289545 (0:0.2657359302,1:0.1926582622,((2:0.2066139127,3:0.4158108620):0.06791518975,((4:0.2401080777,5:0.4269998450):0.3013177265,((6:0.4931167537,7:0.4464443956):0.1464458882,(((((8:0.0690044925,9:0.0466958466):0.2650342393,10:0.2541997963):0.3386115134,11:0.6752903955):0.237172879,(12:0.0342673358,13:0.0235288533):0.6197084192):0.1639142691,((((((14:1.7613834210,(21:0.6248687113,22:0.8004653094):0.2702835712):0.2226650171,23:0.8566243855):0.3415054221,(35:2.3954619721,((((((36:0.1733147238,(38:0.0965958295,39:1.4960484731):0.037735502):0.06610084974,37:0.1543944627):0.7063098412,((41:0.4268511252,42:0.1716572144):0.06000819721,43:0.0677784087):0.9668933925):0.3756931387,40:1.1110523122):0.2082191605,((44:0.8595464245,(45:0.8477414694,46:1.5973506109):0.1598197268):0.3952131798,(47:1.1127428370,48:1.0459280504):0.6434369151):0.7606246447):0.2282910892,(((49:0.0417985677,50:0.0602963677):0.09697180619,51:0.1211487991):0.8576982934,52:1.1530746917):0.2399565095):0.5617504699):0.4569308393):0.258979184,(((((24:0.0691955714,25:0.1633563389):0.2261303613,26:0.5023012395):0.07443080404,27:0.1732445445):0.2512757022,(28:0.9341072444,29:0.5616169305):0.2354935945):0.09551180973,(((30:0.3633498589,31:0.2623993974):0.2272479444,(33:0.2127024659,34:0.2980137300):0.09109393531):0.1248013284,32:0.6311161576):0.1911287229):0.3777101093):0.1912868192,((((16:0.0316199699,17:0.0389053643):0.169224538,18:0.1407944004):0.1344680159,19:0.3421918122):0.358604831,20:0.6082984469):0.2401933477):0.3406753808,15:0.7637826062):0.247234938):0.1749282164):0.1289414137):0.09956160778):0.0561724146);
PartitionModelPlen:
 linked_alpha: -1
 part1!RateGamma!gamma_shape: 11.05074727
 part1!RateGammaInvar!gamma_shape: 6.721583241
 part1!RateGammaInvar!p_invar: 4.58860004e-05
 part2!RateFree3!prop: 0.1009841185, 0.417209156, 0.4818067255
 part2!RateFree3!rates: 0.1536620517, 0.6551478132, 1.476004525
 part2!RateFree5!prop: 0.06557547607, 0.2360253174, 0.4113161178, 0.2551075479, 0.03197554078
 part2!RateFree5!rates: 0.07545572142, 0.3023081331, 0.6340517881, 1.08642481, 12.06386768
 part2!RateGamma!gamma_shape: 1.962276045
 part2!RateGammaInvar!gamma_shape: 1.066607263
 part2!RateGammaInvar!p_invar: 0.009970375114
 part_rates: 1.255695917, 0.7443040826
PhyloTree:
 newick: (0:0.2675422370,1:0.1931512814,((2:0.2061057511,3:0.4189535156)19.5/40:0.07021286012,((4:0.2525832477,5:0.4223581102)100/100:0.2905008841,((6:0.4968969053,7:0.4471300718)93.5/93:0.1427551439,(((((8:0.0693834490,9:0.0469276664)99.8/100:0.2662616272,10:0.2563003451)98.7/99:0.3386438026,11:0.6788198189)94.6/93:0.2386618678,(12:0.0342719048,13:0.0237301370)100/100:0.6253482229)65.6/69:0.1682406143,((((((14:1.7610191670,(21:0.6261354074,22:0.8059478251)79.7/86:0.2844775457)38.1/45:0.1978134486,23:0.8669089245)95/55:0.3584709537,(35:2.4470153097,((((((36:0.1239432996,(37:0.2164722862,38:0.1280426838)41.7/51:0.05862424268)100/100:0.6015438271,39:0.9780222549)87.6/81:0.1768498315,((41:0.4328809564,42:0.1731755765)91.9/87:0.05856853165,43:0.0700218749)100/100:0.926742179)98.1/98:0.4125530062,40:1.1225105472)61.9/66:0.1946307558,((44:0.8696089286,(45:0.8476367168,46:1.6130829731)46.3/56:0.1585926397)96.7/97:0.4115806665,(47:1.0982644927,48:1.0749634236)99.1/100:0.6384890276)100/100:0.7817234885)61.7/61:0.2503568182,(((49:0.0419434119,50:0.0604642451)77.6/76:0.1010705389,51:0.1177937517)100/100:0.8612956327,52:1.1672817937)74.4/79:0.2127066004)96/93:0.6305737653)91.1/88:0.4055940938)88.2/60:0.2581280118,(((((24:0.0688421471,25:0.1646511244)99.9/100:0.2280920548,26:0.5053356894)79.1/68:0.07525044794,27:0.1730388234)99.4/99:0.2551746228,(28:0.9392383987,29:0.5635170044)96.5/93:0.2352706132)26.2/70:0.1020408914,(((30:0.3651499694,31:0.2647206746)99.5/100:0.2320327473,(33:0.2150848747,34:0.2950745197)73.2/47:0.08993217723)45.8/44:0.1223882005,32:0.6477320964)78.9/82:0.1846362051)99.1/99:0.3929524875)76.8/62:0.1826630297,((((16:0.0318426252,17:0.0391581979)99.7/100:0.1704693418,18:0.1417189824)93.1/96:0.1362024102,19:0.3432521832)99.7/99:0.3621026477,20:0.6068717170)95.7/91:0.2383729574)99.1/86:0.3421750707,15:0.7704459204)96/98:0.249571303)95.6/94:0.1734967998)89.3/79:0.1228983705)86.6/74:0.1046355379)50.6/63:0.05640241244);
StopRule:
 curIteration: 102
 start_real_time: 1699430606
 time_vec: 1
UFBoot:
 000: 2 -40240.67297 -39990.78063 (0:0.253270,(1:0.148979,((2:0.163335,(((6:0.543838,7:0.516355):0.116799,((12:0.017383,13:0.045030):0.618646,((((((14:1.438401,(21:0.558070,22:0.690500):0.263442):0.269745,23:0.817617):0.274507,(35:2.152033,(((((((36:0.192706,38:0.122066):0.0964289,37:0.168115):0.589297,39:0.889947):0.0478211,((41:0.435308,42:0.169833):0.0784868,43:0.047427):0.988052):0.430293,((44:0.704158,(45:0.867473,46:1.394418):0.292499):0.449803,(47:1.236130,48:0.869831):0.665358):0.703961):0.183993,(((49:0.050406,50:0.049567):0.139295,51:0.084165):0.922447,52:1.006276):0.359713):0.126961,40:0.974891):0.446846):0.400887):0.26457,(((((24:0.122526,25:0.170857):0.342592,27:0.127063):0.0550641,26:0.572376):0.32807,(28:1.070902,29:0.513567):0.149238):0.0922637,((((30:0.385418,31:0.215441):0.115738,32:0.639184):0.173862,33:0.244387):0.0810083,34:0.212184):0.22305):0.369744):0.241663,((((16:0.018312,17:0.024814):0.150456,18:0.187203):0.130318,19:0.404165):0.420036,20:0.583691):0.168796):0.126458,15:0.824030):0.226534):0.337352):0.0473541,(((8:0.067819,9:0.050479):0.194471,10:0.388396):0.417901,11:0.687664):0.494139):0.158529):0.0591321,3:0.431173):0.106136):0.0340144,(4:0.212189,5:0.418586):0.467545);
 001: 2 -41577.94781 -39995.9582 (0:0.292719,1:0.186778,(((2:0.171984,(((((8:0.069909,9:0.042136):0.267017,10:0.283562):0.373427,11:0.597097):0.268845,(12:0.034975,13:0.042268):0.476972):0.10653,(((((14:1.767595,((21:0.530905,22:1.043306):0.366452,23:0.683951):0.356623):0.216834,(35:2.664807,((((((((36:0.199880,38:0.152260):0.0858087,37:0.142796):0.59452,39:0.957399):0.35792,((41:0.443402,42:0.169607):0.0180066,43:0.072154):0.848053):0.37943,((44:0.786073,(45:0.869551,46:1.717563):0.162166):0.676164,(47:1.005162,48:1.060634):0.924563):0.400613):0.253529,40:1.318084):0.388417,((49:0.043037,50:0.069362):0.0758278,51:0.136751):0.944087):0.24768,52:1.008954):0.607357):0.658512):0.34205,((((24:0.072575,25:0.201661):0.20198,(26:0.543125,27:0.219107):0.0424381):0.180001,(((30:0.443757,31:0.202034):0.174973,(33:0.174486,34:0.332303):0.0870225):0.141428,32:0.577511):0.260461):0.109435,(28:0.809037,29:0.541918):0.211523):0.187045):0.396309,((((16:0.031973,17:0.022146):0.221421,18:0.107251):0.16817,19:0.258149):0.318522,20:0.550276):0.0255824):0.622585,15:0.717054):0.183992):0.15763):0.10485,3:0.253445):0.0440507,((4:0.202809,5:0.366747):0.227155,(6:0.442677,7:0.495604):0.202168):0.186976):0.0710308);
 002: 1 -39970.81326 -39992.40053 (0:0.286851,1:0.158936,((2:0.193243,((4:0.317789,5:0.480316):0.286891,((6:0.485020,7:0.369751):0.173564,(((((8:0.089766,9:0.045742):0.241318,10:0.249556):0.363883,11:0.800013):0.317439,(12:0.055936,13:0.020672):0.585871):0.167375,(((((14:1.880246,(21:0.742769,22:0.908072):0.268256):0.264043,23:1.159166):0.145562,(35:2.083890,((((((36:0.102173,(37:0.232958,38:0.145576):0.0412676):0.58761,39:0.944929):0.244468,((41:0.425572,42:0.131324):0.0853661,43:0.049400):1.01828):0.330851,40:1.059195):0.264707,((44:0.656244,(45:0.731641,46:1.616314):0.33256):0.564165,(47:1.222272,48:0.995666):0.647156):0.701969):0.153525,(((49:0.043956,50:0.049087):0.13973,51:0.098953):0.937567,52:1.022816):0.216473):0.771599):0.490258):0.339933,(((((16:0.027036,17:0.045833):0.171309,18:0.138239):0.168904,19:0.327409):0.356425,((((24:0.071101,25:0.204473):0.256231,(26:0.506723,27:0.170240):0.0763368):0.362701,(28:0.892384,29:0.534477):0.232803):0.0382151,(((30:0.426355,31:0.202985):0.10786,32:0.668606):0.0769856,(33:0.141110,34:0.354057):0.111967):0.230391):0.389503):0.187702,20:0.735211):0.169):0.392856,15:0.788554):0.0446428):0.186185):0.15918):0.073829):0.0348921,3:0.424112):0.0778791);
 003: 1 -39110.59193 -39988.93982 (0:0.274681,1:0.161909,((2:0.225176,3:0.480239):0.102331,((4:0.246168,5:0.415093):0.199507,((6:0.441416,7:0.373628):0.199724,(((((8:0.076509,9:0.028324):0.291786,10:0.278357):0.259836,11:0.724675):0.253405,(12:0.026630,13:0.062819):0.492117):0.281608,(((((((14:1.708104,22:0.556901):0.0600253,21:0.550079):0.274791,23:0.984503):0.257063,(35:2.858230,((((((36:0.092836,(37:0.215862,38:0.109050):0.0923871):0.574572,39:0.978749):0.201396,((41:0.435430,42:0.194928):0.0514002,43:0.063773):0.919545):0.370336,((44:0.755724,(45:0.812659,46:1.424058):0.0630067):0.567631,(47:1.161350,48:1.054910):0.572368):0.628086):0.238858,40:1.009987):0.253717,(((49:0.044747,50:0.069592):0.10531,51:0.123020):0.968089,52:1.229652):0.26609):0.561426):0.487286):0.295858,(((((24:0.059499,25:0.159700):0.200156,26:0.451163):0.125995,27:0.170341):0.40532,(28:1.017000,29:0.617116):0.167796):0.125508,((((30:0.378005,31:0.356497):0.158452,32:0.601673):0.100555,33:0.157085):0.172117,34:0.245335):0.248064):0.350101):0.249046,((((16:0.042605,17:0.031176):0.152224,18:0.134087):0.0861387,19:0.280451):0.441998,20:0.417924):0.165442):0.362343,15:0.764025):0.0650672):0.230121):0.108176):0.166071):0.0313569);
 004: 1 -40275.95484 -39993.72885 (0:0.221975,1:0.127141,(2:0.174298,((3:0.384898,(((((8:0.076025,9:0.041068):0.330013,10:0.210187):0.455222,11:0.809051):0.250113,(12:0.063550,13:0.002817):0.7833):0.169662,(14:1.677231,(15:0.517609,((((((16:0.024852,17:0.041489):0.155725,(18:0.142653,20:0.960100):0.0338962):0.181379,19:0.318004):0.590299,(((((24:0.077540,25:0.179798):0.305907,26:0.501172):0.0689582,27:0.133977):0.381025,(28:0.890538,29:0.675716):0.219476):0.140444,((((30:0.413158,31:0.183867):0.142848,32:0.627942):0.15783,33:0.151706):0.137172,34:0.203094):0.282445):0.21498):0.131195,((21:0.585013,22:1.109536):0.64164,23:0.559008):0.618949):0.0828482,(35:2.516131,(((((((36:0.121082,(37:0.228453,38:0.117402):0.0702657):0.599108,39:0.830564):0.0717456,((41:0.477521,42:0.183638):0.0723259,43:0.045325):0.834502):0.436422,40:1.108790):0.162128,((44:0.874701,(45:0.750733,46:1.795408):0.326645):0.395753,(47:0.968288,48:1.121060):0.516273):0.783699):0.151569,((49:0.031272,50:0.055351):0.114039,51:0.092486):1.09766):0.273843,52:0.972425):0.355719):0.518448):0.218098):0.195158):0.318974):0.11165):0.083076,(((4:0.300351,5:0.388478):0.144407,6:0.591548):0.122495,7:0.687600):0.0973949):0.0491969):0.123022);
 005: 1 -40388.91662 -40017.53026 (0:0.264944,(1:0.173867,(2:0.174701,3:0.471656):0.110028):0.0533306,((4:0.190726,5:0.419102):0.261538,((6:0.496355,7:0.399815):0.237262,(((((8:0.067838,9:0.037423):0.363341,10:0.267264):0.226572,11:0.845350):0.2184,(12:0.036470,13:0.018456):0.638546):0.224997,(((14:1.912043,((((21:0.451864,22:0.703904):0.503845,23:0.689684):0.537683,(35:2.250216,(((((((36:0.192835,37:0.173335):0.064515,38:0.073360):0.644403,39:0.788445):0.331455,((41:0.433491,42:0.174024):0.0501052,43:0.061674):0.773282):0.483716,((44:0.888460,(45:0.797918,46:1.786912):0.32293):0.434389,(47:1.130169,48:0.961327):0.376692):0.981758):0.298685,(((49:0.053804,50:0.072148):0.0885119,51:0.122623):0.713232,52:1.315258):0.206577):0.19206,40:1.115757):0.755158):0.245543):0.321097,(((((24:0.074566,25:0.151192):0.275325,(26:0.669246,27:0.136011):0.0824128):0.174329,(28:1.165819,29:0.627453):0.147943):0.191383,32:0.635101):0.140006,((30:0.340703,31:0.233134):0.212275,(33:0.172946,34:0.255094):0.095049):0.146462):0.431511):0.000275804):0.202098,((((16:0.028444,17:0.044018):0.184304,18:0.140035):0.171304,19:0.307460):0.496423,20:0.567588):0.220139):0.411941,15:0.790806):0.187194):0.251808):0.0802409):0.0728251);
 006: 1 -40242.27994 -39991.16902 (0:0.338510,1:0.195365,((2:0.138964,3:0.482305):0.0757857,(((4:0.386275,5:0.322110):0.228639,(6:0.600153,7:0.420595):0.132497):0.0787246,(((((8:0.096764,9:0.026730):0.250466,10:0.219549):0.306985,11:0.720892):0.141173,(12:0.051119,13:0.007055):0.594122):0.218298,(((((((14:1.708356,22:0.630813):0.183153,21:0.765162):0.647869,23:0.901851):0.217691,(35:2.571110,((((((((36:0.170450,37:0.251338):0.0630139,38:0.109923):0.591053,39:1.040279):0.320002,((41:0.420657,42:0.137454):0.0862378,43:0.047316):0.92031):0.382048,40:1.024626):0.270524,(((44:0.838798,45:0.900266):0.428474,46:1.382162):0.202348,(47:0.963559,48:1.158453):0.779622):0.589238):0.474432,((49:0.041590,50:0.064495):0.102315,51:0.107812):0.841631):0.0357006,52:1.141364):0.445872):0.587308):0.202901,(((((24:0.059733,25:0.093682):0.225915,26:0.616841):0.124982,27:0.141010):0.204504,(28:0.953616,29:0.569586):0.305217):0.131512,((((30:0.366507,31:0.238205):0.222407,34:0.251053):0.0605978,33:0.249376):0.237613,32:0.632786):0.248851):0.506074):0.232336,((((16:0.042174,17:0.047326):0.178505,18:0.184218):0.212813,19:0.349755):0.389705,20:0.731543):0.118534):0.456344,15:0.829851):0.150515):0.187171):0.178207):0.0336145);
 007: 1 -40094.6491 -39993.2252 (0:0.252266,1:0.215131,(2:0.217322,(3:0.365281,((4:0.293895,5:0.512637):0.259915,(((6:0.510885,7:0.481327):0.0242174,((12:0.026477,13:0.025301):0.818372,((((((14:1.880407,(21:0.721246,22:0.597459):0.276297):0.342377,23:0.866575):0.325633,(35:2.983979,(((((36:0.181240,38:0.166010):0.0919968,37:0.144493):0.679033,(39:1.075112,(41:0.376768,(42:0.166178,43:0.116267):0.117426):0.645723):0.129075):0.498322,(40:1.092767,((44:0.753250,(45:0.839124,46:1.525200):0.133615):0.486043,(47:1.183903,48:1.069686):0.380482):0.8081):0.186373):0.455489,(((49:0.058917,50:0.039375):0.130152,51:0.110684):0.799947,52:1.253696):0.167544):0.738656):0.41833):0.304288,(((((24:0.070253,25:0.184307):0.299467,(26:0.595906,27:0.108976):0.129457):0.219351,(28:0.998941,29:0.510843):0.278511):0.185969,32:0.805835):0.0767081,((30:0.370903,31:0.310501):0.114861,(33:0.272950,34:0.253036):0.195655):0.135343):0.335937):0.224854,((((16:0.032006,17:0.040346):0.167265,18:0.208939):0.0387293,19:0.428877):0.419263,20:0.620963):0.392779):0.281691,15:0.735192):0.148066):0.429141):0.0467149,(((8:0.080759,9:0.023871):0.156255,10:0.376392):0.314385,11:0.777151):0.449098):0.171225):0.0883745):0.0646244):0.042142);
 008: 1 -38258.97307 -39991.2863 (0:0.225000,1:0.129570,(2:0.176022,(3:0.451443,((((4:0.239615,5:0.356840):0.250715,6:0.489770):0.129312,7:0.461087):0.00485423,(((((8:0.051759,9:0.056762):0.197204,10:0.245586):0.474535,11:0.580125):0.285663,(12:0.019907,13:0.014582):0.479006):0.178352,((((((14:1.632807,(21:0.571836,22:0.813635):0.340954):0.218685,23:0.946769):0.247843,(35:2.523844,(((((((36:0.178462,38:0.127715):0.0782598,37:0.134771):0.598788,39:0.854984):0.172716,((41:0.442842,42:0.194485):0.0577439,43:0.068083):1.1081):0.298386,(40:0.936028,((44:0.931630,(45:0.885756,46:1.793991):0.223291):0.539536,(47:1.340177,48:0.927163):0.557455):0.763102):0.141318):0.348092,((49:0.035276,50:0.058872):0.16737,51:0.082661):0.839307):0.242273,52:1.316270):0.49484):0.306138):0.352347,(((((24:0.085684,25:0.128539):0.253347,26:0.483243):0.109743,27:0.128918):0.370997,(28:0.996675,29:0.630349):0.109276):0.158161,((((30:0.330953,31:0.252975):0.2132,32:0.586875):0.149269,33:0.119039):0.135375,34:0.228059):0.148659):0.472754):0.316973,((((16:0.035436,17:0.056340):0.13716,18:0.128767):0.105745,19:0.330200):0.359898,20:0.508751):0.137542):0.237697,15:0.669384):0.141573):0.303534):0.0677998):0.0763782):0.0827011);
 009: 1 -37909.92263 -39991.80388 (0:0.365084,1:0.142283,(2:0.262791,(3:0.416981,((4:0.296913,5:0.429277):0.264452,((6:0.500811,7:0.408233):0.140852,(((((8:0.060457,9:0.043168):0.22249,10:0.299399):0.253233,11:0.737178):0.182564,(12:0.018308,13:0.024524):0.737241):0.185587,((((((14:1.728995,(21:0.771083,22:0.900054):0.382367):0.138617,23:0.708050):0.365025,(35:2.842182,((((((36:0.135063,(37:0.215895,38:0.128123):0.0711173):0.430539,39:0.957687):0.26219,((41:0.419201,42:0.114976):0.0701337,43:0.070973):0.875133):0.418307,(((49:0.061191,50:0.052465):0.0711085,51:0.126881):0.971988,52:1.239671):0.377176):0.189013,40:1.164400):0.0509417,((44:0.741615,(45:0.852360,46:1.506226):0.149676):0.463124,(47:1.254897,48:1.131715):0.592365):0.432548):0.668091):0.565477):0.26123,(((((24:0.057299,25:0.181687):0.171723,26:0.612221):0.0992001,27:0.125666):0.30619,(28:0.892828,29:0.467258):0.216924):0.0738789,((((30:0.326075,31:0.283489):0.27072,33:0.222627):0.0835353,34:0.232589):0.238112,32:0.620604):0.185936):0.274263):0.151468,((((16:0.056848,17:0.027475):0.224896,18:0.112278):0.0848341,19:0.463378):0.318659,20:0.695743):0.149053):0.423361,15:0.763440):0.103948):0.147236):0.14871):0.0751043):0.079577):0.0634001);
 010: 2 -38523.24383 -39993.56422 (0:0.202671,(1:0.191654,2:0.194271):0.0675644,(3:0.376219,((4:0.234123,5:0.416531):0.226522,((6:0.434128,7:0.354918):0.14946,(((((8:0.082364,9:0.052075):0.291652,10:0.210286):0.440166,11:0.630454):0.178706,(12:0.039053,13:0.026898):0.486106):0.167881,((((((14:1.559131,(21:0.497186,22:1.077309):0.43317):0.312665,(35:2.420443,(((((((36:0.181872,37:0.190315):0.0467002,38:0.085572):0.569576,39:0.938432):0.214298,((41:0.449395,42:0.128572):0.0375274,43:0.087821):0.9299):0.40874,(((49:0.053723,50:0.065694):0.0950202,51:0.091319):0.883044,52:1.348202):0.622421):0.184739,((44:0.726047,(45:0.869620,46:1.533656):0.274287):0.397749,(47:1.176348,48:1.272286):0.614993):0.752431):0.0903159,40:0.861186):0.919925):0.500964):0.0897031,23:1.243057):0.152131,((((24:0.097474,25:0.177525):0.176337,(26:0.506417,27:0.264340):0.0921151):0.148562,(((30:0.436036,31:0.251262):0.211506,(33:0.186171,34:0.292894):0.175145):0.0853298,32:0.620449):0.293119):0.123106,(28:0.932787,29:0.633596):0.104899):0.372923):0.194078,((((16:0.062636,17:0.051652):0.169632,18:0.127888):0.144161,19:0.314804):0.438708,20:0.709015):0.142006):0.36372,15:0.684040):0.112803):0.226638):0.154509):0.0869646):0.108041);
 011: 4 -37305.03036 -39990.79298 (0:0.310881,1:0.208749,(2:0.201493,(3:0.249609,((4:0.355716,5:0.330941):0.234043,((6:0.536111,7:0.428088):0.11888,(((8:0.085718,9:0.055251):0.320991,10:0.207368):0.435792,(11:0.897755,((12:0.035185,13:0.029369):0.530652,(((((14:1.624348,((21:0.625011,22:0.758218):0.337401,23:0.583840):0.414894):0.280252,(((((24:0.061629,25:0.196545):0.146957,26:0.571994):0.0868555,27:0.176690):0.301667,(28:0.973499,29:0.625910):0.165571):0.182915,((((30:0.302782,31:0.337829):0.143376,32:0.662769):0.125676,33:0.190482):0.152264,34:0.229165):0.304844):0.394347):0.0734356,(35:2.439612,((((((36:0.095788,(37:0.188056,38:0.134791):0.0623535):0.651501,39:1.047571):0.177084,((41:0.421116,42:0.145929):0.0575545,43:0.083807):0.817172):0.5274,40:1.102583):0.315732,(((44:0.861784,45:0.948698):0.292878,46:1.403441):0.262485,(47:1.144204,48:1.146149):0.543158):0.614587):0.214675,((49:0.018084,(50:0.079310,51:0.211271):0.021063):0.870944,52:1.307427):0.093673):0.467893):0.713434):0.148181,((((16:0.037731,17:0.048164):0.157174,18:0.104090):0.186179,19:0.239069):0.546368,20:0.533263):0.400741):0.148397,15:0.711082):0.27608):0.0993894):0.14089):0.135277):0.155041):0.110517):0.0827513):0.108181);
 012: 2 -41204.33936 -39992.87768 (0:0.238607,1:0.253346,((2:0.266041,(3:0.281259,((6:0.466719,7:0.463965):0.198058,((((8:0.042383,9:0.045039):0.316442,10:0.224654):0.365366,11:0.774071):0.220173,((12:0.030195,13:0.014619):0.608142,(((((14:1.507407,((21:0.609489,22:0.620838):0.137724,23:1.087663):0.480531):0.589616,((((24:0.025881,25:0.181414):0.182373,(26:0.506107,27:0.227794):0.0848947):0.292044,(28:0.935472,29:0.550564):0.191078):0.118379,((((30:0.447892,31:0.244999):0.161262,32:0.757871):0.173301,33:0.142612):0.115672,34:0.265125):0.267):0.27074):0.12052,(((16:0.044913,17:0.041782):0.20283,18:0.150968):0.121297,19:0.302221):0.458065):0.139457,20:0.757122):0.403116,(15:0.531649,(35:2.333696,(((((((36:0.165763,37:0.204085):0.0658284,38:0.101937):0.701574,39:0.928231):0.255382,((41:0.406630,42:0.173966):0.0575,43:0.087566):0.965275):0.4156,40:1.301285):0.350243,(((49:0.046039,50:0.064895):0.0756134,51:0.145069):0.873895,52:1.137296):0.237828):0.195376,((44:0.794363,(45:0.920215,46:1.542972):0.283684):0.431132,(47:1.292680,48:1.137390):0.665077):0.843111):0.0315654):0.825122):0.242091):0.118952):0.263978):0.197137):0.120267):0.0659539):0.108264,(4:0.229839,5:0.430120):0.291889):0.0479518);
 013: 1 -38441.30381 -39990.68177 (0:0.218203,1:0.192975,(2:0.222338,(3:0.412715,((4:0.200531,5:0.469400):0.311557,((6:0.483201,7:0.503949):0.0668182,((((8:0.048761,9:0.081214):0.332381,10:0.250218):0.521385,(11:0.908005,(12:0.035345,13:0.019800):0.53691):0.142522):0.140024,(((((14:1.987492,(21:0.680129,22:0.660527):0.261898):0.391928,23:0.921942):0.222096,(((((16:0.046717,17:0.044099):0.174662,18:0.085850):0.198597,19:0.273721):0.255686,20:0.479233):0.295926,(((((24:0.042608,25:0.142193):0.287905,26:0.506819):0.100609,27:0.196084):0.323707,(28:0.975991,29:0.584181):0.271013):0.121737,(((30:0.306717,31:0.237155):0.225687,(32:0.748949,33:0.099258):0.113917):0.112186,34:0.179108):0.241798):0.429024):0.20461):0.276013,(35:2.150373,(((((((36:0.191340,37:0.227296):0.0442576,38:0.099437):0.49355,39:0.855957):0.236186,((41:0.407423,42:0.167841):0.0818124,43:0.059031):0.814223):0.529476,40:1.092035):0.18268,(((49:0.064687,50:0.047249):0.121182,51:0.083483):0.934913,52:1.309927):0.162784):0.13704,((44:1.029477,(45:0.944362,46:1.554696):0.108124):0.399591,(47:1.176051,48:1.062412):0.529204):0.623864):0.42597):0.780218):0.396219,15:0.721757):0.341973):0.0797032):0.150559):0.0420094):0.0880838):0.0981953);
 014: 2 -39963.77086 -39995.09969 (0:0.285491,((1:0.178276,3:0.429169):0.0479994,((4:0.243298,5:0.438632):0.296343,((6:0.548946,(((((8:0.066242,9:0.028074):0.228745,10:0.327676):0.252691,11:0.597018):0.410514,(12:0.011978,13:0.020930):0.732765):0.113848,(((((14:1.719685,((21:0.622384,22:1.006635):0.517279,23:0.596555):0.143011):0.285308,(35:2.629050,((((((36:0.113503,(37:0.217492,38:0.110674):0.0839765):0.574756,((41:0.430359,42:0.157047):0.0451285,43:0.074905):1.00044):0.0618331,39:1.033593):0.386631,40:1.085036):0.289723,(((44:0.924751,45:0.911137):0.217826,46:1.540206):0.274833,(47:1.178102,48:1.142181):0.597292):0.630155):0.194936,(((49:0.041186,50:0.056414):0.0901422,51:0.145872):0.675747,52:1.077775):0.262535):0.596552):0.43226):0.179179,(((24:0.042511,25:0.187498):0.260542,(26:0.512981,27:0.161245):0.0519515):0.243394,((28:0.996081,29:0.470230):0.271285,((((30:0.365662,31:0.184565):0.227906,32:0.678109):0.112608,33:0.133136):0.117921,34:0.173648):0.264811):0.0916821):0.282385):0.185687,((((16:0.030417,17:0.022410):0.143642,18:0.146166):0.16371,19:0.348126):0.276558,20:0.758764):0.232413):0.316534,15:0.830480):0.288459):0.208583):0.022549,7:0.426636):0.157127):0.0591221):0.0266288,2:0.200277);
 015: 3 -39494.18229 -39999.77343 (0:0.176548,((1:0.196874,((4:0.278374,5:0.379297):0.315671,((6:0.419401,7:0.399249):0.123022,((((8:0.071550,9:0.040720):0.286759,10:0.212997):0.284689,11:0.711067):0.215594,((12:0.036717,13:0.000002):0.441354,(((14:1.879122,((21:0.860902,22:0.963117):0.249253,23:0.905022):0.209219):0.385035,(((((16:0.018349,17:0.054186):0.111638,18:0.137344):0.154317,19:0.255302):0.458415,((((((24:0.079028,25:0.146810):0.29843,26:0.548683):0.0634952,27:0.149648):0.21174,(28:1.061908,29:0.611617):0.215691):0.196354,32:0.574644):0.148822,((30:0.299278,31:0.233573):0.286682,(33:0.255771,34:0.203072):0.0645201):0.0427204):0.624091):0.114759,20:0.518225):0.135038):0.317339,(15:0.659558,(35:2.528095,((((((36:0.118914,(37:0.226566,38:0.131635):0.0933827):0.706139,39:0.958417):0.23713,((41:0.408686,42:0.190865):0.0622547,43:0.035654):0.758335):0.393581,40:1.107169):0.212125,(((49:0.027701,50:0.062559):0.140417,51:0.090359):0.956022,52:1.073251):0.171614):0.135988,((44:0.790120,(45:0.887922,46:1.421249):0.304983):0.238384,(47:0.995646,48:1.059599):0.566483):0.565735):0.52718):0.69957):0.211541):0.1422):0.306669):0.16478):0.0668752):0.0453426):0.0842413,2:0.127397):0.0811356,3:0.392165);
 016: 1 -39663.8509 -40004.45883 (0:0.237149,(1:0.167875,((3:0.514063,(4:0.284079,5:0.422200):0.360954):0.104703,((6:0.487907,7:0.459342):0.205653,(((((8:0.050548,9:0.034965):0.241246,10:0.237875):0.474409,11:0.775727):0.319961,(12:0.011600,13:0.037513):0.531921):0.261971,(((((14:1.770627,(21:0.502972,22:0.932076):0.458687):0.137169,23:0.846352):0.306922,(35:2.459105,((((((36:0.177509,37:0.187813):0.0474373,38:0.085156):0.588328,39:1.100716):0.14234,((41:0.483912,42:0.178305):0.0281744,43:0.050015):0.761823):0.288965,40:1.148937):0.16402,(((44:0.635593,(45:0.858583,46:1.453872):0.385145):0.387257,(47:1.160992,48:1.239796):0.824034):0.87198,(((49:0.053612,50:0.071906):0.11037,51:0.127844):1.06708,52:1.226876):0.164474):0.144257):0.608088):0.430899):0.207464,(((((16:0.026814,17:0.018823):0.142542,18:0.182227):0.132329,19:0.408127):0.445807,20:0.549196):0.324547,(((((24:0.090505,25:0.161671):0.232083,27:0.227619):0.0549059,26:0.431181):0.520412,(28:1.176344,29:0.502921):0.112278):0.0782406,(((30:0.355953,31:0.275262):0.273766,(32:0.804950,33:0.068762):0.139706):0.147668,34:0.174816):0.254985):0.484768):0.154612):0.27713,15:0.793986):0.183812):0.310061):0.0640335):0.0676011):0.0795279,2:0.295278);
 017: 1 -39460.45249 -39994.75056 (0:0.329406,1:0.162340,(2:0.192103,(3:0.437669,((4:0.308550,5:0.443131):0.263962,((6:0.625471,7:0.443882):0.216535,((((8:0.053252,9:0.034292):0.287435,10:0.334812):0.429573,11:0.581687):0.238927,((12:0.021864,13:0.010845):0.544403,((((((14:1.704837,(21:0.645496,22:0.847456):0.286274):0.199098,23:0.661619):0.171295,(35:2.006998,((((((36:0.176603,38:0.158732):0.0650889,37:0.188446):0.624317,39:1.009636):0.260168,((41:0.478489,43:0.099206):0.0547352,42:0.119828):0.979577):0.404216,(40:1.028479,((44:0.696339,(45:0.905745,46:1.843609):0.275163):0.308072,(47:0.885864,48:1.407913):0.909115):0.767706):0.149042):0.398995,(((49:0.039807,50:0.061445):0.0691202,51:0.121524):0.865444,52:1.252083):0.228079):0.627445):0.440363):0.243292,(((((24:0.113811,25:0.179922):0.195828,26:0.499468):0.112867,27:0.187600):0.209663,(((30:0.393951,31:0.284758):0.189208,(33:0.216239,34:0.378365):0.104782):0.173763,32:0.617335):0.323641):0.0832972,(28:1.021581,29:0.518628):0.13056):0.513279):0.17636,((((16:0.013566,17:0.071563):0.160127,18:0.162062):0.153239,19:0.423105):0.35843,20:0.638218):0.282986):0.261054,15:0.845435):0.204281):0.236044):0.244846):0.187328):0.107406):0.119429):0.0822398);
 018: 2 -38102.3231 -39988.94704 (0:0.327255,1:0.143112,(2:0.298560,(3:0.424474,((4:0.301062,5:0.298636):0.189307,((6:0.559601,7:0.527166):0.091056,(((((8:0.134421,9:0.047748):0.269287,10:0.268345):0.351982,11:0.621585):0.235065,(12:0.048061,13:0.012733):0.646481):0.236987,(((((14:1.640595,(21:0.676232,22:0.783651):0.270929):0.328816,23:0.967480):0.394204,(((((16:0.045310,17:0.041356):0.199415,18:0.170968):0.0749847,19:0.434542):0.208902,20:0.699389):0.322962,((((((24:0.040438,25:0.212701):0.213286,26:0.491295):0.102734,27:0.180731):0.110917,(28:1.094776,29:0.487072):0.372931):0.260775,32:0.759544):0.121542,((30:0.364372,31:0.323803):0.17998,(33:0.152219,34:0.334490):0.0647513):0.151396):0.331608):0.139565):0.189121,(35:2.557624,((((((36:0.107397,(37:0.205560,38:0.076544):0.0519327):0.655033,39:0.971245):0.114875,((41:0.457071,42:0.122057):0.0474773,43:0.081499):1.03033):0.37201,40:1.121244):0.197915,((49:0.003801,(50:0.042139,51:0.198417):0.0433604):0.789016,52:1.131897):0.703378):0.201269,(((44:0.788408,46:1.427228):0.37418,45:0.701080):0.347172,(47:1.107478,48:1.284303):0.60362):0.540743):0.499915):0.407488):0.170517,15:0.638352):0.204963):0.149832):0.0911155):0.0741719):0.0303077):0.0784646);
 019: 2 -42183.54473 -39987.33088 (0:0.294151,(1:0.149976,((4:0.253659,5:0.434628):0.365402,((6:0.566622,7:0.509716):0.126265,((((8:0.061494,9:0.028282):0.220376,10:0.300483):0.347811,11:0.615437):0.38626,((12:0.023191,13:0.020752):0.555043,((((((14:1.614630,(21:0.571945,22:0.570586):0.285355):0.2219,23:0.791657):0.176987,(35:2.104452,((((((36:0.098382,(37:0.259173,38:0.101331):0.085001):0.494995,39:1.023872):0.252203,((41:0.412871,42:0.131238):0.0819669,43:0.057494):1.02177):0.347817,((44:0.687216,(45:0.857922,46:1.674258):0.116408):0.639781,(47:1.038135,48:1.179375):0.664316):0.410545):0.159985,(((49:0.034680,50:0.060923):0.10449,51:0.065068):0.776191,52:1.105779):0.434037):0.170359,40:1.041160):0.618961):0.538678):0.33016,((((24:0.071350,25:0.146843):0.206203,26:0.544776):0.115232,27:0.141540):0.293859,((28:0.913391,29:0.511690):0.259982,(((30:0.408271,31:0.214092):0.229046,32:0.569618):0.0705696,(33:0.177771,34:0.207485):0.076293):0.243432):0.0466902):0.373828):0.121946,((((16:0.018748,17:0.034478):0.163544,18:0.170185):0.13358,19:0.306701):0.304894,20:0.595959):0.241394):0.256021,15:0.827429):0.256928):0.215947):0.0810208):0.155915):0.0905762):0.0669588,(2:0.175738,3:0.379602):0.0751509);
 020: 1 -38866.38946 -39999.93603 (0:0.251321,1:0.266744,(2:0.209601,(3:0.323314,((4:0.223460,5:0.397826):0.341304,(((6:0.573202,7:0.481609):0.0888729,((((8:0.044388,9:0.043226):0.30271,10:0.211115):0.226406,11:0.646552):0.354966,(12:0.015270,13:0.035655):0.637372):0.161354):0.0147459,((((((14:1.839408,(21:0.563560,22:0.800515):0.4381):0.027499,23:1.081185):0.338219,(35:2.128272,(((((((36:0.104129,(37:0.201161,38:0.125346):0.0443558):0.664138,39:0.916063):0.199739,((41:0.422691,42:0.182965):0.0419341,43:0.104404):0.867665):0.395833,((44:0.860671,(45:0.979939,46:1.535617):0.237268):0.443478,(47:1.202751,48:0.885655):0.678337):0.832386):0.201057,40:1.058469):0.585959,((49:0.040927,50:0.057357):0.109699,51:0.116783):0.765112):0.224575,52:1.090598):0.58511):0.264072):0.57034,(((((24:0.058707,25:0.202722):0.221977,26:0.489234):0.0469697,27:0.183103):0.164549,(((30:0.376034,31:0.398778):0.240079,(33:0.298312,34:0.283221):0.0994079):0.128413,32:0.637908):0.252809):0.13436,(28:0.931627,29:0.620262):0.213843):0.388863):0.138863,((((16:0.032531,17:0.029201):0.153734,18:0.170481):0.152174,19:0.395910):0.396069,20:0.612594):0.292961):0.347379,15:0.711202):0.371308):0.148543):0.0793724):0.0948104):0.0365997);
 021: 1 -37246.62255 -39990.15333 (0:0.274753,(1:0.167884,2:0.263921):0.0582598,(3:0.415330,((4:0.188907,5:0.309162):0.312923,((6:0.543373,7:0.353054):0.133208,(((((8:0.068698,9:0.052464):0.398919,10:0.211903):0.321924,11:0.525742):0.29196,(12:0.037346,13:0.025694):0.589791):0.0911268,((((((14:1.606330,(21:0.640388,22:0.736168):0.163245):0.190851,23:0.986367):0.560973,((((16:0.017991,17:0.044113):0.151213,18:0.102346):0.183676,19:0.250581):0.300512,20:0.507022):0.24437):0.0997008,(((((24:0.064171,25:0.179822):0.168526,(26:0.593917,27:0.198817):0.065212):0.196685,32:0.807911):0.140356,(28:0.980212,29:0.489200):0.28312):0.0669515,((30:0.350786,31:0.299272):0.144826,(33:0.253113,34:0.281601):0.0941538):0.218709):0.334395):0.256241,(35:2.349309,((((((36:0.066404,(37:0.180750,38:0.110465):0.0869089):0.550762,((41:0.411207,42:0.185873):0.0678019,43:0.039274):0.947415):0.115406,39:0.960522):0.341083,40:1.091884):0.166454,((44:0.880144,(45:0.864091,46:1.503102):0.104029):0.45936,(47:1.374633,48:0.937016):0.525677):0.605806):0.17504,(((49:0.037624,50:0.068385):0.11832,51:0.068344):1.02948,52:1.076542):0.237291):0.533461):0.702979):0.272078,15:0.677699):0.449791):0.15994):0.136952):0.112431):0.0575875);
 022: 1 -39499.8594 -40001.26724 (0:0.213494,1:0.130017,(2:0.234250,((3:0.332480,(4:0.177438,5:0.426433):0.28401):0.0924181,((6:0.477375,7:0.446168):0.234728,(((((8:0.058603,9:0.055671):0.266753,10:0.299823):0.275483,11:0.613774):0.220834,(12:0.020648,13:0.035301):0.628575):0.170524,(((((14:1.660546,21:0.540601):0.192606,22:0.849064):0.246103,23:1.128159):0.556275,(((((16:0.040852,17:0.042875):0.202634,18:0.100591):0.175911,19:0.318459):0.189617,(((((24:0.057518,25:0.198724):0.200651,26:0.520421):0.0551024,27:0.189103):0.282766,(28:1.055434,29:0.708124):0.216498):0.196192,((((30:0.405664,31:0.258555):0.128412,32:0.652999):0.153015,33:0.247810):0.0784842,34:0.310722):0.163673):0.551848):0.187473,20:0.520439):0.192191):0.470956,(15:0.646476,(35:2.838421,((((((36:0.115899,(37:0.219468,38:0.114385):0.0503289):0.40534,39:1.031653):0.319675,((41:0.394455,43:0.112603):0.0324656,42:0.179503):0.859148):0.260356,(((44:0.914785,46:1.407241):0.143877,45:0.925469):0.401634,(47:1.187129,48:1.117069):0.656773):0.557463):0.188322,40:1.212864):0.259654,((49:0.012161,(50:0.060801,51:0.203529):0.053176):0.927795,52:1.169030):0.22132):0.599241):0.693332):0.242506):0.214211):0.130376):0.0660455):0.0992747):0.0922149);
 023: 1 -38978.00403 -39996.69676 (0:0.237479,1:0.181733,(2:0.270491,(3:0.415264,((4:0.234543,5:0.315856):0.307062,((6:0.463774,7:0.394209):0.177558,(((((8:0.039666,9:0.052346):0.238849,10:0.220140):0.199703,11:0.693619):0.275991,(12:0.037577,13:0.019776):0.592961):0.155171,(((((14:1.551462,23:0.681348):0.163063,(21:0.785818,22:0.740737):0.285934):0.570614,(35:2.336881,((((((((36:0.173505,38:0.126601):0.103337,37:0.138830):0.578017,39:0.881016):0.166563,((41:0.417978,42:0.168643):0.0731747,43:0.101830):0.829922):0.359246,((44:0.760707,(45:0.714936,46:1.544020):0.209811):0.526641,(47:1.196295,48:0.836657):0.451977):0.731989):0.161024,40:1.152917):0.321503,((49:0.049873,50:0.054169):0.171326,51:0.054734):1.11716):0.292336,52:0.941798):0.703507):0.288393):0.238079,(((((16:0.026977,17:0.044021):0.203333,18:0.110265):0.173647,19:0.246892):0.442757,((((((24:0.068701,25:0.197432):0.238675,27:0.247532):0.051116,26:0.569041):0.207453,32:0.638669):0.195853,(28:0.956316,29:0.657401):0.23063):0.0767143,((30:0.370094,31:0.279851):0.203682,(33:0.250325,34:0.335247):0.0684866):0.0884094):0.438186):0.150506,20:0.458356):0.283698):0.353412,15:0.652511):0.240926):0.145743):0.0929635):0.0542327):0.0851496):0.0620963);
 024: 1 -39521.25768 -39994.08364 (0:0.270232,1:0.199194,(2:0.235394,(3:0.418080,((4:0.306088,5:0.370795):0.280734,((6:0.554036,7:0.438380):0.121,(((((8:0.068459,9:0.077398):0.316761,10:0.195983):0.418792,(12:0.040933,13:0.003130):0.717075):0.153073,11:0.788474):0.180268,((14:2.115379,((((((16:0.035135,17:0.044377):0.182364,18:0.184759):0.167805,19:0.306314):0.45463,(((((24:0.069101,25:0.149907):0.174427,26:0.491063):0.119535,27:0.164884):0.337096,(28:1.035239,29:0.527287):0.210122):0.162101,((30:0.445453,31:0.267431):0.234456,((32:0.777558,33:0.156878):0.0929329,34:0.254392):0.150799):0.178813):0.31779):0.143854,((((21:0.524237,22:0.737557):0.51232,23:0.820659):0.147696,35:2.338604):0.196189,((((((36:0.188785,37:0.253542):0.0621518,38:0.078355):0.680149,((41:0.455088,42:0.187945):0.0523478,43:0.073802):1.18233):0.113278,39:0.946193):0.384573,(((44:0.786678,(45:0.683425,46:1.545659):0.169355):0.602373,(47:1.308150,48:0.989388):0.551576):0.966935,(((49:0.035790,50:0.071989):0.151986,51:0.076312):0.824778,52:1.110583):0.264957):0.266892):0.177387,40:1.022761):0.837349):0.457034):0.124552,20:0.652040):0.0764666):0.371499,15:0.880220):0.172179):0.16532):0.0881235):0.109094):0.0475905):0.0857455);
 025: 2 -38678.6821 -39991.37304 (0:0.271134,1:0.122194,(2:0.245658,(3:0.367774,((4:0.236134,5:0.399507):0.284549,((6:0.417099,7:0.444344):0.163786,(((8:0.079314,9:0.043275):0.371301,10:0.201991):0.386915,(11:0.679086,((12:0.044449,13:0.024152):0.500998,((((((14:1.763985,22:0.483145):0.383861,21:0.675996):0.462085,23:0.821065):0.383471,(((((16:0.029776,17:0.048368):0.15296,18:0.158536):0.151012,19:0.384431):0.277625,20:0.636888):0.264274,(((((24:0.041773,25:0.240064):0.231112,26:0.482973):0.108597,27:0.164240):0.226503,(28:0.836405,29:0.579555):0.310564):0.135395,(((30:0.386603,31:0.352919):0.194883,(33:0.205579,34:0.290102):0.0619216):0.100822,32:0.702875):0.189137):0.390243):0.273314):0.243965,(35:2.392086,(((((((36:0.189404,37:0.271977):0.0566638,38:0.094699):0.557524,39:1.032095):0.253196,((41:0.475615,42:0.166726):0.0557839,43:0.062934):0.996866):0.310408,40:1.055275):0.279627,(((44:0.770607,46:1.422468):0.29351,45:0.925805):0.365939,(47:1.135665,48:1.019094):0.951432):0.804401):0.324214,(((49:0.028906,50:0.054388):0.11426,51:0.084602):1.04591,52:1.101936):0.320201):0.71545):0.120808):0.289006,15:0.737951):0.216511):0.183943):0.1024):0.212863):0.157019):0.0778823):0.0387996):0.0867815);
 026: 1 -39789.71677 -39987.76269 (0:0.223295,1:0.162267,((2:0.182114,3:0.383229):0.0997568,(((4:0.178020,5:0.338774):0.233455,(6:0.452544,7:0.387379):0.240758):0.0677469,(((((8:0.072185,9:0.047413):0.316735,10:0.254440):0.337253,11:0.702013):0.21063,(12:0.034000,13:0.010273):0.546706):0.20714,((((((((14:1.549260,22:0.425420):0.277569,21:0.659440):0.51031,23:0.726783):0.501903,(35:2.563466,((((((36:0.158512,37:0.218806):0.0258936,38:0.102072):0.456466,39:0.945303):0.227913,((41:0.405578,42:0.181114):0.0685261,43:0.050897):1.15034):0.354118,40:1.024505):0.255344,((((44:0.830421,46:1.623835):0.17554,45:0.856556):0.551528,(47:0.862235,48:1.238404):0.57185):0.551359,(((49:0.040195,50:0.071044):0.110737,51:0.108232):0.868768,52:1.183843):0.22118):0.355852):0.788139):0.538734):0.169983,(((((24:0.100500,25:0.143055):0.243936,26:0.606219):0.0790901,27:0.192126):0.247035,(((30:0.408063,31:0.274751):0.238798,(33:0.182854,34:0.308912):0.0968921):0.162849,32:0.654579):0.226479):0.0975616,(28:0.898572,29:0.544293):0.154479):0.419798):0.314801,(((16:0.023943,17:0.034748):0.135762,18:0.127230):0.181643,19:0.316103):0.3671):0.145724,20:0.576138):0.567375,15:0.789091):0.287997):0.166409):0.07525):0.0796783);
 027: 1 -39895.73129 -39992.25911 (0:0.179406,1:0.206198,(2:0.192104,(3:0.281702,((4:0.211175,5:0.383695):0.295963,((6:0.547335,7:0.489278):0.0978619,(((((8:0.073200,9:0.047237):0.250728,10:0.212960):0.523964,11:0.678829):0.165184,(12:0.045693,13:0.022871):0.54821):0.148012,(((((((14:1.735442,22:0.656275):0.167946,21:0.817605):0.324519,23:0.834019):0.635374,(35:2.240895,((((((36:0.117101,(37:0.249581,38:0.141079):0.0786074):0.533852,39:0.943390):0.0665738,((41:0.433364,42:0.224513):0.0875898,43:0.043884):0.979503):0.323986,((44:0.998551,(45:0.879849,46:1.351833):0.177868):0.317249,(47:1.038232,48:1.005434):0.607069):0.732366):0.215507,40:1.130721):0.311085,(((49:0.028985,50:0.052292):0.119287,51:0.107746):0.734164,52:1.324999):0.223416):0.729059):0.1848):0.275545,((((24:0.037599,25:0.140759):0.283519,(26:0.482741,27:0.241611):0.0888117):0.27389,((((30:0.438848,31:0.154857):0.23599,32:0.626285):0.0973601,33:0.256738):0.0718725,34:0.270291):0.223313):0.0735594,(28:0.947230,29:0.571548):0.171624):0.390811):0.181627,((((16:0.052626,17:0.034212):0.195334,18:0.051659):0.120197,19:0.323842):0.321761,20:0.704458):0.0989269):0.51546,15:0.740806):0.251632):0.161304):0.0914329):0.0999628):0.0670602):0.102474);
 028: 1 -40727.4221 -39991.37304 (0:0.227118,1:0.253057,(2:0.246209,(3:0.369457,((4:0.296760,5:0.465880):0.251625,((6:0.482925,7:0.425071):0.0988656,(((((8:0.056741,9:0.036152):0.338791,10:0.231477):0.428231,11:0.661202):0.188765,(12:0.018692,13:0.020885):0.554728):0.187056,(((((((14:1.615443,(21:0.629534,22:0.695033):0.0421622):0.377523,23:0.916981):0.297309,(((((((36:0.153264,38:0.138086):0.0713777,37:0.130381):0.449522,39:0.911251):0.189641,((41:0.415054,42:0.171037):0.0813177,43:0.035924):0.957739):0.182752,40:1.074442):0.310553,(((44:1.003771,45:0.956433):0.561747,46:1.232717):0.306545,(47:0.933046,48:1.016424):0.821403):0.859647):0.316185,((49:0.014800,(50:0.051605,51:0.176015):0.0237225):0.876303,52:1.075858):0.250529):0.872329):0.346809,(((((((((24:0.052028,25:0.147076):0.255906,26:0.455218):0.0851161,27:0.194540):0.196411,28:1.107108):0.0826317,29:0.736058):0.120018,32:0.691837):0.190541,33:0.234563):0.0574739,34:0.228855):0.108337,(30:0.365396,31:0.276110):0.221903):0.506026):0.106052,35:2.744222):0.0817105,((((16:0.038563,17:0.036541):0.151628,18:0.116376):0.204463,19:0.311176):0.365486,20:0.348054):0.264408):0.378833,15:0.554501):0.281354):0.218842):0.121541):0.0880875):0.0906186):0.0800521);
 029: 2 -41534.254 -39992.17655 (0:0.249531,1:0.239067,(((2:0.227534,3:0.367405):0.014535,((6:0.550041,7:0.497554):0.178838,(((((8:0.069345,9:0.059008):0.329401,10:0.154810):0.305566,11:0.817087):0.195714,(12:0.051176,13:0.023451):0.742162):0.212165,(((14:1.832674,(((((16:0.022256,17:0.014628):0.243042,18:0.119704):0.132105,19:0.354723):0.319226,20:0.680227):0.192371,(((((24:0.042687,25:0.158454):0.285674,26:0.509402):0.0746731,27:0.260566):0.329437,((((30:0.339905,31:0.207514):0.214453,32:0.705697):0.110914,33:0.126438):0.137512,34:0.235833):0.235062):0.120058,(28:0.932494,29:0.448130):0.139008):0.343982):0.101931):0.10395,((21:0.631107,(22:0.637233,23:1.069537):0.15347):0.834691,(35:2.900480,(((((((36:0.107526,(37:0.230083,38:0.111950):0.0809728):0.483109,39:1.052825):0.257066,((41:0.441859,43:0.108803):0.0242718,42:0.170255):0.980658):0.31832,40:1.147218):0.231798,((44:0.883074,(45:0.735895,46:1.772075):0.144964):0.523276,(47:1.039284,48:1.015506):0.64572):0.910278):0.453514,((49:0.052827,50:0.060681):0.109884,51:0.118001):0.76281):0.230098,52:1.144272):0.411377):0.346675):0.393942):0.275273,15:0.673313):0.362499):0.115042):0.131139):0.103856,(4:0.239422,5:0.461560):0.341022):0.0531371);
 030: 1 -40243.33595 -39991.18338 (0:0.328136,1:0.120800,(2:0.273436,(3:0.421493,((4:0.342622,5:0.502495):0.298901,((6:0.578899,7:0.368377):0.165575,((((8:0.049063,9:0.068388):0.260932,10:0.191039):0.441205,11:0.673108):0.298941,((12:0.057820,13:0.007428):0.633883,(((((14:1.661300,(21:0.542907,22:0.985540):0.314946):0.17684,23:0.805077):0.37459,(35:2.709960,((((((36:0.090397,(37:0.229935,38:0.135330):0.0661947):0.794923,39:1.011435):0.131151,((41:0.458609,42:0.144737):0.0595318,43:0.094475):0.84828):0.757548,40:0.991979):0.258332,((44:0.951989,(45:0.747309,46:1.632173):0.137525):0.711217,(47:1.120021,48:1.139113):0.760147):0.650851):0.255746,(((49:0.038810,50:0.064368):0.0821433,51:0.129171):0.711099,52:1.103255):0.35936):0.555383):0.41279):0.154141,(((((16:0.033285,17:0.047775):0.22442,18:0.113628):0.131484,19:0.362616):0.283042,20:0.641029):0.455573,((((24:0.070516,25:0.144881):0.168801,26:0.421957):0.0671027,27:0.184583):0.222976,((28:0.866224,29:0.510684):0.261984,(((30:0.364708,31:0.279356):0.201013,(33:0.214603,34:0.438973):0.13422):0.125483,32:0.632869):0.306244):0.074141):0.449898):0.224749):0.32639,15:0.724206):0.322546):0.290402):0.224862):0.137433):0.0325977):0.0976631):0.180389);
 031: 1 -39547.35206 -39992.82665 (0:0.280138,1:0.150156,(2:0.162544,(3:0.388380,((4:0.349782,5:0.530662):0.16685,((6:0.622293,7:0.344988):0.133652,(((((8:0.081990,9:0.020553):0.401254,10:0.176722):0.280557,11:0.693275):0.437886,(12:0.059552,13:0.016201):0.415231):0.168192,((((((14:1.595300,(21:0.749612,22:0.741611):0.271996):0.195995,23:0.895623):0.460618,(35:2.599587,(((((((36:0.135164,37:0.183481):0.0451006,38:0.087857):0.582378,39:0.993909):0.14175,((41:0.449428,42:0.151477):0.0733381,43:0.062480):0.918435):0.417717,40:1.097522):0.224838,(((44:0.836634,45:0.892725):0.244267,46:1.288807):0.239627,(47:1.272735,48:0.774703):0.808204):0.602891):0.302745,(((49:0.032125,50:0.064621):0.106304,51:0.132881):0.734782,52:1.327313):0.376597):0.390356):0.551352):0.240459,((((24:0.100026,25:0.144564):0.312598,(26:0.564317,27:0.194337):0.0686023):0.281479,(28:0.885807,29:0.651868):0.243713):0.0357562,((((30:0.329211,31:0.298737):0.098534,32:0.601538):0.176708,33:0.105082):0.118197,34:0.281688):0.292372):0.371712):0.203208,((((16:0.034077,17:0.034781):0.154207,18:0.159102):0.182162,19:0.298698):0.420459,20:0.607811):0.279382):0.306483,15:0.610836):0.319071):0.234373):0.139587):0.102367):0.11817):0.0958036);
 032: 2 -39044.90824 -39988.20563 (0:0.228719,(1:0.208546,((4:0.183452,5:0.378137):0.218675,((6:0.580246,7:0.400633):0.0731722,(((((8:0.075583,9:0.055801):0.275335,10:0.217256):0.373586,11:0.529573):0.229891,(12:0.024740,13:0.024481):0.533454):0.161608,(((((((14:1.460341,22:0.512830):0.210683,21:0.557861):0.361467,23:1.010406):0.306462,((((((36:0.212330,38:0.111360):0.110557,37:0.116338):0.523397,39:0.995263):0.223203,((41:0.445947,42:0.146790):0.0567098,43:0.064913):0.835183):0.471363,(40:1.012979,(((44:0.911135,45:0.756929):0.186168,46:1.448508):0.338889,(47:1.123078,48:1.060810):0.488196):0.764112):0.218096):0.400173,(((49:0.039271,50:0.058655):0.0958002,51:0.091079):0.97378,52:1.257733):0.271249):0.802464):0.250116,(((((24:0.050230,25:0.192840):0.250506,26:0.512045):0.0835317,27:0.227311):0.241875,(((30:0.378807,31:0.279195):0.135224,(33:0.230794,34:0.282246):0.133326):0.0970256,32:0.611454):0.148593):0.158952,(28:1.004152,(29:0.390472,35:2.723014):0.132093):0.128948):0.342489):0.190187,((((16:0.027916,17:0.066396):0.192582,18:0.129478):0.0676217,19:0.350358):0.295903,20:0.505577):0.243358):0.261075,15:0.762897):0.352183):0.174657):0.100029):0.144872):0.0630003,(2:0.232770,3:0.377055):0.0635542);
 033: 3 -40285.3462 -39986.18965 (0:0.230636,(1:0.165628,((4:0.250980,5:0.338680):0.321867,((6:0.482628,7:0.400017):0.08511,((((8:0.040922,9:0.037295):0.340029,10:0.183283):0.33088,11:0.597652):0.31252,((12:0.035313,13:0.017236):0.456154,((((((14:1.782727,(21:0.611154,22:0.878153):0.325506):0.332974,23:1.112950):0.23864,(35:2.369843,((((((36:0.137552,(37:0.186092,38:0.150341):0.0531601):0.553782,39:1.106716):0.263931,((41:0.432595,42:0.148355):0.0801314,43:0.061436):0.725811):0.53232,40:1.210420):0.248749,((44:1.056630,(45:0.705361,46:1.403338):0.203801):0.350783,(47:1.233073,48:1.123887):0.587556):0.765233):0.316174,(((49:0.045280,50:0.081397):0.0907098,51:0.099345):0.801045,52:1.072832):0.303048):0.618149):0.186675):0.164468,(((((24:0.116857,25:0.132622):0.263349,26:0.477504):0.055944,27:0.162575):0.296431,(28:1.004408,29:0.417321):0.217289):0.0931767,((((30:0.314569,31:0.283300):0.173971,32:0.657106):0.13927,33:0.161517):0.117622,34:0.180447):0.258406):0.331138):0.261671,(((16:0.025268,17:0.036889):0.158963,(18:0.094452,19:0.458766):0.0396518):0.501789,20:0.568769):0.251767):0.308527,15:0.769303):0.198121):0.191791):0.148724):0.0833372):0.0845433):0.0162566,(2:0.141173,3:0.436310):0.086485);
 034: 1 -40153.51653 -39990.02705 (0:0.253399,1:0.193813,(2:0.222105,(3:0.356851,((4:0.217373,5:0.320973):0.28926,((6:0.470666,7:0.471730):0.102366,(((((8:0.065110,9:0.021973):0.186595,10:0.342015):0.242883,11:0.577957):0.224503,(12:0.038408,13:0.017324):0.761696):0.207076,(((((14:1.664682,(21:0.716052,22:0.820825):0.249206):0.378878,23:0.798733):0.568008,(((((16:0.043513,17:0.036904):0.188532,18:0.150969):0.220994,19:0.316016):0.35371,20:0.664392):0.30169,(((((24:0.103748,25:0.160103):0.222584,26:0.663132):0.146646,27:0.160578):0.302029,(28:0.867785,29:0.548473):0.21266):0.226829,((((30:0.400963,31:0.234896):0.177875,32:0.758262):0.14911,33:0.132183):0.109207,34:0.269282):0.288293):0.363761):0.087295):0.132678,(35:2.661527,((((((36:0.109268,(37:0.240025,38:0.106262):0.0657803):0.645796,39:0.830191):0.301098,((41:0.479900,42:0.144910):0.0453149,43:0.086929):0.884095):0.407032,40:1.097218):0.313412,(((44:0.724956,45:1.030667):0.257125,46:1.586103):0.134021,(47:1.110768,48:0.968752):0.574139):0.577177):0.342193,(((49:0.040040,50:0.060793):0.095639,51:0.166507):0.71471,52:1.043257):0.274157):0.895434):0.00165475):0.251918,15:0.760991):0.30515):0.0642592):0.200969):0.138938):0.0235427):0.0662126);
 035: 1 -41193.20919 -39991.66697 (0:0.228426,1:0.227660,(2:0.190720,(3:0.333599,((4:0.238964,5:0.428354):0.182816,((6:0.398449,7:0.415916):0.144216,((((((8:0.037398,9:0.068246):0.248567,10:0.225672):0.37787,11:0.618584):0.232212,(12:0.019866,13:0.019018):0.634173):0.201913,(((((14:1.675130,(21:0.653349,22:0.844706):0.238742):0.261981,23:0.699633):0.430448,(35:2.264498,((((((36:0.085270,(37:0.211438,38:0.121560):0.0599719):0.666019,39:0.947284):0.21748,((41:0.361060,42:0.153112):0.0796866,43:0.063302):0.739495):0.336577,40:1.164884):0.414994,((49:0.022627,(50:0.053030,51:0.180558):0.0345801):0.758263,52:1.199982):0.40973):0.1234,(((44:0.871954,45:0.805951):0.243907,46:1.378432):0.468163,(47:1.315384,48:1.086587):0.749467):0.591425):0.83056):0.295694):0.293596,(((((24:0.073887,25:0.138729):0.20136,26:0.438591):0.103451,27:0.127963):0.313278,(28:0.911677,29:0.631076):0.180833):0.0866257,((((30:0.366798,31:0.229479):0.167005,32:0.591111):0.142133,33:0.157262):0.1105,34:0.226299):0.265121):0.465239):0.241701,((((16:0.024511,17:0.061823):0.188303,18:0.169718):0.0667049,19:0.335204):0.376442,20:0.661426):0.14161):0.459221):0.0491225,15:0.884694):0.0795956):0.176345):0.0965083):0.0495492):0.0966444);
 036: 1 -40748.05788 -39992.544 (0:0.348979,1:0.200480,(2:0.267633,(3:0.404321,(((4:0.245477,5:0.398334):0.308973,(6:0.520667,7:0.429263):0.173004):0.116079,((((8:0.074095,9:0.065257):0.314931,10:0.263281):0.338728,11:0.743765):0.180944,((12:0.044410,13:0.038637):0.525386,(((14:1.807655,((((21:0.621644,22:0.920008):0.298331,23:0.816799):0.346549,(35:3.153951,((((((36:0.163063,(37:0.213483,38:0.103852):0.0771454):0.411196,39:0.887115):0.369459,((41:0.473085,42:0.193633):0.0756085,43:0.069048):0.879717):0.335125,(40:1.062310,((44:0.589059,(45:1.148166,46:1.650531):0.29966):0.564899,(47:1.328588,48:0.870606):0.434585):0.877369):0.276309):0.383984,52:1.497915):0.177785,((49:0.038461,50:0.059686):0.0732632,51:0.139504):0.809164):0.97587):0.00672172):0.335032,(((((24:0.103363,25:0.159446):0.171216,26:0.533526):0.0512598,27:0.222735):0.219934,(((30:0.364734,31:0.279436):0.23746,(33:0.206072,34:0.252478):0.115112):0.144137,32:0.557128):0.139051):0.119188,(28:0.906835,29:0.559496):0.22745):0.342539):0.143555):0.204967,((((16:0.034893,17:0.043929):0.180697,18:0.147044):0.112173,19:0.331408):0.407154,20:0.557194):0.198121):0.237946,15:0.914835):0.322103):0.179418):0.252414):0.078505):0.0626721):0.0683216);
 037: 1 -42040.18566 -39991.29251 (0:0.238037,1:0.162798,((2:0.200692,3:0.411894):0.076612,((4:0.259427,5:0.380354):0.283057,((6:0.444991,7:0.438047):0.117033,(((((8:0.068578,9:0.042365):0.230475,10:0.255206):0.30538,11:0.683238):0.296994,(12:0.023102,13:0.037201):0.623523):0.164891,(((((14:1.532076,((21:0.639115,22:0.860087):0.171453,23:0.903824):0.32999):0.258231,(35:2.720436,((((((36:0.115990,(37:0.196798,38:0.112342):0.057719):0.774025,39:0.895965):0.0818826,((41:0.430672,42:0.175640):0.0493731,43:0.054597):0.876614):0.347226,((44:0.731558,(45:0.672166,46:1.758841):0.235582):0.63146,(47:1.177827,48:1.103913):0.55025):0.886589):0.186241,40:1.130589):0.297258,(((49:0.030540,50:0.059766):0.119668,51:0.092143):0.920179,52:1.031468):0.276047):0.526246):0.305108):0.252724,((((24:0.055523,25:0.180262):0.272895,(26:0.367570,27:0.141004):0.104907):0.264081,(28:1.064989,29:0.497907):0.166014):0.152991,((30:0.436961,31:0.237065):0.256927,((32:0.808282,33:0.174297):0.0785627,34:0.267299):0.0976118):0.156395):0.297531):0.208294,((((16:0.033268,17:0.031600):0.135232,18:0.095496):0.170173,19:0.354262):0.397231,20:0.589424):0.269528):0.314033,15:0.647994):0.327987):0.176857):0.179548):0.0834993):0.0281087);
 038: 2 -41351.22396 -39997.97425 (0:0.220854,(1:0.182506,((4:0.182805,5:0.396983):0.288477,((6:0.333940,7:0.479439):0.142011,(((((8:0.065783,9:0.054574):0.326621,10:0.207409):0.374214,11:0.789940):0.231038,(12:0.034688,13:0.016720):0.514346):0.141069,((((((14:1.564956,(21:0.553498,22:0.774971):0.371135):0.140517,23:0.701632):0.367386,((35:2.282292,((44:0.818450,(45:0.866877,46:1.478074):0.132978):0.264408,(47:0.977900,48:1.119140):0.507654):0.565548):0.186873,(((((36:0.105588,(37:0.180690,38:0.112262):0.0566631):0.534243,39:0.822845):0.134416,((41:0.453784,42:0.170895):0.0494823,43:0.063769):0.867663):0.463823,((49:0.012884,(50:0.053429,51:0.235287):0.0434456):0.91145,52:0.930005):0.52055):0.141034,40:1.219108):0.208948):0.811215):0.141188,((((((24:0.063244,25:0.142349):0.172507,26:0.505037):0.106573,27:0.152963):0.149663,32:0.713740):0.246697,(28:0.822722,29:0.528507):0.299163):0.0752007,((30:0.344078,31:0.261337):0.235591,(33:0.177081,34:0.303350):0.076142):0.214633):0.237276):0.17952,((((16:0.030334,17:0.036813):0.185841,18:0.143435):0.122742,19:0.363715):0.355625,20:0.527104):0.217281):0.261035,15:0.580785):0.23468):0.216557):0.0919442):0.0951825):0.0654291,(2:0.232606,3:0.469441):0.0382541);
 039: 3 -39489.80623 -39986.92403 (0:0.276892,1:0.195114,((2:0.239635,3:0.453725):0.0836771,((4:0.284223,5:0.438022):0.232392,((6:0.540358,7:0.337636):0.188289,(((((8:0.071173,9:0.062824):0.308338,10:0.316379):0.329525,11:0.687309):0.186613,(12:0.043927,13:0.007737):0.646209):0.193459,((((14:2.043312,(((((24:0.047104,25:0.200269):0.207706,26:0.465226):0.0911609,27:0.148207):0.278471,(28:0.985674,29:0.513591):0.258586):0.197935,((((30:0.444987,31:0.334615):0.186891,32:0.685491):0.121305,33:0.121804):0.130238,34:0.225210):0.169809):0.214607):0.0364914,(((21:0.490799,22:0.905199):0.424615,23:0.710653):0.393242,(35:2.229971,((((((36:0.113453,(37:0.205686,38:0.125157):0.0869059):0.519048,39:1.010927):0.127824,((41:0.369334,42:0.176098):0.0659203,43:0.063493):0.997128):0.52397,40:1.078373):0.230808,(((49:0.036065,50:0.057196):0.115118,51:0.112996):0.852139,52:1.276331):0.243035):0.248584,(((44:1.026555,45:0.826162):0.252937,46:1.468426):0.257797,(47:0.944194,48:1.051728):0.622511):0.900408):0.325649):0.664323):0.258973):0.312008,((((16:0.030031,17:0.052191):0.127083,18:0.183549):0.14511,19:0.334156):0.324774,20:0.597302):0.189042):0.355403,15:0.864445):0.235995):0.196627):0.0348567):0.157103):0.0499301);
 040: 2 -40164.36797 -39989.38778 (0:0.218140,1:0.164765,((2:0.207708,3:0.394759):0.0929269,((4:0.251708,5:0.332568):0.350391,((6:0.387304,7:0.452447):0.157366,(((((8:0.074417,9:0.074643):0.369174,10:0.225459):0.416302,11:1.022120):0.250715,(12:0.029087,13:0.009432):0.562408):0.310627,(((((14:1.823090,(21:0.695250,22:0.880403):0.214073):0.0878858,23:0.846749):0.367576,(35:2.301468,(((((((36:0.161150,38:0.126391):0.0471692,37:0.194196):0.673862,39:1.068098):0.10357,((41:0.420237,42:0.145432):0.0724542,43:0.081576):0.674041):0.426308,40:0.883046):0.441314,((44:0.854568,(45:0.694087,46:1.491570):0.10696):0.430006,(47:1.323777,48:1.072007):0.807759):0.761047):0.332896,(((49:0.032131,50:0.076238):0.0970654,51:0.137937):0.90706,52:1.190314):0.255563):0.375161):0.458813):0.243329,(((((16:0.023834,17:0.050287):0.117501,18:0.129059):0.115532,19:0.322181):0.316765,20:0.465177):0.281866,(((((24:0.061077,25:0.153834):0.209407,26:0.494871):0.0838918,27:0.229482):0.26623,(28:0.959735,29:0.590494):0.296503):0.122643,(((30:0.305933,31:0.290278):0.197188,(33:0.214795,34:0.313988):0.148252):0.110982,32:0.709503):0.166937):0.471642):0.256836):0.220147,15:0.651180):0.214961):0.232481):0.105483):0.082246):0.0369431);
 041: 1 -43108.04777 -39987.64721 (0:0.287877,(1:0.193325,((4:0.352746,5:0.503576):0.35233,((6:0.656188,7:0.530491):0.159381,((((8:0.059989,9:0.042958):0.307539,10:0.280952):0.429687,11:0.602844):0.328952,((12:0.014178,13:0.019653):0.488681,((((((14:1.808753,(21:0.582512,22:0.850064):0.185585):0.0831708,23:1.088293):0.442522,(35:2.163443,(((((((36:0.191857,37:0.229597):0.0308039,38:0.078493):0.568646,39:0.886098):0.410392,((41:0.418488,42:0.146632):0.0729675,43:0.045551):0.947801):0.329071,((44:0.862758,(45:0.851924,46:1.596703):0.165145):0.521707,(47:1.289816,48:0.851651):0.548339):0.911746):0.255522,40:1.200146):0.307261,(((49:0.047992,50:0.049924):0.132101,51:0.105970):0.836033,52:0.975647):0.26965):0.550614):0.613726):0.111992,(((((24:0.069685,25:0.151495):0.251414,26:0.443796):0.131207,27:0.195013):0.240637,((((30:0.344551,31:0.313601):0.200403,33:0.238171):0.0781556,34:0.273213):0.240642,32:0.551386):0.18412):0.103058,(28:1.050011,29:0.608484):0.0914291):0.369984):0.188655,((((16:0.028950,17:0.034916):0.168064,18:0.128639):0.179906,19:0.244821):0.391412,20:0.537261):0.296947):0.286121,15:0.788999):0.232645):0.180109):0.227883):0.117363):0.134607):0.0777375,(2:0.196330,3:0.432975):0.0732815);
 042: 1 -38886.29445 -39991.66697 (0:0.253891,1:0.141899,(2:0.214603,(3:0.429819,((4:0.307480,5:0.417321):0.298341,((6:0.460271,7:0.447825):0.195736,(((((8:0.112536,9:0.086918):0.273793,10:0.325605):0.203373,11:0.699990):0.394578,(12:0.048306,13:0.024404):0.671572):0.182528,((((((14:1.775021,(21:0.617556,22:0.575137):0.259197):0.362871,23:0.912359):0.504204,(35:2.544382,((((((((36:0.180201,37:0.225476):0.041794,38:0.084601):0.530021,39:0.993324):0.120799,((41:0.391620,42:0.185803):0.0587872,43:0.090221):0.930058):0.27959,40:1.189078):0.265706,(((44:0.840099,46:1.495236):0.233523,45:0.953212):0.419045,(47:1.065283,48:1.131479):0.440576):0.886878):0.400468,(49:0.018732,(50:0.068124,51:0.200563):0.0250482):1.01299):0.173112,52:1.124014):0.336119):0.332381):0.196147,(((((24:0.025271,25:0.181841):0.210512,26:0.460051):0.0956362,27:0.182795):0.276332,(28:1.155676,29:0.569458):0.137044):0.148292,((((30:0.350066,31:0.303653):0.0844848,32:0.707583):0.221091,33:0.166988):0.088999,34:0.237731):0.25054):0.25812):0.176793,((((16:0.047663,17:0.059258):0.175861,18:0.090695):0.116411,19:0.366192):0.187044,20:0.664692):0.434328):0.320153,15:0.759742):0.268216):0.0878617):0.108036):0.0686673):0.109657):0.117946);
 043: 1 -41769.89971 -39994.31534 (0:0.236282,1:0.168505,((2:0.138637,3:0.409175):0.100898,((4:0.251904,5:0.372019):0.187582,((6:0.622165,7:0.411482):0.141724,(((((8:0.108956,9:0.039873):0.326775,10:0.278992):0.340728,11:0.709681):0.184342,(12:0.058804,13:0.009298):0.690395):0.229851,(((((((14:1.678600,22:0.803516):0.120096,21:0.807122):0.434537,23:0.878832):0.62132,((((16:0.040391,17:0.050006):0.192235,18:0.138956):0.166166,19:0.373618):0.26191,((((((24:0.056166,25:0.231778):0.208966,26:0.522715):0.102413,27:0.170112):0.299365,(28:0.916199,29:0.507847):0.225462):0.197642,32:0.721793):0.0567727,((30:0.337069,31:0.222470):0.290184,(33:0.185908,34:0.316173):0.0997439):0.103523):0.62993):0.131874):0.078378,20:0.633451):0.246989,(35:2.121904,((((((((36:0.161858,38:0.140483):0.0561218,37:0.159018):0.524895,39:1.031314):0.387484,((41:0.423565,42:0.171927):0.0795002,43:0.079630):0.890137):0.326029,40:0.994546):0.166723,(((44:0.777057,45:0.925651):0.279024,46:1.553260):0.210434,(47:0.822028,48:1.104387):0.786345):0.731506):0.333428,((49:0.038449,50:0.050853):0.0948461,51:0.164431):0.949255):0.161716,52:0.892341):0.661926):0.394308):0.233052,15:0.868334):0.242323):0.0786372):0.0961584):0.162425):0.0409112);
 044: 2 -39987.12704 -40003.81571 (0:0.326328,1:0.208327,(2:0.207815,(3:0.220775,((4:0.274048,5:0.367578):0.320662,((6:0.575333,7:0.464275):0.0682294,(((((8:0.092757,9:0.051051):0.246838,10:0.264360):0.408278,11:0.651418):0.321418,(12:0.039604,13:0.023615):0.717063):0.177253,(((((((14:1.859231,22:0.522753):0.176678,21:0.725103):0.277655,23:0.865742):0.453009,(((((36:0.109295,(37:0.196782,38:0.121357):0.0660894):0.696478,39:0.891222):0.243752,(((41:0.447425,42:0.190526):0.060338,43:0.069184):0.632139,((44:0.959540,(45:0.882834,46:1.682220):0.253296):0.43858,(47:1.218607,48:1.047695):0.642356):0.827184):0.241611):0.125483,40:1.230708):0.495049,((49:0.014538,(50:0.078952,51:0.177732):0.0297573):0.858494,52:1.177451):0.099277):0.84101):0.391422,((((((24:0.050336,25:0.157010):0.269291,26:0.562738):0.0727087,27:0.167250):0.246266,35:2.698726):2.17164e-06,(28:0.885994,29:0.604813):0.185394):0.140451,(((30:0.378357,31:0.270835):0.307987,(33:0.208040,34:0.279673):0.112229):0.118116,32:0.691122):0.152061):0.337539):0.187471,((((16:0.026269,17:0.034748):0.211535,18:0.177854):0.110754,19:0.351671):0.315684,20:0.625331):0.201747):0.443266,15:0.727830):0.183932):0.153476):0.0743894):0.107883):0.110005):0.0727744);
 045: 1 -38441.22871 -39989.18064 (0:0.221107,1:0.174564,(2:0.184246,(3:0.428044,((4:0.241018,5:0.400701):0.338103,((6:0.436577,7:0.368060):0.115262,(((((8:0.068108,9:0.061650):0.277503,10:0.184979):0.27356,11:0.758243):0.314241,(12:0.021476,13:0.024713):0.433052):0.219438,(((((((14:1.810393,22:0.543316):0.169442,21:0.755743):0.362907,23:0.490790):0.48166,(35:2.298417,(((((((36:0.158850,37:0.189326):0.063978,38:0.073406):0.595375,39:0.846387):0.203788,((41:0.383975,42:0.206718):0.0450309,43:0.119240):0.771944):0.476259,40:0.992592):0.317374,(((44:0.848422,45:0.917501):0.319308,46:1.424732):0.248235,(47:0.986220,48:1.092072):0.572524):0.780064):0.143014,(((49:0.043952,50:0.062736):0.109011,51:0.136029):0.887798,52:1.139426):0.127847):0.404443):0.325457):0.39644,(((((24:0.086478,25:0.134655):0.203332,26:0.488754):0.100383,27:0.110642):0.3997,(28:0.993699,29:0.558617):0.181394):0.0853891,(((30:0.345473,31:0.285706):0.244502,(32:0.845945,33:0.112614):0.112867):0.1657,34:0.146265):0.316168):0.308984):0.325023,((((16:0.017088,17:0.053636):0.0705065,18:0.090015):0.100593,19:0.301938):0.387048,20:0.564114):0.27454):0.129596,15:0.607368):0.414019):0.136915):0.123274):0.0990611):0.0738293):0.076205);
 046: 1 -37527.76096 -40009.73522 (0:0.244637,1:0.216185,(2:0.312791,(3:0.414206,((((4:0.276319,5:0.387791):0.27364,6:0.490402):0.0828488,7:0.409858):0.0443606,(((((8:0.028798,9:0.043453):0.283674,10:0.209337):0.411394,11:0.539929):0.284053,(12:0.034154,13:0.021534):0.516354):0.196786,((((((((((14:1.889676,(((((36:0.177564,38:0.135878):0.12002,37:0.075712):0.536659,(39:1.126841,((41:0.431343,43:0.108064):0.0827606,42:0.124718):0.916972):0.243178):0.329119,40:1.301130):0.252491,(((44:0.882257,(45:0.724016,46:1.711567):0.243264):0.281065,(47:0.986993,48:1.110102):0.580466):0.789868,((49:0.014382,(50:0.048198,51:0.190091):0.0420474):0.88546,52:1.308574):0.3536):0.139797):0.536768):0.322903,35:2.077912):0.304956,((21:0.665675,22:0.928549):0.407724,23:0.680128):0.539915):0.299171,(28:0.980470,29:0.503704):0.203671):0.104166,(((24:0.105433,25:0.104142):0.22403,26:0.370266):0.111636,27:0.173244):0.27053):0.180275,32:0.643736):0.133528,((30:0.391415,31:0.190701):0.197388,(33:0.263346,34:0.227864):0.0976109):0.121651):0.426844,(((16:0.045299,17:0.035725):0.182109,18:0.068800):0.0139147,19:0.361415):0.221279):0.217282,20:0.531465):0.556526,15:0.709458):0.0884032):0.219708):0.121072):0.0713892):0.0827484);
 047: 4 -39355.376 -39992.18842 (0:0.278686,1:0.176019,(2:0.136495,(3:0.335858,((4:0.241284,5:0.383221):0.241863,((6:0.488092,7:0.427986):0.194547,(((((8:0.074660,9:0.050041):0.304362,10:0.219978):0.29363,11:0.663333):0.253259,(12:0.030050,13:0.025760):0.600457):0.163414,((((((14:1.761675,(21:0.625623,22:0.776408):0.300688):0.28721,23:0.786079):0.460075,(35:2.008115,((((((36:0.098996,(37:0.243334,38:0.162246):0.0691931):0.686012,39:1.078004):0.168636,((41:0.444325,42:0.147628):0.0403739,43:0.089772):0.881388):0.412247,40:1.154452):0.203868,((44:0.879503,(45:0.864043,46:1.681466):0.217285):0.550254,(47:1.018452,48:1.168846):0.725522):0.619247):0.296191,((49:0.016669,(50:0.073679,51:0.263580):0.0275252):0.912485,52:1.239652):0.237154):0.551565):0.247333):0.340919,(((((24:0.079374,25:0.179270):0.203481,26:0.566479):0.144096,27:0.128590):0.235199,(28:0.967328,29:0.601347):0.226836):0.148255,(((30:0.374053,31:0.174483):0.301386,(33:0.170416,34:0.359329):0.117941):0.147582,32:0.653158):0.133047):0.461256):0.371679,((((16:0.050810,17:0.060388):0.15018,18:0.207476):0.112442,19:0.385556):0.279386,20:0.615091):0.348008):0.442785,15:0.565365):0.162111):0.222833):0.12776):0.115317):0.0744372):0.113804);
 048: 1 -38868.1384 -39992.25911 (0:0.260606,(1:0.177327,(2:0.236253,3:0.389238):0.0583843):0.0451309,((((4:0.321986,5:0.411467):0.130658,6:0.576682):0.0748538,7:0.590338):0.0617689,(((((8:0.035952,9:0.077794):0.379776,10:0.208921):0.278739,11:0.641585):0.24308,(12:0.024607,13:0.020354):0.562412):0.194757,((((((14:1.814281,(21:0.490655,22:0.820803):0.260285):0.199967,((((((36:0.140002,(37:0.214150,38:0.122259):0.0811908):0.553993,39:0.943636):0.245274,((41:0.443527,42:0.151208):0.0551827,43:0.075847):0.892985):0.319762,(((44:0.809660,46:1.681016):0.184916,45:0.768059):0.411975,(47:1.199122,48:1.219307):0.602069):0.826716):0.150832,40:1.078338):0.282888,((49:0.015289,(50:0.064700,51:0.183040):0.0279646):0.660186,52:1.227966):0.218052):0.807003):0.314168,23:0.784228):0.639782,(((((24:0.024641,25:0.261311):0.191445,(26:0.613424,27:0.254356):0.0855556):0.360263,(28:1.039871,29:0.465555):0.135758):0.245804,(((30:0.398417,31:0.246216):0.237813,(32:0.682222,33:0.199351):0.0926056):0.106498,34:0.162462):0.259936):0.310157,35:2.765712):0.0903053):0.10841,((((16:0.020552,17:0.061094):0.199931,18:0.182479):0.174921,19:0.206868):0.390883,20:0.571183):0.179818):0.230013,15:0.870323):0.216341):0.220858):0.115193);
 049: 3 -38554.72996 -39991.8394 (0:0.242475,(1:0.199449,2:0.300125):0.035871,(3:0.426680,((4:0.286853,5:0.269833):0.250018,((6:0.417349,7:0.363762):0.0718857,(((((8:0.087241,9:0.025593):0.196082,10:0.277771):0.351852,11:0.610215):0.206313,(12:0.035585,13:0.025737):0.512622):0.24631,((((14:1.399502,(((21:0.567425,22:0.931006):0.353977,23:0.779826):0.310174,(35:2.232407,(((((((36:0.175158,37:0.224913):0.0455529,38:0.084987):0.693041,39:0.807258):0.0976306,((41:0.376633,42:0.216254):0.049887,43:0.075051):0.745822):0.449464,40:1.089904):0.464304,(((44:0.900893,45:0.860189):0.251229,46:1.471534):0.229919,(47:1.067028,48:1.114358):0.841855):0.741158):0.200918,((49:0.014962,(50:0.062477,51:0.215710):0.0292618):1.00376,52:0.964658):0.281354):0.439699):0.538473):0.246338):0.188546,((((((24:0.046080,25:0.149365):0.208035,26:0.446581):0.0880195,27:0.118216):0.292668,(28:0.815203,29:0.587266):0.203357):0.285652,32:0.647842):0.128603,((30:0.393728,31:0.250019):0.211598,(33:0.187784,34:0.266680):0.0597401):0.105094):0.309682):0.263948,((((16:0.032658,17:0.023142):0.136579,18:0.140566):0.112924,19:0.304012):0.224249,20:0.519608):0.302754):0.278971,15:0.638675):0.203247):0.202337):0.110601):0.165557):0.0761283);
 050: 2 -41475.11383 -39999.01202 (0:0.218710,1:0.191997,(((2:0.158332,((6:0.473251,7:0.457382):0.171618,((((8:0.095790,9:0.032457):0.262841,10:0.315236):0.33368,11:0.564907):0.32221,((12:0.057140,13:0.004734):0.464412,(((((((14:1.662634,(21:0.704417,22:0.461508):0.466892):0.255428,35:2.635988):0.130153,23:0.828175):0.240843,((((36:0.094171,(37:0.180365,38:0.150242):0.129156):0.497328,(39:0.947443,((41:0.421501,42:0.152193):0.0630958,43:0.052556):1.02089):0.123923):0.305862,40:1.144499):0.353422,(((44:0.529149,(47:1.137771,48:0.988638):0.856133):0.279314,(45:0.902761,46:1.645654):0.19254):1.03015,(((49:0.037789,50:0.043674):0.106041,51:0.118183):0.699017,52:1.055065):0.367393):0.227936):0.862567):0.145101,((((((24:0.044041,25:0.150737):0.246422,26:0.557545):0.0842061,27:0.193617):0.222038,(28:0.794648,29:0.579378):0.341973):0.230348,32:0.541207):0.0984462,(((30:0.382011,31:0.246741):0.244407,33:0.190304):0.0927963,34:0.236094):0.138843):0.319913):0.25093,((((16:0.036962,17:0.033238):0.159753,18:0.115508):0.0704327,19:0.455463):0.463557,20:0.672189):0.163534):0.472479,15:0.802437):0.158745):0.293952):0.170707):0.139065):0.0472707,3:0.440196):0.0594805,(4:0.211414,5:0.512349):0.238683):0.0478205);
 051: 1 -40890.81445 -39987.89356 (0:0.231737,1:0.205645,((2:0.195821,3:0.390168):0.0710919,((4:0.267249,5:0.448923):0.287282,((6:0.537158,7:0.379853):0.136562,((((8:0.045600,9:0.051470):0.304264,10:0.196644):0.297254,11:0.568910):0.28832,((12:0.025733,13:0.017895):0.579932,((((14:1.788965,(((((24:0.051355,25:0.114645):0.192746,26:0.428982):0.0864488,27:0.143272):0.287515,(28:1.140971,29:0.472585):0.0983247):0.0909678,(((30:0.357160,31:0.376002):0.2868,(32:0.771363,33:0.126572):0.101783):0.107504,34:0.142291):0.269659):0.429361):0.0611299,(((21:0.570126,22:0.701331):0.340394,23:0.764648):0.383092,(35:2.598843,((((((((36:0.194913,37:0.201118):0.0564392,38:0.074886):0.596306,39:0.997435):0.141684,((41:0.436699,43:0.106340):0.0625417,42:0.161390):0.78501):0.514131,((44:0.879033,(45:0.788879,46:1.424431):0.303737):0.271664,(47:1.194545,48:0.969157):0.454634):0.879844):0.203825,40:1.036771):0.451548,((49:0.037568,50:0.070917):0.088401,51:0.131134):0.767204):0.0612197,52:1.088887):0.482323):0.179786):0.439834):0.160875,((((16:0.016754,17:0.049314):0.112547,18:0.178216):0.163353,19:0.321212):0.43433,20:0.519450):0.318363):0.265341,15:0.765191):0.196619):0.2161):0.261078):0.1046):0.13627):0.0593915);
 052: 1 -39232.14312 -39998.43552 (0:0.268042,1:0.164343,(2:0.219882,(3:0.339619,((4:0.330546,5:0.441748):0.167386,(6:0.604025,(7:0.402349,((((8:0.113357,9:0.024250):0.139077,10:0.221838):0.315821,11:0.794547):0.325755,((12:0.041839,13:0.011681):0.615644,(((((14:1.737127,(21:0.576347,22:0.754291):0.22749):0.193766,23:0.893279):0.36439,(35:2.432725,(((((((36:0.157736,37:0.219940):0.0545048,38:0.107027):0.641593,39:0.948409):0.224219,((41:0.495542,42:0.149857):0.083269,43:0.051993):0.767084):0.441103,40:1.031706):0.24048,((44:0.772178,(45:0.739544,46:1.801825):0.228641):0.421477,(47:1.090530,48:1.282644):0.608888):0.842799):0.2311,(((49:0.040742,50:0.055813):0.073085,51:0.147529):0.906766,52:1.137908):0.161308):0.603576):0.538948):0.308719,(((((16:0.039652,17:0.048599):0.14197,18:0.129995):0.0775897,19:0.349794):0.221091,(((((24:0.080246,25:0.130269):0.240141,(26:0.502355,27:0.122994):0.156537):0.214328,32:0.607002):0.177656,(28:0.784934,29:0.541495):0.187847):0.161815,((30:0.300100,31:0.203790):0.259555,(33:0.249439,34:0.233224):0.0539853):0.0723733):0.675299):0.184502,20:0.518217):0.196448):0.233831,15:0.675271):0.222627):0.291899):0.0939132):0.0577661):0.161526):0.123921):0.0949709):0.0516939);
 053: 2 -39515.45433 -39990.7025 (0:0.250448,(1:0.200034,((4:0.224913,5:0.382332):0.317757,((6:0.446302,7:0.401942):0.149784,(((((8:0.057914,9:0.066438):0.315089,10:0.172661):0.393285,11:0.702968):0.264545,(12:0.050270,13:0.028934):0.45455):0.165454,((((14:1.836161,(((((24:0.079966,25:0.148759):0.198934,26:0.472062):0.102103,27:0.114815):0.434523,(28:1.023097,29:0.490722):0.276084):0.143282,((((30:0.317371,31:0.274750):0.244398,32:0.650478):0.0837218,33:0.157063):0.16148,34:0.226932):0.20579):0.29054):0.10167,(((21:0.581652,22:0.700494):0.390152,23:0.917858):0.374804,(35:2.363077,(((((((36:0.192214,37:0.242984):0.0339636,38:0.061025):0.544053,39:0.919385):0.380852,((41:0.458337,42:0.213517):0.0678323,43:0.037476):0.923009):0.367513,40:1.091145):0.21453,((44:0.941145,(45:0.886557,46:1.562884):0.172092):0.492468,(47:1.066948,48:0.974349):0.620674):0.682688):0.118449,((49:0.009380,(50:0.054946,51:0.220432):0.0352724):0.884473,52:1.123472):0.310263):0.340728):0.568797):0.289968):0.202616,((((16:0.031412,17:0.046679):0.154126,18:0.144389):0.119189,19:0.428079):0.459603,20:0.660687):0.1956):0.365132,15:0.756998):0.228637):0.238285):0.0617421):0.0965292):0.0389371,(2:0.200029,3:0.386443):0.0602694);
 054: 2 -40457.13251 -39990.30021 (0:0.236949,(1:0.178893,((4:0.211091,5:0.463944):0.341288,((6:0.497484,7:0.470109):0.17225,(((((8:0.096145,9:0.033454):0.271196,10:0.210550):0.420216,11:0.663715):0.276424,(12:0.030794,13:0.013035):0.556228):0.202028,(((((14:1.861921,22:0.689029):0.0204541,21:0.518736):0.406316,23:0.949242):0.380465,(((((16:0.020764,17:0.052346):0.141433,18:0.173651):0.199907,19:0.341054):0.405332,20:0.644083):0.301771,((((24:0.073612,25:0.160819):0.15352,(26:0.565602,27:0.138648):0.0653207):0.244162,(28:0.953269,29:0.515387):0.238928):0.0894762,(((30:0.358100,31:0.226061):0.0973025,32:0.709566):0.112757,(33:0.196280,34:0.260815):0.0897506):0.233578):0.519298):0.0746554):0.293617,(15:0.458067,((35:2.400363,((44:0.851162,(45:0.697756,46:1.695545):0.219433):0.160782,(47:1.073478,48:0.980667):0.40678):0.851633):0.000840548,((((((36:0.170528,37:0.206851):0.0696529,38:0.061631):0.580052,39:0.882580):0.18012,((41:0.390780,42:0.152982):0.0680507,43:0.053134):1.00773):0.394226,40:1.113994):0.190333,(((49:0.048295,50:0.041955):0.137104,51:0.131614):0.912443,52:1.177336):0.398479):0.262368):0.890656):0.31686):0.270764):0.189448):0.133622):0.134284):0.0629844,(2:0.215234,3:0.490090):0.0781904);
 055: 3 -39959.06718 -39990.82053 (0:0.257959,1:0.203592,((2:0.188497,3:0.359462):0.04326,((4:0.186115,5:0.377744):0.328389,((6:0.496710,7:0.379160):0.171977,(((((8:0.062024,9:0.057950):0.332642,10:0.205803):0.367268,11:0.628945):0.305663,(12:0.037567,13:0.013420):0.471172):0.152377,((((((14:1.888237,(21:0.432127,22:0.803847):0.24215):0.315405,23:0.824972):0.354541,(35:2.334513,((((((36:0.151978,(37:0.188654,38:0.126603):0.0520589):0.458665,39:1.027670):0.197791,((41:0.440163,42:0.159320):0.0645984,43:0.089113):0.811026):0.478801,40:1.138478):0.319063,((44:0.699234,(45:0.844569,46:1.759216):0.238748):0.415242,(47:1.077481,48:1.098991):0.754891):0.735369):0.380873,(((49:0.048302,50:0.060305):0.102537,51:0.133558):0.882099,52:1.158123):0.173385):0.63372):0.246682):0.35183,((((((24:0.099277,25:0.137164):0.291816,26:0.583445):0.0763354,27:0.206078):0.23682,(28:1.132856,29:0.391142):0.314643):0.207423,32:0.682945):0.0942386,((30:0.393212,31:0.309623):0.219807,(33:0.185735,34:0.294266):0.0931775):0.104493):0.452942):0.225095,((((16:0.021455,17:0.051702):0.172746,18:0.113370):0.128479,19:0.474137):0.449657,20:0.591706):0.172422):0.271063,15:0.867437):0.264499):0.199589):0.0870406):0.101296):0.0634487);
 056: 1 -40928.99831 -39988.75314 (0:0.271580,1:0.181407,(2:0.253006,(3:0.375543,((4:0.195917,5:0.450853):0.339244,(((6:0.514507,7:0.606054):0.177132,(((8:0.031277,9:0.042753):0.230025,10:0.184388):0.307252,11:0.775086):0.438969):0.116731,((12:0.054980,13:0.010544):0.600702,(((((((14:1.665535,22:0.687730):0.285621,21:0.619546):0.31114,23:0.760109):0.483418,(35:2.685037,((((((36:0.197661,37:0.212308):0.0424928,38:0.057320):0.57422,(39:1.089879,(41:0.330317,(42:0.196083,43:0.080734):0.0728915):0.97423):0.0539022):0.498631,40:0.967956):0.178074,(((44:1.012017,45:0.878299):0.314519,46:1.516353):0.319722,(47:1.052869,48:1.142246):0.475726):0.846731):0.187534,(((49:0.030599,50:0.066333):0.0984485,51:0.104141):0.72261,52:1.206415):0.550369):0.492776):0.726008):0.0857317,(((((24:0.050640,25:0.152903):0.191912,26:0.576232):0.106877,27:0.180761):0.252881,(((30:0.314062,31:0.219574):0.207441,(33:0.257570,34:0.270901):0.115358):0.116015,32:0.604834):0.209404):0.14434,(28:1.065292,29:0.535111):0.175065):0.331674):0.313094,((((16:0.011549,17:0.041125):0.168292,18:0.151230):0.272628,19:0.216764):0.254509,20:0.628373):0.367835):0.387198,15:0.590527):0.334605):0.301986):0.0871771):0.0365751):0.0989432):0.073786);
 057: 1 -38601.12865 -39994.31534 (0:0.246208,((1:0.212955,((4:0.264361,5:0.459309):0.26661,((6:0.481687,7:0.484823):0.249016,(((((8:0.049123,9:0.070081):0.238085,10:0.225605):0.236156,11:0.570840):0.215429,(12:0.031195,13:0.017382):0.570705):0.210021,(((((14:1.841134,(21:0.484243,22:0.819080):0.415415):0.134126,23:0.955364):0.376785,(((((16:0.008751,17:0.021787):0.232287,18:0.079497):0.136084,19:0.304795):0.240367,((((((24:0.014293,25:0.153561):0.180066,26:0.481801):0.0722294,27:0.187114):0.22154,(28:0.814048,29:0.529528):0.151912):0.218507,32:0.529470):0.0643313,((30:0.308095,31:0.194825):0.302318,(33:0.189616,34:0.225094):0.0711206):0.213057):0.46058):0.17071,20:0.435300):0.146625):0.228199,(35:2.297349,((((((36:0.080921,(37:0.197501,38:0.151582):0.0866896):0.658508,39:1.117340):0.127038,((41:0.431284,42:0.143534):0.0488333,43:0.064073):1.10354):0.537062,40:1.235346):0.142476,((44:0.694089,(45:0.972021,46:1.494579):0.284669):0.513088,(47:1.077906,48:1.123190):0.582073):0.832981):0.154902,((49:0.013997,(50:0.054076,51:0.172534):0.0220717):0.819078,52:1.109869):0.425859):0.465139):0.548415):0.252264,15:0.834842):0.165874):0.0777495):0.151179):0.0394293):0.0863966,2:0.244801):0.0642341,3:0.359639);
 058: 1 -40132.28712 -39987.8962 (0:0.270176,1:0.193480,((2:0.131733,3:0.517733):0.11699,((4:0.252206,5:0.376533):0.309319,((6:0.496692,7:0.513522):0.201266,(((((8:0.076302,9:0.031187):0.221588,10:0.282153):0.233165,11:0.716800):0.346591,(12:0.033486,13:0.027788):0.714064):0.156515,(((((14:1.628366,((21:0.667636,22:0.708845):0.290363,23:0.948910):0.224176):0.178961,(35:1.956126,(((((((36:0.158100,37:0.200668):0.0579528,38:0.067163):0.717586,39:0.871811):0.215666,((41:0.470190,42:0.179704):0.0660195,43:0.059381):0.967991):0.339353,40:1.141494):0.368799,(((49:0.035948,50:0.057575):0.0799902,51:0.131493):0.952988,52:1.049803):0.107931):0.357705,(((44:0.883273,45:0.824924):0.341383,46:1.386274):0.578774,(47:0.920969,48:1.137050):0.635034):0.605929):0.263256):0.628983):0.369126,((((((24:0.064356,25:0.156720):0.226397,26:0.496340):0.0777428,27:0.165866):0.23958,28:1.082330):0.110606,29:0.640999):0.0576628,(((30:0.310418,31:0.250495):0.151585,32:0.615980):0.11337,(33:0.193597,34:0.231613):0.0672113):0.321558):0.318444):0.120049,((((16:0.045791,17:0.035088):0.155093,18:0.187330):0.0840216,19:0.359256):0.212177,20:0.644377):0.194774):0.388423,15:0.748467):0.252775):0.106649):0.107249):0.0959783):0.0449344);
 059: 1 -39979.6593 -39992.05956 (0:0.235616,1:0.225233,(2:0.179212,(3:0.298008,((4:0.268014,5:0.470926):0.287481,((6:0.596987,7:0.375368):0.159484,(((((8:0.076502,9:0.032999):0.154164,10:0.254445):0.243584,11:0.576068):0.146583,(12:0.006792,13:0.048968):0.812483):0.163395,((((((14:1.541303,(21:0.730532,22:0.611134):0.171051):0.467936,23:0.694784):0.200409,(35:2.333688,((((((36:0.131235,(37:0.174999,38:0.125520):0.0578301):0.425493,39:0.889514):0.221736,((41:0.434129,42:0.137069):0.0517464,43:0.067385):0.86097):0.444985,40:0.968495):0.309209,(((49:0.037626,50:0.039600):0.120247,51:0.116684):0.786536,52:1.190237):0.249887):0.0972254,((44:0.868273,(45:0.958770,46:1.588170):0.206645):0.428174,(47:0.983923,48:1.036489):0.617953):0.594426):0.43887):0.897078):0.187278,((((24:0.047521,25:0.163432):0.208404,(26:0.483017,27:0.181516):0.0808722):0.3471,(28:0.905159,29:0.505872):0.244496):0.0910203,(((30:0.373001,31:0.247935):0.194182,32:0.594759):0.109844,(33:0.214152,34:0.229402):0.0774337):0.289728):0.474669):0.18243,((((16:0.019926,17:0.030273):0.204234,18:0.122540):0.0879899,19:0.384372):0.379188,20:0.619459):0.154494):0.268137,15:0.782983):0.309001):0.0752974):0.111281):0.117258):0.0636763):0.0876941);
 060: 1 -38068.4185 -39992.9515 (0:0.225632,1:0.196556,((2:0.215644,(3:0.254526,(((6:0.537962,7:0.470387):0.0942773,((((8:0.080560,9:0.055569):0.16491,10:0.272359):0.278497,(12:0.023922,13:0.033823):0.699663):0.121121,11:0.664880):0.202469):0.0896287,((14:1.655243,15:0.963526):0.180827,((((((16:0.017053,17:0.037507):0.130623,(18:0.129086,19:0.479690):0.0387223):0.377355,20:0.645028):0.360194,((((((24:0.046927,25:0.153978):0.235092,26:0.571839):0.102188,27:0.132198):0.244403,(((30:0.292832,31:0.233026):0.238176,(33:0.128087,34:0.357520):0.138484):0.0873357,32:0.553172):0.266996):0.18147,29:0.603981):0.128057,28:0.813361):0.286881):0.102816,((21:0.723055,22:0.488218):0.324777,23:0.831603):0.771188):0.122146,(35:2.467763,((((((36:0.149015,(37:0.220283,38:0.118735):0.0329037):0.674484,39:0.978469):0.15224,(41:0.364413,(42:0.213970,43:0.095174):0.0775021):0.961189):0.263092,40:1.175093):0.268419,(((49:0.031896,50:0.065567):0.106697,51:0.104651):0.890973,52:1.077718):0.275408):0.223331,(((44:1.038260,45:0.969525):0.43408,46:1.467771):0.392745,(47:0.742950,48:1.208682):0.658637):0.715068):0.878487):0.402075):0.145836):0.228017):0.131704):0.0868785):0.0613127,(4:0.082791,5:0.540461):0.376879):0.0569133);
 061: 2 -39702.2383 -39990.79532 (0:0.310111,(1:0.156465,((4:0.301628,5:0.482187):0.323602,((6:0.514804,7:0.397025):0.161012,(((((8:0.057901,9:0.045715):0.244171,10:0.269429):0.208456,11:0.854032):0.267341,(12:0.047202,13:0.009758):0.60353):0.132789,((((((14:1.719078,(21:0.575233,22:0.726431):0.242289):0.287078,23:0.744897):0.413549,(35:2.472017,((((((36:0.143030,37:0.214059):0.0872058,38:0.074264):0.545222,(39:0.805014,((41:0.425091,42:0.150835):0.0587549,43:0.064784):0.977528):0.150523):0.437493,40:0.955376):0.363947,(((44:0.935949,45:0.938117):0.226356,46:1.353728):0.463224,(47:1.052776,48:0.912866):0.518187):0.62353):0.313317,((49:0.012931,(50:0.058233,51:0.203023):0.0249475):0.747066,52:1.095392):0.259509):0.46082):0.43809):0.194731,((((24:0.039848,25:0.152151):0.193437,26:0.425662):0.111604,27:0.134728):0.317762,((28:0.893617,29:0.481934):0.196124,((((30:0.293070,31:0.262956):0.149115,32:0.625172):0.0636254,33:0.273683):0.131349,34:0.142433):0.336555):0.0471121):0.288098):0.237453,((((16:0.033253,17:0.029987):0.184187,18:0.128528):0.126255,19:0.337776):0.283461,20:0.578341):0.328852):0.328036,15:0.789230):0.233767):0.152453):0.143666):0.125309):0.0323337,(2:0.206464,3:0.485847):0.0922686);
 062: 1 -37756.96784 -40003.01071 (0:0.174528,(1:0.159129,(((3:0.287320,(((((8:0.088828,9:0.039822):0.247791,10:0.257159):0.333038,11:0.675465):0.25952,(12:0.038142,13:0.011237):0.49982):0.241692,(((((((14:1.778025,22:0.765641):0.250586,21:0.563263):0.38408,23:0.872999):0.380049,(((((16:0.047083,17:0.047234):0.224574,18:0.115713):0.149295,19:0.381543):0.344996,20:0.537544):0.395329,(((((24:0.065888,25:0.160803):0.2475,((26:0.581249,27:0.133415):0.0481477,28:1.167173):0.0714629):0.219317,32:0.706559):0.172384,29:0.837812):0.14477,((30:0.383340,31:0.287082):0.180003,(33:0.278010,34:0.217084):0.116046):0.173159):0.239348):0.459363):0.085372,35:2.657376):0.0882976,((((((36:0.111721,(37:0.229762,38:0.133835):0.120766):0.590671,39:0.957538):0.219565,40:1.463403):0.295702,((41:0.522075,42:0.239961):0.0987151,43:0.049729):0.971005):0.495251,(((49:0.054783,50:0.059278):0.0882337,51:0.122005):0.93676,52:1.502357):0.185291):0.133691,((44:0.765037,(45:0.874538,46:1.450714):0.165224):0.440826,(47:1.146640,48:0.769517):0.8012):0.472867):0.830482):0.295086,15:0.623740):0.133676):0.13305):0.142314,(6:0.481633,7:0.253098):0.202737):0.0902808,(4:0.267276,5:0.396255):0.221594):0.0851864):0.0322383,2:0.255354);
 063: 3 -39452.17507 -39987.99196 (0:0.310223,1:0.126989,(2:0.195421,(3:0.369597,((4:0.217546,5:0.468516):0.264098,((6:0.516049,7:0.540879):0.0991627,(((((8:0.093625,9:0.056238):0.346352,10:0.226264):0.229704,11:0.848520):0.246167,(12:0.026556,13:0.022150):0.536896):0.24297,((((((14:1.795409,(21:0.708319,22:0.694830):0.214274):0.26649,23:1.022118):0.30738,(35:2.194163,(((((((36:0.157576,37:0.215833):0.043399,38:0.071232):0.759704,39:0.918886):0.143918,((41:0.420171,43:0.118789):0.0481215,42:0.137392):1.02694):0.444613,((44:0.801286,(45:0.981012,46:1.822181):0.14486):0.399261,(47:1.069185,48:0.938687):0.673542):0.541582):0.284676,40:1.245277):0.242413,(((49:0.027354,50:0.052246):0.14027,51:0.094389):0.795485,52:1.286606):0.273592):0.367533):0.696652):0.310862,(((((24:0.038009,25:0.176805):0.166949,26:0.427037):0.0976044,27:0.160171):0.190027,(((30:0.406550,31:0.252034):0.145587,(33:0.223902,34:0.277251):0.145009):0.143104,32:0.616038):0.226374):0.194135,(28:0.923774,29:0.822780):0.130654):0.373619):0.193428,((((16:0.033375,17:0.050308):0.109926,18:0.093630):0.129542,19:0.444293):0.360934,20:0.858854):0.191604):0.389935,15:0.834609):0.0763072):0.132004):0.191015):0.0902872):0.0898121):0.064858);
 064: 2 -39638.68405 -39994.48865 (0:0.190174,1:0.214599,(2:0.245321,(3:0.400094,((4:0.236762,5:0.480063):0.300465,((6:0.552010,7:0.543875):0.135295,(((((8:0.074101,9:0.057509):0.429825,10:0.178216):0.407433,(12:0.023847,13:0.023027):0.784768):0.122919,11:0.711382):0.177387,((((((14:1.549279,(21:0.794676,22:0.803047):0.397246):0.235677,23:1.247464):0.241219,(35:2.453161,(((((((36:0.163215,37:0.238776):0.0680353,38:0.058736):0.632207,39:0.806348):0.259245,((41:0.450646,42:0.150872):0.0349713,43:0.079720):0.751443):0.560286,40:1.115499):0.249504,(((44:0.653907,46:1.634078):0.296173,45:0.942311):0.420837,(47:1.280968,48:0.974279):0.657041):0.821049):0.206005,(((49:0.040878,50:0.059666):0.132019,51:0.111415):0.870925,52:1.411915):0.167292):0.771191):0.445908):2.40381e-06,((((24:0.069684,25:0.140184):0.230177,(26:0.426969,27:0.185312):0.0403388):0.173819,((((30:0.432065,31:0.244499):0.198786,32:0.700702):0.127406,33:0.219650):0.151508,34:0.172491):0.352531):0.112995,(28:0.928948,29:0.582340):0.229813):0.429435):0.377772,((((16:0.046104,17:0.016879):0.199455,18:0.141104):0.145078,19:0.384564):0.403643,20:0.675463):0.381664):0.2138,15:0.828605):0.244301):0.0828794):0.122258):0.0474756):0.0990949):0.0859299);
 065: 1 -38213.30635 -39991.31961 (0:0.243918,(1:0.237670,2:0.214094):0.0559174,(3:0.391633,((4:0.255721,5:0.424863):0.284182,((6:0.415790,7:0.426013):0.106889,(((((8:0.069601,9:0.050440):0.365416,10:0.168783):0.476702,(12:0.047705,13:0.013916):0.621742):0.137685,11:0.646212):0.219464,(((((((14:1.803750,21:0.524938):0.0796482,22:0.784353):0.465415,(35:2.601147,(((((((36:0.173720,38:0.161307):0.0933859,37:0.161693):0.517513,(39:0.972984,((41:0.363301,42:0.164256):0.0746589,43:0.060731):1.01478):0.1365):0.373539,((44:0.902501,(45:0.820890,46:1.504888):0.220284):0.33666,(47:1.171657,48:0.991974):0.52207):0.949182):0.153596,40:0.982829):0.38927,((49:0.037961,50:0.039531):0.10961,51:0.079929):0.945521):0.183068,52:1.052000):0.269957):0.595455):0.131231,23:0.967266):0.332051,(((((24:0.079006,25:0.149992):0.198268,26:0.491535):0.0661524,27:0.202772):0.316488,(28:0.898962,29:0.506899):0.355287):0.0880967,((30:0.442637,31:0.151944):0.322704,(32:0.744634,(33:0.158308,34:0.333031):0.130017):0.0748359):0.16428):0.359557):0.283502,((((16:0.047568,17:0.079168):0.140036,18:0.160224):0.165137,19:0.269616):0.274585,20:0.548017):0.110653):0.41303,15:0.760431):0.270693):0.121023):0.136075):0.115792):0.0535937);
 066: 1 -38769.23722 -39992.20918 (0:0.260494,((1:0.227729,(((4:0.374141,5:0.380725):0.232301,(6:0.530938,7:0.340879):0.206254):0.123716,(((((8:0.060891,9:0.021917):0.320383,10:0.166438):0.333645,11:0.728435):0.13016,(12:0.039496,13:0.017391):0.644994):0.201707,(((((14:1.816950,20:0.445652):2.27807e-06,((((16:0.009379,17:0.047285):0.20984,18:0.172674):0.145799,19:0.332922):0.38367,(((((24:0.088951,25:0.168406):0.243762,26:0.430334):0.0576557,27:0.137949):0.323677,(28:1.004349,29:0.501943):0.138079):0.178592,(((30:0.329452,31:0.262975):0.167763,32:0.686653):0.152707,(33:0.157095,34:0.244084):0.0558812):0.110908):0.481419):0.190229):0.362179,((21:0.472206,22:0.709726):0.536342,23:0.969809):0.390698):0.147355,(35:2.194412,(((((36:0.127971,(37:0.231424,38:0.141346):0.0643956):0.525177,39:1.085594):0.136405,((41:0.377235,42:0.152372):0.0598689,43:0.032872):0.950887):0.631262,(((49:0.037803,50:0.068620):0.122437,51:0.096578):0.765323,52:0.974575):0.377585):0.18921,(40:1.215898,(((44:1.001505,45:0.823767):0.223708,46:1.714553):0.510969,(47:1.116842,48:1.231213):0.645768):0.617208):0.00602789):0.464781):0.620344):0.178892,15:0.859320):0.228546):0.15684):0.0486327):0.0644471,2:0.285330):0.0622997,3:0.489328);
 067: 1 -40939.16655 -39992.15007 (0:0.358079,1:0.205225,((2:0.247348,(3:0.325430,((6:0.548778,7:0.531242):0.299531,(((((8:0.089809,9:0.023295):0.27659,10:0.319184):0.332325,11:0.692271):0.193824,(12:0.039008,13:0.045370):0.750166):0.184719,((((((14:1.560113,23:0.787723):0.348095,(21:0.602827,22:0.761688):0.21111):0.344594,((35:2.276985,(((44:1.004281,45:0.746810):0.333758,46:1.535931):0.247678,(47:1.335207,48:1.007437):0.617617):0.517187):0.252596,((((((36:0.189077,37:0.171494):0.0589167,38:0.071112):0.81102,39:0.941765):0.323753,((41:0.415122,42:0.181455):0.0260589,43:0.067326):0.768101):0.560319,40:1.083322):0.433018,(((49:0.027869,50:0.074921):0.100212,51:0.093512):0.844949,52:0.822846):0.452631):0.0649087):1.19604):0.307233,20:0.526012):0.21567,((((16:0.010454,17:0.022957):0.209519,18:0.174646):0.112974,19:0.392790):0.288217,((((((24:0.070112,25:0.202531):0.217232,26:0.449460):0.0981934,27:0.139641):0.284044,(28:1.016102,29:0.400781):0.261677):0.25633,32:0.619383):0.076439,(((30:0.419117,31:0.261911):0.185821,33:0.216597):0.0859826,34:0.285181):0.0780079):0.481045):0.162412):0.5073,15:0.658002):0.257435):0.130288):0.109326):0.114132):0.11168,(4:0.228525,5:0.419874):0.325732):0.0343913);
 068: 2 -41102.66201 -39987.73564 (0:0.234393,1:0.160131,((2:0.185110,3:0.438060):0.0589431,((4:0.298305,5:0.528070):0.249224,((6:0.530529,7:0.521406):0.105755,(((((8:0.109159,9:0.036099):0.226042,10:0.297848):0.338737,11:0.609191):0.365463,(12:0.040336,13:0.015165):0.469954):0.125796,((((14:1.799889,(((21:0.850760,22:0.594745):0.516611,23:0.713807):0.376935,(35:2.081202,(((((((36:0.167744,38:0.165011):0.0825553,37:0.141562):0.65795,39:1.141265):0.211568,((41:0.443965,42:0.221853):0.0671125,43:0.067875):0.76497):0.367423,40:1.150324):0.2702,(((44:0.858515,45:1.037442):0.338003,46:1.330351):0.363905,(47:0.962079,48:1.271689):0.833539):0.606973):0.277726,(((49:0.030896,50:0.070115):0.0888056,51:0.134419):0.976113,52:0.946046):0.254021):0.708551):0.355504):0.156854):0.137225,(((((24:0.060251,25:0.194050):0.295557,26:0.573903):0.0788061,27:0.136090):0.323633,(28:0.842410,29:0.620934):0.240306):0.161265,((((30:0.392220,31:0.192987):0.2143,32:0.692329):0.12695,33:0.122855):0.0638043,34:0.307855):0.190117):0.367906):0.229923,((((16:0.041156,17:0.039914):0.148517,18:0.137543):0.0828859,19:0.406198):0.296945,20:0.636582):0.328442):0.284823,15:0.721650):0.241133):0.248173):0.156066):0.100412):0.0371923);
 069: 1 -38167.29388 -39989.35184 (0:0.228161,1:0.133215,((2:0.142797,3:0.407677):0.0795832,(((4:0.179803,5:0.434792):0.287565,(6:0.406428,7:0.449895):0.212658):0.0742934,((((8:0.042783,9:0.061034):0.145031,10:0.306522):0.425845,11:0.577817):0.287789,((12:0.007431,13:0.016337):0.500243,((((((14:1.662831,21:0.549148):0.202772,22:0.661044):0.382138,23:0.720245):0.309514,(((((16:0.030147,17:0.050025):0.183551,18:0.102852):0.189705,19:0.218230):0.309039,20:0.423644):0.234068,(((((((24:0.060880,25:0.106384):0.251102,26:0.481797):0.0702869,27:0.129062):0.257103,(28:1.067271,29:0.512816):0.240218):0.159984,32:0.434489):0.145306,(33:0.225117,34:0.272334):0.112589):0.0764243,(30:0.421328,31:0.208172):0.11792):0.355409):0.304277):0.110145,(35:2.265797,(((((((36:0.151882,38:0.127763):0.0635386,37:0.154995):0.450613,39:0.940882):0.197647,((41:0.422752,42:0.154859):0.0629919,43:0.036543):0.888696):0.348961,40:1.270237):0.400014,(((49:0.042090,50:0.069839):0.0797314,51:0.126736):0.884642,52:1.155725):0.096407):0.212871,(((44:1.032293,45:0.752424):0.285627,46:1.185648):0.470255,(47:1.139139,48:1.101500):0.503625):0.75541):0.427512):0.303851):0.423226,15:0.668356):0.338537):0.201067):0.0400109):0.0635546):0.0535821);
 070: 1 -40304.51309 -39999.97915 (0:0.313723,1:0.221673,((2:0.190248,(3:0.365909,((6:0.457877,7:0.500262):0.109928,(((((8:0.126868,9:0.062989):0.204453,10:0.286916):0.382392,11:0.630574):0.239585,(12:0.065207,13:0.020436):0.632656):0.227305,((((14:2.281794,(((21:0.654920,22:0.844130):0.362428,23:0.824823):0.424987,(35:2.195382,((((((36:0.109158,(37:0.237731,38:0.135266):0.103832):0.506009,39:0.948486):0.308521,((41:0.385484,42:0.183597):0.109941,43:0.072428):0.938159):0.45967,40:1.016192):0.176071,(((44:0.692852,(47:1.077224,48:1.121329):0.913956):0.215883,45:0.946520):0.313235,46:1.426649):0.53465):0.224219,(((49:0.031264,50:0.063671):0.0965598,51:0.140662):0.851827,52:1.336255):0.280729):0.527872):0.441465):0.294864):0.064526,((((24:0.067868,25:0.163337):0.155716,(26:0.580356,27:0.141477):0.0846382):0.343895,(28:0.864830,29:0.504886):0.212504):0.137717,(((30:0.358943,31:0.184283):0.191418,32:0.644663):0.12375,(33:0.310692,34:0.190120):0.158408):0.139031):0.31431):0.200977,((((16:0.035092,17:0.067514):0.166066,18:0.192756):0.0749621,19:0.322979):0.396315,20:0.617978):0.2049):0.252606,15:0.822182):0.288882):0.182292):0.171695):0.0756421):0.0838462,(4:0.228818,5:0.428698):0.297019):0.0688782);
 071: 3 -41078.40973 -39993.09649 (0:0.260996,1:0.172744,((2:0.109589,3:0.458323):0.11541,((4:0.273431,5:0.371121):0.224425,((6:0.500164,7:0.459109):0.185886,(((((8:0.077653,9:0.057192):0.277217,10:0.189913):0.358665,11:0.723700):0.135667,(12:0.041026,13:0.018402):0.597294):0.191289,((((((14:1.700218,(21:0.920175,22:0.488567):0.254964):0.210892,23:0.885537):0.371265,(35:2.368588,(((((36:0.080213,(37:0.220864,38:0.127151):0.0845074):0.652832,39:0.986062):0.308542,((41:0.464174,42:0.213334):0.0437936,43:0.083526):0.777327):0.64273,(40:1.257491,(((44:0.881116,45:0.888109):0.254695,46:1.712172):0.318419,(47:1.250309,48:0.894909):0.897217):0.484631):0.167205):0.335009,((49:0.006358,(50:0.052982,51:0.239854):0.0431271):0.926963,52:1.148176):0.0451819):0.567729):0.315145):0.454852,(((((24:0.046238,25:0.174331):0.277542,26:0.515813):0.108701,27:0.172978):0.36464,(28:0.991282,29:0.596503):0.107801):0.135886,((((30:0.408657,31:0.290286):0.150313,32:0.663039):0.104446,33:0.235461):0.14472,34:0.229821):0.205086):0.34851):0.152115,((((16:0.027173,17:0.042643):0.209823,18:0.144460):0.157804,19:0.340555):0.342233,20:0.584627):0.248013):0.478614,15:0.820256):0.256547):0.0782902):0.164944):0.0977263):0.0431108);
 072: 2 -39617.98539 -39992.31855 (0:0.164938,(1:0.201610,((2:0.208634,(3:0.279914,(6:0.376611,7:0.387460):0.199501):0.085833):0.0254253,(((((8:0.053442,9:0.057028):0.20924,10:0.229103):0.345987,11:0.650650):0.275248,(12:0.031665,13:0.014425):0.483735):0.0881427,((14:1.296502,((((((16:0.020308,17:0.047335):0.204068,18:0.126235):0.118259,19:0.370651):0.231424,20:0.743496):0.21808,(((((24:0.046542,25:0.190642):0.174906,26:0.516978):0.077077,27:0.144839):0.258187,(((30:0.310212,31:0.230589):0.237789,(33:0.176388,34:0.301912):0.132698):0.182631,32:0.588879):0.231106):0.073456,(28:0.985116,29:0.579702):0.175507):0.425948):0.175022,((((21:0.687908,22:0.820671):0.408319,23:0.739816):0.380337,((((((36:0.118000,(37:0.202954,38:0.142811):0.0868507):0.773943,39:0.965710):0.114664,((41:0.444818,42:0.175272):0.0612081,43:0.061212):1.00225):0.458196,40:1.425519):0.141743,((44:0.696458,(45:0.937860,46:1.676670):0.190616):0.541874,(47:1.201833,48:1.020738):0.618591):0.658133):0.351322,(((49:0.043855,50:0.053669):0.100778,51:0.132094):0.924167,52:1.162522):0.178497):0.981327):0.233143,35:2.792201):0.237214):0.135877):0.346237,15:0.929846):0.0911526):0.276973):0.126368):0.0659501,(4:0.115029,5:0.459347):0.366407);
 073: 1 -39926.3161 -39999.77343 (0:0.196706,(1:0.160644,((4:0.254932,5:0.434092):0.217927,((6:0.653473,7:0.578407):0.0745799,(((((8:0.060206,9:0.022582):0.204252,10:0.260081):0.35116,11:0.553651):0.297442,(12:0.024905,13:0.028553):0.549016):0.153255,((((((14:1.572829,((21:0.826913,22:0.617094):0.386007,23:0.996977):0.337832):0.357839,(35:2.675364,((((((36:0.073869,(37:0.226403,38:0.130158):0.0946884):0.595597,39:1.055530):0.236819,((41:0.385163,42:0.200841):0.0368058,43:0.055514):1.11253):0.379871,(40:1.088610,((44:0.837210,(45:0.931532,46:1.383983):0.134915):0.335384,(47:1.022595,48:1.054227):0.736681):0.667195):0.235741):0.332051,((49:0.044931,50:0.042231):0.124698,51:0.079773):1.00557):0.201772,52:1.100513):0.615527):0.230616):0.368273,((((((((24:0.065217,25:0.106425):0.159637,26:0.472924):0.0565922,27:0.124821):0.180665,(28:0.844019,29:0.534012):0.289473):0.231141,32:0.586590):0.184123,(30:0.328638,31:0.283454):0.301501):0.0973666,33:0.252599):0.0548187,34:0.185370):0.447804):0.287269,20:0.492613):0.142831,(((16:0.027374,17:0.039526):0.155899,18:0.111875):0.0646619,19:0.378192):0.36131):0.402965,15:0.914722):0.0868396):0.201246):0.110471):0.139044):0.0542518,(2:0.262817,3:0.396893):0.0869941);
 074: 2 -39088.14923 -39992.67491 (0:0.312397,1:0.168033,(2:0.207820,(3:0.363857,((4:0.263859,5:0.458409):0.301378,((6:0.496931,7:0.352628):0.192626,((((8:0.060312,9:0.076189):0.301167,10:0.157228):0.455186,(11:0.871994,(12:0.061473,13:0.006393):0.498825):0.147337):0.240137,((((((14:1.576432,((21:0.759379,22:0.716118):0.373026,23:0.909815):0.398568):0.364019,35:2.634100):0.163098,(((((((36:0.204966,37:0.199727):0.0448401,38:0.071124):0.586037,39:1.032830):0.137415,((41:0.473954,42:0.179217):0.0723299,43:0.085187):0.89906):0.359048,40:1.048705):0.160935,(((44:0.881625,46:1.562932):0.332015,45:0.943975):0.4303,(47:0.977911,48:1.482944):0.675592):0.859471):0.337971,(((49:0.036426,50:0.062299):0.117612,51:0.150098):0.694194,52:1.088898):0.393324):0.903148):0.0301018,((((24:0.048209,25:0.192270):0.168751,26:0.562014):0.124086,27:0.220438):0.291658,((28:1.147286,29:0.537194):0.18223,((((30:0.301622,31:0.263822):0.235453,32:0.721957):0.11853,33:0.128389):0.143823,34:0.269409):0.280595):0.0561027):0.367064):0.127381,((((16:0.050381,17:0.033783):0.181124,18:0.097247):0.14898,19:0.346789):0.373893,20:0.487200):0.284592):0.462648,15:0.889724):0.171068):0.25961):0.082468):0.0789364):0.0935708):0.0881893);
 075: 1 -38057.14243 -39994.64208 (0:0.326079,((1:0.239774,(4:0.163533,5:0.578318):0.376658):0.0404531,(3:0.288504,((6:0.437634,7:0.500243):0.235453,((((8:0.086450,9:0.014229):0.273348,10:0.353494):0.264714,11:0.597019):0.339078,((12:0.073227,13:0.030775):0.624798,(((((14:1.431844,((21:0.603334,22:1.031339):0.345624,23:1.362774):0.328215):0.268812,(35:2.095304,(((((36:0.157086,(37:0.238344,38:0.109559):0.0537157):0.676906,39:0.895330):0.286364,((41:0.504866,42:0.192626):0.0534741,43:0.032055):0.911691):0.48953,(((49:0.035080,50:0.066443):0.132763,51:0.099056):0.820174,52:1.029823):0.496935):0.126496,(40:1.155346,((44:1.169356,(45:0.939820,46:1.521063):0.169302):0.298283,(47:1.192246,48:1.288122):0.30594):0.727974):2.78745e-06):0.711595):0.490766):0.0981277,((((24:0.114131,25:0.135966):0.179465,(26:0.490894,27:0.230298):0.075961):0.163916,(28:0.918109,29:0.610791):0.190373):0.1911,((((30:0.365186,31:0.304261):0.215004,34:0.352208):0.0455717,33:0.217680):0.176593,32:0.576285):0.244666):0.424122):0.0551155,((((16:0.030079,17:0.038662):0.196638,18:0.121516):0.0596074,19:0.363143):0.523664,20:0.601668):0.325389):0.392534,15:0.678993):0.112368):0.309121):0.18438):0.163665):0.0863205):0.0666655,2:0.164759);
 076: 1 -40236.81847 -39996.31821 (0:0.225658,1:0.189478,(2:0.238399,(3:0.359765,((((4:0.266888,5:0.338097):0.185862,6:0.456904):0.113015,7:0.600174):0.0746947,(((((8:0.048527,9:0.050556):0.286962,10:0.237849):0.195125,11:0.666281):0.264863,(12:0.000003,13:0.036012):0.650839):0.200905,(((((14:1.473911,((21:0.506515,22:0.832716):0.628354,23:0.735416):0.240996):0.179832,(35:2.524691,((((((36:0.162693,38:0.139859):0.048067,37:0.159259):0.675487,(39:1.017905,((41:0.421911,42:0.115687):0.0543606,43:0.095823):0.714793):0.099477):0.529639,40:1.037322):0.164041,((44:0.751123,(45:0.814636,46:1.492627):0.174362):0.182006,(47:1.209978,48:1.014099):0.826714):0.95273):0.151268,(((49:0.033484,50:0.063355):0.103281,51:0.066884):0.734148,52:1.083816):0.376038):0.553261):0.688448):0.0672244,((((24:0.094552,25:0.198832):0.269609,(26:0.591694,27:0.134559):0.0299067):0.296598,(28:1.013647,29:0.446818):0.123298):0.116608,(((30:0.350533,31:0.277465):0.237542,(32:0.791399,33:0.109709):0.0745793):0.139545,34:0.108174):0.286606):0.388745):0.251567,((((16:0.025490,17:0.044510):0.171245,18:0.184827):0.137888,19:0.394850):0.401347,20:0.481750):0.260708):0.0800258,15:0.735046):0.326155):0.174334):0.106706):0.090345):0.0488625);
 077: 1 -40002.13375 -39992.15007 (0:0.225928,1:0.136730,((2:0.221644,(3:0.329210,((6:0.564866,7:0.442014):0.184807,(((((8:0.063733,9:0.060315):0.260871,10:0.241410):0.201257,11:0.682110):0.233889,(12:0.048754,13:0.013477):0.767272):0.179777,((((((14:1.398287,(21:0.791044,22:0.614514):0.508163):0.257707,23:0.988958):0.145136,(35:2.104208,((((((36:0.117612,(37:0.222989,38:0.104960):0.0811913):0.702798,39:1.020260):0.189899,((41:0.428995,42:0.181887):0.044911,43:0.050287):0.924383):0.286261,(((49:0.045895,50:0.061104):0.122505,51:0.107870):1.11566,52:1.203802):0.580182):0.217119,40:1.099807):0.254156,(((44:1.042910,45:0.827762):0.379371,46:1.206518):0.425853,(47:1.053410,48:0.999810):0.768911):0.413818):0.480966):0.617783):0.407711,(((((24:0.094411,25:0.156035):0.263507,26:0.485212):0.0452812,27:0.190987):0.234291,(28:0.834780,29:0.660160):0.106566):0.119059,(((30:0.444226,31:0.192040):0.228095,32:0.688612):0.103316,(33:0.235020,34:0.277625):0.105203):0.253697):0.264863):0.146229,((((16:0.035804,17:0.025933):0.189805,18:0.134737):0.120206,19:0.369842):0.328297,20:0.658037):0.215461):0.501399,15:0.671519):0.322695):0.11991):0.15939):0.0940524):0.0924481,(4:0.111205,5:0.570742):0.361451):0.074078);
 078: 2 -40074.72376 -39998.29448 (0:0.230507,1:0.169007,((2:0.152204,(3:0.324185,((6:0.528364,7:0.372570):0.155187,((((8:0.057392,9:0.066597):0.224476,10:0.276865):0.340033,11:0.552065):0.412131,((12:0.043416,13:0.009550):0.632852,(((14:1.992121,((((21:0.617510,22:0.716525):0.343178,23:0.910343):0.519353,(35:2.413872,((((((((36:0.154183,37:0.216749):0.0578251,38:0.053448):0.651015,39:0.861432):0.240521,(41:0.336605,(42:0.198784,43:0.092797):0.104295):0.796842):0.496865,40:0.941761):0.38207,((44:1.126398,(45:0.740884,46:1.585209):0.254617):0.27655,(47:1.175423,48:1.117966):0.567798):0.906273):0.447772,(49:0.021847,(50:0.051262,51:0.210192):0.0350032):0.826175):0.159147,52:0.987741):0.126026):0.525966):0.377741,(((((24:0.061665,25:0.172124):0.322359,26:0.478082):0.0524401,27:0.168729):0.402834,(28:1.191049,29:0.487565):0.135222):0.0883407,((((30:0.365753,31:0.156123):0.107689,32:0.731045):0.0706612,33:0.157449):0.105081,34:0.243356):0.237566):0.190493):0.177773):0.162783,((((16:0.031368,17:0.029679):0.181205,18:0.114512):0.115395,19:0.259706):0.345493,20:0.678182):0.147643):0.261135,15:0.808704):0.147828):0.267626):0.204954):0.156598):0.093644):0.150579,(4:0.188027,5:0.500624):0.357099):0.0488037);
 079: 1 -40298.49813 -39989.50823 (0:0.291359,1:0.176980,(2:0.233366,(3:0.366473,((4:0.110642,5:0.415379):0.321393,((6:0.457359,7:0.414131):0.175055,((((8:0.080068,9:0.036543):0.255031,10:0.248514):0.33706,11:0.812076):0.221979,((12:0.031715,13:0.028591):0.527087,(((((14:1.645104,((21:0.554509,22:0.799557):0.347472,23:0.725334):0.415357):0.264548,(35:2.570694,((((((36:0.097272,(37:0.208175,38:0.118062):0.0770916):0.646494,39:1.002922):0.099721,((41:0.421810,42:0.157697):0.039162,43:0.047883):0.936718):0.473514,40:1.192997):0.285184,(((49:0.056694,50:0.052681):0.107628,51:0.121426):0.866112,52:1.081158):0.401981):0.174558,(((44:1.087856,45:0.877297):0.28784,46:1.543822):0.332847,(47:0.894339,48:1.336980):0.729995):0.653895):0.272184):0.567071):0.228844,(((((24:0.120986,25:0.138608):0.212158,26:0.532553):0.133339,27:0.119678):0.337273,(28:1.041826,29:0.598921):0.16327):0.116432,((((30:0.312294,31:0.228235):0.174128,32:0.703775):0.15141,33:0.173532):0.152148,34:0.245795):0.286635):0.374114):0.180724,(((16:0.025151,17:0.055821):0.136235,(18:0.201556,19:0.588523):0.0433559):0.538393,20:0.647510):0.262769):0.2977,15:0.764152):0.090529):0.319216):0.147633):0.127679):0.0745549):0.0605427):0.0588588);
 080: 1 -39789.18252 -39991.25982 (0:0.205615,(1:0.120025,((3:0.379960,(4:0.269794,5:0.446942):0.299333):0.0635334,((6:0.552163,7:0.557829):0.105721,(((((8:0.060508,9:0.082648):0.204587,10:0.274672):0.300014,11:0.687622):0.240599,(12:0.056158,13:0.011438):0.63412):0.285096,((14:1.685025,15:0.714824):0.0995755,(((((16:0.034187,17:0.029502):0.215752,18:0.089456):0.211588,19:0.261851):0.327612,20:0.554612):0.294757,(((((21:0.709892,22:0.834634):0.398584,(((((((36:0.119162,37:0.251763):0.0481524,38:0.060223):0.767818,((41:0.460891,42:0.171434):0.0531773,43:0.097923):1.10842):0.0827242,39:0.963970):0.341614,40:1.107335):0.280249,(((49:0.027154,50:0.078989):0.0975481,51:0.119214):0.875274,52:0.977124):0.193437):0.251897,((44:0.660760,(45:0.849764,46:1.623824):0.235316):0.507601,(47:1.282108,48:0.747695):0.809091):0.886342):0.476683):0.331399,23:0.864427):0.28237,(((((24:0.086088,25:0.193065):0.226222,26:0.517012):0.0725284,27:0.206365):0.253871,(28:0.875824,29:0.524578):0.185807):0.195241,((((30:0.397329,31:0.276041):0.152987,32:0.628851):0.173345,33:0.123705):0.141507,34:0.243574):0.196867):0.396309):0.0586716,35:2.763174):0.152894):0.273694):0.31554):0.102567):0.136716):0.080514):0.0743075,2:0.245397);
 081: 1 -39492.56765 -40005.38678 (0:0.311389,(1:0.203830,(3:0.433049,((4:0.312066,5:0.454741):0.183069,((6:0.465786,7:0.378503):0.11491,((((8:0.072126,9:0.018576):0.202186,10:0.362792):0.230284,11:0.570167):0.436982,((12:0.062744,13:0.016360):0.596575,(((((14:1.447379,((21:0.703140,22:0.744036):0.264144,23:0.816390):0.317921):0.275935,(35:2.204336,((((((36:0.105182,(37:0.265587,38:0.086036):0.0813884):0.510668,39:0.940549):0.15385,((41:0.376587,42:0.200686):0.0524494,43:0.084611):0.974914):0.287653,40:1.194764):0.254154,((44:0.868277,(45:0.888900,46:1.426596):0.257062):0.31709,(47:1.351720,48:1.054220):0.513468):0.832563):0.287306,((49:0.022837,(50:0.050846,51:0.186431):0.0300904):0.686292,52:1.120237):0.251938):0.48262):0.459908):0.133073,((((((24:0.039710,25:0.196190):0.221056,26:0.562228):0.0709819,27:0.134094):0.403379,(28:0.977078,29:0.422577):0.13801):0.339374,34:0.196931):0.0516911,(((30:0.297985,31:0.313553):0.0924987,32:0.636612):0.124155,33:0.140629):0.0984615):0.509939):0.196432,((((16:0.033792,17:0.044918):0.106654,18:0.140315):0.146511,19:0.343937):0.478008,20:0.360452):0.346146):0.223743,15:0.755726):0.316248):0.284103):0.134736):0.159993):0.139892):0.0764937):0.0503812,2:0.235322);
 082: 2 -38457.04129 -39987.86272 (0:0.228915,1:0.132335,(2:0.128524,(3:0.371579,((4:0.206645,5:0.377397):0.325732,((6:0.577999,7:0.308821):0.094453,(((((8:0.071175,9:0.093594):0.223545,10:0.227190):0.47836,11:0.536622):0.225901,(12:0.009204,13:0.017995):0.527553):0.18912,(((((((14:1.552791,((((((((36:0.166224,37:0.214412):0.0612126,38:0.096664):0.548769,39:0.753085):0.181249,((41:0.354653,42:0.162630):0.0412296,43:0.091950):0.764577):0.371294,40:0.885034):0.220688,((44:0.764228,(45:0.720105,46:1.515520):0.307867):0.299348,(47:1.206685,48:0.798842):0.586095):0.731346):0.178238,((49:0.037837,50:0.059430):0.127088,51:0.090956):0.998684):0.251082,52:1.182503):0.432961):0.141971,35:1.715405):0.369856,(21:0.487846,22:1.002098):0.457473):0.174805,23:0.851538):0.469782,(((((24:0.077759,25:0.135003):0.217794,(26:0.504496,27:0.205246):0.0407056):0.240988,(28:0.902183,29:0.602883):0.120145):0.117903,32:0.698728):0.0550684,((30:0.316662,31:0.263200):0.248454,(33:0.239216,34:0.264821):0.0358621):0.139045):0.409688):0.122644,((((16:0.041189,17:0.033532):0.162974,18:0.080085):0.146488,19:0.330323):0.26871,20:0.563881):0.196638):0.369394,15:0.671768):0.36581):0.100111):0.146763):0.102228):0.0960268):0.0969464);
 083: 1 -41363.31674 -39995.20912 (0:0.208258,1:0.192710,(2:0.184764,(3:0.423194,(((4:0.304579,5:0.326936):0.297553,(((((8:0.059844,9:0.035642):0.269171,10:0.270581):0.297733,11:0.693477):0.111947,(12:0.015198,13:0.032620):0.603351):0.194532,((((14:1.885753,(((((24:0.087304,25:0.157208):0.15269,26:0.487060):0.106053,27:0.156512):0.295106,(28:0.935799,29:0.488652):0.224573):0.0867928,((((30:0.446720,31:0.218034):0.201063,32:0.653610):0.125011,33:0.226326):0.0852163,34:0.306520):0.262668):0.257247):0.185071,(((21:0.532237,22:0.916322):0.494064,23:0.867270):0.392709,(35:1.942574,(((((((36:0.180895,37:0.179544):0.0739462,38:0.091064):0.55628,39:1.011887):0.0945934,((41:0.450537,43:0.101455):0.0453192,42:0.158871):1.03697):0.582915,40:1.073599):0.154858,(((49:0.032893,50:0.073600):0.141928,51:0.066611):0.934211,52:1.052465):0.605477):0.168928,(((44:0.852959,45:0.713444):0.328378,46:1.551981):0.325874,(47:1.054994,48:1.198920):0.501455):0.801037):0.673382):0.569565):0.321197):0.0912129,((((16:0.039437,17:0.050675):0.161695,18:0.149272):0.172837,19:0.399844):0.25702,20:0.578055):0.295321):0.487724,15:0.925253):0.165104):0.0868121):0.0726554,(6:0.594662,7:0.378047):0.174961):0.133629):0.0606686):0.0779216);
 084: 1 -40506.54892 -39990.98396 (0:0.276366,1:0.139517,((2:0.166665,3:0.384278):0.0685681,((((4:0.329630,5:0.421822):0.293336,6:0.485197):0.0862153,7:0.449823):0.119835,(((((8:0.120627,9:0.032531):0.321472,10:0.268727):0.397656,11:0.816137):0.169221,(12:0.029899,13:0.034796):0.694852):0.137323,(((((14:1.720198,(21:0.708950,22:0.575282):0.392323):0.217977,(23:0.954277,(35:1.863261,(((((((36:0.174493,37:0.192268):0.0683203,38:0.067787):0.588156,39:0.911604):0.306084,((41:0.455002,42:0.180481):0.068502,43:0.058420):1.01252):0.22201,((44:0.815082,(45:0.869741,46:1.501564):0.149217):0.713749,(47:1.168073,48:0.975151):0.414805):0.841678):0.181525,40:1.225351):0.296447,(((49:0.040614,50:0.075539):0.142682,51:0.092145):0.826676,52:1.292968):0.212079):0.801686):0.444526):0.133332):0.374608,(((((24:0.046555,25:0.137778):0.214449,26:0.499320):0.102545,27:0.083352):0.289739,(28:0.955017,29:0.572402):0.190477):0.24381,(((30:0.409686,31:0.228113):0.171781,32:0.637068):0.0927012,(33:0.225952,34:0.251852):0.0955442):0.243041):0.422181):0.17254,((((16:0.035724,17:0.034094):0.100479,18:0.116343):0.194478,19:0.327307):0.433344,20:0.578372):0.316412):0.502657,15:0.939102):0.168144):0.162103):0.164588):0.119467);
 085: 1 -36797.68366 -39992.17959 (0:0.290137,(1:0.212328,((4:0.196935,5:0.466328):0.301544,((6:0.369685,7:0.393806):0.204454,(((((8:0.065507,9:0.052454):0.297973,10:0.242935):0.256476,11:0.633875):0.212474,(12:0.032403,13:0.032357):0.689851):0.13975,((14:1.864780,(((((16:0.044807,17:0.031187):0.154797,18:0.195557):0.0942581,19:0.380741):0.378479,20:0.532414):0.119721,((((21:0.527428,22:0.894984):0.263826,23:0.819126):0.389461,(35:2.794908,((((((36:0.098027,(37:0.211064,38:0.114978):0.0749432):0.587355,39:1.069849):0.12325,((41:0.425445,42:0.171797):0.0776251,43:0.088226):0.784828):0.459248,(40:1.022552,((44:0.738622,(45:0.820064,46:1.748293):0.362095):0.520349,(47:1.284956,48:0.909467):0.45027):0.835406):0.217926):0.485328,((49:0.038906,50:0.064244):0.121527,51:0.100355):0.719159):0.130348,52:1.158215):1.15533):0.177977):0.338503,((((((24:0.079136,25:0.198519):0.156674,26:0.470151):0.101309,27:0.143433):0.267757,(28:0.983554,29:0.635279):0.349287):0.118251,32:0.816302):0.142976,((30:0.332146,31:0.309939):0.291879,(33:0.261767,34:0.186935):0.0816382):0.213075):0.315049):0.103515):0.324811):0.081438,15:0.817477):0.140085):0.168757):0.189637):0.072899):0.0368927,(2:0.255520,3:0.403097):0.0582885);
 086: 1 -37722.36585 -39994.48925 (0:0.311722,1:0.218384,(2:0.182135,((3:0.319032,(4:0.279014,5:0.369825):0.332497):0.0325764,((6:0.526516,7:0.497536):0.121936,((((8:0.099005,9:0.028202):0.231054,10:0.281757):0.302475,11:0.721043):0.400942,((12:0.068191,13:0.007764):0.562769,(((((((14:1.719433,21:0.697784):0.0981045,22:0.467699):0.517,23:0.913635):0.457657,(35:2.498517,(((((36:0.055879,(37:0.224357,38:0.148037):0.0999959):0.779061,39:0.857905):0.0742827,((41:0.435175,42:0.118753):0.119269,43:0.050040):0.926051):0.533022,40:0.992828):0.270559,((((44:0.867160,(45:0.915776,46:1.819854):0.254573):0.416466,(47:1.000591,48:1.214793):0.66088):0.965649,(49:0.015733,(50:0.068448,51:0.221700):0.0336058):0.923373):0.0625595,52:1.015689):0.15502):0.576157):0.451875):0.061803,((((((24:0.018621,25:0.199020):0.217595,26:0.611446):0.0725448,27:0.212795):0.203307,(28:0.779871,29:0.603239):0.307548):0.168133,32:0.592982):0.120303,((30:0.351987,31:0.309002):0.196793,(33:0.176123,34:0.273224):0.119503):0.108204):0.415626):0.241081,((((16:0.020100,17:0.041889):0.204113,18:0.146479):0.116487,19:0.337179):0.32201,20:0.649754):0.216147):0.340961,15:0.653220):0.242349):0.234957):0.0327126):0.121093):0.0711463):0.105245);
 087: 1 -40121.29772 -39995.15448 (0:0.227958,1:0.185583,(((2:0.177334,((6:0.441216,7:0.534571):0.237438,((((8:0.049467,9:0.006190):0.23687,10:0.300847):0.257654,11:0.742957):0.444789,((12:0.021033,13:0.027661):0.562752,((((((14:1.628540,(21:0.609316,22:0.765384):0.194942):0.326982,23:0.650471):0.403911,(35:2.777580,((((((36:0.165021,38:0.100311):0.118136,37:0.133776):0.476037,(39:0.962813,((41:0.375411,42:0.137275):0.0463443,43:0.054096):0.987798):0.0844806):0.452845,40:1.040558):0.396788,((44:0.781541,(45:0.975111,46:1.432420):0.253774):0.57955,(47:1.003375,48:1.261667):0.478782):0.894176):0.189711,(((49:0.044355,50:0.074585):0.0956931,51:0.125099):0.790444,52:1.058684):0.287137):0.371163):0.480826):0.107322,(((((24:0.071404,25:0.122064):0.247027,26:0.459756):0.0871077,27:0.168416):0.343382,(((30:0.341862,31:0.184643):0.173822,32:0.576318):0.139636,(33:0.150194,34:0.279197):0.100806):0.30618):0.077073,(28:0.844705,29:0.538620):0.162083):0.303122):0.183752,((((16:0.027572,17:0.021019):0.176789,18:0.129361):0.0876485,19:0.327483):0.392634,20:0.378662):0.303148):0.448106,15:0.806758):0.260934):0.278306):0.114855):0.106772):0.0723975,3:0.484367):0.0889213,(4:0.173571,5:0.502813):0.392085):0.0509486);
 088: 1 -38759.11162 -39990.07222 (0:0.338541,1:0.188025,(((2:0.209793,(((6:0.358327,7:0.441773):0.203327,(((8:0.039192,9:0.050589):0.237891,10:0.272700):0.268736,11:0.633396):0.226377):0.110742,((12:0.026091,13:0.028353):0.500714,(((((((14:1.900808,(21:0.638740,22:0.660424):0.371563):0.312349,23:1.029832):0.541555,((35:2.674802,(((44:0.823709,45:0.865519):0.205555,46:1.572918):0.311546,(47:0.950207,48:1.114671):0.424393):0.356334):0.32876,(((((36:0.122441,(37:0.196081,38:0.159874):0.0437933):0.647249,39:0.956524):0.132755,((41:0.341143,42:0.170283):0.0540982,43:0.074971):1.11756):0.513539,40:1.069967):0.344419,(((49:0.031772,50:0.071753):0.122597,51:0.078486):0.834433,52:1.129890):0.339009):0.234555):1.00598):2.69834e-06,(((((24:0.058347,25:0.158295):0.209619,26:0.515268):0.0492002,27:0.157527):0.151915,(28:0.847797,29:0.685339):0.171502):0.195241,((((30:0.471802,31:0.286331):0.240824,33:0.142692):0.0951028,34:0.261444):0.17962,32:0.553213):0.0993754):0.320578):0.263698,(((16:0.022282,17:0.027925):0.282913,18:0.085005):0.217651,19:0.260698):0.442136):0.0793224,20:0.570522):0.602706,15:0.777441):0.120643):0.350666):0.103623):0.070413,3:0.384204):0.0746597,(4:0.160873,5:0.511188):0.350195):0.0596043);
 089: 1 -40169.52941 -39992.62168 (0:0.294814,1:0.134462,((2:0.198571,3:0.432819):0.0672941,((4:0.225161,5:0.440276):0.363811,((6:0.549590,7:0.588257):0.0651019,(((((8:0.046157,9:0.053921):0.176771,10:0.320209):0.333543,11:0.523557):0.305701,(12:0.022131,13:0.044360):0.602797):0.287713,((((14:1.580218,(((21:0.640902,22:0.856977):0.407102,23:0.695694):0.472658,(35:2.859750,((((((((36:0.191796,38:0.113084):0.0477574,37:0.204251):0.70901,39:0.771444):0.309717,((41:0.396781,42:0.167961):0.056659,43:0.059175):0.763579):0.313947,40:0.911961):0.355418,((44:0.868158,(45:0.973021,46:1.550767):0.184958):0.330008,(47:1.008188,48:1.118599):0.747684):0.825572):0.193672,52:1.039114):0.128814,((49:0.024043,50:0.071204):0.0924738,51:0.144278):0.839736):0.743841):0.353168):0.260648):0.209731,((((24:0.090849,25:0.206734):0.210553,(26:0.531872,27:0.198872):0.0240663):0.340535,(28:1.038812,29:0.470482):0.17614):0.137102,((((30:0.255647,31:0.314402):0.0774953,32:0.640747):0.23862,33:0.147633):0.197584,34:0.192721):0.239199):0.284068):0.320753,((((16:0.009100,17:0.032164):0.127225,18:0.134869):0.209139,19:0.317687):0.255363,20:0.660957):0.26694):0.217912,15:0.834812):0.334809):0.140026):0.128716):0.0946425):0.0356759);
 090: 1 -38392.7324 -39996.02424 (0:0.250917,1:0.193645,(2:0.199956,(3:0.289511,(((4:0.288812,5:0.324782):0.298323,6:0.421307):0.10268,(7:0.399216,(((((8:0.072335,9:0.052112):0.287971,10:0.231085):0.31223,11:0.768789):0.263335,(12:0.016063,13:0.032691):0.384444):0.209406,((((((14:1.844813,(21:0.649715,22:0.798557):0.284109):0.27883,23:0.705702):0.41033,(35:2.046502,(((((((36:0.107645,(37:0.192981,38:0.117552):0.104462):0.555781,39:0.920454):0.17465,((41:0.423346,42:0.174736):0.0475403,43:0.074794):0.851272):0.345294,40:1.395626):0.192893,((44:0.808755,(45:0.780038,46:1.540131):0.200798):0.679672,(47:0.908288,48:1.141311):0.391251):0.594201):0.389721,52:1.244447):0.177565,((49:0.028827,50:0.049805):0.0948358,51:0.124646):0.933912):0.614475):0.376644):0.327597,((((24:0.051012,25:0.156787):0.237346,(26:0.481197,27:0.203454):0.0612081):0.138553,(((30:0.391674,31:0.282370):0.226069,(33:0.248217,34:0.216250):0.0694438):0.173053,32:0.629821):0.0983494):0.133278,(28:0.799110,29:0.628792):0.176875):0.214613):0.188593,((((16:0.032181,17:0.063746):0.142513,18:0.118131):0.108598,19:0.339753):0.271251,20:0.767835):0.156972):0.318232,15:0.620110):0.163584):0.120511):0.019251):0.136414):0.0953062):0.0694523);
 091: 1 -39133.51154 -39994.35942 (0:0.245275,(1:0.140383,2:0.234042):0.0819174,(((3:0.283092,(6:0.490473,7:0.368123):0.166223):0.0711645,(((((8:0.079725,9:0.043168):0.239364,10:0.284328):0.23519,11:0.724495):0.392603,(12:0.032709,13:0.021068):0.563911):0.15403,((14:1.373092,(((((16:0.022105,17:0.045180):0.176001,18:0.087980):0.148591,19:0.436792):0.334518,20:0.464763):0.359056,((((21:0.659849,22:0.872890):0.225832,23:0.879710):0.40289,(35:2.973670,((((((((36:0.145825,37:0.239260):0.0632826,38:0.063326):0.520128,39:0.944310):0.160688,(41:0.401119,(42:0.157764,43:0.133232):0.038104):1.09383):0.354008,40:1.123160):0.305579,(((44:1.025946,45:0.921708):0.344657,46:1.456511):0.55415,(47:0.872967,48:1.087953):0.33317):0.763862):0.403439,((49:0.056345,50:0.073318):0.124963,51:0.122356):0.670252):0.292748,52:0.906790):0.64046):0.439996):0.17102,((((((24:0.064178,25:0.215741):0.266867,27:0.162336):0.0461059,26:0.572938):0.198877,(28:0.885936,29:0.538708):0.157075):0.251296,32:0.577019):0.099022,(((30:0.260772,31:0.341772):0.182014,34:0.353769):0.0754751,33:0.231864):0.141538):0.348219):0.135254):0.216523):0.219388,15:0.733315):0.31829):0.177892):0.0697563,(4:0.173063,5:0.506791):0.403773):0.0538352);
 092: 2 -42283.00389 -39992.4082 (0:0.305737,(1:0.128656,(3:0.348372,((4:0.385415,5:0.300108):0.252013,((6:0.566431,7:0.404524):0.0865163,(((((8:0.108662,9:0.037746):0.230435,10:0.329064):0.327188,11:0.639529):0.250848,(12:0.021979,13:0.031389):0.525012):0.137384,(((((((14:2.146907,22:0.642211):0.189476,21:0.805753):0.491184,23:1.053975):0.259646,(35:2.349667,(((((((36:0.100715,(37:0.229289,38:0.151387):0.10563):0.524645,39:1.062563):0.287217,((41:0.446764,42:0.153521):0.0646349,43:0.076390):0.773002):0.387448,40:1.292482):0.183093,((44:0.904559,(45:0.945668,46:1.795288):0.15678):0.23603,(47:1.175842,48:1.047674):0.599564):0.938394):0.280062,((49:0.043907,50:0.059496):0.109265,51:0.107598):0.862839):0.180122,52:1.145131):0.632357):0.410869):0.327338,(((((24:0.075024,25:0.164271):0.247273,26:0.502756):0.127727,27:0.107492):0.271588,(28:1.099615,29:0.516005):0.316037):0.157529,((((30:0.369916,31:0.340321):0.224277,34:0.312658):0.0551314,33:0.186913):0.194428,32:0.580339):0.142154):0.541332):0.122705,((((16:0.037239,17:0.041318):0.179483,18:0.163608):0.104432,19:0.306747):0.419278,20:0.639599):0.189158):0.249391,15:0.887405):0.300294):0.306593):0.0994436):0.215615):0.0692333):0.0867209,2:0.264394);
 093: 1 -40767.78046 -39994.89074 (0:0.286440,((1:0.178431,3:0.429756):0.103951,((4:0.224300,5:0.440040):0.314773,((6:0.469030,7:0.440377):0.168363,((((8:0.063088,9:0.044827):0.210803,10:0.269516):0.34323,11:0.533433):0.218574,((12:0.033242,13:0.018815):0.499017,((14:1.683142,(((((16:0.040913,17:0.047090):0.140183,18:0.117469):0.181552,19:0.295156):0.294394,20:0.584072):0.277964,(((21:0.682013,22:0.862716):0.696124,(23:0.679227,(35:2.223206,((((((36:0.098454,(37:0.170446,38:0.130305):0.0603174):0.607161,39:1.076876):0.161515,((41:0.373404,42:0.182980):0.0707549,43:0.058409):0.964389):0.529662,40:0.971790):0.285444,(((49:0.034039,50:0.049408):0.0803796,51:0.132374):0.840386,52:1.155233):0.297825):0.328228,((44:0.900873,(45:0.835619,46:1.223370):0.168431):0.388409,(47:1.092657,48:1.086833):0.563834):0.448447):0.563368):0.611426):0.249319):0.318691,(((((24:0.048366,25:0.152095):0.257012,26:0.635062):0.0913895,27:0.149179):0.215975,(28:0.717550,29:0.546101):0.299015):0.121025,(((30:0.401769,31:0.301688):0.223871,(33:0.212003,34:0.255327):0.087646):0.158306,32:0.719257):0.117125):0.393867):0.224972):0.244837):0.0952002,15:0.771223):0.209425):0.169699):0.155304):0.173604):0.0770228):0.0424367,2:0.168766);
 094: 1 -38945.95662 -40009.36099 (0:0.273679,1:0.154685,((2:0.215282,3:0.409114):0.0539952,((4:0.252886,5:0.323596):0.31133,((6:0.480243,7:0.352537):0.167553,(((((8:0.060658,9:0.067117):0.214994,10:0.281615):0.353879,11:0.644736):0.313558,(12:0.040718,13:0.019322):0.730644):0.18389,(((14:1.567995,(35:2.316266,(((((((36:0.188462,38:0.131177):0.0441297,37:0.204873):0.624409,((41:0.440492,42:0.182498):0.0668671,43:0.062061):0.912894):0.131302,39:1.083420):0.368126,(((49:0.024623,50:0.066359):0.107598,51:0.104104):0.877246,52:1.125601):0.55199):0.217504,40:1.097523):0.093742,(((44:0.742427,45:0.992719):0.246101,46:1.354203):0.550575,(47:0.980340,48:1.271173):0.566842):0.549798):0.289161):0.494046):0.260704,((((((16:0.045227,17:0.041542):0.13573,18:0.128646):0.210674,19:0.339471):0.163254,20:0.731613):0.592887,(((((24:0.043154,25:0.209248):0.24843,26:0.471298):0.136362,27:0.213826):0.336965,(28:0.969203,29:0.599335):0.119253):0.0504425,((((30:0.333732,31:0.235644):0.206884,32:0.762177):0.110036,33:0.122952):0.110422,34:0.232794):0.251784):0.238548):0.0330823,((21:0.620781,22:0.587169):0.518191,23:0.720478):0.609852):0.263383):0.218778,15:0.831924):0.264238):0.228778):0.114251):0.0649298):0.0593996);
 095: 1 -39714.00889 -39993.80412 (0:0.214008,(1:0.158027,((4:0.220224,5:0.446320):0.28826,((6:0.361198,7:0.454575):0.0779049,(((((8:0.089789,9:0.048938):0.234387,10:0.251037):0.238978,11:0.704924):0.335568,(12:0.037572,13:0.018426):0.604382):0.190114,(((((14:1.739377,(21:0.568028,22:0.808290):0.302529):0.188147,23:0.999386):0.306936,(35:2.269714,((((((36:0.155151,(37:0.191562,38:0.134532):0.0665843):0.563686,39:0.842002):0.231206,((41:0.425280,42:0.143823):0.0788104,43:0.068342):0.711909):0.351573,40:1.104564):0.299625,(((49:0.034583,50:0.072529):0.0891819,51:0.121853):0.728266,52:1.244452):0.292255):0.249496,((44:0.987338,45:0.870509):0.206983,(46:1.599872,(47:1.017220,48:1.073164):0.75699):0.193855):0.830892):0.201211):0.756694):0.286773,(((((16:0.044989,17:0.020334):0.157089,18:0.200129):0.149829,19:0.292902):0.285195,20:0.615397):0.2353,((((24:0.067190,25:0.146460):0.262729,(26:0.394198,27:0.189740):0.0825897):0.268607,(((30:0.375921,31:0.251700):0.129138,(33:0.183388,34:0.270576):0.137578):0.118083,32:0.750055):0.24894):0.117564,(28:1.111940,29:0.340679):0.319746):0.42974):0.243218):0.104928,15:0.712246):0.243795):0.132534):0.177047):0.10225):0.0547329,(2:0.150563,3:0.423553):0.0933233);
 096: 2 -41302.47412 -39992.22643 (0:0.293611,1:0.173454,((2:0.163917,3:0.409892):0.100561,((4:0.362861,5:0.344748):0.273406,((6:0.482498,7:0.413489):0.13801,(((((8:0.037500,9:0.055835):0.353974,10:0.281614):0.319549,11:0.670291):0.258642,(12:0.047867,13:0.024135):0.675297):0.205418,((((((14:1.686127,(21:0.550810,22:0.801013):0.409662):0.461501,(35:2.553755,((((((36:0.077862,(37:0.199458,38:0.137882):0.0711441):0.709676,39:1.017166):0.173956,((41:0.494193,42:0.152971):0.0325119,43:0.079825):0.921572):0.497194,40:1.039724):0.198616,((44:0.750785,(45:0.728055,46:1.484721):0.17021):0.467034,(47:1.127145,48:1.063031):0.49759):0.946849):0.305881,(((49:0.043689,50:0.057121):0.130897,51:0.104687):0.886791,52:1.234618):0.211246):0.598867):0.423568):0.182956,23:1.362782):0.243119,(((((24:0.073668,25:0.164486):0.239849,26:0.516313):0.053403,27:0.219979):0.256101,(28:1.014220,29:0.643133):0.114526):0.204356,((((30:0.427394,31:0.302448):0.157163,32:0.700947):0.204582,33:0.195778):0.162794,34:0.209823):0.278565):0.358294):0.226386,((((16:0.021811,17:0.039078):0.16145,18:0.147337):0.184514,19:0.326909):0.368309,20:0.634403):0.196725):0.404922,15:0.995402):0.189816):0.195324):0.0926748):0.172555):0.0879699);
 097: 3 -40110.30718 -39989.39672 (0:0.259743,(1:0.232535,(2:0.190798,3:0.491502):0.0913887):0.0207867,((4:0.362682,5:0.270297):0.362851,((6:0.612318,7:0.413223):0.191856,(((((8:0.056822,9:0.024343):0.262526,10:0.293131):0.260603,11:0.707719):0.210344,(12:0.045204,13:0.015171):0.793177):0.283731,(((((14:1.550763,(21:0.578469,22:0.678163):0.288655):0.233561,23:0.735049):0.284339,(35:2.079467,((((((36:0.125334,(37:0.194643,38:0.109800):0.0587586):0.586318,39:0.881427):0.231195,((41:0.426161,42:0.148016):0.105873,43:0.045901):0.805178):0.444853,40:1.028417):0.301423,(((49:0.036529,50:0.061222):0.126256,51:0.057822):0.794007,52:1.246397):0.188247):0.125307,((44:0.790884,(45:0.807865,46:1.541787):0.119507):0.698737,(47:1.020008,48:1.062620):0.680999):0.63097):0.595627):0.291894):0.282328,(((((16:0.031998,17:0.026111):0.168494,18:0.128513):0.305231,19:0.215591):0.222304,20:0.569674):0.204961,((((((24:0.018035,25:0.222716):0.274557,26:0.496326):0.102764,27:0.137224):0.200659,28:1.079412):0.120439,29:0.591800):0.237246,((((30:0.297549,31:0.276176):0.155986,32:0.740166):0.141681,33:0.145536):0.130909,34:0.254351):0.116971):0.270879):0.309792):0.289044,15:0.541907):0.479668):0.0805244):0.0346624):0.182528);
 098: 1 -39392.41259 -39991.66697 (0:0.243805,1:0.204967,(2:0.190591,(3:0.318838,((4:0.250837,5:0.358869):0.31627,(((6:0.448626,7:0.470518):0.0678877,((((((14:1.870334,(21:0.643216,22:0.837935):0.166787):0.290187,23:0.874858):0.281446,(35:2.193996,((((((36:0.119311,(37:0.187527,38:0.099539):0.0695284):0.547488,39:0.921508):0.305618,((41:0.459999,43:0.090219):0.0132139,42:0.157789):0.911248):0.360328,40:1.157544):0.198264,(((44:0.880328,45:0.907512):0.209254,46:1.099478):0.21916,(47:0.998459,48:1.034564):0.649513):0.682305):0.37495,((49:0.012481,(50:0.062179,51:0.265163):0.0497607):0.879011,52:1.117143):0.184177):0.337835):0.702378):0.178843,(((((24:0.065899,25:0.135284):0.162547,26:0.503354):0.0836428,27:0.173477):0.367868,(28:0.939505,29:0.487636):0.137612):0.16375,((((30:0.384131,31:0.284666):0.130093,32:0.635066):0.169599,33:0.196287):0.150872,34:0.233685):0.201625):0.257666):0.252801,((((16:0.036250,17:0.042068):0.110393,18:0.167605):0.115606,19:0.282954):0.461403,20:0.527461):0.255925):0.319651,15:0.863566):0.321383):0.120436,((((8:0.076676,9:0.058123):0.25399,10:0.229554):0.38684,11:0.658410):0.102776,(12:0.028236,13:0.011540):0.709347):0.325228):0.047038):0.128344):0.075591):0.0733339);
 099: 1 -40538.29702 -39998.81258 (0:0.311536,1:0.137085,(2:0.235042,(((3:0.323705,(6:0.530926,7:0.435035):0.284128):0.0782876,(((((8:0.057783,9:0.051069):0.269033,10:0.234549):0.381896,11:0.735314):0.203544,(12:0.057445,13:0.017031):0.61445):0.180158,((((((14:1.715354,(21:0.603685,22:0.740383):0.304087):0.263737,23:0.903364):0.204035,(35:1.984637,((((((36:0.138364,(37:0.197972,38:0.131074):0.0585435):0.654676,39:0.961433):0.111978,((41:0.421888,42:0.207227):0.0686827,43:0.064851):1.03881):0.3203,40:1.071267):0.395341,(((49:0.054162,50:0.059580):0.0969535,51:0.086912):0.856891,52:1.141032):0.170279):0.199802,(((44:0.881748,45:0.702027):0.357917,46:1.643456):0.391813,(47:0.972725,48:1.125267):0.507575):0.524106):0.600057):0.437476):0.131506,(((((24:0.080027,25:0.196386):0.183529,26:0.576590):0.093778,27:0.167490):0.304596,(((30:0.341781,31:0.259122):0.275417,(33:0.200585,34:0.239225):0.113717):0.195395,32:0.579439):0.252907):0.160313,(28:0.928050,29:0.581048):0.244904):0.305325):0.205554,((((16:0.029105,17:0.028817):0.137153,18:0.139171):0.120853,19:0.215436):0.260422,20:0.391064):0.389675):0.351684,15:0.590680):0.42937):0.151584):0.0441047,(4:0.171644,5:0.472455):0.351661):0.0852068):0.0754314);
 100: 1 -39797.62259 -39990.45527 (0:0.174048,(1:0.155208,2:0.241637):0.0625619,(3:0.325792,((4:0.235177,5:0.454654):0.194397,((6:0.482838,((((8:0.046609,9:0.052187):0.311643,10:0.297657):0.258827,11:0.663762):0.235076,((12:0.009958,13:0.027144):0.445335,((((((14:2.211001,(21:0.562254,22:0.882329):0.223983):0.282625,23:0.861991):0.423375,((35:2.453557,(((44:0.978855,46:1.656523):0.145712,45:0.913542):0.213266,(47:1.118812,48:1.116046):0.657488):0.425055):0.379521,((((36:0.096112,(37:0.218778,38:0.136947):0.0653485):0.529207,(39:0.892783,((41:0.388503,43:0.101437):0.0527124,42:0.104386):0.787059):0.15796):0.379321,40:1.264260):0.224754,(((49:0.050465,50:0.032860):0.123108,51:0.129148):0.813717,52:1.359493):0.437998):0.251987):0.910028):0.0913764,((((((24:0.034467,25:0.134305):0.196794,26:0.381322):0.110651,27:0.142441):0.202132,32:0.740174):0.14771,(28:0.927307,29:0.665930):0.180079):0.0938117,((30:0.381747,31:0.300132):0.277489,(33:0.230797,34:0.290707):0.10268):0.167503):0.427171):0.13576,((((16:0.035158,17:0.072875):0.149933,18:0.142754):0.084664,19:0.396352):0.330419,20:0.586577):0.324699):0.305308,15:0.709528):0.162665):0.248389):0.189779):0.0743185,7:0.498774):0.172875):0.0584476):0.120177);
 101: 2 -41629.84477 -39989.48224 (0:0.303886,(1:0.202744,(2:0.176577,3:0.406768):0.0986786):0.0437569,((4:0.306727,5:0.434575):0.254176,((6:0.531432,7:0.447147):0.137808,(((((8:0.089512,9:0.043162):0.174108,10:0.381568):0.309361,11:0.606334):0.240706,(12:0.023105,13:0.047351):0.710486):0.242928,(((14:1.496782,((35:2.514199,((44:0.835682,(45:0.884775,46:1.734499):0.098917):0.271604,(47:1.005509,48:1.249588):0.794948):0.57028):0.076276,(((((36:0.093282,(37:0.141536,38:0.146744):0.117591):0.675069,39:0.899064):0.140398,((41:0.491712,42:0.201140):0.0700239,43:0.039089):0.966887):0.434598,((49:0.015026,(50:0.055013,51:0.196185):0.0451516):0.932708,52:1.066232):0.456884):0.266569,40:1.187448):0.208743):0.480858):0.481073,((((((16:0.034231,17:0.033379):0.237747,18:0.123885):0.194377,19:0.322056):0.348217,20:0.634242):0.192271,(((((24:0.077623,25:0.093815):0.191236,27:0.242334):0.118491,26:0.539200):0.21323,(28:0.828146,29:0.465052):0.243135):0.127142,((((30:0.360076,31:0.275599):0.315672,32:0.622342):0.0964994,33:0.152543):0.127787,34:0.189262):0.171369):0.348776):0.0570575,((21:0.374390,22:0.789499):0.281345,23:0.803139):0.580355):0.233284):0.217988,15:0.952681):0.22099):0.155967):0.188924):0.145398);
 102: 2 -38676.88155 -39990.07222 (0:0.240687,(1:0.208791,(((4:0.276937,5:0.357764):0.256689,(((8:0.076594,9:0.060754):0.224117,10:0.209970):0.355177,11:0.749662):0.292385):0.0873104,((6:0.342899,7:0.371318):0.0977772,((12:0.015385,13:0.026323):0.568653,((((((14:1.685021,(21:0.528928,22:0.965913):0.328412):0.172056,23:0.946914):0.346121,(35:2.052243,((((((36:0.137229,(37:0.240342,38:0.135027):0.0896027):0.501643,39:0.973541):0.269379,((41:0.443495,42:0.156891):0.0747573,43:0.095090):0.894325):0.202462,40:1.221501):0.384862,(((49:0.044041,50:0.064872):0.121948,51:0.088925):0.754625,52:1.130346):0.213618):0.221391,(((44:0.831760,45:0.928835):0.184311,46:1.342408):0.45193,(47:1.317984,48:1.101788):0.702161):0.498771):0.446187):0.556051):0.292221,(((((24:0.049601,25:0.182097):0.270088,26:0.472636):0.0477054,27:0.175737):0.251683,(28:0.994208,29:0.496476):0.288364):0.138738,((((30:0.355931,31:0.367981):0.231246,33:0.240518):0.101327,34:0.285093):0.169771,32:0.757251):0.191194):0.261758):0.194834,((((16:0.037756,17:0.024746):0.149942,18:0.126296):0.173931,19:0.261845):0.338808,20:0.534225):0.25151):0.482829,15:0.535479):0.202773):0.351554):0.194398):0.102045):0.0370472,(2:0.191539,3:0.463791):0.141265);
 103: 3 -40534.4192 -39988.51351 (0:0.228898,1:0.149893,(2:0.278466,((3:0.295393,(4:0.147157,5:0.424592):0.410199):0.0348297,((6:0.483928,((((14:1.704527,(21:0.528155,22:0.876799):0.270574):0.287691,23:0.904624):0.566901,(((((16:0.028688,17:0.053235):0.215208,18:0.111577):0.0975646,19:0.359801):0.357113,20:0.749775):0.271056,((((24:0.060423,25:0.164212):0.304162,(26:0.524482,27:0.109874):0.0688207):0.195046,(28:0.781377,29:0.630445):0.298206):0.125178,(((30:0.511046,31:0.226149):0.206643,(33:0.156695,34:0.285790):0.0835922):0.0850434,32:0.723299):0.180675):0.44264):0.100202):0.244647,(15:0.549873,(35:2.528690,((((((36:0.187429,38:0.129786):0.137349,37:0.109432):0.727299,(39:1.174120,((41:0.386272,42:0.156576):0.0661637,43:0.080460):0.742693):0.194088):0.407005,40:1.099724):0.396039,(((49:0.044981,50:0.052707):0.0627918,51:0.138086):0.787195,52:1.031412):0.169997):0.16196,(((44:0.572841,45:0.982921):0.404444,46:1.664985):0.308803,(47:1.048415,48:1.212801):0.541769):0.645502):0.544151):0.525408):0.116816):0.351709):0.0906577,(7:0.387632,((((8:0.047174,9:0.040829):0.221698,10:0.234806):0.246232,11:0.697183):0.363628,(12:0.028781,13:0.013195):0.729597):0.210001):0.087734):0.167568):0.0528501):0.0788141);
 104: 1 -40910.19135 -39992.82159 (0:0.312510,1:0.246480,((2:0.205462,3:0.468507):0.073715,((4:0.327541,5:0.471941):0.362865,((6:0.558317,7:0.521543):0.141911,(((((8:0.076110,9:0.062429):0.347133,10:0.168336):0.333181,11:0.690718):0.205222,(12:0.039158,13:0.040093):0.789665):0.175239,(((((((14:1.651112,22:0.562660):0.171516,21:0.636054):0.247846,23:0.897281):0.254968,(35:2.762914,(((((36:0.169181,(37:0.175076,38:0.127971):0.0461353):0.751321,39:0.980440):0.175381,((41:0.442614,42:0.181703):0.0724229,43:0.073252):0.762387):0.292382,(40:1.143183,((44:0.653526,(45:0.863108,46:1.373051):0.29504):0.294482,(47:0.997188,48:1.030912):0.72888):0.687003):0.18825):0.574126,((49:0.000003,(50:0.073035,51:0.208101):0.0402098):0.900529,52:1.112926):0.153897):0.565064):0.268628):0.201013,(((((24:0.114315,25:0.115365):0.183738,26:0.617499):0.0625302,27:0.196738):0.38034,(28:1.042799,29:0.680570):0.105866):0.267865,((((30:0.395171,31:0.250434):0.175988,32:0.638827):0.196082,33:0.287160):0.163123,34:0.209104):0.314816):0.239192):0.126247,((((16:0.039388,17:0.030756):0.223862,18:0.164106):0.109975,19:0.374813):0.378078,20:0.630511):0.3785):0.368805,15:0.694575):0.30848):0.127681):0.138102):0.0945425):0.035576);
 105: 2 -38700.43784 -39992.62734 (0:0.297893,1:0.198086,((2:0.177819,3:0.511136):0.131446,((4:0.304887,5:0.326929):0.212372,((6:0.472512,7:0.319550):0.108955,(((((8:0.066019,9:0.022796):0.355659,10:0.342376):0.285861,11:0.756706):0.352899,(12:0.034693,13:0.032259):0.611402):0.114404,(((14:2.032025,15:0.538251):0.17548,(35:2.573210,(((((((36:0.171349,38:0.116595):0.0759525,37:0.128352):0.623793,39:1.052142):0.174546,((41:0.476337,42:0.180926):0.0420036,43:0.053272):0.841429):0.380886,40:1.219059):0.241845,((49:0.021064,(50:0.060940,51:0.205848):0.0248524):1.0463,52:1.102524):0.374977):0.151106,(((44:0.767526,45:0.874578):0.364356,46:1.302792):0.325149,(47:1.186507,48:1.090939):0.619737):0.663355):0.635982):0.378753):0.0961081,((((((16:0.025311,17:0.041085):0.154991,18:0.175118):0.0960676,19:0.388685):0.204534,20:0.818941):0.251174,(((((24:0.029891,25:0.164923):0.306391,26:0.400772):0.0565442,27:0.144343):0.296666,(28:1.062844,29:0.720542):0.142124):0.182698,((((30:0.478773,31:0.180509):0.214007,32:0.737150):0.16598,33:0.150592):0.0986629,34:0.299500):0.249703):0.310678):0.0420067,((21:0.486575,22:1.020374):0.236596,23:1.153440):1.02798):0.366797):0.287884):0.219938):0.227365):0.181338):0.0623073);
 106: 1 -39160.05159 -39991.26591 (0:0.210922,(1:0.192852,((4:0.221626,5:0.387161):0.221073,((6:0.431701,7:0.472897):0.171431,(((((8:0.107685,9:0.023413):0.286574,10:0.349579):0.254245,11:0.715717):0.234319,(12:0.021500,13:0.016109):0.565285):0.108833,((((((14:1.973498,21:0.678415):0.199648,22:0.711431):0.439961,23:0.681349):0.664826,(((((16:0.031923,17:0.023310):0.154099,18:0.123369):0.131062,19:0.347052):0.410464,20:0.584538):0.309498,(((((24:0.065787,25:0.115582):0.176088,(26:0.581944,27:0.165027):0.0866717):0.208899,(28:0.929750,29:0.535599):0.382465):0.20199,32:0.626037):0.0880103,((30:0.368130,31:0.360906):0.184123,(33:0.259452,34:0.247403):0.0678561):0.139033):0.463868):0.23657):0.162577,(35:2.393186,((((((((36:0.179544,38:0.140323):0.0807254,37:0.195069):0.652092,39:0.929540):0.210219,((41:0.394161,42:0.127133):0.0640398,43:0.060070):0.904678):0.288566,40:1.246185):0.366923,((44:0.928228,(45:0.794461,46:1.689220):0.22786):0.22646,(47:1.222281,48:1.171105):0.637234):0.76727):0.269002,((49:0.045243,50:0.045375):0.0912341,51:0.126779):1.06028):0.0965344,52:1.153689):0.72357):0.357456):0.205369,15:0.857283):0.103332):0.266369):0.0730522):0.0863379):0.0676766,(2:0.163904,3:0.465445):0.104058);
 107: 1 -41750.29749 -39988.27944 (0:0.219093,(1:0.169899,((4:0.258037,5:0.395952):0.34829,((6:0.561550,7:0.383724):0.0807148,((((8:0.038236,9:0.067800):0.264114,10:0.188890):0.413689,11:0.594952):0.338569,((12:0.005447,13:0.022477):0.556732,((((14:1.696238,(((((24:0.078676,25:0.132443):0.206095,26:0.492519):0.0707025,27:0.203255):0.245713,(28:1.007351,29:0.688970):0.169657):0.147214,((((30:0.312893,31:0.282799):0.204809,32:0.663419):0.161028,33:0.140395):0.165802,34:0.201370):0.252643):0.184619):0.161951,(((21:0.536134,22:0.912016):0.439094,23:0.663856):0.501942,(35:2.202442,(((((((36:0.135303,38:0.142711):0.104001,37:0.108252):0.529679,39:0.853355):0.177593,((41:0.401052,42:0.184042):0.0735767,43:0.059102):0.877674):0.463805,40:1.163346):0.245681,(((49:0.040199,50:0.064745):0.103458,51:0.127890):1.05114,52:1.079892):0.204732):0.13397,((44:0.808485,(45:0.874365,46:1.595538):0.168273):0.43127,(47:1.108774,48:0.918307):0.49864):0.8055):0.327077):0.518959):0.197196):0.143621,((((16:0.029173,17:0.040116):0.228824,18:0.126394):0.0891231,19:0.398427):0.299922,20:0.626672):0.399149):0.0967124,15:0.720086):0.32403):0.167911):0.181712):0.122891):0.191865):0.0755495,(2:0.170574,3:0.387814):0.107343);
 108: 1 -40549.88773 -39990.07222 (0:0.242526,(1:0.201775,(2:0.194567,((4:0.201108,5:0.323997):0.298293,((6:0.469390,7:0.365241):0.169341,((((8:0.040714,9:0.014624):0.231111,10:0.231179):0.34294,11:0.735557):0.294151,((12:0.019870,13:0.034137):0.556737,((((((14:1.615383,(21:0.519651,22:0.769292):0.266445):0.430545,23:0.883996):0.124886,(35:2.103501,((((((36:0.083682,(37:0.217335,38:0.098433):0.0706791):0.515309,39:1.167805):0.164818,((41:0.421506,42:0.191946):0.0783412,43:0.024512):1.02002):0.547879,40:1.023288):0.378174,(((49:0.053227,50:0.068696):0.119555,51:0.122935):0.93313,52:1.176111):0.31651):0.284821,((44:0.976275,(45:0.796907,46:1.680327):0.115064):0.486747,(47:1.047298,48:1.015583):0.814125):0.630468):0.463352):0.580486):0.427116,(((((24:0.088269,25:0.163182):0.207404,26:0.536591):0.0419949,27:0.144478):0.326722,(28:0.735857,29:0.601184):0.142934):0.0830042,(((30:0.321703,31:0.252351):0.144811,32:0.671454):0.0897642,(33:0.178812,34:0.278147):0.0622467):0.189003):0.31578):0.202346,((((16:0.041815,17:0.045622):0.154439,18:0.139240):0.0864597,19:0.451720):0.252325,20:0.576023):0.158684):0.404813,15:0.898957):0.118114):0.23111):0.197638):0.146738):0.115389):0.0615852):0.0759373,3:0.449014);
 109: 1 -38016.2504 -40000.25108 (0:0.314533,1:0.140568,((2:0.198408,3:0.459296):0.0546491,((4:0.281590,5:0.347027):0.333879,((6:0.511781,7:0.447489):0.219713,(((((8:0.043172,9:0.042960):0.318378,10:0.274324):0.345789,11:0.473010):0.356008,(12:0.015075,13:0.024399):0.646999):0.155644,((14:1.813127,15:0.520493):0.187535,(((((16:0.031840,17:0.075088):0.142039,(18:0.156541,19:0.425087):0.0420875):0.302967,20:0.659348):0.282216,(((((24:0.077699,25:0.169513):0.23264,26:0.471328):0.092815,27:0.142450):0.239281,(28:0.932736,29:0.495584):0.305141):0.0376622,(((30:0.396251,31:0.301646):0.174771,(33:0.234711,34:0.229886):0.0691014):0.0905612,32:0.583508):0.197292):0.302243):0.112323,(((21:0.648368,22:0.914903):0.0512098,23:0.857942):0.31847,(35:2.559397,((((((36:0.089851,(37:0.211613,38:0.102509):0.0874927):0.565605,39:1.034688):0.0992861,((41:0.462420,42:0.179363):0.0568021,43:0.075196):0.919873):0.406462,40:1.058126):0.330226,(((49:0.028604,50:0.063191):0.0834197,51:0.115465):0.689967,52:1.254573):0.173152):0.202738,((44:0.993171,(45:0.721170,46:1.424139):0.123288):0.480191,(47:1.159814,48:0.925271):0.617459):0.941185):0.237105):0.50221):0.54673):0.175024):0.286375):0.0936247):0.12819):0.0671282):0.0595541);
 110: 1 -37410.01027 -39994.48925 (0:0.229792,(1:0.179947,(2:0.215205,3:0.483569):0.095979):0.0597562,((4:0.279056,5:0.441044):0.235549,((6:0.486014,7:0.439507):0.0522713,((((8:0.027379,9:0.048005):0.287194,10:0.240097):0.295437,11:0.814269):0.338271,((12:0.000230,13:0.028428):0.463373,(((((((14:1.950396,22:0.466148):0.213087,21:0.531090):0.338894,23:0.764965):0.39372,(35:2.646026,((((((36:0.171511,38:0.093328):0.0616091,37:0.142243):0.707198,(39:1.157200,((41:0.436845,43:0.104622):0.0358815,42:0.131609):0.919572):0.072492):0.249226,40:1.322180):0.402668,((44:0.807966,(45:0.749937,46:1.589395):0.173421):0.418574,(47:0.955048,48:1.026133):0.452784):1.00192):0.280081,((49:0.026209,(50:0.052509,51:0.187413):0.0303507):0.788989,52:1.039303):0.125092):0.409792):0.255036):0.305858,(((((24:0.121304,25:0.138863):0.193516,26:0.465899):0.128984,27:0.135476):0.238692,(28:0.957428,29:0.551167):0.243773):0.122391,(((30:0.330666,31:0.318567):0.197009,(33:0.149129,34:0.324152):0.0843436):0.175435,32:0.593750):0.0990545):0.468752):0.210488,((((16:0.024172,17:0.031250):0.0938066,18:0.154545):0.139125,19:0.349458):0.45394,20:0.394332):0.374204):0.281427,15:0.580034):0.232383):0.376232):0.266179):0.191832):0.121006);
 111: 1 -40837.98584 -39996.42983 (0:0.303038,(1:0.151333,((3:0.395087,((6:0.406058,7:0.458018):0.244861,((((8:0.116999,9:0.026268):0.23086,10:0.364507):0.263314,11:0.826682):0.377512,(((12:0.048466,13:0.039197):0.612626,15:0.643392):0.132532,(((((14:1.650700,(21:0.562861,22:0.737169):0.230659):0.290385,23:0.838871):0.322204,(35:2.888014,(((((((36:0.106018,(37:0.232214,38:0.140359):0.076292):0.58662,39:1.012367):0.20354,((41:0.465217,42:0.175045):0.0497722,43:0.077770):0.865322):0.341963,40:0.984307):0.206881,((44:0.759198,(45:0.827699,46:1.575930):0.151575):0.264903,(47:0.958371,48:1.057667):0.763262):0.862103):0.362436,(49:0.013078,(50:0.069433,51:0.205840):0.0421253):0.935188):0.10929,52:1.047850):0.438799):0.487767):0.230733,((((24:0.016417,25:0.197679):0.207387,(26:0.518215,27:0.152881):0.0554234):0.309249,(28:1.152899,29:0.565404):0.164607):0.205048,(((30:0.332625,31:0.271359):0.194126,(32:0.727248,33:0.122152):0.107603):0.116916,34:0.191876):0.200804):0.30666):0.196771,((((16:0.033843,17:0.043965):0.141689,18:0.142385):0.225406,19:0.256682):0.389275,20:0.610640):0.248368):0.500655):0.261308):0.0460785):0.145561):0.081078,(4:0.198401,5:0.487314):0.188565):0.102955):0.0524005,2:0.213788);
 112: 2 -40022.07726 -39993.13211 (0:0.268549,((1:0.162293,((4:0.300465,5:0.403715):0.287134,((6:0.479307,7:0.414826):0.175859,((((8:0.076950,9:0.000002):0.18209,11:0.829845):0.171763,10:0.252505):0.501323,((12:0.061167,13:0.017418):0.672808,((((((14:1.728217,(21:0.635341,22:0.718764):0.244963):0.18019,23:0.879792):0.286612,(35:2.320086,(((((((36:0.162541,37:0.169549):0.0323578,38:0.100213):0.590521,39:0.994536):0.10947,((41:0.401594,42:0.157744):0.07956,43:0.043234):0.813299):0.222308,40:1.042921):0.239901,((44:0.716757,(45:0.941520,46:1.512310):0.232131):0.467396,(47:1.039604,48:0.955459):0.655924):0.488118):0.304407,((49:0.010482,(50:0.042788,51:0.207865):0.0313537):0.816521,52:0.777851):0.365397):0.477685):0.427593):0.193805,(((((24:0.045185,25:0.140722):0.264714,26:0.398076):0.128067,27:0.170459):0.231215,(((30:0.379510,31:0.185744):0.181434,(33:0.209271,34:0.220431):0.109913):0.162162,32:0.530769):0.230712):0.152368,(28:1.069765,29:0.408591):0.13076):0.494867):0.12733,((((16:0.031831,17:0.033809):0.144991,18:0.152825):0.165784,19:0.254415):0.358267,20:0.449895):0.21794):0.359969,15:0.824558):0.113766):0.196937):0.195136):0.0901405):0.11786):0.0788937,3:0.549902):0.0594906,2:0.247736);
 113: 1 -38996.26952 -39991.38798 (0:0.294413,1:0.208848,((2:0.198296,3:0.425589):0.052612,((4:0.298806,5:0.502742):0.34169,((6:0.426695,7:0.386072):0.120537,(((((8:0.090259,9:0.072734):0.252235,10:0.269371):0.313732,11:0.696057):0.384574,(12:0.040492,13:0.056263):0.584084):0.197849,((((14:1.865707,((((24:0.085821,25:0.159206):0.174125,(26:0.442843,27:0.208123):0.0643338):0.40247,(28:0.952349,29:0.623227):0.118124):0.0355129,((((30:0.369428,31:0.290330):0.111539,32:0.569797):0.187308,33:0.186947):0.169748,34:0.240674):0.290736):0.164185):0.148414,((((21:0.680928,22:0.705178):0.288624,23:0.941275):0.529878,(((((((36:0.103249,(37:0.199156,38:0.105644):0.0716501):0.618306,39:1.138277):0.22238,((41:0.512712,42:0.227590):0.0419107,43:0.054925):0.710198):0.400527,40:1.127863):0.223893,((44:0.901544,(45:0.698508,46:1.594581):0.137212):0.246671,(47:1.016542,48:1.043779):0.604677):0.88221):0.286475,((49:0.038711,50:0.050217):0.103448,51:0.134988):0.999094):0.114728,52:1.088238):0.834479):0.0160008,35:2.653689):0.401494):0.166373,((((16:0.040048,17:0.041152):0.202693,18:0.110404):0.198082,19:0.340104):0.384675,20:0.575471):0.378644):0.265241,15:1.194290):0.205807):0.234491):0.234278):0.0814214):0.078909);
 114: 1 -39406.40467 -39993.89321 (0:0.245911,(1:0.180410,2:0.246838):0.0605181,(3:0.435759,((4:0.207202,5:0.422842):0.309547,((6:0.476267,7:0.430419):0.178117,(((((8:0.093491,9:0.036417):0.266131,10:0.200580):0.389105,11:0.645314):0.247927,(12:0.028327,13:0.026624):0.519489):0.160657,(((14:1.678040,(((21:0.557985,22:0.828519):0.250498,23:0.685258):0.365793,(35:2.778517,((((((36:0.146006,38:0.119688):0.0834583,37:0.179987):0.513476,(39:0.898542,((41:0.447213,42:0.155880):0.0567103,43:0.060640):1.00844):0.144396):0.573458,40:1.059290):0.284099,(((44:0.732862,46:1.646013):0.498798,45:0.640249):0.65103,(47:0.748888,48:1.402043):0.760388):0.735719):0.211216,((49:0.023907,(50:0.058704,51:0.208229):0.0265664):0.776121,52:1.047716):0.139665):0.449599):0.42381):0.147446):0.337897,(((((16:0.037217,17:0.027886):0.203576,18:0.148685):0.187264,19:0.329548):0.362587,20:0.609972):0.140307,(((((24:0.099393,25:0.191126):0.23592,26:0.566696):0.038886,27:0.169510):0.30385,(28:0.865849,29:0.618337):0.150702):0.118458,((((30:0.316431,31:0.272505):0.180498,32:0.734031):0.129685,33:0.195233):0.116262,34:0.144740):0.237102):0.476733):0.200299):0.157894,15:0.710235):0.277669):0.141849):0.0704022):0.0380471):0.106477);
 115: 1 -39231.98252 -39989.68971 (0:0.210308,(1:0.248873,((4:0.272250,5:0.416379):0.299692,((6:0.360009,7:0.427034):0.0439342,((((8:0.040881,9:0.063794):0.182099,10:0.285106):0.246009,11:0.552915):0.317368,((12:0.031542,13:0.036267):0.595721,((((14:1.873795,(((21:0.757678,22:0.835487):0.304418,23:0.768002):0.360803,(35:2.914089,((((((36:0.147768,38:0.134111):0.0790694,37:0.124170):0.505763,(39:0.963748,((41:0.370620,42:0.194886):0.0537782,43:0.062640):0.961222):0.185528):0.428471,40:0.965258):0.265403,(((44:0.847926,(47:1.037171,48:1.006910):0.829916):0.250316,45:0.926126):0.0767668,46:1.749448):0.858792):0.204992,(((49:0.048589,50:0.050314):0.156178,51:0.081227):0.845109,52:1.258726):0.317022):0.701497):0.586194):0.112428):0.133898,(((((24:0.044910,25:0.156922):0.184015,26:0.493582):0.0582121,27:0.192285):0.429169,(28:1.046901,29:0.471912):0.0876963):0.180962,((((30:0.344316,31:0.290963):0.239333,32:0.791515):0.157353,33:0.113961):0.248336,34:0.148427):0.275432):0.245691):0.401558,((((16:0.018286,17:0.016560):0.114845,18:0.153532):0.148083,19:0.193242):0.384308,20:0.481271):0.313641):0.201718,15:0.852324):0.198375):0.22158):0.222869):0.152815):0.105325):0.0635271,(2:0.232623,3:0.331476):0.0761177);
 116: 2 -38522.9473 -39990.94062 (0:0.251043,(1:0.107599,((4:0.231578,5:0.390324):0.31571,((6:0.431668,7:0.470559):0.197166,(((((8:0.072500,9:0.046365):0.284281,10:0.252980):0.380933,11:0.867744):0.14563,(12:0.035778,13:0.021920):0.596855):0.170215,(((((((14:1.902325,21:0.452863):0.129209,22:0.738556):0.388006,23:0.668301):0.399439,(35:2.323442,((((((36:0.132158,(37:0.227132,38:0.104018):0.0509016):0.557162,39:0.973012):0.0946504,((41:0.387699,42:0.191683):0.0436586,43:0.078919):1.02455):0.311883,40:1.206402):0.285704,(((44:1.027094,45:0.974917):0.268881,46:1.495178):0.35289,(47:0.941343,48:1.062955):0.477032):1.15259):0.209445,((49:0.005547,(50:0.061551,51:0.215146):0.0378543):0.876891,52:1.132405):0.100819):0.831366):0.177644):0.211791,(((((24:0.075637,25:0.187316):0.216761,26:0.488162):0.0837527,27:0.135146):0.268519,(28:0.887379,29:0.542357):0.240661):0.0915171,((((30:0.312410,31:0.280837):0.28022,33:0.114123):0.05989,34:0.218705):0.207187,32:0.514203):0.0825629):0.36847):0.114846,((((16:0.015941,17:0.049682):0.171937,18:0.165837):0.0964712,19:0.270256):0.290458,20:0.525737):0.188397):0.355455,15:0.816296):0.158863):0.183427):0.0547025):0.0895334):0.0676323,(2:0.150212,3:0.333553):0.118387);
 117: 1 -41029.91976 -39994.48925 (0:0.322344,((1:0.179237,(((4:0.350410,5:0.342248):0.226194,(6:0.532187,7:0.404944):0.198453):0.126915,((((8:0.056124,9:0.043190):0.253703,10:0.152661):0.324464,11:0.796695):0.149696,((12:0.035686,13:0.019757):0.469589,((((((14:1.605931,(21:0.595773,22:0.961745):0.284687):0.318257,23:1.242175):0.161717,(35:2.266144,(((((((36:0.129442,37:0.228679):0.0543526,38:0.080194):0.629069,39:1.006266):0.28336,((41:0.463038,42:0.159283):0.0639171,43:0.061689):0.960611):0.417549,40:1.092507):0.369402,(((44:1.092525,45:0.855929):0.225057,46:1.586531):0.539936,(47:1.198230,48:1.088487):0.642591):0.749935):0.363987,((49:0.006321,(50:0.065433,51:0.213196):0.0372322):0.726472,52:0.891831):0.295881):0.538205):0.738316):0.251197,((((((24:0.075004,25:0.094509):0.118683,26:0.535427):0.0571065,27:0.179345):0.195889,(28:0.851913,29:0.521844):0.274205):0.228717,32:0.676131):0.138711,(((30:0.262327,31:0.396200):0.261367,34:0.204544):0.0771727,33:0.223976):0.199061):0.473684):0.114293,((((16:0.030131,17:0.016789):0.0982491,18:0.155152):0.142204,19:0.312218):0.407182,20:0.586820):0.385379):0.394849,15:0.804477):0.190142):0.310595):0.304642):0.150883):0.0692667,3:0.473770):0.0647528,2:0.266986);
 118: 1 -40727.35113 -39992.52159 (0:0.218542,(1:0.146949,((4:0.319776,5:0.348230):0.251503,((6:0.480208,7:0.433350):0.211944,(((((8:0.096487,9:0.037961):0.263194,10:0.278966):0.246021,11:0.739802):0.268229,(12:0.053083,13:0.025135):0.623634):0.221543,(((14:2.070073,(35:2.215293,(((((36:0.216801,38:0.129191):0.108797,37:0.166920):0.496299,(39:1.126480,((41:0.452326,43:0.113574):0.0779948,42:0.115674):0.955027):0.181558):0.339233,((49:0.012322,(50:0.078165,51:0.179410):0.033159):0.900552,52:0.987299):0.696236):0.180055,(40:1.039943,(((44:0.952588,45:0.978232):0.248151,46:1.365262):0.310183,(47:0.889893,48:1.210441):0.69344):0.764568):2.91696e-06):0.505325):0.555295):0.0554528,((((((16:0.021437,17:0.047458):0.140836,18:0.154169):0.20153,19:0.383686):0.238014,20:0.713801):0.290973,(((((24:0.062322,25:0.181861):0.242984,26:0.519858):0.104382,27:0.174498):0.363684,(28:0.875354,29:0.427479):0.163737):0.104414,(((30:0.376370,31:0.293347):0.172604,(32:0.693545,33:0.146294):0.0785866):0.0540595,34:0.291206):0.305116):0.401647):0.119108,((21:0.623783,22:0.701687):0.314342,23:0.834781):0.626389):0.204775):0.257047,15:0.631601):0.255337):0.157356):0.0357515):0.207276):0.0678659,(2:0.155199,3:0.553216):0.0861312);
 119: 2 -38954.30647 -39991.48807 (0:0.179161,1:0.266431,(2:0.288017,(((3:0.375799,(6:0.550446,7:0.513860):0.160454):0.0469211,(((((8:0.044320,9:0.035445):0.26655,10:0.268480):0.229803,11:0.822234):0.254811,(12:0.076233,13:0.011123):0.630901):0.244409,((((((14:1.531832,((21:0.643030,22:0.828009):0.18755,23:0.851375):0.262908):0.270933,35:2.623485):0.177945,(((((36:0.148057,(37:0.220392,38:0.097416):0.0682309):0.677822,((41:0.532594,42:0.181093):0.0667514,43:0.088553):1.04043):0.0667097,39:0.976925):0.519014,(40:0.907673,((44:0.908558,(45:0.848976,46:1.804331):0.249946):0.348962,(47:1.019491,48:1.134587):0.805953):0.852986):0.298294):0.457361,((49:0.009876,(50:0.072439,51:0.214818):0.0418253):0.896366,52:1.097043):0.291108):0.770137):0.144142,(((((24:0.045815,25:0.165434):0.197382,26:0.570117):0.0978772,27:0.095143):0.310098,(28:0.883237,29:0.571900):0.192209):0.148731,(((30:0.317770,31:0.258345):0.231563,(33:0.158270,34:0.337268):0.0536362):0.169131,32:0.604305):0.150962):0.251185):0.169406,((((16:0.041951,17:0.045329):0.188219,18:0.170811):0.116101,19:0.412085):0.231435,20:0.548475):0.540571):0.331516,15:0.529320):0.256484):0.237719):0.0744809,(4:0.216038,5:0.400529):0.404486):0.0770907):0.0610017);
 120: 1 -39076.14236 -39991.4364 (0:0.279433,(1:0.102243,((4:0.294088,5:0.391542):0.244639,((6:0.588181,7:0.450733):0.0739897,(((((8:0.075169,9:0.040007):0.261645,10:0.283059):0.301454,11:0.715186):0.14606,(12:0.050233,13:0.003236):0.616565):0.209597,(((14:1.640537,15:0.360327):0.19815,((((((36:0.149003,38:0.098176):0.120534,37:0.123592):0.595959,(39:0.813776,((41:0.415775,43:0.090257):0.0410915,42:0.133549):0.895688):0.0760529):0.573606,40:1.021579):0.209479,(((49:0.028028,50:0.046647):0.115168,51:0.084352):0.878186,52:0.851335):0.334373):0.113788,((44:0.665091,(45:0.622001,46:1.768577):0.256041):0.459505,(47:1.082527,48:0.882703):0.605491):0.688021):0.838114):0.135432,((((((16:0.030854,17:0.031850):0.146782,18:0.185901):0.200031,19:0.303405):0.332328,20:0.484101):0.220614,((21:0.660458,22:0.719733):0.336367,23:1.004261):0.275879):0.0999146,((((((24:0.068466,25:0.121268):0.276913,27:0.133150):0.0798438,26:0.511044):0.301252,(28:0.796602,29:0.452104):0.251013):0.17541,((((30:0.255865,31:0.292368):0.164189,32:0.627246):0.150455,33:0.149748):0.139276,34:0.192193):0.141965):0.303458,35:2.758242):0.204407):0.278864):0.380889):0.168952):0.0787502):0.103168):0.0599953,(2:0.187420,3:0.491868):0.0761075);
 121: 1 -40681.99076 -39989.78859 (0:0.303555,1:0.134677,(2:0.180846,((3:0.406761,((6:0.549638,7:0.465622):0.174752,(((((8:0.032906,9:0.052453):0.359624,10:0.297496):0.434391,11:0.661597):0.164375,(12:0.035513,13:0.024588):0.522679):0.167431,((((((14:1.957441,(21:0.640738,22:0.819175):0.214334):0.190774,23:0.838854):0.39264,(35:2.525945,(((((36:0.097007,(37:0.209564,38:0.142073):0.091884):0.554366,39:0.905512):0.140315,((41:0.487418,42:0.186087):0.0411842,43:0.088072):1.02811):0.546881,(40:1.083840,((44:0.898133,(45:0.909276,46:1.644012):0.118808):0.336327,(47:1.179130,48:1.091569):0.694992):0.783955):0.0994287):0.293751,(((49:0.047278,50:0.073085):0.107631,51:0.102047):0.942106,52:0.987131):0.322267):0.509291):0.329826):0.279241,(((((24:0.078546,25:0.204234):0.201457,26:0.484072):0.0782973,27:0.244201):0.298849,(28:0.997881,29:0.639958):0.184798):0.0839166,(((30:0.398716,31:0.276399):0.246146,(33:0.219907,34:0.293671):0.0879365):0.12547,32:0.707903):0.154281):0.396512):0.20187,((((16:0.028092,17:0.050573):0.198038,18:0.168906):0.115874,19:0.439784):0.357196,20:0.575468):0.220092):0.472021,15:0.769892):0.165904):0.218659):0.0940087):0.0510744,(4:0.192896,5:0.520489):0.310197):0.0761151):0.0795113);
 122: 1 -37879.89471 -40004.48777 (0:0.243526,1:0.118612,((2:0.165162,((3:0.276672,(((((8:0.049808,9:0.043540):0.218626,10:0.222179):0.352043,11:0.583441):0.320744,(12:0.043333,13:0.022175):0.53885):0.126029,(((((14:1.726894,(21:0.641680,22:0.928100):0.321797):0.199343,23:0.952681):0.413009,(((((16:0.017440,17:0.055011):0.144577,18:0.069389):0.177495,19:0.285203):0.321782,20:0.574642):0.288202,(((((24:0.095387,25:0.161601):0.14387,(26:0.505651,27:0.181675):0.0653013):0.180875,(28:0.920678,29:0.853755):0.179828):0.22577,32:0.559012):0.152767,(((30:0.252019,31:0.347057):0.314606,34:0.263452):0.0353281,33:0.259793):0.174062):0.273553):0.207851):0.190348,(35:2.456262,(((((((36:0.152183,37:0.194174):0.0378193,38:0.107229):0.605189,(39:0.956503,((41:0.431886,42:0.230481):0.0603194,43:0.048019):1.07809):0.180579):0.313017,40:1.154306):0.291135,((44:0.843157,45:0.812196):0.263589,(46:1.411280,(47:0.889522,48:1.130841):0.698718):0.136314):0.802298):0.197866,((49:0.056165,50:0.065701):0.10424,51:0.095300):0.929236):0.207333,52:0.915434):0.656725):0.203295):0.316832,15:0.613813):0.390056):0.19901):0.138335,(6:0.342043,7:0.432779):0.213118):0.0413549):0.109881,(4:0.142058,5:0.439054):0.443257):0.0699187);
 123: 2 -41930.04226 -39991.49285 (0:0.143145,1:0.218671,(2:0.173798,(3:0.367192,((4:0.206533,5:0.493496):0.305643,((6:0.470659,7:0.415181):0.169025,(((((8:0.067830,9:0.031883):0.305415,10:0.297742):0.316633,11:0.723436):0.288771,(12:0.047823,13:0.010972):0.546098):0.183185,((14:1.936002,(((((16:0.048601,17:0.021647):0.207896,18:0.086914):0.0967971,19:0.438150):0.443289,20:0.528387):0.42424,((((21:0.721425,22:0.892392):0.255034,23:0.765047):0.518529,(35:2.843694,(((((((36:0.157028,37:0.212243):0.0430737,38:0.105011):0.648929,39:0.953738):0.236095,((41:0.431549,42:0.162362):0.0567191,43:0.056608):0.760359):0.55334,(40:1.186736,((44:0.760452,(45:0.723560,46:1.866328):0.261267):0.394905,(47:1.059617,48:0.939384):0.62661):0.636076):0.140119):0.499732,((49:0.041674,50:0.061861):0.122424,51:0.084686):0.855021):0.133177,52:1.086164):0.679759):0.216713):0.314632,(((((24:0.081766,25:0.109466):0.271005,26:0.564191):0.0834615,27:0.181736):0.341084,(28:0.899227,29:0.538638):0.228567):0.169357,((((30:0.291253,31:0.324673):0.183178,32:0.766851):0.135817,33:0.249181):0.146972,34:0.203581):0.2749):0.335449):0.136494):0.160112):0.126318,15:0.654157):0.247328):0.170746):0.119388):0.0779583):0.113465):0.112181);
 124: 2 -39931.08687 -39989.70215 (0:0.211218,(1:0.266854,2:0.256720):0.0708527,((3:0.292959,(((6:0.441427,7:0.621372):0.155128,((((8:0.049889,9:0.053794):0.271247,10:0.205048):0.311162,11:0.694247):0.301059,(12:0.023530,13:0.019139):0.662617):0.199837):0.0646746,((((((14:1.510636,(21:0.487935,22:0.819478):0.307061):0.10568,23:0.749981):0.669044,(35:2.348754,(((((((36:0.231584,38:0.146207):0.089209,37:0.092402):0.645274,39:0.965947):0.214079,((41:0.447825,42:0.148776):0.0601825,43:0.072034):0.873355):0.328365,40:1.164072):0.145905,(((44:0.897269,45:1.075177):0.3035,46:1.333643):0.303154,(47:0.952842,48:1.257005):0.489221):0.582803):0.260912,(((49:0.060785,50:0.047865):0.062224,51:0.102436):0.696841,52:1.385758):0.232139):0.494155):0.626926):0.0877829,(((((24:0.066678,25:0.162854):0.164347,26:0.552950):0.13228,27:0.136867):0.392112,(28:0.892831,29:0.640684):0.220902):0.161079,(((30:0.404467,31:0.222394):0.31089,(32:0.747033,33:0.143658):0.0920792):0.108911,34:0.205988):0.303096):0.335078):0.208203,((((16:0.027966,17:0.058199):0.210001,18:0.141330):0.17759,19:0.414159):0.554898,20:0.585294):0.248425):0.385643,15:0.620230):0.292651):0.104118):0.0676713,(4:0.178091,5:0.468807):0.342939):0.0802782);
 125: 1 -38547.0977 -39989.5795 (0:0.205040,1:0.152975,(2:0.285722,(3:0.398269,((4:0.301190,5:0.396044):0.294187,((6:0.423220,7:0.453301):0.198112,(((((8:0.042706,9:0.042019):0.320768,10:0.187728):0.374774,(12:0.032323,13:0.024872):0.75257):0.147678,11:0.688330):0.233932,((((14:1.391758,((21:0.732393,22:0.618742):0.2958,23:0.918392):0.391864):0.31317,(((((16:0.028514,17:0.040271):0.113451,18:0.084755):0.140128,19:0.295916):0.383049,20:0.652492):0.198599,(((((24:0.065019,25:0.217152):0.192711,26:0.524696):0.064269,27:0.146526):0.331285,(28:1.242009,29:0.596931):0.11831):0.229798,(((30:0.473407,31:0.231264):0.191376,32:0.692351):0.1027,(33:0.159324,34:0.385543):0.0482378):0.125261):0.478978):0.142636):0.179237,35:2.125166):0.0576492,(15:0.510454,((((((36:0.211655,37:0.204753):0.0777011,38:0.082734):0.502143,(39:0.985669,((41:0.458482,43:0.120212):0.0491144,42:0.156351):0.831035):0.18996):0.309647,40:1.042786):0.326779,((44:0.938875,(45:0.791481,46:1.491024):0.202335):0.369015,(47:1.110492,48:1.105425):0.578096):0.752115):0.236568,(((49:0.034467,50:0.063494):0.0632829,51:0.161360):1.08333,52:0.817264):0.154594):0.711842):0.285293):0.353781):0.113605):0.143229):0.133596):0.0800018):0.0940896);
 126: 2 -41307.617 -39993.90436 (0:0.290379,1:0.137778,(2:0.201847,(3:0.449916,((4:0.233883,5:0.509265):0.255639,((6:0.545586,7:0.278996):0.114883,((((8:0.066944,9:0.027223):0.182143,10:0.264383):0.349527,11:0.643666):0.171225,((12:0.047709,13:0.039361):0.640755,((14:1.723058,15:0.644425):0.0234299,((((((16:0.034019,17:0.048671):0.173756,18:0.133202):0.13089,19:0.281415):0.415046,20:0.373916):0.276147,(((((24:0.092284,25:0.130626):0.188985,(26:0.636724,27:0.111508):0.0814796):0.252868,(28:0.804426,29:0.571610):0.180937):0.139864,32:0.809096):0.0990418,((30:0.356421,31:0.270853):0.302003,(33:0.217819,34:0.263246):0.0756):0.13069):0.54028):0.185682,(((21:0.598355,22:0.874064):0.677133,23:0.723290):0.294002,(35:2.360317,(((((((36:0.166817,37:0.234010):0.0406603,38:0.084046):0.501307,39:1.092912):0.194031,((41:0.405344,42:0.162953):0.0916415,43:0.074337):0.883534):0.300052,40:1.010058):0.148907,((44:0.761572,(45:0.847642,46:1.461518):0.230236):0.284627,(47:1.029679,48:0.976817):0.658271):0.767984):0.248672,(((49:0.033623,50:0.057123):0.0638133,51:0.164869):0.781243,52:0.998981):0.446435):0.837336):0.126289):0.323513):0.245624):0.133986):0.252848):0.157234):0.24876):0.0616048):0.0706856):0.060348);
 127: 1 -40415.01877 -39992.25911 (0:0.311614,1:0.157653,((2:0.210771,3:0.399742):0.0770947,((4:0.324958,5:0.436869):0.216525,((6:0.529555,7:0.383139):0.199288,(((((8:0.091898,9:0.073240):0.268958,10:0.214536):0.454252,11:0.567717):0.192572,(12:0.017840,13:0.020607):0.638459):0.183313,(((((((14:2.010574,22:0.761476):0.0583117,21:0.624384):0.449047,23:0.744989):0.369207,(35:2.307418,((((((36:0.089588,(37:0.225628,38:0.116793):0.088028):0.614526,39:0.676673):0.23643,((41:0.382473,42:0.121855):0.0896232,43:0.041136):0.956981):0.324419,((44:0.714390,(45:0.898538,46:1.716366):0.271519):0.738945,(47:1.043458,48:0.958715):0.482657):0.829828):0.289092,(((49:0.047895,50:0.062186):0.116966,51:0.121116):0.820025,52:1.520591):0.266626):0.132553,40:0.916922):0.485467):0.576486):0.135901,((((24:0.055932,25:0.165775):0.219547,(26:0.445189,27:0.208824):0.0828803):0.321012,(28:0.984001,29:0.589165):0.124929):0.0755011,(((30:0.259147,31:0.231152):0.241417,(32:0.930139,33:0.157570):0.0761235):0.149219,34:0.173398):0.267515):0.305929):0.288048,((((16:0.047463,17:0.015065):0.175995,18:0.168246):0.15994,19:0.333716):0.263161,20:0.576873):0.297437):0.313979,15:0.787833):0.210069):0.140019):0.133408):0.119687):0.0726094);
 128: 2 -38719.24608 -39997.93218 (0:0.311929,1:0.156505,(2:0.265048,(3:0.414174,(((4:0.411362,5:0.372121):0.232546,(6:0.531203,7:0.286357):0.203436):0.110266,((((8:0.070991,9:0.063864):0.292409,10:0.234054):0.292087,11:0.783951):0.268662,((12:0.061792,13:0.010623):0.49135,(((((((14:2.079550,22:0.576183):0.212523,21:0.551600):0.39875,23:0.925834):0.184978,(35:2.716288,(((((((36:0.167172,38:0.154243):0.0833051,37:0.151077):0.454117,39:1.100994):0.32801,((41:0.416742,42:0.165175):0.0677891,43:0.089419):0.869438):0.337492,40:1.078155):0.296303,(((44:0.973139,45:0.808187):0.324921,46:1.165897):0.360288,(47:0.978028,48:1.071382):0.679645):0.596076):0.356025,(((49:0.034851,50:0.062765):0.0816558,51:0.158273):0.956535,52:1.304366):0.0514712):0.431098):0.23835):0.362679,((((24:0.049403,25:0.189866):0.248854,26:0.458919):0.0713177,27:0.139685):0.300222,((28:0.917719,29:0.470449):0.219199,((((30:0.307306,31:0.226622):0.134536,32:0.635490):0.145237,33:0.142675):0.0697184,34:0.215908):0.318955):0.0762244):0.362244):0.228237,((((16:0.030542,17:0.049038):0.226961,18:0.091831):0.191883,19:0.223487):0.336434,20:0.428281):0.0425375):0.444334,15:0.933322):0.0648945):0.303492):0.164739):0.14673):0.0732387):0.0628698);
 129: 1 -38429.68305 -39993.97065 (0:0.269884,(1:0.124547,(((4:0.241659,5:0.350675):0.2313,(6:0.373258,7:0.386271):0.227478):0.0611442,(((((8:0.078376,9:0.044967):0.331515,10:0.270734):0.508202,11:0.737486):0.170906,(12:0.045716,13:0.012495):0.473666):0.179576,((((14:1.280007,((21:0.556181,22:0.878979):0.340348,23:1.077723):0.257098):0.274426,(35:2.243692,(((((((36:0.157684,38:0.103284):0.0665736,37:0.164327):0.655336,39:1.045993):0.282134,((41:0.414813,42:0.198723):0.0513636,43:0.067993):0.755876):0.459496,40:1.091986):0.226139,(((44:0.999646,45:0.698288):0.181006,46:1.547183):0.564445,(47:1.224411,48:1.053435):0.892324):0.405639):0.364854,(((49:0.032218,50:0.066787):0.125075,51:0.087676):0.730951,52:1.239352):0.446471):0.360624):0.638637):0.307602,(((((16:0.038526,17:0.039771):0.199624,18:0.123083):0.114801,19:0.412074):0.27663,(((((24:0.068876,25:0.153070):0.250187,26:0.444391):0.123349,27:0.135583):0.256462,(28:0.914087,29:0.524284):0.203162):0.0699714,(((30:0.427717,31:0.193044):0.152466,(33:0.180931,34:0.243915):0.140338):0.0934626,32:0.614530):0.18655):0.623471):0.194727,20:0.536196):0.260083):0.37092,15:0.701281):0.0728495):0.214995):0.135004):0.03538,(2:0.291201,3:0.397685):0.063152);
 130: 1 -40500.81042 -40008.1718 (0:0.238641,(1:0.203187,(2:0.178307,3:0.469724):0.111609):0.04587,((4:0.339293,5:0.432703):0.233889,((6:0.518527,7:0.370364):0.121608,(((((8:0.026072,9:0.047413):0.265612,10:0.208063):0.291434,11:0.777735):0.187234,(12:0.042779,13:0.024381):0.647805):0.272799,((((((14:1.967509,((((30:0.350281,31:0.311717):0.291585,33:0.100284):0.0912148,32:0.739435):0.13496,34:0.174613):0.0734506):0.112101,((((24:0.033527,25:0.237507):0.245007,26:0.492475):0.0873484,27:0.142793):0.32609,(28:1.126932,29:0.485478):0.118452):0.136989):0.259439,(((21:0.653303,22:0.588902):0.284853,23:1.001706):0.647406,((((((((36:0.190734,37:0.215022):0.058254,38:0.087951):0.575493,39:1.025832):0.111106,40:1.092413):0.329413,((41:0.452408,42:0.209196):0.0411098,43:0.105699):0.871049):0.215893,((44:0.853289,(45:0.820312,46:1.656572):0.271196):0.481792,(47:1.185001,48:0.897964):0.875331):0.696109):0.616587,((49:0.044707,50:0.078314):0.170681,51:0.067072):0.826126):0.109323,52:1.062734):0.781091):0.279054):0.363457,(((16:0.010057,17:0.036087):0.0957339,(18:0.192131,19:0.488749):0.0611343):0.36658,20:0.625522):0.0227528):0.473324,35:2.843258):0.0193412,15:0.968233):0.147168):0.178872):0.117191):0.0827748);
 131: 2 -38371.10615 -39991.16793 (0:0.307785,(1:0.260204,(((4:0.342147,5:0.411032):0.258596,(6:0.561090,7:0.445580):0.0978734):0.114,(((8:0.073728,9:0.049432):0.324856,10:0.219866):0.402336,(11:0.714686,((12:0.046113,13:0.017444):0.569269,((((((14:1.782157,(21:0.457343,22:0.960686):0.539864):0.171447,23:0.663198):0.236042,(35:2.071088,(((((((36:0.106550,(37:0.207580,38:0.142262):0.104213):0.473325,39:1.089877):0.237414,((41:0.455942,42:0.165683):0.0946962,43:0.023139):0.908671):0.353387,40:1.206924):0.486947,(49:0.008753,(50:0.055501,51:0.202773):0.0362618):0.921712):0.155827,52:1.087899):0.0513949,((44:0.812813,(45:0.882806,46:1.414903):0.0940262):0.323943,(47:0.897418,48:1.134993):0.857319):0.597637):0.714354):0.4616):0.0964295,(((((24:0.086139,25:0.139767):0.193718,26:0.450986):0.138905,27:0.033933):0.345927,(28:1.047437,29:0.542630):0.188554):0.203788,((((30:0.445447,31:0.191269):0.181393,32:0.766974):0.19976,33:0.208383):0.147136,34:0.206157):0.356363):0.44575):0.218902,((((16:0.034746,17:0.034573):0.188517,18:0.152631):0.140076,19:0.257807):0.497648,20:0.549754):0.19643):0.278564,15:0.725934):0.214908):0.275708):0.129329):0.220714):0.151453):0.0787728,(2:0.220807,3:0.427526):0.102426);
 132: 1 -39188.52524 -39990.88257 (0:0.234145,((1:0.155478,2:0.254153):0.0573665,3:0.347605):0.0463413,((4:0.237062,5:0.481186):0.292408,((6:0.540443,7:0.381027):0.205118,((((8:0.059291,9:0.045015):0.339116,10:0.263294):0.290066,11:0.553208):0.291444,((12:0.055064,13:0.024825):0.601235,((((((14:1.321205,(21:0.328601,22:0.886056):0.33826):0.31428,23:1.013713):0.242006,(35:2.538904,(((((((36:0.167324,37:0.220890):0.0545922,38:0.089354):0.572954,39:1.075235):0.13066,((41:0.386353,42:0.116365):0.0455887,43:0.085011):0.983021):0.374253,((44:0.898230,(45:0.761957,46:1.504170):0.140114):0.699368,(47:1.269339,48:1.160796):0.71619):0.307342):0.231389,40:0.967888):0.146001,(((49:0.044657,50:0.054050):0.143745,51:0.088779):0.933127,52:1.073800):0.432675):0.336531):0.608263):0.221956,(((((24:0.070265,25:0.125463):0.262548,26:0.572542):0.0889494,27:0.151682):0.309681,(28:1.052312,29:0.500585):0.199016):0.138299,((((30:0.348753,31:0.210375):0.211294,32:0.651089):0.141301,33:0.128726):0.145073,34:0.178139):0.257444):0.322303):0.156697,((((16:0.029803,17:0.031031):0.175831,18:0.163606):0.0806668,19:0.446823):0.441342,20:0.814284):0.0941858):0.326816,15:0.667599):0.273773):0.213348):0.117689):0.100504):0.0861958);
 133: 1 -41338.99112 -39996.02424 (0:0.301301,1:0.195145,((2:0.232431,((((4:0.199238,5:0.566277):0.166342,6:0.578737):0.185189,7:0.621502):0.0873572,((((8:0.054677,9:0.023755):0.31644,10:0.235567):0.306856,11:0.631532):0.272693,((12:0.052477,13:0.000002):0.630602,((((((14:1.958971,22:0.649599):0.349341,21:0.491999):0.246716,23:1.002623):0.4994,(35:2.877797,(((((36:0.070886,(37:0.216905,38:0.137201):0.0892818):0.462298,39:1.057387):0.185163,((41:0.396438,42:0.150972):0.0956081,43:0.073736):0.932356):0.403883,(40:1.184247,(((44:0.823169,46:1.707327):0.214513,45:0.864518):0.526781,(47:0.946135,48:1.063876):0.541096):0.642768):0.328945):0.492323,((49:0.017193,(50:0.050515,51:0.247165):0.0402976):0.891189,52:1.264589):0.274489):0.651932):0.289461):0.296936,(((((16:0.027478,17:0.021924):0.234688,18:0.085005):0.124773,19:0.409060):0.460031,20:0.672063):0.17586,((((((24:0.063683,25:0.139554):0.270735,26:0.514476):0.0285558,27:0.146960):0.246228,28:0.960087):0.101284,29:0.731976):0.0820306,((30:0.370130,31:0.230878):0.185894,((32:0.885075,33:0.129621):0.0597231,34:0.268291):0.125186):0.170229):0.454792):0.0552687):0.351367,15:0.556312):0.345337):0.35065):0.212166):0.102689):0.0780904,3:0.447349):0.114511);
 134: 1 -37207.83459 -39992.37866 (0:0.245980,1:0.152673,(2:0.116155,(3:0.320396,(((4:0.245827,5:0.315474):0.189477,(6:0.561222,7:0.443637):0.174287):0.129218,(((((8:0.074579,9:0.046824):0.205394,10:0.324311):0.352565,11:0.628382):0.191563,(12:0.030395,13:0.039850):0.634415):0.162046,(((((14:1.874115,(21:0.661058,22:0.755998):0.184943):0.19205,23:0.850704):0.353598,(((((16:0.032746,17:0.035644):0.11826,18:0.149222):0.247104,19:0.264705):0.268453,20:0.629043):0.215409,(((24:0.066404,25:0.230969):0.234164,(26:0.434741,27:0.190057):0.051967):0.254967,((28:0.812046,29:0.436441):0.157693,((((30:0.284017,31:0.199482):0.137726,32:0.665736):0.104991,33:0.191420):0.169437,34:0.178095):0.302731):0.100169):0.320397):0.276459):0.121561,(35:2.471596,((((((36:0.102525,(37:0.229737,38:0.110803):0.0614143):0.514758,39:1.078773):0.161869,((41:0.425391,42:0.179435):0.0776157,43:0.069196):0.991109):0.268311,(((44:0.884108,45:0.832420):0.37061,46:1.448729):0.30732,(47:1.152460,48:1.096966):0.48527):0.727082):0.257982,40:1.083913):0.278847,((49:0.014273,(50:0.060364,51:0.232790):0.0380857):1.15096,52:1.124279):0.115751):0.406918):0.614256):0.117642,15:0.830800):0.247698):0.222071):0.0349369):0.116638):0.105501);
 135: 2 -39043.80061 -39987.8962 (0:0.284900,(1:0.243001,((4:0.243710,5:0.538650):0.319741,((6:0.605985,7:0.481021):0.140414,(((((8:0.030861,9:0.045324):0.140245,10:0.315375):0.30483,11:0.724688):0.23975,(12:0.051478,13:0.015118):0.862066):0.183975,(((((14:1.480428,(35:2.789314,(((((((36:0.204883,37:0.212866):0.0283686,38:0.103650):0.581102,39:0.941847):0.143226,((41:0.512585,42:0.206051):0.047639,43:0.080842):0.847725):0.382641,40:1.005043):0.295945,(((49:0.035982,50:0.052958):0.114064,51:0.120297):1.18564,52:1.008489):0.272313):0.207006,(((44:1.083654,45:0.721541):0.424864,46:1.317892):0.326878,(47:1.106180,48:1.025812):0.61023):0.403752):0.4394):0.762553):0.160931,((21:0.378742,22:0.893107):0.612755,23:0.923051):0.333824):0.176062,(((((24:0.038626,25:0.221015):0.233752,26:0.537364):0.059042,27:0.197308):0.361393,(28:0.883133,29:0.442876):0.134464):0.0632851,((((30:0.455362,31:0.277672):0.143296,32:0.654041):0.1355,33:0.210272):0.134392,34:0.146620):0.2059):0.408018):0.20594,((((16:0.027555,17:0.016790):0.203429,18:0.105072):0.187385,19:0.269296):0.17143,20:0.620305):0.252551):0.317599,15:0.831009):0.271861):0.0710029):0.168152):0.066639):0.0406633,(2:0.249743,3:0.479587):0.061865);
 136: 5 -41706.19865 -39990.30109 (0:0.250751,1:0.217688,((2:0.191596,3:0.436694):0.056231,((4:0.312915,5:0.432385):0.344049,((6:0.462491,7:0.400146):0.126034,(((((8:0.079996,9:0.033620):0.246526,10:0.235637):0.416888,11:0.753335):0.215576,(12:0.024882,13:0.039985):0.685986):0.211805,(((14:1.663403,(35:2.215620,(((((36:0.145640,(37:0.209349,38:0.121802):0.0651454):0.393347,39:1.328266):0.171321,((41:0.449051,42:0.157733):0.0350221,43:0.063863):1.0206):0.482314,(40:1.010299,(((49:0.044302,50:0.050516):0.134237,51:0.105757):0.893981,52:1.146692):0.557159):0.19244):0.209777,((44:0.804388,(45:0.858719,46:1.577913):0.151044):0.281752,(47:0.948912,48:1.269201):0.756462):0.720494):0.796482):0.0234988):0.272929,(((((16:0.045094,17:0.052755):0.166965,18:0.138772):0.145291,19:0.365781):0.428598,(20:0.476689,((21:0.655584,22:0.923269):0.386888,23:1.077220):0.6416):0.236912):0.156458,((((24:0.112197,25:0.107804):0.247748,(26:0.478676,27:0.216446):0.0602164):0.378007,((((30:0.390748,31:0.251433):0.1973,32:0.640147):0.161749,33:0.206390):0.134172,34:0.270539):0.262915):0.0844357,(28:0.953152,29:0.660678):0.158217):0.398219):0.312933):0.254487,15:0.959669):0.170515):0.166395):0.102928):0.111665):0.0561873);
 137: 2 -38230.03873 -39993.29281 (0:0.260114,1:0.172791,((2:0.164383,3:0.371843):0.0771475,((4:0.301289,5:0.424354):0.257583,((6:0.409546,7:0.357067):0.11556,((((8:0.064726,9:0.060074):0.231656,10:0.187237):0.442552,11:0.616267):0.216648,((12:0.020779,13:0.008007):0.557705,((14:1.711186,15:0.377957):0.152839,((((((16:0.040448,17:0.041365):0.191904,18:0.137358):0.180081,19:0.251262):0.237213,20:0.706548):0.32268,(((21:0.419663,22:0.761580):0.43113,23:0.910334):0.619693,(((((24:0.035251,25:0.136090):0.233638,(26:0.419962,27:0.114994):0.0904327):0.30379,28:1.091522):0.0838728,29:0.518726):0.195894,(((30:0.471166,31:0.144512):0.115344,32:0.697763):0.132364,(33:0.211727,34:0.301009):0.102192):0.1487):0.357789):0.0527544):0.466701,((35:1.950963,((44:0.943255,(45:0.752665,46:1.727428):0.148056):0.416956,(47:0.841943,48:1.466543):0.818554):0.432463):0.221055,((((36:0.101688,(37:0.182761,38:0.131101):0.0762238):0.661491,(39:0.869110,((41:0.421141,42:0.153622):0.0810342,43:0.038392):0.849885):0.139929):0.469557,40:0.866840):0.259657,(((49:0.021503,50:0.075761):0.0848421,51:0.138622):0.760725,52:1.032230):0.281592):0.373126):0.971104):0.138903):0.238309):0.183233):0.216735):0.143808):0.0827215):0.0351215);
 138: 1 -40106.44592 -40005.84104 (0:0.310537,1:0.234902,(2:0.165236,((3:0.310009,(((((8:0.101462,9:0.025077):0.283406,10:0.205001):0.328946,11:0.661542):0.273966,(12:0.023245,13:0.019316):0.776381):0.216047,((14:1.809929,15:0.591928):0.105645,(((((16:0.024104,17:0.044221):0.13861,18:0.176774):0.0873839,19:0.354100):0.39234,((((24:0.098282,25:0.136185):0.223889,(26:0.495030,27:0.214403):0.0530444):0.292091,(((30:0.296211,31:0.287832):0.213919,(33:0.164733,34:0.280413):0.149513):0.093558,32:0.604501):0.175681):0.169281,(28:1.035608,29:0.545414):0.145217):0.340699):0.158876,(20:0.518494,(((21:0.756898,22:0.854675):0.102082,23:1.043122):0.409645,(((35:2.763168,40:0.839611):0.228437,(((36:0.123146,(37:0.181889,38:0.123856):0.0941638):0.608097,39:1.017433):0.28285,(((41:0.442485,42:0.134715):0.0879229,43:0.024824):0.709839,((44:0.804641,(45:0.773373,46:1.736316):0.14095):0.631096,(47:1.247278,48:0.935502):0.668647):0.609277):0.192157):0.310947):0.397904,(((49:0.040831,50:0.048336):0.107995,51:0.098382):0.866115,52:1.153703):0.126735):1.11111):0.208421):0.207128):0.291659):0.429152):0.0979178):0.112336,((4:0.296066,5:0.394950):0.293638,(6:0.544813,7:0.565567):0.181155):0.210444):0.0482974):0.057917);
 139: 1 -39745.30739 -39989.92926 (0:0.248724,(1:0.219826,2:0.198967):0.107979,(3:0.339658,((4:0.265154,5:0.387994):0.311928,((6:0.424194,7:0.448148):0.119031,((((8:0.075481,9:0.021890):0.242518,10:0.260862):0.389016,11:0.635001):0.186806,((12:0.023900,13:0.032804):0.493057,((14:1.780071,(((((16:0.049236,17:0.037226):0.19254,18:0.205902):0.111006,19:0.454210):0.448518,20:0.565065):0.242091,((((21:0.371300,22:0.836699):0.63084,23:0.782311):0.214406,(35:2.267999,(((((36:0.074736,(37:0.216358,38:0.155821):0.0669027):0.524351,39:1.096664):0.206414,((41:0.430534,42:0.171100):0.0452372,43:0.061232):0.853171):0.468047,(40:1.153584,((44:0.758313,(45:0.764991,46:1.556117):0.203576):0.365999,(47:1.009112,48:1.256569):0.501189):1.03087):0.298941):0.521081,((49:0.018448,(50:0.058941,51:0.189706):0.0363263):0.867864,52:0.989101):0.184472):0.548577):0.365184):0.444576,((((24:0.114380,25:0.123906):0.273495,(26:0.497544,27:0.135392):0.0584148):0.257161,(28:1.051588,29:0.554273):0.165303):0.120531,(((30:0.336301,31:0.272647):0.105952,32:0.665714):0.149944,(33:0.204499,34:0.279430):0.0653812):0.247735):0.4093):0.0984862):0.240423):0.226491,15:0.638821):0.177332):0.157482):0.213558):0.086058):0.0608525):0.0545901);
 140: 3 -38180.14667 -39987.76622 (0:0.313020,(1:0.162821,((4:0.232775,5:0.455133):0.2697,((6:0.492644,7:0.331894):0.0968592,(((((8:0.081768,9:0.077967):0.210612,10:0.284311):0.335956,11:0.570079):0.217904,(12:0.040393,13:0.012919):0.504337):0.17549,((((14:1.783535,(((((24:0.077173,25:0.116314):0.184525,26:0.419241):0.0524571,27:0.201461):0.222986,(28:0.912972,29:0.501978):0.227951):0.0869209,((((30:0.293505,31:0.224389):0.13005,32:0.612310):0.11696,33:0.154080):0.14625,34:0.201470):0.253963):0.269589):0.00412745,(((21:0.566190,22:0.813387):0.432875,23:0.830090):0.33641,(35:2.755067,(((((((36:0.159164,37:0.227154):0.0620699,38:0.114725):0.40271,39:0.978546):0.208045,((41:0.419232,42:0.156716):0.0899582,43:0.118059):0.845798):0.317898,40:0.973592):0.225771,(((49:0.041920,50:0.075769):0.117548,51:0.133379):0.747129,52:1.214310):0.495385):0.183674,((44:0.959416,(45:0.908974,46:1.478235):0.115089):0.226345,(47:0.958336,48:1.161144):0.672361):0.723565):0.395952):0.517299):0.275355):0.185813,((((16:0.048659,17:0.024942):0.268112,18:0.107485):0.164033,19:0.269948):0.359877,20:0.530924):0.300369):0.378899,15:0.922234):0.188616):0.24361):0.0455936):0.0846624):0.0377409,(2:0.142789,3:0.467110):0.0757992);
 141: 1 -41455.44562 -39988.19334 (0:0.184639,1:0.217708,(2:0.218848,(3:0.318259,((4:0.118652,5:0.390975):0.328839,((6:0.456235,7:0.480468):0.115178,(((((8:0.037483,9:0.064062):0.215876,10:0.262801):0.188937,11:0.618367):0.262165,(12:0.011811,13:0.043455):0.599424):0.132379,((((14:1.931660,(21:0.615436,22:0.730186):0.151854):0.111617,23:0.673735):0.631739,(((((16:0.042564,17:0.044185):0.186893,18:0.153400):0.121754,19:0.355335):0.283459,20:0.662761):0.336458,((((((24:0.057109,25:0.177025):0.302085,26:0.432862):0.117082,27:0.146547):0.201734,28:0.993449):0.148916,29:0.603396):0.0937092,((((30:0.243351,31:0.274000):0.218016,32:0.653215):0.120406,33:0.115553):0.144186,34:0.223357):0.200335):0.295555):0.17697):0.223173,(15:0.668139,(35:2.561201,((((((36:0.132164,(37:0.233592,38:0.097057):0.0793841):0.500517,39:1.069459):0.216159,((41:0.465898,42:0.190056):0.0621214,43:0.051657):1.00799):0.460583,(((49:0.037183,50:0.068153):0.115273,51:0.086602):0.815326,52:1.209759):0.347576):0.144561,40:1.163250):0.0307521,(((44:0.970990,45:1.014975):0.530968,46:1.215684):0.335853,(47:0.905314,48:1.202192):0.466585):0.689444):0.429676):0.584003):0.12541):0.46987):0.123914):0.268931):0.0601901):0.0482354):0.0962369);
 142: 1 -38900.79012 -39989.54771 (0:0.236217,1:0.188478,((2:0.195912,3:0.338054):0.0710289,((4:0.292901,5:0.419158):0.295305,((6:0.378521,7:0.396789):0.164818,(((((8:0.122336,9:0.027846):0.242812,10:0.249527):0.458879,(12:0.019223,13:0.030249):0.676833):0.0727031,11:0.728570):0.348789,((14:1.705722,15:0.545264):0.145249,(((((16:0.036573,17:0.037800):0.147913,18:0.186032):0.0993882,19:0.439198):0.222368,20:0.768005):0.2266,((((21:0.590436,22:0.841037):0.370532,23:0.718697):0.623704,(35:2.656839,((((((36:0.125249,(37:0.196658,38:0.094190):0.0886333):0.656458,39:1.062847):0.195854,((41:0.422960,42:0.170839):0.0402375,43:0.061920):0.83202):0.262237,40:0.960307):0.184639,((44:0.796744,(45:0.702638,46:1.686472):0.224313):0.477289,(47:1.179147,48:1.059629):0.740564):0.765223):0.364625,(((49:0.035940,50:0.061733):0.0917874,51:0.129193):0.967387,52:1.117858):0.174906):0.734871):0.452967):0.253974,(((((24:0.056259,25:0.183938):0.233857,26:0.513573):0.147609,27:0.064230):0.333319,(28:0.976748,29:0.488596):0.27793):0.106501,(((30:0.255112,31:0.196655):0.280597,(33:0.152808,34:0.350313):0.112037):0.12606,32:0.523870):0.185562):0.359734):0.258446):0.284299):0.156356):0.166771):0.140199):0.0994976):0.0648351);
 143: 1 -41493.46657 -39997.97425 (0:0.300592,1:0.155170,((2:0.243810,3:0.439385):0.109293,((4:0.286133,5:0.419188):0.332467,((6:0.529090,7:0.526822):0.15355,(((((8:0.077541,9:0.041836):0.176381,10:0.403025):0.375095,11:0.538030):0.28724,(12:0.035406,13:0.011682):0.793901):0.189546,((((((14:1.677453,(21:0.627443,22:0.761889):0.311865):0.318603,23:0.921946):0.189108,(35:2.541725,(((((36:0.110451,(37:0.215750,38:0.109982):0.051449):0.584582,39:1.008609):0.140695,((41:0.434357,42:0.140599):0.0826796,43:0.067343):0.802271):0.447555,(((44:0.901971,(45:0.839366,46:1.445486):0.188984):0.588844,(47:1.134268,48:1.206032):0.444849):0.731567,(((49:0.029619,50:0.045815):0.104874,51:0.097146):0.62588,52:1.188035):0.438447):0.32085):0.138127,40:0.873032):0.546006):0.793249):0.375759,((((((24:0.067625,25:0.137705):0.256704,26:0.405635):0.0732263,27:0.136503):0.215105,32:0.747873):0.149763,((30:0.346910,31:0.198535):0.211329,(33:0.149750,34:0.274572):0.112665):0.181014):0.0266286,(28:1.150022,29:0.527367):0.209815):0.300215):0.181214,((((16:0.036327,17:0.044950):0.0969472,18:0.202661):0.133115,19:0.314669):0.236203,20:0.642314):0.315452):0.309176,15:0.728234):0.347119):0.197766):0.0852945):0.0776809):0.0504443);
 144: 1 -39470.10672 -39992.52159 (0:0.355429,(1:0.179477,((4:0.345376,5:0.566262):0.215073,((6:0.637586,(((((8:0.051202,9:0.067552):0.241723,10:0.298337):0.424911,11:0.607963):0.19593,(12:0.039410,13:0.018780):0.65173):0.213442,((14:1.785640,15:0.555900):0.3165,((((((16:0.022904,17:0.024069):0.216712,18:0.093133):0.171766,19:0.238183):0.333087,20:0.838471):0.331094,(((((24:0.038788,25:0.110098):0.210692,27:0.251642):0.0940687,26:0.434104):0.304243,(28:0.840167,29:0.517603):0.21789):0.108291,((((30:0.351729,31:0.273971):0.191721,32:0.560873):0.163813,33:0.225433):0.173348,34:0.209289):0.239712):0.355017):0.164085,(((21:0.498431,22:0.774963):0.289262,23:0.945076):0.493775,(35:2.874423,(((((((36:0.140305,38:0.132897):0.0571081,37:0.141749):0.518092,39:0.886316):0.132928,((41:0.416938,42:0.174612):0.0716196,43:0.087572):0.944435):0.38997,40:0.973962):0.240839,(((44:0.957311,46:1.850870):0.184456,45:0.728747):0.358021,(47:1.211512,48:0.967015):0.784074):0.67543):0.213648,(((49:0.043991,50:0.069378):0.144906,51:0.111778):0.887784,52:0.953600):0.14942):0.629448):0.36073):0.313637):0.28853):0.367179):0.175414):0.0321335,7:0.497947):0.182832):0.0930399):0.119642,(2:0.152093,3:0.555214):0.100746);
 145: 2 -40407.9171 -39996.60566 (0:0.254991,1:0.186916,(2:0.177068,(3:0.318657,((4:0.231656,5:0.433140):0.28026,((6:0.576543,7:0.421351):0.201436,(((((8:0.077983,9:0.025273):0.233687,10:0.184708):0.340472,11:0.723154):0.201921,(12:0.032171,13:0.040709):0.542263):0.124185,(((((((14:1.455115,22:0.764391):0.194485,21:0.723354):0.302637,23:0.889212):0.353171,(35:2.509194,((((((36:0.080806,(37:0.239025,38:0.123391):0.0709537):0.665848,39:0.775749):0.243495,((41:0.410266,42:0.172355):0.0654919,43:0.069141):0.857788):0.348441,40:1.139854):0.452346,(((44:1.053453,45:0.872876):0.278861,(47:1.095143,48:1.191790):0.731679):0.217482,46:1.358217):0.764531):0.215187,((49:0.027345,(50:0.065117,51:0.211934):0.0231351):0.779644,52:1.159432):0.191349):0.424794):0.478046):0.374664,(((((24:0.062595,25:0.148913):0.245597,26:0.409298):0.0307531,27:0.166371):0.260485,((30:0.453386,31:0.217556):0.188914,((32:0.775431,33:0.146299):0.132812,34:0.268563):0.125611):0.311552):0.105615,(28:0.873768,29:0.643099):0.153993):0.230103):0.150059,((((16:0.039943,17:0.028117):0.131456,18:0.113195):0.0933101,19:0.282808):0.374404,20:0.594795):0.197003):0.229632,15:0.728341):0.191489):0.210132):0.132816):0.112924):0.120339):0.086158);
 146: 1 -39153.53901 -39999.13469 (0:0.293776,(1:0.223533,2:0.214968):0.0857141,(3:0.427995,(((4:0.295134,5:0.368983):0.288845,(((8:0.077968,9:0.023200):0.31329,10:0.281774):0.275697,11:0.776577):0.198874):0.1657,((6:0.611844,7:0.463722):0.0777745,((12:0.036516,13:0.037181):0.625209,((((((14:1.814762,(21:0.797775,22:0.842633):0.0990324):0.206095,23:0.859787):0.639702,(35:2.418696,(((((((36:0.189352,38:0.125083):0.0822836,37:0.180898):0.695041,39:0.880805):0.0957558,((41:0.366651,42:0.147058):0.0643211,43:0.045381):0.957587):0.175597,40:1.164726):0.520405,(((49:0.029203,50:0.052896):0.0899935,51:0.115011):0.805108,52:1.061226):0.277146):0.128294,(((44:0.933673,45:0.945203):0.226975,46:1.321138):0.455379,(47:1.163629,48:0.951795):0.48457):0.668073):0.33269):0.650984):0.0405822,((((24:0.062919,25:0.139912):0.25086,(26:0.458741,27:0.145646):0.0579242):0.208685,(28:1.067442,29:0.516778):0.16878):0.15877,(((30:0.370140,31:0.243992):0.156112,32:0.506196):0.0962393,(33:0.198127,34:0.288218):0.102099):0.201488):0.411143):0.23388,((((16:0.036225,17:0.046249):0.168056,18:0.108336):0.0779016,19:0.315161):0.407021,20:0.546292):0.231057):0.26356,15:0.685443):0.11511):0.308474):0.109232):0.0967123):0.061272);
 147: 1 -40948.34094 -39997.63057 (0:0.212898,(1:0.204440,((4:0.226987,5:0.402159):0.269491,((6:0.521112,7:0.353923):0.260395,((((8:0.071291,9:0.059157):0.269206,10:0.295621):0.36043,11:0.650607):0.252583,((12:0.014363,13:0.045836):0.50359,(((((((14:1.846623,21:0.697625):0.116887,22:0.919436):0.495138,23:0.768982):0.298095,(35:2.690020,(((((((36:0.155338,37:0.195858):0.0525706,38:0.078548):0.475153,39:0.984109):0.259301,((41:0.473663,42:0.146343):0.0491341,43:0.071944):0.934253):0.349807,40:1.051438):0.269956,(((49:0.030343,50:0.073978):0.138941,51:0.084520):0.8663,52:1.343661):0.258209):0.219728,(((44:0.817929,45:0.965802):0.237394,46:1.715461):0.360697,(47:1.301149,48:0.926335):0.563948):0.446412):0.190459):0.907056):0.424625,(((((24:0.083642,25:0.159003):0.312317,26:0.514919):0.0956945,27:0.098190):0.229763,(28:0.979823,29:0.414432):0.273577):0.199572,(((30:0.373789,31:0.229831):0.154839,(33:0.133951,34:0.311801):0.108521):0.0695232,32:0.713845):0.154858):0.298201):0.195779,((((16:0.023818,17:0.040167):0.159942,18:0.197352):0.170431,19:0.344429):0.255033,20:0.604132):0.161257):0.296377,15:0.768570):0.257296):0.220253):0.143089):0.105877):0.173784):0.0348017,(2:0.229252,3:0.408339):0.143675);
 148: 1 -41314.31324 -39988.76285 (0:0.301680,1:0.234566,(2:0.161184,(3:0.339437,((4:0.219339,5:0.477066):0.342776,((6:0.615778,7:0.468402):0.163064,(((8:0.070702,9:0.036199):0.212905,10:0.330857):0.473617,(11:0.770363,((12:0.055663,13:0.014675):0.632284,(((((14:1.985320,((((30:0.337032,31:0.259546):0.109424,32:0.645801):0.11067,33:0.229883):0.159748,34:0.238838):0.16535):0.0875675,((((24:0.062554,25:0.211207):0.239276,26:0.475382):0.0469255,27:0.172379):0.382587,(28:1.110525,29:0.312202):0.246151):0.140386):0.283169,(((21:0.594446,22:0.778310):0.334636,23:1.071645):0.412505,(35:2.368634,(((((((36:0.073955,(37:0.225198,38:0.130635):0.0622354):0.613058,39:0.985888):0.0870898,((41:0.398007,42:0.136715):0.0658915,43:0.071535):1.03957):0.527221,40:0.988976):0.243285,(((44:1.202552,45:0.857320):0.241995,46:1.653479):0.218056,(47:0.902782,48:1.242880):0.685732):0.759648):0.2484,((49:0.034805,50:0.064102):0.115895,51:0.079238):0.807407):0.102158,52:1.110817):0.585894):0.368993):0.504898):0.168798,((((16:0.054538,17:0.027971):0.183995,18:0.122595):0.159479,19:0.384932):0.393422,20:0.672489):0.260826):0.492511,15:0.659935):0.151764):0.147841):0.202465):0.110975):0.146806):0.0510121):0.0763084):0.0906946);
 149: 1 -39621.70797 -39996.65826 (0:0.316617,1:0.135074,((2:0.164993,3:0.322290):0.0708078,((4:0.358423,5:0.374703):0.234514,((6:0.528797,7:0.428688):0.151465,((((8:0.082661,9:0.058861):0.113899,10:0.303616):0.366444,11:0.517280):0.254061,((12:0.049119,13:0.016666):0.517469,((((14:1.766671,(((21:0.662477,22:0.775712):0.410063,23:0.851411):0.306944,((35:2.324128,((44:0.756725,45:0.841982):0.353943,(46:1.633229,(47:0.983657,48:1.018251):0.673632):0.161859):0.453176):0.389777,((((((36:0.110588,(37:0.218463,38:0.132568):0.0586801):0.667666,39:1.017040):0.232593,((41:0.422923,42:0.148931):0.0804175,43:0.035430):1.0443):0.379294,40:0.975155):0.44014,(49:0.011627,(50:0.065951,51:0.210815):0.0436091):0.925202):0.216423,52:1.216999):0.105601):1.05667):0.248908):0.0581453,(((((24:0.052197,25:0.148705):0.276854,26:0.475389):0.170868,27:0.123239):0.24701,(28:1.103752,29:0.492860):0.157906):0.293576,((((30:0.356050,31:0.279314):0.183203,32:0.735422):0.147202,33:0.168473):0.153216,34:0.241605):0.132022):0.348207):0.269443,((((16:0.043769,17:0.036786):0.194647,18:0.117524):0.241354,19:0.283283):0.292896,20:0.531343):0.258602):0.434956,15:0.853499):0.106123):0.222797):0.204391):0.0933816):0.111481):0.0766719);
 150: 1 -43859.51028 -39994.48925 (0:0.219699,1:0.183099,(2:0.208673,((3:0.375997,(4:0.209977,5:0.448346):0.312513):0.0571403,((6:0.501410,7:0.412260):0.128042,((((8:0.048854,9:0.044849):0.268176,10:0.314610):0.296339,11:0.618317):0.184605,((12:0.023403,13:0.015547):0.598297,((((((14:1.646533,(21:0.573367,22:0.754324):0.268504):0.3749,23:0.918022):0.447498,(35:2.335996,((((((36:0.108119,(37:0.234925,38:0.126166):0.0510753):0.497296,39:0.904791):0.251847,((41:0.374743,42:0.160709):0.0304234,43:0.083421):0.88006):0.429295,40:1.013620):0.324085,(((44:0.808412,45:0.953776):0.216085,46:1.632458):0.151919,(47:1.053650,48:1.018669):0.702884):0.785136):0.310323,((49:0.011771,(50:0.061214,51:0.248405):0.0436116):0.981594,52:1.080367):0.189186):0.795285):0.427131):0.0937522,(((((24:0.089429,25:0.176502):0.249071,26:0.533371):0.0520641,27:0.179960):0.213683,(28:1.012646,29:0.444338):0.247397):0.067015,(((30:0.385646,31:0.253541):0.24177,(33:0.205812,34:0.207255):0.113268):0.134756,32:0.615282):0.108026):0.385247):0.176049,((((16:0.015557,17:0.042567):0.183337,18:0.126147):0.0989388,19:0.401960):0.341793,20:0.584710):0.150163):0.383641,15:0.782916):0.310652):0.198731):0.119157):0.152738):0.0320526):0.0917353);
 151: 1 -41291.27067 -40002.96111 (0:0.252096,1:0.186118,((2:0.249125,(3:0.400112,((6:0.406875,7:0.435371):0.161369,(((((8:0.101463,9:0.011243):0.192837,11:0.701662):0.154825,10:0.234591):0.504601,(12:0.027174,13:0.024816):0.688847):0.13727,((14:1.924175,(((((16:0.023558,17:0.034690):0.137637,18:0.165852):0.111909,19:0.320975):0.414233,20:0.605523):0.261598,((((21:0.607784,22:0.998837):0.493103,23:0.768497):0.400868,(35:2.504389,(((((((36:0.150165,(37:0.182140,38:0.140031):0.0479441):0.496082,39:1.011483):0.299533,((41:0.405133,42:0.166529):0.0653289,43:0.056530):0.692384):0.295443,(((44:0.768790,46:1.590610):0.195256,45:0.800149):0.46992,(47:1.086392,48:1.219405):0.54101):0.726037):0.221909,40:1.307190):0.371244,((49:0.053158,50:0.073106):0.104509,51:0.147278):1.00307):0.105821,52:0.858981):0.728306):0.534336):0.329465,(((((24:0.090153,25:0.151193):0.266102,27:0.203983):0.0934501,26:0.553747):0.180208,(28:0.896070,29:0.624511):0.199437):0.197565,(((30:0.283587,31:0.334522):0.200028,32:0.624428):0.129465,(33:0.248826,34:0.229135):0.148724):0.193461):0.278209):0.0856367):0.185357):0.142162,15:0.716890):0.33744):0.128104):0.16615):0.0713165):0.0627795,(4:0.247939,5:0.413927):0.317957):0.0368412);
 152: 1 -38678.21132 -39988.18717 (0:0.242123,1:0.193106,((2:0.178768,3:0.354187):0.0904721,((4:0.360680,5:0.298528):0.294164,((6:0.335208,7:0.442470):0.13105,(((((8:0.031215,9:0.046317):0.288022,10:0.178417):0.299452,11:0.786921):0.173685,(12:0.011887,13:0.027743):0.532135):0.198652,((((14:1.699594,(((21:0.708354,22:0.773837):0.524439,23:0.863524):0.257752,(35:2.476939,(((((((36:0.160169,37:0.256662):0.0488314,38:0.071235):0.606292,39:1.118045):0.165075,((41:0.474031,42:0.178338):0.0581891,43:0.069067):0.990611):0.407923,40:1.090966):0.340657,(((49:0.023070,50:0.041703):0.113125,51:0.125143):0.854836,52:1.354807):0.384114):0.0983956,((44:0.930213,(45:0.993064,46:1.478369):0.145346):0.506153,(47:1.231697,48:1.158914):0.615782):0.774687):0.443254):0.733462):0.184857):0.100112,(((((24:0.088342,25:0.127482):0.276681,26:0.501790):0.0776979,27:0.219059):0.26057,(28:0.883508,29:0.549604):0.24674):0.145063,((((30:0.366991,31:0.293315):0.16107,32:0.768029):0.166255,33:0.125380):0.129098,34:0.159486):0.277109):0.275826):0.140067,((((16:0.039368,17:0.048740):0.139818,18:0.157177):0.235451,19:0.240855):0.402135,20:0.520794):0.419327):0.148638,15:0.634402):0.333036):0.0792772):0.104964):0.162509):0.0352492);
 153: 3 -39604.56215 -39990.80033 (0:0.173014,1:0.171467,((2:0.166818,3:0.436901):0.0533278,(((4:0.200576,5:0.321899):0.183073,(6:0.434140,7:0.491935):0.11312):0.0672201,(((((8:0.074726,9:0.050151):0.237059,10:0.305360):0.237889,11:0.490346):0.326702,(12:0.038117,13:0.016657):0.560632):0.15483,((((((14:1.987551,(21:0.599208,22:0.870387):0.252426):0.166432,23:0.976785):0.388314,(35:2.575414,((((((((36:0.221326,38:0.125162):0.0608034,37:0.148018):0.512887,39:0.850255):0.236427,((41:0.446056,42:0.221183):0.0667974,43:0.056530):0.928652):0.380902,40:1.001992):0.244528,((44:0.685083,(45:0.737046,46:1.700711):0.228732):0.706969,(47:1.061952,48:1.061481):0.46193):0.989547):0.336338,((49:0.040302,50:0.060505):0.0942788,51:0.131148):0.819351):0.164505,52:1.020022):0.547432):0.515914):0.319315,(((((24:0.039255,25:0.149944):0.256129,26:0.496438):0.0583836,27:0.127117):0.143475,(28:0.988043,29:0.555729):0.181737):0.205187,(((30:0.352976,31:0.349945):0.198511,(33:0.262707,34:0.240854):0.0888735):0.124322,32:0.581651):0.169156):0.37262):0.157014,((((16:0.026451,17:0.060645):0.227592,18:0.181190):0.106757,19:0.301445):0.328823,20:0.665141):0.278218):0.229961,15:0.827715):0.275562):0.189652):0.0611999):0.0718432);
 154: 1 -39464.65887 -40002.4988 (0:0.297720,(1:0.113356,(3:0.348795,((4:0.220463,5:0.346424):0.21364,((6:0.452063,7:0.387727):0.16609,((((8:0.041030,9:0.042174):0.214311,10:0.398140):0.280245,11:0.681043):0.346501,((12:0.036237,13:0.011855):0.629964,((((((14:1.847190,(21:0.573711,22:0.861194):0.32952):0.251174,23:0.717918):0.360258,(35:2.488550,(((((((36:0.162852,38:0.118005):0.063688,37:0.167219):0.716,39:0.936984):0.119428,40:1.188791):0.217486,((41:0.367689,42:0.167001):0.0577956,43:0.082086):0.881267):0.532074,(((44:0.651922,(45:0.833886,46:1.516888):0.293332):0.472849,(47:1.258413,48:1.033169):0.553335):0.792646,52:1.219490):0.0342569):0.18847,((49:0.046918,50:0.062776):0.112029,51:0.124217):0.835197):0.824268):0.548634):0.142885,((((((24:0.083818,25:0.172305):0.226824,26:0.423263):0.073526,27:0.201420):0.0782718,(28:1.007273,29:0.441260):0.482839):0.320542,32:0.495205):0.11555,((30:0.305703,31:0.247246):0.22173,(33:0.129859,34:0.362402):0.165485):0.105006):0.403065):0.319615,((((16:0.014084,17:0.020784):0.123449,18:0.143948):0.172157,19:0.270138):0.455581,20:0.600516):0.176013):0.409826,15:0.909153):0.197938):0.169881):0.10368):0.0899107):0.0802725):0.0762859):0.0300492,2:0.175458);
 155: 1 -38591.07246 -39994.257 (0:0.180839,((1:0.133109,3:0.416809):0.0683274,2:0.201113):0.107657,((4:0.159465,5:0.451870):0.34575,((6:0.440464,7:0.535983):0.0480495,(((((8:0.039166,9:0.048690):0.341046,10:0.196194):0.334884,11:0.655480):0.0702733,(12:0.023413,13:0.015433):0.700419):0.206499,(((((14:1.264527,((21:0.737307,22:0.703487):0.328298,23:0.757563):0.471396):0.206677,(35:2.350393,(((((((36:0.206127,38:0.167565):0.0670988,37:0.166197):0.696689,39:0.974316):0.292483,((41:0.503644,42:0.142547):0.0663178,43:0.063284):0.703498):0.605574,40:1.255039):0.243452,((44:0.877298,(45:0.843494,46:1.416510):0.181708):0.386866,(47:0.969174,48:1.259210):0.786929):0.771125):0.13519,(((49:0.025257,50:0.067388):0.083176,51:0.129373):0.971439,52:1.136315):0.25659):0.348377):0.699632):0.219096,(((((24:0.044615,25:0.169316):0.196519,26:0.403124):0.0901748,27:0.233285):0.35771,(28:1.013460,29:0.393792):0.144379):0.10148,((30:0.370704,31:0.303689):0.19107,(32:0.694015,(33:0.172665,34:0.349968):0.102559):0.071657):0.200643):0.342425):0.286568,((((16:0.044038,17:0.026448):0.131588,18:0.161953):0.118072,19:0.381084):0.281557,20:0.593460):0.361345):0.338709,15:0.608731):0.268324):0.281479):0.110054):0.0874471);
 156: 2 -38409.48103 -39995.62422 (0:0.258715,1:0.177967,(((2:0.210894,((6:0.526007,7:0.523181):0.15604,(((((8:0.056347,9:0.029188):0.239793,10:0.274347):0.349756,(12:0.030064,13:0.034260):0.827611):0.121768,11:0.689870):0.197215,((14:1.929212,(((((((16:0.031324,17:0.075314):0.127883,18:0.186044):0.0948123,19:0.329286):0.241653,20:0.788986):0.333596,((((((24:0.074716,25:0.213465):0.247839,26:0.487914):0.054398,27:0.168557):0.271738,28:1.000280):0.070762,29:0.727272):0.180437,((((30:0.420387,31:0.249910):0.0996329,32:0.678124):0.220902,33:0.121583):0.151329,34:0.267583):0.12235):0.309477):0.191818,((21:0.614339,22:0.955047):0.349607,23:0.951605):0.515603):0.30466,(35:2.042008,((((((36:0.117006,(37:0.218488,38:0.123985):0.0977252):0.534773,39:1.019121):0.222118,((41:0.414835,42:0.213869):0.0546278,43:0.084982):0.833827):0.310916,(((49:0.055884,50:0.062515):0.133961,51:0.085758):0.768296,52:1.247700):0.546368):0.154488,40:1.154618):0.0816459,((44:0.804101,(45:0.954890,46:1.673314):0.146401):0.52976,(47:1.084297,48:1.071545):0.67651):0.618477):0.60973):0.460114):2.33578e-06):0.149445,15:0.630252):0.379476):0.0934376):0.115386):0.0664409,3:0.392039):0.0480834,(4:0.164185,5:0.414396):0.372983):0.0842665);
 157: 1 -39141.06751 -39994.68222 (0:0.236935,1:0.121481,((2:0.165323,(3:0.321570,(((6:0.368268,7:0.389233):0.120561,((14:1.682465,15:0.536747):0.203936,(((((16:0.043657,17:0.032909):0.252269,18:0.140995):0.135798,19:0.320890):0.471225,20:0.674528):0.382712,((((21:0.621174,22:0.991824):0.375118,23:0.683422):0.47762,(35:2.645442,(((((((36:0.135520,37:0.210643):0.037525,38:0.107537):0.639708,39:0.877941):0.1816,((41:0.426840,42:0.166359):0.0410011,43:0.080296):0.819272):0.212492,40:1.285722):0.29396,(((49:0.035343,50:0.063107):0.104352,51:0.094774):0.931609,52:1.254836):0.430933):0.194664,((44:0.925558,(45:0.873366,46:1.824582):0.214925):0.202935,(47:1.138523,48:0.999489):0.906433):0.537111):0.626496):0.392195):0.109959,(((((24:0.049733,25:0.193583):0.275494,26:0.457165):0.0988751,27:0.202904):0.315973,(28:0.884124,29:0.720364):0.308847):0.120998,(((30:0.351770,31:0.229002):0.253198,(33:0.223903,34:0.239645):0.113811):0.0663222,32:0.611275):0.155296):0.476438):0.132875):0.347905):0.18047):0.0622136,((((8:0.055323,9:0.046859):0.231549,10:0.283775):0.314693,11:0.611950):0.305958,(12:0.049050,13:0.011784):0.627935):0.19693):0.143406):0.102303):0.0342179,(4:0.142633,5:0.469478):0.294863):0.0358477);
 158: 1 -40582.88057 -40002.3289 (0:0.278948,1:0.203385,(2:0.269152,(3:0.358599,((4:0.272917,5:0.453353):0.239358,((6:0.494658,7:0.494103):0.1061,((((8:0.059329,9:0.042345):0.307815,10:0.234146):0.404886,((12:0.023964,13:0.020178):0.551108,(((((14:1.892730,(35:2.176276,((((((36:0.067394,(37:0.239886,38:0.161313):0.10862):0.755919,39:1.058572):0.0640617,((41:0.451678,42:0.149156):0.0535961,43:0.077828):1.00138):0.488579,((49:0.011681,(50:0.053667,51:0.159303):0.036584):0.74761,52:1.183347):0.724383):0.241576,40:1.121031):0.0579304,((44:0.899167,(45:0.797116,46:1.466472):0.135073):0.376719,(47:1.246195,48:1.091376):0.898657):0.733618):0.4978):0.477019):0.3569,((21:0.701665,22:0.866695):0.521574,23:0.775130):0.511724):0.0796519,(((((24:0.055263,25:0.200039):0.17364,26:0.560015):0.114842,27:0.158139):0.249226,(28:0.899380,29:0.552330):0.207437):0.175611,((30:0.316260,31:0.322872):0.186726,((32:0.797176,33:0.136032):0.0831136,34:0.350739):0.076467):0.256322):0.325286):0.260395,((((16:0.035938,17:0.047022):0.184559,18:0.156339):0.124472,19:0.323599):0.440252,20:0.552309):0.236103):0.517617,15:0.747678):0.224056):0.322734):0.10075,11:0.718295):0.244507):0.168277):0.0604553):0.078489):0.127661);
 159: 3 -41017.47766 -39994.15151 (0:0.233025,((1:0.160311,(2:0.211512,3:0.389426):0.0837201):0.0706012,(4:0.150064,5:0.469751):0.350344):0.0463684,((6:0.362604,7:0.397376):0.114006,(((((8:0.066784,9:0.036881):0.321646,10:0.263853):0.254389,11:0.663348):0.207449,(12:0.024410,13:0.047287):0.519692):0.152081,((((14:1.429083,(((((24:0.066750,25:0.228775):0.256255,26:0.456228):0.0798064,27:0.184052):0.315581,(28:0.963016,29:0.419352):0.177509):0.214759,((((30:0.374553,31:0.244300):0.217555,32:0.658199):0.124608,33:0.158651):0.135086,34:0.215415):0.298597):0.321853):2.48648e-06,(((21:0.477640,22:0.801960):0.280535,23:1.021339):0.319314,(((35:2.688802,(((44:0.743180,45:0.932360):0.191099,46:1.545771):0.562544,(47:1.373401,48:0.760395):0.725751):0.377562):0.289825,(((36:0.082603,(37:0.261595,38:0.135234):0.117748):0.476684,(39:1.061757,((41:0.486478,42:0.184751):0.0498162,43:0.054240):1.07385):0.186888):0.513675,40:1.349187):0.224461):0.210843,((49:0.003019,(50:0.069850,51:0.235669):0.0490112):0.913154,52:1.060158):0.45562):0.653128):0.49761):0.222587,((((16:0.043362,17:0.011162):0.187169,18:0.146277):0.176807,19:0.290247):0.369328,20:0.635762):0.183374):0.334213,15:0.903874):0.185516):0.245358):0.152669);
 160: 1 -37856.28443 -39992.24628 (0:0.268151,(1:0.193581,((3:0.368954,((6:0.486768,7:0.499927):0.127672,(((((8:0.106511,9:0.039488):0.261237,10:0.263646):0.293936,11:0.698823):0.232909,(12:0.031183,13:0.028459):0.573611):0.198212,(((((14:1.552232,(21:0.616440,22:0.747667):0.151966):0.245324,23:0.868578):0.28652,(35:2.028097,(((((((36:0.164566,38:0.137303):0.0687974,37:0.164477):0.543729,39:1.007314):0.109899,((41:0.417743,42:0.161433):0.0650483,43:0.058263):1.15491):0.400677,40:1.048563):0.178146,(((44:0.888324,45:0.937562):0.188525,46:1.440971):0.270054,(47:0.960851,48:1.029580):0.569948):0.93229):0.331942,((49:0.026841,(50:0.049887,51:0.203215):0.0534954):0.924233,52:0.939864):0.195432):0.298974):0.496753):0.276396,(((((16:0.023210,17:0.041421):0.0951729,18:0.179679):0.131559,19:0.419258):0.369075,20:0.611412):0.249351,(((((24:0.054213,25:0.161682):0.228294,26:0.516026):0.0728805,27:0.150474):0.248031,(((30:0.308660,31:0.307425):0.189273,(33:0.241757,34:0.300449):0.115234):0.161411,32:0.603735):0.154299):0.135002,(28:0.811875,29:0.535060):0.275937):0.377489):0.161195):0.304271,15:0.638394):0.273532):0.126973):0.1072):0.0502958,(4:0.145408,5:0.406920):0.437585):0.0566524):0.0405983,2:0.156526);
 161: 1 -39916.88792 -39991.09628 (0:0.265946,(1:0.193683,2:0.192575):0.0719542,(3:0.352324,((4:0.263747,5:0.411413):0.323096,((6:0.464908,7:0.424667):0.146845,(((((8:0.097420,9:0.043173):0.195137,10:0.291069):0.333494,11:0.670711):0.130327,(12:0.041229,13:0.022754):0.686531):0.219992,(((((((14:2.332757,22:0.519311):0.141314,21:0.695580):0.494057,23:0.718606):0.353513,(35:2.316660,(((((36:0.131889,(37:0.195123,38:0.128935):0.0576587):0.670517,(39:1.084957,((41:0.396355,42:0.173709):0.0736498,43:0.056348):0.905581):0.107437):0.557516,40:0.932355):0.235026,((44:0.885378,(45:0.887256,46:1.670571):0.222013):0.225288,(47:0.991437,48:1.153963):0.75319):0.753538):0.196674,(((49:0.044195,50:0.052686):0.113201,51:0.122740):0.822725,52:1.058889):0.257876):0.593769):0.503908):0.271151,((((24:0.067116,25:0.145958):0.130183,(26:0.538257,27:0.172034):0.0730463):0.264929,(28:0.862277,29:0.540914):0.209973):0.101232,(((30:0.332617,31:0.294871):0.200492,(33:0.168637,34:0.262226):0.0947401):0.143321,32:0.680742):0.166247):0.349165):0.183904,((((16:0.022927,17:0.041043):0.107164,18:0.157428):0.154682,19:0.422991):0.378138,20:0.553723):0.304448):0.326178,15:0.697189):0.229985):0.202117):0.204994):0.0746453):0.0762442);
 162: 2 -38531.74353 -39986.99405 (0:0.268101,1:0.180460,((2:0.225477,3:0.358810):0.101396,((4:0.214913,5:0.375173):0.242094,((6:0.416250,7:0.495157):0.136561,(((((8:0.081530,9:0.054113):0.282807,10:0.257391):0.29221,11:0.713585):0.151363,(12:0.012230,13:0.036922):0.682316):0.234349,((((14:1.755683,(((21:0.751144,22:0.804053):0.53483,23:0.672425):0.277377,(35:2.117286,((((((36:0.163738,(37:0.256529,38:0.107480):0.0638374):0.672305,39:1.058608):0.113054,((41:0.445361,42:0.154973):0.0740074,43:0.051769):1.23031):0.453311,40:0.941015):0.29433,(((49:0.046362,50:0.051719):0.120912,51:0.103589):1.04865,52:1.293090):0.540908):0.302379,(((44:0.870095,45:0.877642):0.299255,46:1.348329):0.355112,(47:1.105964,48:1.180163):0.381662):0.462289):0.522429):0.641919):0.242247):0.134292,(((24:0.095493,25:0.172018):0.279225,(26:0.536572,27:0.161416):0.0609668):0.266477,((28:0.891002,29:0.540026):0.169587,((((30:0.344907,31:0.235815):0.167484,32:0.592976):0.105366,33:0.160607):0.165901,34:0.202866):0.282735):0.139888):0.20477):0.293608,((((16:0.032177,17:0.026173):0.198003,18:0.194367):0.169698,19:0.330659):0.321626,20:0.584047):0.258191):0.317811,15:0.916997):0.210934):0.132894):0.180533):0.0590953):0.0476879);
 163: 1 -38968.63902 -39987.80099 (0:0.268136,1:0.231060,((2:0.218138,3:0.401952):0.0959239,((4:0.339035,5:0.418934):0.225209,((6:0.482023,7:0.420243):0.158687,(((((8:0.071533,9:0.040143):0.197906,10:0.244631):0.377419,11:0.558664):0.209798,(12:0.050099,13:0.013699):0.714692):0.216084,(((((((14:1.689351,22:0.976068):0.102354,21:0.629238):0.320503,23:0.746651):0.350408,(((((((36:0.077879,(37:0.198436,38:0.131861):0.0910681):0.642454,39:0.889222):0.395724,((41:0.440206,42:0.166780):0.0586046,43:0.044036):0.98427):0.250847,40:1.310878):0.194961,(((44:0.999584,46:1.429046):0.156581,45:0.899416):0.481417,(47:0.936407,48:1.039762):0.797459):0.685488):0.29158,((49:0.023605,50:0.079716):0.118784,51:0.099001):0.765927):0.216353,52:1.019366):0.935281):0.252551,(((((24:0.056099,25:0.183711):0.237143,(26:0.452853,27:0.154036):0.0715781):0.320883,(28:1.032300,29:0.491852):0.279421):0.107865,((((30:0.354666,31:0.217515):0.181968,32:0.605322):0.133362,33:0.262046):0.0990804,34:0.187785):0.361059):0.274565,35:2.522811):0.0660883):0.322688,((((16:0.034458,17:0.037060):0.143537,18:0.155351):0.158026,19:0.340906):0.393591,20:0.665036):0.119235):0.25857,15:0.791391):0.158365):0.114322):0.0759715):0.0839565):0.0516975);
 164: 1 -40374.01073 -39992.07078 (0:0.297657,1:0.184088,(2:0.238749,(3:0.385234,((4:0.271000,5:0.334683):0.220945,((6:0.555062,7:0.442727):0.144304,((((8:0.071581,9:0.041220):0.220675,10:0.380027):0.375798,11:0.614906):0.232583,(((12:0.037757,13:0.024248):0.431881,15:0.937264):0.0975113,((((14:1.993928,((21:0.487884,22:0.859114):0.609495,23:0.833779):0.275991):0.256771,(35:2.271016,((((((((36:0.194137,37:0.231370):0.0466903,38:0.066235):0.658168,39:0.864934):0.175773,((41:0.411745,42:0.156958):0.0244722,43:0.081453):0.983686):0.426179,40:1.193816):0.279997,((44:0.750960,(45:0.851524,46:1.629208):0.163645):0.501184,(47:1.062272,48:0.913328):0.588439):0.640918):0.34689,(49:0.005187,(50:0.038431,51:0.217784):0.0354475):1.21807):0.192824,52:0.932940):0.468705):0.847906):0.0874011,((((24:0.091056,25:0.149050):0.21334,(26:0.517892,27:0.168909):0.0562674):0.225203,(((30:0.350504,31:0.347536):0.224308,(33:0.219659,34:0.263429):0.0911976):0.128742,32:0.719932):0.221932):0.109585,(28:0.834365,29:0.541762):0.155842):0.484638):0.117874,((((16:0.029973,17:0.044590):0.186977,18:0.122349):0.200132,19:0.340466):0.460277,20:0.560736):0.182993):0.512543):0.168358):0.207672):0.0621026):0.111146):0.0869702):0.062587);
 165: 1 -40515.1075 -39999.31684 (0:0.259979,1:0.206148,(2:0.180085,(3:0.362852,((4:0.293691,5:0.318731):0.346283,((6:0.453073,7:0.455109):0.0967998,((((8:0.064326,9:0.042525):0.325936,10:0.217192):0.34907,(11:0.616630,(12:0.060008,13:0.007583):0.669366):0.174142):0.194376,((((((14:1.912389,(21:0.586963,22:0.759137):0.204509):0.181187,23:0.796622):0.583105,(35:2.409436,(((((36:0.110853,(37:0.201643,38:0.115696):0.0750879):0.493425,39:0.938695):0.185021,((41:0.396838,42:0.175529):0.032432,43:0.086588):1.02581):0.358471,(40:1.009076,(((44:0.771937,46:1.549894):0.189562,45:0.707705):0.511506,(47:0.969976,48:1.118739):0.585612):0.535611):0.180566):0.465742,(((49:0.039659,50:0.055354):0.0930741,51:0.124250):0.771507,52:1.343003):0.196312):0.578934):0.421489):0.241406,((((24:0.040957,25:0.177004):0.203289,(26:0.591201,27:0.148589):0.0711276):0.239329,(28:0.868742,29:0.452546):0.315422):0.120877,((((30:0.334594,31:0.246435):0.422906,33:0.210437):0.122763,34:0.155320):0.175901,32:0.681771):0.12646):0.349173):0.141809,((((16:0.041005,17:0.067432):0.105716,18:0.160319):0.120547,19:0.346664):0.316008,20:0.723906):0.0765525):0.340288,15:0.607384):0.338141):0.0923591):0.075864):0.0739203):0.087745):0.0948863);
 166: 1 -39347.80156 -40005.80551 (0:0.278893,1:0.222422,(2:0.224967,(3:0.302184,((4:0.292281,5:0.546307):0.321855,((6:0.504669,7:0.404690):0.115142,((((8:0.057606,9:0.054351):0.330074,10:0.183051):0.507857,11:0.879565):0.299715,((12:0.029393,13:0.023577):0.512679,((((14:1.870007,((21:0.642164,22:0.874448):0.339487,23:1.091928):0.220919):0.41159,(35:2.902792,(((((((36:0.136355,(37:0.209865,38:0.165084):0.0460444):0.685977,39:1.079593):0.356315,((41:0.466927,42:0.185879):0.0450759,43:0.105337):0.818622):0.309086,(((44:0.887752,45:0.745642):0.289616,46:1.405742):0.273087,(47:1.172000,48:0.922909):0.550146):0.573728):0.17259,40:1.256986):0.704752,((49:0.047452,50:0.067005):0.0638341,51:0.151386):0.906389):0.180145,52:0.868128):0.40537):0.376071):0.519236,15:0.677824):0.191563,(((((16:0.030237,17:0.036716):0.190453,18:0.150726):0.134474,19:0.333587):0.206748,(((((24:0.040765,25:0.209317):0.243641,26:0.477564):0.0598686,27:0.175213):0.241966,(28:1.021453,29:0.648585):0.205591):0.099891,(((30:0.448100,31:0.228782):0.158873,(33:0.187298,34:0.315253):0.100105):0.19171,32:0.753344):0.185467):0.627936):0.340955,20:0.653517):0.239573):0.273167):0.33405):0.192932):0.135562):0.115924):0.0551435):0.0951028);
 167: 1 -40537.60232 -39996.47123 (0:0.268201,1:0.200252,(2:0.197323,(3:0.404130,((4:0.238942,5:0.405955):0.322641,((6:0.393568,7:0.401683):0.137665,((((8:0.059248,9:0.012688):0.172921,11:0.839615):0.180931,10:0.177953):0.551514,((12:0.034350,13:0.032446):0.595055,((((14:1.736040,(((((24:0.075497,25:0.120654):0.245548,26:0.458017):0.0503184,27:0.191513):0.293795,(28:1.052088,29:0.681221):0.139593):0.122526,(((30:0.387040,31:0.318578):0.0974868,32:0.721934):0.10875,(33:0.253558,34:0.296630):0.0786129):0.272047):0.306988):0.0830842,(((21:0.408862,22:1.123347):0.466817,23:0.886005):0.395987,(35:2.356505,(((((((36:0.145201,37:0.190160):0.0511193,38:0.104929):0.759293,39:0.885155):0.192285,((41:0.472614,42:0.140072):0.0667998,43:0.068495):0.735791):0.387039,(((44:0.884157,46:1.661774):0.256748,45:0.720463):0.474426,(47:1.022519,48:1.156563):0.640624):0.752922):0.121042,40:1.157543):0.401405,(((49:0.054534,50:0.038467):0.118939,51:0.140247):0.842474,52:0.922891):0.11545):0.37486):0.610206):0.360589):0.180445,((((16:0.025026,17:0.008991):0.100601,18:0.199950):0.212288,19:0.325203):0.378627,20:0.700982):0.189813):0.346653,15:0.811122):0.183591):0.254418):0.183244):0.0692829):0.0963222):0.0820352):0.0629045);
 168: 2 -41909.51959 -39989.59066 (0:0.235125,(1:0.171814,(((4:0.250553,5:0.351169):0.152501,((((8:0.069156,9:0.069102):0.37671,10:0.154783):0.507439,(12:0.063544,13:0.000002):0.665295):0.157157,11:0.700463):0.27288):0.0798942,((6:0.528779,7:0.484941):0.112727,((((((14:1.543156,((((((36:0.176449,37:0.223455):0.0483457,38:0.087673):0.612725,(39:0.993754,((41:0.392802,42:0.189987):0.0541773,43:0.059089):1.11661):0.210875):0.53664,(((44:1.122582,45:0.910424):0.299356,46:1.726054):0.420492,(47:1.281611,48:0.808965):0.406311):0.621072):0.157923,40:1.124144):0.377175,(((49:0.024218,50:0.044720):0.144342,51:0.082312):1.02208,52:1.371927):0.0778196):0.416454):0.37845,((21:0.520533,22:0.937535):0.270645,23:0.816924):0.358499):0.449357,(((((24:0.037149,25:0.181864):0.267582,26:0.522217):0.0574194,27:0.162994):0.202408,(28:0.776921,29:0.428564):0.374032):0.194932,((30:0.351240,31:0.245170):0.244968,((32:0.589562,33:0.152100):0.0994674,34:0.261306):0.0881858):0.239787):0.34025):0.0668326,35:3.166802):0.190223,((((16:0.022143,17:0.018222):0.165258,18:0.156994):0.128738,19:0.466731):0.39116,20:0.752356):0.144771):0.263076,15:1.012782):0.199049):0.177029):0.158565):0.0414185,(2:0.145037,3:0.390844):0.163761);
 169: 2 -40793.24601 -39990.84732 (0:0.228272,(1:0.242528,2:0.263466):0.0703072,(3:0.384036,((4:0.208378,5:0.365019):0.316564,((6:0.601952,7:0.497280):0.116707,(((((8:0.036351,9:0.046623):0.307491,10:0.248255):0.360176,11:0.754233):0.262268,(12:0.039636,13:0.021522):0.586612):0.210716,((((14:1.882256,(((((24:0.071086,25:0.143151):0.210524,26:0.583594):0.140135,27:0.162799):0.314359,((((30:0.314521,31:0.200683):0.178877,32:0.587199):0.17968,33:0.100105):0.10996,34:0.161693):0.29728):0.0237113,(28:0.880503,29:0.581369):0.266695):0.281072):0.0663991,(((21:0.557509,22:0.698363):0.326429,23:0.746321):0.417097,((35:2.327858,(((44:1.012733,45:0.768454):0.216886,46:1.493658):0.416972,(47:0.872148,48:1.130401):0.794474):0.370865):0.19639,((((((36:0.170967,37:0.208349):0.052606,38:0.077656):0.647728,39:0.765663):0.0892331,((41:0.480625,42:0.173765):0.0465615,43:0.082285):0.998301):0.469685,40:1.063019):0.434334,(((49:0.034147,50:0.072656):0.0966967,51:0.082485):0.643661,52:1.326457):0.434523):0.244553):0.729742):0.372778):0.17769,((((16:0.024445,17:0.037651):0.194484,18:0.124279):0.119723,19:0.319735):0.269955,20:0.665120):0.294991):0.273053,15:0.727199):0.121528):0.167745):0.178236):0.0838512):0.0996181);
 170: 4 -39023.12204 -39989.49999 (0:0.229330,1:0.258214,(2:0.274278,(3:0.387290,((4:0.314603,5:0.543831):0.378077,((6:0.658656,7:0.587941):0.166479,((((8:0.083145,9:0.039719):0.202989,10:0.316700):0.262252,11:0.620668):0.182185,((12:0.020896,13:0.025773):0.629544,(((((14:2.272831,(35:2.240653,((((((36:0.123171,(37:0.188867,38:0.127734):0.0608526):0.554843,39:1.002728):0.148895,((41:0.472186,43:0.097712):0.0293172,42:0.177569):1.02353):0.427922,40:1.180582):0.129941,(((44:0.813626,45:1.049218):0.232434,46:1.387122):0.407531,(47:1.177731,48:1.023287):0.622661):0.615937):0.199387,(((49:0.037994,50:0.066613):0.0878546,51:0.139018):0.961339,52:1.044197):0.156269):0.531168):0.33786):0.126501,((21:0.554326,22:0.799201):0.502133,23:0.819415):0.529764):0.157354,(((((24:0.055923,25:0.218218):0.210251,26:0.530914):0.0655875,27:0.141250):0.323137,(28:1.016403,29:0.568632):0.112296):0.10423,((((30:0.386411,31:0.218882):0.192292,32:0.701188):0.17125,33:0.196888):0.0827227,34:0.278584):0.317641):0.315142):0.21392,((((16:0.041893,17:0.049786):0.183237,18:0.128040):0.108251,19:0.318066):0.359023,20:0.602096):0.300582):0.322948,15:0.790641):0.228185):0.315244):0.189841):0.167817):0.13158):0.0866626):0.0786752);
 171: 1 -37981.72346 -39996.02424 (0:0.212067,1:0.188717,(2:0.183226,(3:0.438915,((((4:0.193092,5:0.419154):0.27416,6:0.455392):0.157936,7:0.508647):0.0305876,(((((8:0.083276,9:0.060165):0.203951,10:0.257740):0.297503,11:0.630737):0.238593,(12:0.014299,13:0.025444):0.809344):0.231597,(((((((14:1.942661,22:0.546223):0.26652,21:0.679634):0.440898,(35:2.669128,(((((36:0.092068,(37:0.204187,38:0.097014):0.0769424):0.640805,(39:0.779774,((41:0.413191,42:0.140746):0.0660696,43:0.065241):0.86683):0.20625):0.545376,40:0.986523):0.179218,((44:0.777200,(45:0.878784,46:1.406557):0.189154):0.351273,(47:1.225372,48:0.914808):0.688289):0.798874):0.271051,(((49:0.043026,50:0.056115):0.101214,51:0.113244):0.819917,52:1.191176):0.344237):0.494406):0.580848):0.234942,23:0.931855):0.400491,((((24:0.060838,25:0.152190):0.240512,(26:0.442256,27:0.199689):0.0536653):0.195118,(28:0.945698,29:0.636340):0.143536):0.176991,((30:0.306701,31:0.324652):0.160639,((32:0.741039,33:0.185000):0.0961858,34:0.257479):0.112416):0.273546):0.197861):0.112159,((((16:0.044519,17:0.015932):0.103631,18:0.138488):0.132498,19:0.310862):0.309679,20:0.471742):0.30714):0.527578,15:0.533671):0.343629):0.0922371):0.0975572):0.0645862):0.0744291);
 172: 1 -38970.28282 -39988.44964 (0:0.246228,1:0.221766,((2:0.156640,3:0.411457):0.0900308,(((4:0.247662,5:0.368471):0.141392,(6:0.371194,7:0.376323):0.145145):0.11888,(((((8:0.065646,9:0.066897):0.278267,10:0.220542):0.313981,11:0.765354):0.176999,(12:0.022211,13:0.028752):0.663021):0.149428,((((((14:1.645289,(21:0.585540,22:0.964811):0.309384):0.184169,23:1.014344):0.313478,(35:2.313189,(((((((36:0.187285,37:0.179093):0.0304159,38:0.130511):0.645952,39:0.977594):0.207263,((41:0.447041,42:0.222196):0.0356233,43:0.090149):0.822849):0.368643,40:1.133809):0.354482,((49:0.005692,(50:0.066689,51:0.182105):0.0569591):0.793132,52:1.223200):0.356692):0.241532,((44:0.844657,(45:1.073913,46:1.462218):0.130154):0.431748,(47:1.159022,48:1.142032):0.670808):0.903022):0.357822):0.588164):0.237036,((((24:0.074079,25:0.126381):0.175006,(26:0.353886,27:0.192739):0.0432088):0.282286,(((30:0.349315,31:0.238841):0.189137,(33:0.134222,34:0.360662):0.060332):0.159657,32:0.547827):0.230516):0.172192,(28:1.011342,29:0.662573):0.0924729):0.279372):0.349256,((((16:0.038996,17:0.035371):0.140312,18:0.172805):0.0700921,19:0.363649):0.38237,20:0.549488):0.109032):0.292419,15:0.723062):0.202197):0.246145):0.0679523):0.0739753);
 173: 1 -41845.3298 -39996.3301 (0:0.241157,(1:0.163451,(3:0.453041,(((4:0.316233,5:0.295778):0.218364,(6:0.426585,7:0.404916):0.110937):0.113673,(((((8:0.049435,9:0.044488):0.358286,10:0.216962):0.346363,11:0.719278):0.262777,(12:0.068741,13:0.002762):0.452233):0.194086,(((((((14:1.736379,22:0.681209):0.166126,21:0.676701):0.425423,23:0.669695):0.446639,(35:2.444711,(((((((36:0.102575,(37:0.247510,38:0.137237):0.10518):0.697639,39:0.980707):0.19548,((41:0.402860,42:0.214664):0.131274,43:0.037585):0.803305):0.386121,((44:0.859470,(45:0.819319,46:1.671344):0.149243):0.363157,(47:1.081535,48:1.077651):0.476775):0.769799):0.211269,40:1.069091):0.31668,((49:0.054777,50:0.034182):0.0990029,51:0.110104):0.840416):0.224087,52:1.155913):0.344668):0.471365):0.166451,(((((24:0.075780,25:0.181091):0.277155,27:0.193317):0.101486,26:0.417227):0.286823,(((30:0.450815,31:0.259990):0.138579,(33:0.238604,34:0.228970):0.115678):0.124922,32:0.673772):0.263818):0.160691,(28:0.858994,29:0.486092):0.168614):0.364522):0.224727,((((16:0.044240,17:0.039170):0.164018,18:0.133934):0.203329,19:0.300931):0.36214,20:0.513879):0.280696):0.246834,15:0.689106):0.240838):0.0937814):0.0842188):0.116528):0.0801573,2:0.289687);
 174: 1 -39269.15289 -39996.02424 (0:0.275857,1:0.169678,(2:0.207261,(3:0.306254,(((((4:0.282052,5:0.336237):0.236568,6:0.534624):0.0757824,7:0.374174):0.091093,((((8:0.071367,9:0.049331):0.243172,10:0.253254):0.167884,11:0.630015):0.322952,(12:0.026577,13:0.008447):0.731906):0.292467):0.0221893,((((((14:1.960465,(21:0.441162,22:0.876828):0.298215):0.148051,23:0.836077):0.453267,(35:2.595336,(((((((36:0.086571,(37:0.210260,38:0.135509):0.0917693):0.578922,39:0.927560):0.23009,(41:0.417896,(42:0.167083,43:0.115628):0.0639224):0.862188):0.298931,40:1.075353):0.242275,(((44:1.028283,46:1.539156):0.119989,45:0.787272):0.449094,(47:1.055300,48:1.018789):0.480218):0.831541):0.369183,((49:0.040803,50:0.065527):0.128933,51:0.112022):0.84478):0.14614,52:0.893894):0.411671):0.470086):0.107987,(((((24:0.085472,25:0.151364):0.220825,26:0.523714):0.0680497,27:0.234305):0.243097,((((30:0.232579,31:0.283365):0.360776,34:0.198302):0.0518089,33:0.214638):0.168406,32:0.593532):0.252497):0.0711545,(28:0.860834,29:0.532956):0.23286):0.248599):0.230433,((((16:0.028465,17:0.055899):0.222969,18:0.171164):0.194227,19:0.208821):0.326219,20:0.557936):0.184343):0.306086,15:0.806649):0.253731):0.0536556):0.0606299):0.0531158);
 175: 1 -39112.80926 -39990.88257 (0:0.305830,1:0.171690,(((2:0.188190,((6:0.417697,7:0.605373):0.208317,((((8:0.103100,9:0.030724):0.296954,10:0.225159):0.322381,11:0.614780):0.188324,((12:0.067888,13:0.048283):0.552852,(((((14:1.737612,(((((24:0.118681,25:0.121271):0.254566,26:0.517940):0.0644744,27:0.222679):0.355917,(28:0.912737,29:0.491017):0.184963):0.104801,(((30:0.314070,31:0.298908):0.161724,(32:0.696955,33:0.143134):0.11098):0.160615,34:0.258609):0.243905):0.282868):0.252674,((((16:0.035164,17:0.025666):0.135701,18:0.156027):0.16447,19:0.332961):0.51345,20:0.583091):0.184039):0.191727,((21:0.686718,22:0.723745):0.490079,23:1.111295):0.5465):0.207549,(35:2.347808,((((((36:0.137870,(37:0.225410,38:0.135199):0.0861728):0.501102,39:0.893449):0.267111,((41:0.456543,42:0.194203):0.0979519,43:0.040654):0.89848):0.463884,(((44:0.795483,46:1.642901):0.231743,45:0.900037):0.414064,(47:1.139634,48:1.048444):0.491847):0.475159):0.318073,40:1.276862):0.253766,(((49:0.029149,50:0.065049):0.112445,51:0.074432):0.960496,52:1.217078):0.132368):0.6862):0.543764):0.15874,15:0.853667):0.295369):0.239115):0.23243):0.244676):0.0731894,3:0.404730):0.0528182,(4:0.243958,5:0.566747):0.331336):0.0313815);
 176: 2 -41474.14033 -39989.88106 (0:0.259320,1:0.192611,((2:0.221433,3:0.472366):0.0909711,((4:0.336532,5:0.435997):0.30083,((6:0.540958,7:0.432632):0.179566,(((((8:0.061043,9:0.064271):0.230574,10:0.244123):0.346976,11:0.829796):0.182613,(12:0.051107,13:0.004396):0.812832):0.246783,(((((((14:1.822387,22:0.557277):0.298335,21:0.584645):0.418165,23:0.892019):0.46617,(35:2.324601,((((((((36:0.156287,37:0.223441):0.047488,38:0.121532):0.737309,39:1.046031):0.0857183,((41:0.384326,42:0.179930):0.0611479,43:0.088380):0.907587):0.465497,40:0.937521):0.21795,((44:0.961842,(45:0.861740,46:1.768312):0.237543):0.626171,(47:0.992123,48:1.093365):0.496631):0.890197):0.468777,((49:0.038303,50:0.035051):0.0851721,51:0.118962):0.824984):0.19605,52:0.981508):0.744365):0.35074):0.106598,((((24:0.033702,25:0.187757):0.25107,(26:0.392095,27:0.130119):0.0578982):0.321938,(28:1.056276,29:0.567264):0.137815):0.158438,((((30:0.409118,31:0.225254):0.279897,32:0.637469):0.109669,33:0.217960):0.127223,34:0.147149):0.221915):0.319707):0.221133,((((16:0.018364,17:0.050411):0.148835,18:0.151638):0.196588,19:0.295798):0.296214,20:0.659870):0.196736):0.352293,15:0.635750):0.366921):0.0770788):0.0786107):0.112817):0.0929841);
 177: 1 -40242.27766 -39988.8442 (0:0.394103,(1:0.145285,((4:0.280024,5:0.438861):0.331802,(((6:0.573728,7:0.474663):0.156515,(((((((14:1.953844,22:0.456766):0.22552,21:0.548445):0.461412,23:0.868395):0.415512,(35:2.528290,((((((36:0.206765,38:0.190288):0.103261,37:0.137991):0.764697,(39:1.134503,((41:0.444095,42:0.154971):0.0973591,43:0.072530):1.01783):0.138244):0.421732,40:1.263617):0.229942,(((49:0.035306,50:0.058732):0.132073,51:0.095415):0.89811,52:1.280927):0.50989):0.174178,((44:0.693405,(47:1.193043,48:1.091243):0.737796):0.260759,(45:0.931594,46:1.558422):0.0967588):1.10036):0.319265):0.610724):0.287525,(((((24:0.050592,25:0.156056):0.165993,26:0.387453):0.0414807,27:0.220705):0.247183,(((30:0.269104,31:0.250665):0.245717,(33:0.238210,34:0.270989):0.0898093):0.143945,32:0.358391):0.301948):0.104056,(28:0.900396,29:0.613840):0.0859151):0.309024):0.282296,((((16:0.021358,17:0.018616):0.167951,18:0.166150):0.0966698,19:0.342926):0.289585,20:0.583409):0.0851345):0.381745,15:0.759140):0.234537):0.096259,((((8:0.061424,9:0.063744):0.402261,10:0.124866):0.425164,(12:0.061523,13:0.007553):0.716389):0.110355,11:0.963330):0.175991):0.115754):0.119963):0.0355183,(2:0.161307,3:0.410576):0.094828);
 178: 1 -41183.7214 -39993.2252 (0:0.205364,(1:0.160248,2:0.275075):0.0602364,(((3:0.383576,(6:0.525225,7:0.466002):0.140393):0.0668985,((((8:0.091523,9:0.011409):0.283534,10:0.307534):0.338937,11:0.430436):0.350792,((12:0.055178,13:0.015359):0.503788,((((((14:1.964766,(21:0.485490,22:0.898476):0.407083):0.160212,23:1.131304):0.410984,(35:3.043728,((((((36:0.109858,(37:0.209459,38:0.127602):0.08743):0.512032,39:1.065518):0.113973,((41:0.378498,42:0.195467):0.042569,43:0.101196):0.954275):0.318593,((44:0.638644,(45:0.746874,46:1.679823):0.276254):0.348821,(47:0.979546,48:1.161449):0.683295):0.838667):0.274662,40:1.363356):0.212792,((49:0.007373,(50:0.039954,51:0.183613):0.0313721):0.833918,52:1.045758):0.267594):0.767827):0.505921):0.0502761,((((((24:0.057399,25:0.149475):0.259545,26:0.358937):0.0838653,27:0.168886):0.166675,32:0.658028):0.185161,(28:1.160777,29:0.595986):0.321755):0.106549,((30:0.386279,31:0.225450):0.280824,(33:0.267472,34:0.185670):0.0550182):0.133297):0.5191):0.214157,((((16:0.028147,17:0.038957):0.177989,18:0.149528):0.112504,19:0.266336):0.482893,20:0.485597):0.155759):0.374339,15:0.890274):0.150636):0.208435):0.258452):0.028715,(4:0.166012,5:0.397139):0.253907):0.0519981);
 179: 1 -37458.54125 -39998.81258 (0:0.258686,1:0.153709,(2:0.185548,(((3:0.414355,(6:0.589703,7:0.437686):0.146024):0.096676,(((((8:0.035685,9:0.047946):0.225826,10:0.340877):0.349511,11:0.599935):0.152667,(12:0.064604,13:0.008525):0.603769):0.182292,(((((((14:2.105689,22:0.601705):0.217947,21:0.594408):0.396792,23:0.779778):0.301829,(35:2.165954,(((((36:0.107717,(37:0.214130,38:0.128724):0.0778963):0.518197,39:1.044659):0.175224,((41:0.432021,42:0.137270):0.0676513,43:0.065163):0.832841):0.33483,40:0.970408):0.394818,((((44:0.800085,45:0.755275):0.285461,46:1.530014):0.282203,(47:1.144012,48:1.012036):0.769942):0.941601,(((49:0.029018,50:0.062219):0.126246,51:0.049223):0.869526,52:1.240373):0.0543801):0.180012):0.600967):0.452704):0.190843,((((24:0.082260,25:0.133457):0.193769,(26:0.533217,27:0.181171):0.0824017):0.173285,(28:1.093049,29:0.547698):0.283576):0.117932,(((30:0.460364,31:0.144594):0.126729,32:0.549495):0.103214,(33:0.198725,34:0.273479):0.171751):0.198183):0.426107):0.266545,((((16:0.029251,17:0.066443):0.208549,18:0.116436):0.190639,19:0.250780):0.350706,20:0.377924):0.232898):0.444994,15:0.672176):0.238139):0.186879):0.0214601,(4:0.191117,5:0.569858):0.281343):0.0861389):0.051682);
 180: 1 -38617.61015 -39990.84793 (0:0.333547,1:0.170449,(2:0.243679,((3:0.327859,((6:0.444810,7:0.416789):0.206467,(((((8:0.040463,9:0.014844):0.260194,10:0.239062):0.288343,11:0.669758):0.136608,(12:0.019379,13:0.013889):0.735524):0.183346,(((((14:1.687212,((21:0.433715,22:1.000320):0.494227,23:0.598589):0.366445):0.231896,(35:2.432103,((((((36:0.082968,(37:0.204311,38:0.101464):0.0804923):0.585758,39:0.967630):0.157965,((41:0.386433,42:0.132704):0.0347161,43:0.062106):0.788684):0.43361,(((49:0.046660,50:0.053517):0.135051,51:0.086075):0.656621,52:0.969509):0.464219):0.133176,((44:0.725039,(45:0.866309,46:1.537249):0.141728):0.538458,(47:1.236901,48:1.132080):0.556226):0.636727):0.0205698,40:1.049883):0.724697):0.524858):0.0726755,(((((24:0.054841,25:0.152515):0.231709,26:0.598076):0.0793957,27:0.173666):0.338018,(28:1.071375,29:0.557961):0.105705):0.130438,(((30:0.228689,31:0.294361):0.281816,(32:0.900165,33:0.100039):0.153208):0.161856,34:0.115301):0.312377):0.282889):0.117205,((((16:0.019947,17:0.031452):0.200052,18:0.161233):0.0691539,19:0.335271):0.510126,20:0.487952):0.315932):0.249881,15:0.660560):0.187631):0.107951):0.148722):0.087304,(4:0.188911,5:0.426232):0.365065):0.0671326):0.0733295);
 181: 2 -41157.88197 -39990.66068 (0:0.325126,(1:0.211461,((4:0.283035,5:0.365316):0.29932,((6:0.510304,7:0.530641):0.0953563,(((((8:0.054699,9:0.045679):0.336182,10:0.154301):0.457191,11:0.718044):0.222176,(12:0.027408,13:0.031603):0.655544):0.109368,(((14:1.720849,(35:2.610570,((((((36:0.191163,38:0.152044):0.0936907,37:0.147055):0.751456,39:1.142914):0.0353956,((41:0.389253,42:0.174324):0.0665492,43:0.106700):0.865367):0.307347,(40:1.289808,(((49:0.045773,50:0.047781):0.0892191,51:0.120250):0.873068,52:0.877973):0.360266):0.269544):0.212241,((44:0.611324,(45:0.805969,46:1.580668):0.266881):0.571692,(47:1.146224,48:1.145068):0.609828):0.708738):0.254676):0.79067):2.37686e-06,(((((16:0.026838,17:0.027340):0.200784,18:0.147530):0.0663543,19:0.389335):0.340851,20:0.760943):0.267466,(((21:0.527375,22:0.935870):0.221803,23:0.943369):0.721072,(((((24:0.050647,25:0.225434):0.242169,26:0.566070):0.0814233,27:0.218027):0.301682,(28:0.863229,29:0.564938):0.262825):0.0589283,((((30:0.303754,31:0.252095):0.203166,32:0.632018):0.18669,33:0.162701):0.0974494,34:0.234207):0.338016):0.435077):0.0460001):0.247671):0.153834,15:0.842809):0.231196):0.192801):0.127715):0.0841414):0.0607301,(2:0.179247,3:0.406855):0.081113);
 182: 1 -40061.28408 -39998.23115 (0:0.297191,(1:0.100707,2:0.312511):0.0942835,(3:0.371047,((4:0.287583,5:0.447424):0.379275,((6:0.481473,7:0.408878):0.19073,((((8:0.121472,9:0.043066):0.225314,10:0.246511):0.455018,11:0.837786):0.29058,((12:0.028682,13:0.025126):0.56259,(((((((14:2.015471,22:0.650576):0.320899,21:0.603559):0.410202,(35:2.043148,((((((36:0.144356,(37:0.195456,38:0.157188):0.0402366):0.729809,((41:0.410751,42:0.166611):0.100564,43:0.049523):0.845069):0.103675,39:1.088245):0.334894,40:1.117870):0.309043,(((49:0.024538,50:0.070519):0.0724423,51:0.160660):0.821189,52:1.075643):0.325801):0.111634,((44:0.809638,(45:0.734676,46:1.652684):0.279933):0.279346,(47:1.246861,48:1.224249):0.519754):0.744227):0.702599):0.463548):0.280296,23:0.835717):0.371328,(((((24:0.075941,25:0.194062):0.140158,26:0.521530):0.101477,27:0.143179):0.332228,(28:0.921199,29:0.597614):0.155716):0.0996173,(((30:0.364422,31:0.271015):0.295022,(32:0.770701,33:0.159592):0.108544):0.0831941,34:0.219684):0.248918):0.378689):0.32194,((((16:0.023829,17:0.047919):0.175573,18:0.161479):0.0855762,19:0.360665):0.537983,20:0.587634):0.274239):0.410859,15:0.644343):0.106389):0.178438):0.11679):0.162494):0.0525657):0.121009);
 183: 1 -37155.42907 -40005.23494 (0:0.186157,1:0.181685,(2:0.166754,((3:0.327878,((6:0.612158,7:0.407298):0.0975971,((((8:0.079695,9:0.042971):0.200732,10:0.325528):0.35651,11:0.536465):0.328675,((12:0.035532,13:0.013673):0.484732,(((((14:1.871985,23:0.514389):0.237908,(21:0.471784,22:0.767087):0.501167):0.521711,(((((16:0.051307,17:0.043511):0.147673,18:0.101867):0.112673,19:0.294834):0.423388,((((((24:0.085799,25:0.156309):0.172897,(26:0.625447,27:0.246156):0.110603):0.26355,(28:0.893316,29:0.540853):0.270627):0.183301,32:0.532513):0.211985,(33:0.180164,34:0.270209):0.103746):0.104048,(30:0.219114,31:0.352535):0.155031):0.437797):0.168424,20:0.514932):0.355226):0.097127,(35:2.093365,((((((36:0.195936,38:0.128414):0.0705485,37:0.167421):0.659957,39:0.982685):0.212819,(((41:0.339699,42:0.161752):0.02904,43:0.083110):0.739549,(((44:0.815173,46:1.721848):0.268724,45:1.002721):0.420879,(47:1.307770,48:0.927023):0.33501):0.937552):0.189349):0.455893,(((49:0.046039,50:0.061986):0.164538,51:0.089754):1.02482,52:1.355052):0.273315):0.150151,40:0.996806):0.821911):0.429932):0.174878,15:0.794760):0.213916):0.215884):0.130408):0.0885569):0.0408203,(4:0.148971,5:0.427185):0.395787):0.0823232):0.0759411);
 184: 1 -40427.67613 -39988.27165 (0:0.238602,1:0.185660,(2:0.203507,(3:0.366159,((4:0.288119,5:0.408298):0.350871,((6:0.368880,7:0.513908):0.148524,(((((8:0.093001,9:0.057894):0.26881,10:0.284255):0.212186,11:0.747989):0.232448,(12:0.030798,13:0.038357):0.650218):0.182544,((((14:1.466274,(((((24:0.084351,25:0.127172):0.204925,26:0.420834):0.0873497,27:0.159302):0.320711,(28:0.983620,29:0.471818):0.116321):0.105702,(((30:0.397091,31:0.193440):0.242335,(33:0.213884,34:0.317294):0.0853103):0.0894519,32:0.596643):0.21325):0.355809):0.0187528,(((21:0.666779,22:0.839865):0.279893,23:0.890922):0.461826,(35:2.433693,(((((36:0.108260,(37:0.211271,38:0.108096):0.0526961):0.709486,(39:0.860726,((41:0.356119,42:0.181265):0.0340708,43:0.061926):0.862518):0.105291):0.453969,40:1.153888):0.414153,((49:0.022130,(50:0.055159,51:0.215245):0.0381422):0.768291,52:1.142890):0.411215):0.163999,(((44:0.911053,46:1.514603):0.18931,45:0.886589):0.213145,(47:1.151738,48:1.037912):0.909442):0.703011):0.258899):0.355818):0.232681):0.116021,((((16:0.035575,17:0.036320):0.17944,18:0.131695):0.06911,19:0.451834):0.393558,20:0.722556):0.202387):0.318279,15:0.714480):0.246913):0.178736):0.13328):0.059464):0.0565797):0.059335);
 185: 1 -39267.50931 -39993.58971 (0:0.326019,(1:0.184941,((4:0.193050,5:0.437634):0.18025,((6:0.522977,7:0.396842):0.0882211,((((8:0.064195,9:0.053096):0.259866,10:0.310605):0.287377,11:0.685658):0.361088,((12:0.050281,13:0.002455):0.571672,((14:2.154086,15:0.670603):0.132417,(((((16:0.028315,17:0.038802):0.164505,18:0.155540):0.115969,19:0.407106):0.347825,20:0.479407):0.171923,((((21:0.629982,22:0.798242):0.359965,23:0.969001):0.601648,(35:2.220173,(((((((36:0.093171,(37:0.237428,38:0.121975):0.0866969):0.487733,39:1.058485):0.0812179,((41:0.421310,42:0.141831):0.078366,43:0.044232):1.13854):0.342961,40:1.044030):0.189936,(((44:0.914139,46:1.345636):0.183156,45:0.980593):0.430244,(47:1.135785,48:1.097380):0.714739):0.770592):0.360792,((49:0.034113,50:0.074191):0.104422,51:0.100492):0.850886):0.147109,52:1.197600):0.486571):0.214924):0.533646,(((((24:0.025913,25:0.217367):0.169226,26:0.568924):0.0843556,27:0.140653):0.195664,(28:0.844164,29:0.453939):0.271419):0.114202,(((30:0.375097,31:0.362011):0.156767,(33:0.265412,34:0.247637):0.140915):0.106384,32:0.688299):0.121143):0.481009):0.11563):0.369751):0.162571):0.185108):0.224518):0.16101):0.163119):0.0428765,(2:0.220753,3:0.564999):0.087864);
 186: 1 -39671.15167 -39989.33257 (0:0.210886,1:0.211924,((2:0.246686,3:0.406349):0.0459233,((4:0.278484,5:0.396815):0.283274,((6:0.454826,7:0.492452):0.123584,((((8:0.062075,9:0.048975):0.335962,10:0.229336):0.359303,(11:0.595680,(12:0.071443,13:0.009801):0.681538):0.130918):0.150835,((((((14:1.585596,(21:0.567053,22:0.813620):0.483964):0.288167,23:1.139339):0.279445,(35:2.509737,(((((36:0.126266,(37:0.207024,38:0.163276):0.0625231):0.465456,39:1.120680):0.161255,((41:0.477039,42:0.155265):0.0500489,43:0.077318):0.98545):0.442491,(40:1.026884,(((49:0.035362,50:0.063760):0.104366,51:0.097454):0.754045,52:1.306736):0.53442):0.257887):0.14711,(((44:0.633942,46:1.573129):0.358713,45:0.732267):0.380696,(47:1.041036,48:1.171888):0.553051):0.766571):0.75906):0.40729):0.171206,(((((24:0.063007,25:0.166574):0.244451,26:0.561563):0.0659138,27:0.184849):0.279674,(((30:0.409830,31:0.254821):0.219729,(33:0.184324,34:0.312392):0.0840197):0.181526,32:0.549438):0.293669):0.106385,(28:0.973175,29:0.672032):0.087006):0.255864):0.110751,((((16:0.054008,17:0.030952):0.243857,18:0.096012):0.13123,19:0.356760):0.270961,20:0.696517):0.281263):0.374383,15:0.585212):0.402506):0.1475):0.102084):0.146245):0.0589851);
 187: 3 -38983.17552 -39989.48224 (0:0.248063,1:0.176077,((2:0.162096,3:0.459486):0.0744691,(((4:0.295367,5:0.299626):0.31389,(6:0.498072,7:0.565603):0.168879):0.0546186,(((((8:0.047935,9:0.038616):0.470615,10:0.200439):0.466901,11:0.665787):0.114012,(12:0.024177,13:0.005943):0.602014):0.239811,((14:1.688107,(((((((16:0.023958,17:0.021549):0.132123,18:0.149844):0.103288,19:0.369475):0.447265,20:0.701129):0.267371,(((((24:0.059086,25:0.161612):0.248952,26:0.465569):0.0816427,27:0.089531):0.334058,(28:1.165464,29:0.445654):0.224717):0.113322,(((30:0.455481,31:0.158048):0.234442,32:0.686285):0.131891,(33:0.238939,34:0.239473):0.118903):0.241176):0.371127):0.0942861,((21:0.608219,22:0.931185):0.462379,23:0.901365):0.432984):0.29021,(35:2.400693,(((((36:0.108978,(37:0.178632,38:0.117416):0.0735959):0.687969,39:0.915989):0.0920901,((41:0.389500,42:0.203142):0.0690049,43:0.066921):0.882368):0.401328,40:1.171038):0.171803,(((44:0.892781,(45:0.650185,46:1.452819):0.184828):0.372176,(47:1.154928,48:1.203815):0.665712):0.720911,(((49:0.035810,50:0.067806):0.1139,51:0.064126):0.829588,52:1.112841):0.372168):0.210425):0.402645):0.608874):0.0312894):0.154119,15:0.725646):0.204824):0.190775):0.0895373):0.0514433);
 188: 1 -37870.36885 -39991.73857 (0:0.333569,(1:0.167038,(4:0.314014,5:0.372168):0.432482):0.0446589,(((2:0.196897,3:0.484413):0.0414928,(6:0.482561,7:0.457814):0.283418):0.0422274,((((8:0.077730,9:0.032937):0.267802,10:0.260141):0.36603,11:0.817404):0.216507,((12:0.016518,13:0.025318):0.521057,((((((14:1.374792,(21:0.462376,22:0.812288):0.397978):0.321549,23:0.879223):0.15048,(35:1.814821,((((((36:0.121925,(37:0.226764,38:0.162151):0.0663656):0.579282,39:1.179276):0.153701,((41:0.437596,42:0.185212):0.0541191,43:0.060422):0.882507):0.472336,((44:0.750507,(45:0.746035,46:1.746021):0.270742):0.759672,(47:1.112460,48:1.097000):0.499333):0.508089):0.125247,40:0.864633):0.405577,(((49:0.040204,50:0.047172):0.0986374,51:0.174287):0.811246,52:1.143786):0.314159):0.447901):0.502485):0.356446,(((((24:0.107184,25:0.181361):0.311443,27:0.198148):0.0825568,26:0.521664):0.162072,((((30:0.353714,31:0.295217):0.267519,33:0.226986):0.0440274,34:0.271171):0.0964659,32:0.531228):0.247932):0.034761,(28:1.036849,29:0.590984):0.09887):0.323878):0.25677,((((16:0.035817,17:0.023248):0.181628,18:0.178189):0.163066,19:0.353041):0.41152,20:0.512092):0.218292):0.384844,15:0.987354):0.110993):0.218498):0.243814):0.0630824);
 189: 1 -39865.43337 -39990.18289 (0:0.297452,1:0.189678,(2:0.296821,((3:0.435221,(((6:0.387473,7:0.492620):0.127495,((12:0.042234,13:0.036581):0.6247,((((((14:1.835804,((21:0.616036,22:0.980080):0.488771,23:0.893926):0.303094):0.0702327,35:2.192059):0.302605,((((((36:0.085821,(37:0.283492,38:0.094937):0.0886597):0.550444,39:1.094345):0.106684,((41:0.479309,42:0.228220):0.0769256,43:0.023898):1.10463):0.365438,(40:0.984363,(((44:0.825872,45:0.897806):0.289776,46:1.303717):0.375663,(47:1.150203,48:1.073963):0.648662):0.606628):0.300548):0.409812,((49:0.038996,50:0.082804):0.099502,51:0.160017):0.810853):0.147331,52:0.990224):0.667155):0.231257,((((((24:0.037344,25:0.151464):0.250672,27:0.203143):0.1145,26:0.522736):0.206392,(28:0.919823,29:0.679004):0.16119):0.182385,32:0.761274):0.0804451,(((30:0.433427,31:0.361933):0.265812,34:0.221077):0.0388676,33:0.279489):0.165072):0.348885):0.184156,((((16:0.035611,17:0.033954):0.161866,18:0.169393):0.162154,19:0.363223):0.442555,20:0.508164):0.305276):0.378436,15:0.661063):0.113779):0.312435):0.133705,(((8:0.076653,9:0.056672):0.198314,10:0.285068):0.196739,11:0.778710):0.586413):0.108711):0.0821384,(4:0.211047,5:0.488640):0.340692):0.105489):0.0728574);
 190: 1 -39789.7724 -39992.17959 (0:0.334717,(1:0.139017,(2:0.271118,3:0.386573):0.0981561):0.0883136,((4:0.306249,5:0.373821):0.266149,((6:0.488659,7:0.301389):0.0675777,((((8:0.080374,9:0.028287):0.286467,10:0.202537):0.308279,11:0.746373):0.259885,((12:0.017594,13:0.027677):0.529849,((14:1.653042,15:0.671906):0.202782,(((((16:0.029364,17:0.067571):0.135426,18:0.149403):0.108771,19:0.388518):0.317716,20:0.588135):0.286006,((((21:0.639681,22:0.541965):0.477131,23:0.796521):0.357088,(35:2.105301,(((((((36:0.176877,37:0.222057):0.0203669,38:0.076486):0.831585,39:0.915729):0.105778,((41:0.368610,42:0.200938):0.0481966,43:0.055847):0.98527):0.249663,40:1.033224):0.412002,((44:0.842955,(45:0.812346,46:1.738923):0.315198):0.287132,(47:1.012738,48:0.932942):0.70526):0.766155):0.325202,((49:0.010602,(50:0.064678,51:0.219725):0.0248739):0.940746,52:1.176788):0.140212):0.717624):0.283111):0.304829,((((((24:0.070887,25:0.200457):0.189378,26:0.497115):0.0575946,27:0.128728):0.310096,(28:1.003442,29:0.424018):0.273106):0.124792,32:0.740107):0.120939,((30:0.381785,31:0.279433):0.192765,(33:0.174790,34:0.336777):0.0628651):0.11467):0.507451):0.166499):0.341512):0.267308):0.206647):0.314116):0.139437):0.169205);
 191: 1 -40358.15703 -39988.20563 (0:0.246519,((1:0.158377,3:0.352228):0.0839451,2:0.148884):0.0775355,((4:0.217042,5:0.400825):0.383613,((6:0.468022,7:0.509447):0.0478833,(((((8:0.085501,9:0.039012):0.274828,10:0.177939):0.318854,11:0.692229):0.455588,(12:0.011431,13:0.032719):0.422851):0.180638,((((((14:1.671431,(21:0.505283,22:0.818632):0.531819):0.209528,(35:2.536767,(((((36:0.102224,(37:0.216623,38:0.160013):0.0475922):0.554617,39:0.940507):0.201955,((41:0.513006,42:0.199304):0.0255554,43:0.071514):1.10405):0.471939,(40:0.838911,(((44:0.633708,46:1.730189):0.152051,45:0.973198):0.416358,(47:1.034472,48:1.230389):0.453001):0.883686):0.166896):0.378985,((49:0.011520,(50:0.066079,51:0.187477):0.0312723):0.960017,52:1.324501):0.24927):0.264181):0.471381):0.356869,23:1.056200):0.251173,(((((24:0.073597,25:0.145514):0.226735,26:0.437771):0.0697302,27:0.100965):0.331412,(((30:0.429688,31:0.260039):0.279683,(33:0.197017,34:0.228218):0.123969):0.12713,32:0.639775):0.232171):0.0630292,(28:1.157020,29:0.517334):0.189921):0.386936):0.212518,((((16:0.034708,17:0.018212):0.180277,18:0.120708):0.0745653,19:0.361377):0.30135,20:0.918173):0.112209):0.369516,15:0.715088):0.0969481):0.20901):0.148143):0.0862053);
 192: 1 -42501.16167 -39989.10208 (0:0.233082,1:0.187543,(2:0.239466,(3:0.363285,(((4:0.308394,5:0.293528):0.268811,(((((8:0.057316,9:0.091209):0.304186,10:0.274008):0.253337,11:0.874187):0.230012,(12:0.011917,13:0.044962):0.802205):0.153152,((14:1.733925,15:0.737481):0.0886567,(((((16:0.032748,17:0.016723):0.162293,18:0.135250):0.124959,19:0.490622):0.376757,20:0.653266):0.378847,((((21:0.520907,22:0.830208):0.457307,23:0.810356):0.350162,(35:2.206611,(((((((36:0.241298,37:0.209854):0.0804118,38:0.096935):0.669359,39:0.968150):0.221052,((41:0.479773,42:0.202835):0.0343396,43:0.090860):0.965263):0.602892,40:1.127695):0.172569,(((49:0.051150,50:0.077458):0.119855,51:0.097653):0.929193,52:1.468217):0.404024):0.329108,((44:0.830275,(45:0.829457,46:1.574643):0.147923):0.258565,(47:1.001441,48:1.058910):0.838251):0.548839):0.57836):0.580751):0.239267,(((((24:0.037280,25:0.174022):0.220747,26:0.584326):0.0627471,27:0.153719):0.305676,(29:0.664458,(((30:0.357024,31:0.326490):0.302745,(32:0.805140,33:0.221788):0.0832541):0.120385,34:0.245650):0.315735):0.160595):0.0981244,28:0.889101):0.325079):0.141342):0.110356):0.405002):0.0984753):0.0644769,(6:0.489020,7:0.383558):0.210245):0.144842):0.142261):0.126806);
 193: 1 -41389.61129 -39991.14184 (0:0.344623,1:0.198774,(2:0.184232,((3:0.431407,((6:0.500919,7:0.399946):0.15142,(((((8:0.096736,9:0.043204):0.167733,10:0.306747):0.48807,11:0.719444):0.247705,(12:0.051132,13:0.009375):0.691812):0.20412,((((((14:1.821389,(21:0.625612,22:0.819456):0.407011):0.284707,23:0.921152):0.242778,(35:1.972904,(((((((36:0.170232,37:0.211355):0.0517218,38:0.099151):0.662379,39:0.973139):0.223028,((41:0.479790,42:0.199134):0.0468362,43:0.085285):0.753502):0.316721,40:1.012562):0.3696,(((49:0.049181,50:0.065397):0.142155,51:0.112217):0.896255,52:1.286724):0.270562):0.342136,(((44:0.978159,45:0.980743):0.529729,46:1.300251):0.296388,(47:0.943699,48:1.161657):0.704466):0.525674):0.704889):0.382297):0.338289,(((((24:0.047051,25:0.221377):0.266492,26:0.494901):0.0693674,27:0.148615):0.286492,(28:0.995012,29:0.622847):0.199668):0.197977,(((30:0.294516,32:0.702960):0.101842,31:0.275622):0.165593,(33:0.234496,34:0.265004):0.132533):0.207717):0.241096):0.254524,((((16:0.037864,17:0.048331):0.166283,18:0.159110):0.216453,19:0.348841):0.418314,20:0.488221):0.328782):0.392652,15:0.794102):0.123754):0.255699):0.137933):0.035319,(4:0.150558,5:0.515233):0.274279):0.111734):0.0684359);
 194: 3 -39258.06762 -39987.59939 (0:0.236054,(1:0.122817,((4:0.279813,5:0.428905):0.31969,((6:0.456220,7:0.358611):0.213879,(((((8:0.052282,9:0.054889):0.360123,10:0.193699):0.423538,11:0.953763):0.193236,(12:0.050104,13:0.015334):0.512836):0.180777,((((((14:1.567297,(21:0.573277,22:0.993607):0.509559):0.315525,23:0.930075):0.426266,(35:2.378571,((((((36:0.142704,(37:0.216140,38:0.152429):0.057227):0.559582,39:1.039135):0.206497,((41:0.411755,42:0.145876):0.100593,43:0.057346):0.900023):0.555565,((49:0.013215,(50:0.047168,51:0.222493):0.0284742):1.17511,52:1.393778):0.293041):0.209203,40:0.973748):0.211909,((44:0.812263,(45:0.846689,46:1.653519):0.339326):0.405555,(47:1.220497,48:1.148698):0.587407):0.581814):0.640136):0.407586):0.0251938,(((((24:0.074933,25:0.149773):0.172382,26:0.425771):0.135735,27:0.133601):0.163725,(((30:0.428881,31:0.227658):0.31341,(33:0.205893,34:0.294164):0.109162):0.216392,32:0.423665):0.265408):0.0745856,(28:0.889383,29:0.634679):0.249047):0.331852):0.212852,((((16:0.022082,17:0.054853):0.194426,18:0.073471):0.037112,19:0.461695):0.300441,20:0.932538):0.272365):0.349911,15:0.776351):0.26025):0.162027):0.0912397):0.139047):0.0956162,(2:0.156952,3:0.299416):0.0951802);
 195: 1 -37745.90822 -40002.35046 (0:0.266074,1:0.177547,(2:0.174365,(3:0.372216,((((4:0.264777,5:0.475184):0.307231,6:0.503903):0.18837,7:0.548550):2.05812e-06,(((((8:0.089673,9:0.086561):0.227762,10:0.219528):0.318071,11:0.918800):0.186313,(12:0.016049,13:0.038873):0.556134):0.22175,(((((14:1.845264,(21:0.655746,22:0.893257):0.151532):0.37191,23:0.868686):0.396697,((((((24:0.047386,25:0.135667):0.170833,26:0.488865):0.115224,27:0.125347):0.252722,(((30:0.341147,31:0.172970):0.228986,(33:0.130938,34:0.314287):0.107748):0.134702,32:0.562867):0.23074):0.137197,(28:0.922856,29:0.631170):0.158986):0.216471,(35:2.305443,((((((((36:0.157417,37:0.183576):0.0854101,38:0.046110):0.604813,39:0.929498):0.142539,((41:0.435046,42:0.179341):0.0440427,43:0.091567):0.89762):0.419105,40:1.022027):0.192119,(((44:0.871790,45:0.773888):0.310115,46:1.202113):0.451367,(47:0.951948,48:1.172360):0.396723):0.65583):0.289913,((49:0.039783,50:0.058247):0.119226,51:0.068834):1.01163):0.253581,52:1.057546):0.472679):0.334513):0.0247658):0.157917,((((16:0.031227,17:0.036431):0.13376,18:0.105013):0.0847571,19:0.390462):0.269896,20:0.510936):0.308877):0.279736,15:0.844865):0.239993):0.1002):0.1637):0.0943163):0.107544);
 196: 3 -40046.23229 -39989.18064 (0:0.356684,1:0.196876,((2:0.212272,3:0.461245):0.0960202,(((4:0.362557,5:0.505653):0.179998,(6:0.524960,7:0.579488):0.213637):0.10466,((((8:0.048879,9:0.045028):0.286301,10:0.170842):0.341913,11:0.681933):0.381172,((12:0.023659,13:0.016265):0.727023,(((((14:1.958753,(21:0.769041,22:0.624327):0.370003):0.536185,((23:0.923621,(35:3.083536,(((((((36:0.155861,37:0.202084):0.0567803,38:0.110373):0.468871,39:0.888896):0.246867,((41:0.511615,42:0.133345):0.064194,43:0.052352):0.86951):0.442879,40:0.942226):0.265058,((44:0.916189,45:0.856051):0.439623,(46:1.475394,(47:0.867704,48:1.256015):0.869129):0.0989814):0.665853):0.135066,(((49:0.027670,50:0.063960):0.0650389,51:0.155415):0.81608,52:0.873783):0.367267):0.721034):0.195702):0.265508,(((((24:0.064655,25:0.178986):0.199462,26:0.606328):0.0526682,27:0.155687):0.336048,(28:0.955871,29:0.497889):0.186407):0.135682,(((30:0.329708,31:0.253311):0.207609,32:0.665384):0.103293,(33:0.212947,34:0.253718):0.0619333):0.24654):0.282798):0.109618):0.140136,(((16:0.027720,17:0.041071):0.19617,18:0.107891):0.141559,19:0.392950):0.450694):0.13029,20:0.745873):0.380661,15:0.788891):0.170629):0.198714):0.148804):0.0988406):0.0761574);
 197: 2 -41176.62441 -39996.69676 (0:0.249152,(1:0.157661,((4:0.330409,5:0.470935):0.218655,((6:0.499189,7:0.403544):0.175967,(((((8:0.080318,9:0.051595):0.238751,10:0.214231):0.278484,11:0.679195):0.323769,(12:0.045773,13:0.017523):0.515402):0.149369,(((((((14:1.604298,22:0.676107):0.164882,21:0.520158):0.266474,23:0.967594):0.536085,((((((24:0.038154,25:0.108259):0.173499,26:0.362415):0.112063,27:0.210856):0.14314,32:0.615017):0.110623,(28:0.952011,29:0.452653):0.22227):0.144149,((30:0.373068,31:0.267813):0.255574,(33:0.271032,34:0.275884):0.0768948):0.212447):0.365601):0.0238057,((((16:0.031609,17:0.038739):0.186593,18:0.107498):0.193556,19:0.292783):0.157259,20:0.562165):0.312171):0.243267,(35:2.305980,(((((((36:0.170208,38:0.110361):0.0571737,37:0.177565):0.554641,39:1.010075):0.190802,((41:0.393235,42:0.172224):0.044191,43:0.074980):0.962372):0.415325,40:1.088703):0.260556,(((44:0.844159,46:1.878974):0.226065,45:0.844368):0.3992,(47:1.083561,48:1.154980):0.817522):0.925895):0.246399,(((49:0.045892,50:0.051354):0.132281,51:0.079002):1.00562,52:1.004948):0.361697):0.403188):0.478266):0.299413,15:0.552658):0.317614):0.171132):0.110362):0.156066):0.0916921,(2:0.230086,3:0.400186):0.0851835);
 198: 1 -39943.50405 -39993.89321 (0:0.260981,(1:0.133595,((3:0.418614,((6:0.609940,7:0.492789):0.0611245,(((((8:0.066742,9:0.049475):0.184459,10:0.343752):0.265062,11:0.653865):0.405166,(12:0.032248,13:0.025042):0.402628):0.306677,((((14:1.732794,((21:0.571428,22:0.792903):0.405994,23:0.918456):0.273668):0.361211,(((((16:0.054643,17:0.038654):0.180094,18:0.120735):0.109027,19:0.418586):0.310473,20:0.755937):0.270047,(((((24:0.043973,25:0.196161):0.326875,26:0.499954):0.0988596,27:0.133062):0.311457,(28:0.732519,29:0.502878):0.227802):0.0860105,((30:0.374021,31:0.191878):0.22893,((32:0.703333,33:0.066025):0.0742824,34:0.286194):0.0714532):0.15221):0.312808):0.228959):0.266361,(35:2.441444,(((((((36:0.186618,38:0.109801):0.108938,37:0.154798):0.508796,39:0.973428):0.0784441,((41:0.429888,42:0.197335):0.0687975,43:0.081713):0.867577):0.472336,40:1.045769):0.228862,((44:0.628416,(45:0.931320,46:1.519212):0.14476):0.344028,(47:1.036459,48:0.993274):0.491647):0.757741):0.0512476,(((49:0.053410,50:0.044458):0.132807,51:0.063205):0.873707,52:0.980121):0.249645):0.478422):0.57996):0.16366,15:0.718763):0.0905147):0.135541):0.239469):0.0836441,(4:0.182996,5:0.376704):0.408049):0.121385):0.032882,2:0.281175);
 199: 2 -40536.62559 -39991.05687 (0:0.225358,(1:0.143853,2:0.282834):0.0631026,(3:0.447225,((4:0.220203,5:0.385216):0.291356,((6:0.473959,7:0.309736):0.0780114,(((((8:0.076736,9:0.054360):0.313516,10:0.283533):0.379041,11:0.552216):0.145852,(12:0.022174,13:0.024837):0.709782):0.245497,((((((14:1.553167,21:0.563820):0.263358,22:0.980610):0.273472,23:0.791491):0.336234,(35:2.559409,(((((((36:0.184930,37:0.190681):0.049926,38:0.073098):0.781675,39:1.020736):0.319352,((41:0.448034,43:0.091183):0.0499302,42:0.213176):0.717607):0.400843,40:1.354090):0.40015,(((49:0.051065,50:0.068349):0.0754751,51:0.132569):0.883418,52:0.915249):0.20616):0.251941,((44:0.622100,(45:0.891099,46:1.619272):0.276554):0.60195,(47:1.239771,48:1.030496):0.40775):0.962469):0.261872):0.396123):0.327515,(((((16:0.050039,17:0.060506):0.169085,18:0.193843):0.23299,19:0.374854):0.275125,20:0.550669):0.386346,((((((24:0.082198,25:0.162651):0.221974,26:0.498402):0.111782,27:0.163016):0.199686,(28:0.998555,29:0.761631):0.215264):0.172659,32:0.744466):0.149281,((30:0.303931,31:0.305956):0.290885,(33:0.171328,34:0.286163):0.104018):0.153505):0.397656):0.139194):0.21241,15:0.785775):0.385417):0.118831):0.135253):0.0586513):0.0751074);
 200: 1 -38716.98418 -39993.76129 (0:0.251903,(1:0.142152,((4:0.182356,5:0.493325):0.254591,((6:0.541935,7:0.415608):0.235875,(((((8:0.086762,9:0.021430):0.376572,10:0.209522):0.321953,11:0.651712):0.249818,(12:0.030897,13:0.026712):0.562246):0.172656,(((((((14:1.985194,22:0.541456):0.185593,21:0.611880):0.254684,23:0.803042):0.658352,(35:2.362955,((((((36:0.095328,(37:0.212708,38:0.125753):0.0578687):0.552443,39:0.849421):0.215661,((41:0.371785,42:0.181392):0.0493659,43:0.050416):0.951628):0.328506,(((44:1.131095,45:0.638153):0.253565,46:1.691160):0.346956,(47:1.153377,48:0.921507):0.65628):0.648913):0.153152,40:1.016603):0.474655,(((49:0.024506,50:0.068021):0.147616,51:0.057807):0.815642,52:1.134708):0.208337):0.622413):0.318419):0.469259,((((((24:0.068174,25:0.184825):0.234726,26:0.578772):0.121725,27:0.103099):0.267075,28:0.954581):0.105733,29:0.694980):0.0893591,((((30:0.307674,31:0.286645):0.198745,32:0.669187):0.107529,33:0.154826):0.155262,34:0.227867):0.212033):0.362888):0.314115,((((16:0.029185,17:0.037369):0.182247,18:0.176820):0.144127,19:0.377214):0.379225,20:0.671401):0.141437):0.410611,15:0.879194):0.162822):0.23399):0.118452):0.126594):0.0306064,(2:0.127488,3:0.412730):0.110105);
 201: 1 -40683.73381 -39991.26591 (0:0.217728,(1:0.238909,2:0.231175):0.0360949,((3:0.333916,(4:0.224754,5:0.472902):0.277177):0.10221,(((6:0.437899,7:0.432300):0.136555,((((8:0.064015,9:0.032054):0.157882,10:0.224464):0.299955,11:0.719578):0.23441,(12:0.023150,13:0.016002):0.723071):0.218368):0.0742807,((((14:1.406201,(21:0.535429,22:0.911655):0.298945):0.199074,23:0.899573):0.283009,(((((16:0.025452,17:0.028994):0.221068,18:0.160190):0.0951061,19:0.334237):0.289287,20:0.515056):0.266531,((((((24:0.067084,25:0.144878):0.243365,26:0.512168):0.047725,27:0.118770):0.183598,(28:0.756324,29:0.548272):0.234919):0.229582,32:0.464697):0.0683241,((30:0.265591,31:0.287221):0.211862,(33:0.200403,34:0.168601):0.150457):0.059048):0.411745):0.159059):0.236024,(15:0.551712,(35:2.727649,((((((((36:0.164497,38:0.175074):0.0732357,37:0.151148):0.554392,39:0.947441):0.138783,((41:0.398917,42:0.152402):0.0713031,43:0.048268):1.05403):0.268574,40:1.076410):0.257373,((44:0.964169,(45:1.067305,46:1.644894):0.194224):0.374123,(47:1.206145,48:1.116224):0.588275):0.740986):0.291217,((49:0.055781,50:0.046095):0.0891789,51:0.083919):0.862879):0.130528,52:0.891510):0.450278):0.614805):0.179973):0.42845):0.0637256):0.0313835);
 202: 1 -39859.0868 -39988.58727 (0:0.273561,(1:0.157013,((4:0.204184,5:0.390208):0.332535,((6:0.434790,7:0.513873):0.0419449,(((((8:0.057249,9:0.028348):0.245673,10:0.236241):0.520907,11:0.607068):0.183141,(12:0.029784,13:0.031885):0.431708):0.175403,((14:1.826984,15:0.410130):0.238223,(((((16:0.017195,17:0.019942):0.1847,18:0.174540):0.115666,19:0.348108):0.339287,20:0.683913):0.204854,((((21:0.535570,22:0.762112):0.474075,23:0.689381):0.574581,(35:2.692338,((((((36:0.104142,(37:0.201958,38:0.129828):0.0669065):0.58723,39:1.038583):0.31834,((41:0.483893,43:0.097518):0.0357188,42:0.174794):0.8943):0.425673,40:1.307630):0.0698827,(((44:0.813271,46:1.328458):0.192851,45:0.792532):0.330204,(47:0.836447,48:1.268211):0.650151):0.888506):0.249005,(((49:0.034875,50:0.070120):0.0671435,51:0.120224):0.851687,52:0.984935):0.243092):0.333747):0.679808):0.170098,(((((24:0.061969,25:0.121080):0.22675,26:0.437008):0.0919971,27:0.145991):0.250068,(((30:0.324264,31:0.241917):0.205065,(33:0.171661,34:0.306934):0.0931003):0.18524,32:0.623155):0.234398):0.13598,(28:0.907718,29:0.596623):0.126322):0.495521):0.192782):0.331227):0.143221):0.261419):0.185939):0.148072):0.0315902,(2:0.107630,3:0.451812):0.12157);
 203: 3 -40580.61302 -39996.98116 (0:0.314165,1:0.177998,((2:0.204823,3:0.376287):0.0663384,((4:0.290400,5:0.419475):0.273422,((6:0.524291,7:0.413554):0.0938205,((((8:0.069718,9:0.051487):0.183546,10:0.367931):0.436439,11:0.592147):0.183256,((12:0.033555,13:0.017530):0.61454,(((14:1.913701,((((((36:0.102333,(37:0.193106,38:0.173461):0.101529):0.651097,39:0.968190):0.165397,((41:0.420858,42:0.140826):0.0852929,43:0.048230):0.942756):0.443206,40:1.340686):0.333091,((49:0.009416,(50:0.042080,51:0.202233):0.0352054):0.946465,52:1.002240):0.242948):0.327925,((44:0.737316,(45:0.778416,46:1.440100):0.225426):0.236919,(47:0.958742,48:1.140612):0.499322):0.615806):0.922516):0.151664,((((16:0.027116,17:0.023457):0.0920383,(18:0.112967,19:0.463964):0.0683143):0.399872,20:0.820820):0.239521,((((21:0.840617,22:0.824780):0.632417,23:0.927405):0.60949,((((24:0.041493,25:0.190430):0.220893,(26:0.447970,27:0.210879):0.0698135):0.281111,(28:0.897993,29:0.470906):0.226693):0.136344,((((30:0.431493,31:0.339987):0.172748,32:0.742315):0.128982,33:0.164471):0.18671,34:0.198867):0.192765):0.256055):0.0728258,35:2.846439):0.0860219):0.272613):0.125344,15:0.787452):0.22562):0.202144):0.170487):0.10799):0.105478):0.0537588);
 204: 1 -38095.10718 -39989.32714 (0:0.244619,1:0.176060,(2:0.235095,(((3:0.375729,(6:0.439117,7:0.376064):0.221581):0.100144,(((((8:0.060312,9:0.085998):0.317921,10:0.259086):0.336915,11:0.615845):0.232037,(12:0.032359,13:0.023709):0.57855):0.171326,(((((((14:1.907597,21:0.391709):0.169042,22:0.918895):0.38745,23:1.067002):0.419729,(35:2.657234,((((((((36:0.123596,37:0.192394):0.0650067,38:0.075147):0.566595,39:1.031050):0.202182,((41:0.423353,42:0.160528):0.0751682,43:0.092381):0.931253):0.21655,40:1.147499):0.226911,((44:0.908012,(45:0.825253,46:1.574887):0.210621):0.334523,(47:1.266750,48:0.895947):0.558498):0.484012):0.479613,((49:0.027922,50:0.065674):0.0867818,51:0.151523):0.778145):0.0674529,52:1.333899):0.525615):0.310759):0.292235,(((((24:0.060535,25:0.149931):0.219398,26:0.558780):0.0252461,27:0.132411):0.181416,(28:0.915590,29:0.635916):0.378917):0.118425,(((30:0.282147,31:0.253187):0.168332,(33:0.150747,34:0.326750):0.125148):0.23332,32:0.584313):0.230756):0.500601):0.206556,((((16:0.028506,17:0.054721):0.155591,18:0.100102):0.0966044,19:0.384453):0.41844,20:0.581756):0.088804):0.458536,15:0.716861):0.243718):0.209549):0.0465019,(4:0.206953,5:0.407812):0.292781):0.112469):0.0947936);
 205: 1 -38863.20472 -39990.66875 (0:0.240481,(1:0.212767,((4:0.187399,5:0.346330):0.276754,((6:0.320633,7:0.480775):0.143611,(((((8:0.061366,9:0.059143):0.287353,10:0.237247):0.302681,11:0.531301):0.193482,(12:0.039606,13:0.015104):0.501357):0.167686,((((((14:1.736713,(21:0.756128,22:0.855494):0.393897):0.23312,23:0.719030):0.262196,(35:2.184812,(((((((36:0.164772,37:0.211110):0.0372039,38:0.084043):0.509265,39:0.997337):0.273484,((41:0.500555,42:0.208469):0.0617885,43:0.049763):1.02945):0.46932,(((49:0.034730,50:0.060321):0.117421,51:0.115942):0.7857,52:1.142401):0.497869):0.076476,40:1.124182):0.103344,((44:0.910445,(45:0.973112,46:1.505278):0.127311):0.275751,(47:1.021865,48:1.099917):0.349962):0.799774):0.585631):0.626417):0.114443,(((((24:0.077592,25:0.167533):0.264372,26:0.489569):0.0713721,27:0.162103):0.334162,(28:1.097903,29:0.408036):0.147431):0.166519,(((30:0.371746,31:0.305264):0.206663,(32:0.741725,33:0.128629):0.0616306):0.0937469,34:0.209659):0.328133):0.252556):0.162127,((((16:0.020974,17:0.034205):0.193184,18:0.136738):0.200238,19:0.212843):0.442316,20:0.570821):0.291716):0.279353,15:0.723683):0.341055):0.0960267):0.160597):0.0949564):0.0467032,(2:0.184985,3:0.480972):0.0969693);
 206: 3 -37584.21715 -39990.07222 (0:0.227846,1:0.115352,((2:0.132834,3:0.361202):0.0640901,((4:0.215663,5:0.471296):0.219064,((6:0.488684,7:0.365790):0.132911,((((8:0.059311,9:0.072248):0.278294,10:0.251770):0.330197,11:0.546535):0.318082,((12:0.035180,13:0.016501):0.532342,(((((((14:1.565921,22:0.504956):0.230345,21:0.634559):0.298525,23:0.969037):0.339437,((35:2.128818,((44:0.817218,(45:0.694674,46:1.504020):0.165599):0.381592,(47:1.027306,48:0.842596):0.868257):0.537174):0.261278,(((((36:0.100834,(37:0.253322,38:0.110435):0.0824693):0.520385,39:1.008167):0.0776079,((41:0.417242,42:0.164157):0.0515782,43:0.072728):1.03759):0.545982,40:1.329580):0.137624,(((49:0.062652,50:0.055010):0.131526,51:0.089488):0.99111,52:1.075487):0.403772):0.0786431):0.814403):0.256296,((((((24:0.016766,25:0.208459):0.30509,26:0.458653):0.0702891,27:0.264658):0.124466,32:0.760874):0.139625,(28:1.027497,29:0.629634):0.231416):0.157389,((30:0.355108,31:0.165574):0.215143,(33:0.191022,34:0.276652):0.12657):0.130901):0.293526):0.237032,((((16:0.046254,17:0.039105):0.167691,18:0.085997):0.149617,19:0.257826):0.2883,20:0.539300):0.166815):0.455822,15:0.634693):0.147838):0.197301):0.172005):0.0998201):0.120117):0.0526981);
 207: 1 -40841.42417 -39992.82159 (0:0.241976,((1:0.220263,((4:0.312597,5:0.360100):0.32545,((6:0.453914,7:0.498832):0.0299979,(((((8:0.103639,9:0.038198):0.274865,10:0.181639):0.391987,11:0.607211):0.21722,(12:0.016653,13:0.013061):0.669103):0.250022,(((((((14:1.536052,(21:0.727414,22:0.673020):0.408129):0.0113234,35:2.944963):0.219309,23:0.882104):0.320423,((((((36:0.164303,37:0.210432):0.0406378,38:0.111279):0.6638,39:1.002764):0.100967,((41:0.408676,42:0.148900):0.0524488,43:0.073525):0.808769):0.496645,(40:1.031641,((44:0.838713,(45:0.872941,46:1.505645):0.235063):0.471799,(47:1.079264,48:1.016501):0.445972):0.974626):0.272812):0.257483,((49:0.007485,(50:0.058170,51:0.184310):0.0510758):0.619339,52:1.328757):0.433638):0.815186):0.128558,(((((24:0.056280,25:0.218332):0.309025,26:0.498193):0.0364467,27:0.135127):0.349983,(28:0.794103,29:0.569031):0.202542):0.21312,((((30:0.383617,31:0.309099):0.155559,32:0.924507):0.131989,33:0.172564):0.141152,34:0.182059):0.132447):0.515947):0.196441,((((16:0.035034,17:0.042387):0.137675,18:0.161423):0.0902634,19:0.375414):0.254595,20:0.642570):0.294689):0.165508,15:0.645759):0.347856):0.14614):0.0874874):0.106946):0.0735193,2:0.215356):0.0651472,3:0.399743);
 208: 1 -35993.00355 -39996.02424 (0:0.250091,1:0.216070,(2:0.176327,((3:0.273085,(((((8:0.086413,9:0.044461):0.203696,10:0.273664):0.357334,11:0.568292):0.270815,(12:0.029492,13:0.028960):0.668418):0.17579,(((((14:1.910168,((21:0.496560,22:0.826703):0.323246,23:0.657886):0.30306):0.490608,(35:2.541323,((((((36:0.129207,(37:0.205456,38:0.115574):0.087769):0.626832,(39:0.879891,((41:0.439915,42:0.148295):0.0534757,43:0.062003):0.914426):0.17507):0.421924,40:1.094115):0.253193,((44:1.049786,(45:0.850727,46:1.851690):0.150658):0.524971,(47:1.181586,48:1.026124):0.548342):0.54775):0.228728,((49:0.043960,50:0.059942):0.108934,51:0.085234):0.985739):0.248368,52:1.143044):0.762472):0.419882):0.0352678,((((24:0.064286,25:0.211680):0.209298,(26:0.553293,27:0.127902):0.0800601):0.169883,(28:0.886759,29:0.577394):0.234532):0.0986179,(((30:0.359473,31:0.251639):0.197455,(33:0.249712,34:0.294914):0.108651):0.0940298,32:0.647026):0.234387):0.360985):0.201813,((((16:0.029407,17:0.037155):0.1633,18:0.125430):0.145316,19:0.237335):0.433937,20:0.468539):0.224776):0.467148,15:0.813591):0.185055):0.292133):0.11193,(((4:0.165037,5:0.509315):0.363993,6:0.486523):0.154686,7:0.423153):0.13063):0.0637911):0.0807406);
 209: 1 -40776.30877 -39994.64208 (0:0.328708,(1:0.244849,(3:0.493637,(((4:0.392974,5:0.354564):0.208632,(((8:0.047194,9:0.035724):0.385583,10:0.203948):0.236159,11:0.867535):0.338639):0.0964482,((6:0.521448,7:0.482326):0.137634,((12:0.016318,13:0.030482):0.685753,((((((14:1.754473,(21:0.758017,22:0.723535):0.199604):0.322178,23:0.944300):0.340914,(35:2.681490,((((((36:0.137765,(37:0.222486,38:0.119933):0.0818856):0.48805,39:1.135110):0.280491,((41:0.509852,42:0.205294):0.0573448,43:0.075268):0.905177):0.437765,40:1.004013):0.155725,(((44:0.727452,45:0.775349):0.432452,46:1.227690):0.253687,(47:0.955078,48:1.055619):0.460142):0.721894):0.325706,(((49:0.053191,50:0.055052):0.0951699,51:0.125031):0.964268,52:0.895285):0.1875):0.297948):0.499843):0.106747,((((((24:0.074450,25:0.174180):0.355282,26:0.535118):0.0484297,27:0.162532):0.296973,28:0.937253):0.143378,29:0.588329):0.123118,(((30:0.419098,31:0.334888):0.162143,32:0.648403):0.166176,(33:0.198477,34:0.259757):0.0938405):0.240439):0.378263):0.108825,((((16:0.026973,17:0.053279):0.129052,18:0.182367):0.147355,19:0.403673):0.408661,20:0.637696):0.352536):0.273504,15:0.687206):0.215788):0.309896):0.154072):0.136917):0.0592208):0.0766934,2:0.171468);
 210: 1 -38552.74128 -39987.7539 (0:0.190717,1:0.209252,(2:0.210671,(3:0.305117,((4:0.236909,5:0.474856):0.310118,((6:0.417569,7:0.454143):0.155964,(((((8:0.068720,9:0.060030):0.238975,10:0.239487):0.303264,11:0.754813):0.248806,(12:0.027553,13:0.010110):0.549839):0.208582,((((((14:1.909645,(21:0.662251,22:0.770679):0.408881):0.0433359,23:0.823305):0.401613,(35:2.512267,(((((((36:0.147974,37:0.264636):0.0576787,38:0.130111):0.588188,39:0.883139):0.251677,((41:0.443673,42:0.138786):0.0871872,43:0.054045):0.799658):0.423389,40:1.111272):0.169353,(((44:1.158251,45:0.731589):0.325816,46:1.246226):0.358054,(47:1.100869,48:1.090504):0.459072):0.790854):0.351772,(((49:0.056466,50:0.043207):0.135723,51:0.095844):0.775136,52:1.182879):0.301818):0.604763):0.440638):0.188679,((((24:0.129399,25:0.150511):0.272797,(26:0.522168,27:0.173585):0.0750826):0.193001,(((30:0.364734,31:0.230620):0.254066,(33:0.191373,34:0.199011):0.120681):0.113885,32:0.630301):0.208037):0.128823,(28:0.949157,29:0.550351):0.308005):0.422461):0.297013,((((16:0.020023,17:0.048656):0.131263,18:0.189910):0.159059,19:0.383377):0.400884,20:0.517806):0.18354):0.323992,15:0.660974):0.154635):0.153929):0.152354):0.0673694):0.0569719):0.0623754);
 211: 3 -40026.26692 -39989.91945 (0:0.281778,(1:0.124674,((4:0.229010,5:0.410104):0.328575,((6:0.477461,7:0.405413):0.188232,((((8:0.098595,9:0.022024):0.24287,10:0.308616):0.246416,11:0.641089):0.20739,((12:0.031872,13:0.037133):0.605447,(((((14:1.761046,(((30:0.394581,31:0.249909):0.125331,32:0.676324):0.127091,(33:0.318105,34:0.276466):0.166788):0.1232):0.0550026,(((24:0.027330,25:0.222697):0.254059,(26:0.567848,27:0.130737):0.146533):0.295962,(28:0.866145,29:0.447851):0.203959):0.104885):0.347965,(((21:0.663320,22:0.653095):0.258333,23:0.921759):0.464909,(35:2.718064,(((((((36:0.128260,(37:0.226496,38:0.132415):0.0651556):0.569745,39:1.014132):0.130499,((41:0.419815,42:0.133929):0.0579111,43:0.058914):0.875954):0.321394,((44:0.667179,(45:0.811927,46:1.673880):0.152838):0.521802,(47:1.062413,48:1.010355):0.704133):0.591105):0.160829,40:1.340668):0.34731,((49:0.024089,50:0.058921):0.117926,51:0.055516):0.86727):0.286457,52:1.095542):0.371949):0.566901):0.352289):0.218897,((((16:0.012268,17:0.042835):0.124662,18:0.120964):0.086088,19:0.366418):0.404818,20:0.524828):0.140116):0.323377,15:0.839529):0.0485616):0.361631):0.187628):0.0971664):0.145855):0.0464787,(2:0.170728,3:0.417460):0.101659);
 212: 4 -42150.82818 -39988.32891 (0:0.247302,1:0.165872,((2:0.168249,3:0.368197):0.0819925,((4:0.200966,5:0.354968):0.295016,((6:0.502688,7:0.328464):0.224415,(((((8:0.106550,9:0.061314):0.32013,10:0.199566):0.232872,11:0.738495):0.264414,(12:0.039095,13:0.015214):0.504368):0.206125,((((14:1.934088,(((((24:0.073285,25:0.149613):0.189736,27:0.294419):0.0584976,26:0.472850):0.278257,(28:1.077878,29:0.577559):0.186119):0.0885763,((((30:0.327301,31:0.388108):0.210814,32:0.649945):0.142208,33:0.194466):0.131331,34:0.228160):0.177694):0.300894):0.102929,(((21:0.548679,22:0.785453):0.454512,23:1.075283):0.383875,(35:2.652720,((((((36:0.094133,(37:0.218446,38:0.163256):0.051521):0.536146,39:0.977067):0.228964,(41:0.442744,(42:0.209663,43:0.111773):0.0724758):0.977072):0.487358,((44:0.960996,(45:0.688086,46:1.735336):0.428351):0.273767,(47:1.316596,48:0.801746):0.466601):0.953482):0.365763,40:1.258178):0.329659,((49:0.016044,(50:0.047103,51:0.205372):0.0371655):0.93509,52:1.242364):0.230516):0.263188):0.364686):0.531416):0.209267,((((16:0.017942,17:0.035863):0.214206,18:0.088232):0.178722,19:0.412374):0.374559,20:0.588332):0.119558):0.451625,15:0.793602):0.253886):0.163883):0.0930312):0.119184):0.0764225);
 213: 1 -41329.28709 -39997.40317 (0:0.214735,1:0.160677,((2:0.238221,(3:0.376458,((6:0.432097,7:0.451323):0.120973,(((((8:0.067706,9:0.049362):0.37715,10:0.178583):0.35309,11:0.633798):0.242643,(12:0.052020,13:0.003087):0.597037):0.167864,((((((14:2.092108,22:0.854954):0.192198,21:0.551997):0.240746,23:0.948457):0.479629,(35:2.813713,((((((36:0.098536,(37:0.185350,38:0.171622):0.0626773):0.655357,39:0.935817):0.195301,((41:0.467242,42:0.210035):0.0619809,43:0.087623):0.933205):0.555019,40:1.126746):0.156773,((44:0.864366,(45:0.728734,46:1.707581):0.0967503):0.431947,(47:1.272784,48:1.039301):1.01036):0.665958):0.182078,(((49:0.036399,50:0.057702):0.0898261,51:0.128834):0.689153,52:1.373912):0.223489):0.573818):0.384069):0.0828803,(((((16:0.030157,17:0.033544):0.233143,18:0.117264):0.217121,19:0.255680):0.426392,20:0.513081):0.249805,((((((24:0.067078,25:0.171713):0.208052,26:0.514648):0.0952673,27:0.181649):0.246474,28:0.855320):0.100344,29:0.662200):0.124008,((((30:0.388853,31:0.183224):0.205532,32:0.798228):0.147553,33:0.177198):0.0613667,34:0.351833):0.212362):0.374461):0.244097):0.320301,15:0.621933):0.45867):0.352714):0.147645):0.0378155):0.0840618,(4:0.197240,5:0.450701):0.385507):0.0562237);
 214: 1 -40509.0479 -39992.32324 (0:0.274492,1:0.325825,(2:0.261346,(3:0.497303,((4:0.173207,5:0.499843):0.306599,((6:0.473319,7:0.508029):0.117486,(((((8:0.075625,9:0.024111):0.30044,10:0.384421):0.326348,11:0.690055):0.236259,(12:0.046109,13:0.026240):0.664621):0.200942,((((((14:1.628504,(21:0.872643,22:0.770940):0.121328):0.46162,23:0.851312):0.232017,(35:2.385469,(((((36:0.104241,(37:0.195978,38:0.151420):0.0845153):0.725687,39:0.893461):0.162357,((41:0.421538,42:0.190902):0.107836,43:0.032051):1.00622):0.415168,40:0.950815):0.159579,((((44:0.800677,45:0.965068):0.297203,46:1.451270):0.392644,(47:1.073096,48:1.214419):0.553997):0.615942,(((49:0.041008,50:0.061168):0.110567,51:0.105528):0.805088,52:1.243804):0.365663):0.219614):0.581394):0.540526):0.162669,(((((24:0.063501,25:0.162769):0.216602,26:0.579706):0.12095,27:0.164464):0.251987,(((30:0.338609,31:0.297756):0.293734,(33:0.159476,34:0.388981):0.10164):0.182147,32:0.689250):0.174946):0.156212,(28:1.069400,29:0.631961):0.159319):0.447195):0.0879901,((((16:0.029111,17:0.056993):0.152028,18:0.157559):0.0978574,19:0.360278):0.380614,20:0.631159):0.438218):0.313997,15:0.873950):0.17783):0.238233):0.215421):0.0674285):0.0654623):0.0866677);
 215: 1 -40485.77411 -40004.29284 (0:0.325204,1:0.163428,((2:0.226120,3:0.415985):0.0751986,((4:0.405880,5:0.403306):0.255444,((6:0.481541,7:0.394443):0.178134,(((((8:0.087462,9:0.046015):0.244987,10:0.265032):0.375427,11:0.786933):0.26945,(12:0.022210,13:0.028026):0.584178):0.226782,(((((((14:1.511361,(21:0.786484,22:0.966720):0.357378):0.232425,23:1.099939):0.255302,35:2.545894):0.0588085,(((((((36:0.165231,38:0.129947):0.0916657,37:0.093004):0.644723,39:0.925196):0.367467,((41:0.422671,42:0.199684):0.0398217,43:0.072139):0.927008):0.258545,40:1.004972):0.235824,((44:0.932691,(45:0.832474,46:1.560170):0.227761):0.403522,(47:1.239706,48:1.316200):0.661581):0.690252):0.339745,((49:0.001467,(50:0.060806,51:0.235258):0.0188593):0.735915,52:1.505678):0.275819):1.13757):0.332712,((((((24:0.074564,25:0.165891):0.250707,26:0.561735):0.0498952,27:0.178720):0.273252,28:0.985865):0.119841,29:0.735967):0.041589,(((30:0.414945,31:0.233471):0.167137,32:0.805624):0.1472,(33:0.285607,34:0.290646):0.0686734):0.259237):0.235026):0.252674,((((16:0.036708,17:0.029851):0.113743,18:0.109650):0.0668783,19:0.349354):0.379748,20:0.645161):0.186989):0.277256,15:0.807236):0.165337):0.291274):0.196469):0.0661176):0.107596);
 216: 1 -41708.13491 -39987.38716 (0:0.243705,1:0.222686,((2:0.200494,3:0.357656):0.0865348,(((4:0.310276,5:0.435409):0.244951,(6:0.600065,7:0.400712):0.175985):0.130554,(((((8:0.044852,9:0.048957):0.173323,10:0.261466):0.366998,11:0.712543):0.232137,(12:0.040716,13:0.025943):0.644737):0.212502,((((((14:1.675006,(21:0.693204,22:0.798781):0.275199):0.194366,23:0.831122):0.286262,(35:2.452357,(((((((36:0.214435,37:0.168711):0.0487257,38:0.085252):0.517678,39:0.963715):0.131103,((41:0.408908,42:0.166613):0.0525963,43:0.051969):0.825217):0.535019,((44:0.804028,(45:0.669818,46:1.464399):0.353336):0.378904,(47:1.201924,48:0.892860):0.572112):0.661015):0.218928,40:0.856386):0.238372,(((49:0.030225,50:0.060804):0.114005,51:0.078377):0.832417,52:1.008849):0.224189):0.610552):0.474863):0.155155,((((24:0.073711,25:0.170461):0.178717,(26:0.371080,27:0.199677):0.0505287):0.298857,(28:0.988530,29:0.451462):0.321333):0.150657,(((30:0.388540,31:0.217939):0.153065,32:0.590373):0.133715,(33:0.199737,34:0.242181):0.10667):0.241168):0.282928):0.292613,((((16:0.048420,17:0.039528):0.119531,18:0.130540):0.118051,19:0.253518):0.354046,20:0.562734):0.182193):0.357988,15:0.718378):0.295843):0.136692):0.103588):0.0398867);
 217: 1 -37640.87587 -39990.87629 (0:0.207896,(1:0.120301,(((3:0.210612,(((((8:0.053572,9:0.063196):0.412538,10:0.218738):0.350217,11:0.735299):0.259549,(12:0.036000,13:0.017396):0.487592):0.238587,((14:1.563832,(((((16:0.020511,17:0.023831):0.194821,18:0.110432):0.0841806,19:0.443435):0.450747,20:0.558704):0.262041,((((21:0.677600,22:0.866684):0.16797,23:0.738739):0.398007,(35:2.743195,(((((((36:0.087029,(37:0.216512,38:0.127835):0.0556903):0.673807,39:0.995620):0.297394,((41:0.380174,42:0.221813):0.0814802,43:0.053803):0.80747):0.186294,40:1.212992):0.566657,(((44:0.731751,45:0.806213):0.20858,46:1.626042):0.172921,(47:1.030867,48:1.071640):0.528495):0.637062):0.236487,(49:0.010205,(50:0.048247,51:0.198255):0.0348403):0.726296):0.102356,52:1.276015):0.341361):0.370847):0.352228,(((((24:0.083054,25:0.216707):0.251765,27:0.225682):0.043298,26:0.387162):0.240454,(28:0.807860,29:0.599294):0.218082):0.142736,((((30:0.316925,31:0.279603):0.153835,32:0.685458):0.197333,33:0.198105):0.165754,34:0.236279):0.252504):0.315569):0.149142):0.177512):0.209354,15:0.698614):0.251259):0.111891):0.163526,(6:0.511605,7:0.348002):0.179368):0.05373,(4:0.273513,5:0.353703):0.312713):0.0714028):0.0669726,2:0.219677);
 218: 1 -38812.4719 -39993.2252 (0:0.287104,(1:0.173765,(3:0.435470,(((4:0.304552,5:0.443698):0.335631,(6:0.512598,7:0.368216):0.172315):0.115643,((((8:0.049434,9:0.054517):0.28354,10:0.251199):0.329083,11:0.610450):0.361639,((12:0.029136,13:0.005744):0.425273,((((((14:1.641126,(21:0.547577,22:0.924520):0.308267):0.364196,23:0.694692):0.429689,(35:2.672683,(((((((36:0.161939,37:0.214275):0.0642422,38:0.066506):0.664961,39:0.875423):0.150693,((41:0.422915,43:0.101881):0.0467851,42:0.129245):0.95562):0.525556,(((49:0.022229,50:0.056318):0.100401,51:0.100596):0.853799,52:1.101256):0.518541):0.238393,40:1.183147):0.276169,((44:0.903968,(45:0.994308,46:1.350855):0.130232):0.230288,(47:0.982067,48:1.011287):0.641487):0.68384):0.0301016):0.900524):0.0964846,((((((24:0.036102,25:0.173268):0.218622,26:0.521297):0.110375,27:0.098666):0.283642,(28:0.851695,29:0.440892):0.174579):0.199941,32:0.724956):0.129244,((30:0.342677,31:0.291043):0.244168,(33:0.226411,34:0.279838):0.0816641):0.10189):0.290609):0.3123,((((16:0.027608,17:0.023901):0.13935,18:0.113568):0.121289,19:0.428437):0.33896,20:0.559376):0.209938):0.301621,15:0.741308):0.194637):0.285233):0.155509):0.12055):0.0566411):0.0551454,2:0.265174);
 219: 2 -43783.78667 -39992.8513 (0:0.319401,1:0.189481,(2:0.259539,(3:0.400514,((4:0.254904,5:0.359792):0.348207,((6:0.588456,7:0.404138):0.151653,(((((8:0.062981,9:0.065271):0.267216,10:0.253850):0.352806,11:0.665941):0.328929,(12:0.044399,13:0.026434):0.638919):0.22427,(((((14:1.574061,((35:2.489290,((((((36:0.165659,38:0.159236):0.0845669,37:0.164863):0.525242,39:0.971064):0.127974,((41:0.401134,42:0.180405):0.0818675,43:0.061248):1.04016):0.474325,40:1.077205):0.125288,((44:1.063236,(45:0.773421,46:1.621258):0.221913):0.260009,(47:0.913542,48:1.271965):1.04407):0.741614):0.24629):0.0570138,((49:0.007239,(50:0.061737,51:0.206014):0.036438):0.980196,52:1.052172):0.270584):0.725273):0.154998,((21:0.589964,22:0.750946):0.42952,23:0.680553):0.363487):0.200249,((((24:0.076185,25:0.181071):0.284111,27:0.186974):0.0992691,26:0.398991):0.172726,((28:0.839445,29:0.473415):0.155713,((((30:0.288415,31:0.274488):0.204911,32:0.692120):0.163564,33:0.175140):0.207052,34:0.147411):0.302765):0.149362):0.318496):0.327125,((((16:0.026638,17:0.028059):0.126977,18:0.142617):0.188841,19:0.414988):0.279297,20:0.608885):0.231472):0.366893,15:0.636704):0.35111):0.186917):0.0880789):0.107841):0.0964828):0.085902);
 220: 1 -40187.35068 -39994.4447 (0:0.272201,1:0.190020,(2:0.215229,(3:0.417045,((4:0.330564,5:0.555375):0.238984,((6:0.529495,7:0.497421):0.0741723,(((((8:0.071017,9:0.045894):0.198179,10:0.292714):0.362354,11:0.546578):0.367707,(12:0.054190,13:0.004260):0.610013):0.185639,(((((((14:1.747935,(21:0.654526,22:0.765921):0.329811):0.141684,35:2.663644):0.117508,23:0.951157):0.201033,((((((36:0.132126,(37:0.229393,38:0.142841):0.052326):0.568476,39:0.901205):0.160999,((41:0.367397,42:0.133299):0.0835942,43:0.053038):0.891961):0.425205,40:1.021558):0.109173,((44:0.861308,(45:0.812231,46:1.382521):0.208898):0.535266,(47:0.943201,48:1.039364):0.762629):0.737915):0.381516,(((49:0.033113,50:0.064097):0.0845897,51:0.099499):0.790638,52:1.054383):0.302822):0.671732):0.238904,((((((24:0.032952,25:0.130505):0.217117,26:0.451395):0.082659,27:0.116858):0.236148,32:0.608547):0.140555,(28:0.993762,29:0.515761):0.282789):0.0640889,((30:0.365401,31:0.289009):0.255174,(33:0.197073,34:0.298019):0.0503672):0.0969877):0.59375):0.280652,((((16:0.049525,17:0.052854):0.118956,18:0.141626):0.19275,19:0.325274):0.262768,20:0.650232):0.347349):0.223663,15:0.583058):0.368146):0.24617):0.155387):0.0940894):0.0654415):0.0737366);
 221: 1 -44441.53818 -39993.2687 (0:0.265669,1:0.176590,(2:0.203523,(3:0.412461,((4:0.272862,5:0.447113):0.272896,((6:0.535290,7:0.523093):0.037006,(((((8:0.064143,9:0.045489):0.314272,10:0.225025):0.421738,11:0.733047):0.235279,(12:0.025703,13:0.036238):0.552146):0.211222,(((((14:1.544506,((21:0.760091,22:0.806828):0.385514,23:0.887846):0.362285):0.150196,(35:2.543536,(((((((36:0.169367,38:0.114310):0.075826,37:0.171005):0.647593,39:0.943407):0.166252,((41:0.463375,43:0.090515):0.0481586,42:0.166620):0.839342):0.527887,40:1.020159):0.193773,(((44:0.972991,46:1.162432):0.136011,45:0.833654):0.386178,(47:0.959045,48:1.417414):0.670171):0.779091):0.204556,(((49:0.031081,50:0.068455):0.106059,51:0.094106):0.999651,52:1.366580):0.189536):0.572176):0.261406):0.286793,((((24:0.062117,25:0.194831):0.203383,(26:0.522311,27:0.165173):0.103477):0.376611,(28:0.957401,29:0.486061):0.201145):0.215011,((((30:0.436903,31:0.267057):0.191519,32:0.705198):0.0833775,33:0.210996):0.100438,34:0.297780):0.247137):0.414642):0.25509,((((16:0.036211,17:0.078054):0.132013,18:0.191615):0.0684962,19:0.319962):0.436256,20:0.685358):0.403655):0.24833,15:0.908969):0.169152):0.260854):0.127598):0.0937654):0.0907149):0.127879);
 222: 1 -38395.22387 -39992.32346 (0:0.360907,1:0.271481,((2:0.295819,3:0.385559):0.0572137,((4:0.267426,5:0.450678):0.270126,((6:0.614990,7:0.483782):0.137691,(((((8:0.045690,9:0.051941):0.301107,10:0.308418):0.338033,11:0.731067):0.309615,(12:0.026113,13:0.011875):0.616841):0.128157,((((((14:1.584322,(21:0.518073,22:0.946191):0.583937):0.266487,23:0.716725):0.512631,((35:2.396033,52:0.997786):0.238075,(((((36:0.086343,(37:0.186376,38:0.111892):0.0616499):0.486455,(39:0.925496,((41:0.471003,42:0.144968):0.0416557,43:0.105708):0.932746):0.14641):0.539704,40:0.987745):0.312154,(((44:0.985842,46:1.517238):0.170861,45:0.830442):0.598673,(47:1.221745,48:0.993644):0.605161):1.03238):0.117656,((49:0.044586,50:0.049111):0.0963088,51:0.093344):0.933052):0.12182):1.04811):0.0323914,((((24:0.088910,25:0.176134):0.216645,(26:0.488371,27:0.148681):0.0607506):0.245934,(28:1.152111,29:0.487474):0.208146):0.194321,((((30:0.336209,31:0.238278):0.206082,33:0.171762):0.102653,34:0.285749):0.114133,32:0.538666):0.148474):0.175775):0.383534,((((16:0.024035,17:0.026437):0.176649,18:0.207696):0.0621556,19:0.468523):0.390774,20:0.662342):0.139026):0.469406,15:0.824002):0.0723616):0.166137):0.117969):0.117454):0.0497464);
 223: 1 -40362.94004 -39989.18064 (0:0.320677,1:0.251787,((2:0.168754,3:0.453875):0.0677789,((4:0.334515,5:0.419649):0.23034,((6:0.509169,7:0.570664):0.0995809,(((((8:0.058149,9:0.034010):0.36116,10:0.154717):0.381912,11:0.796151):0.0997524,(12:0.038335,13:0.026511):0.578026):0.150343,((((14:1.927760,(((21:0.753298,22:0.857074):0.589647,23:0.846348):0.452754,(35:2.552668,((((((((36:0.154792,37:0.240492):0.0723422,38:0.074404):0.468932,39:1.038325):0.342666,((41:0.426034,42:0.187516):0.0535292,43:0.042360):0.789671):0.329405,40:1.149254):0.264206,(((44:0.899588,45:0.770048):0.438726,46:1.320161):0.35792,(47:1.065810,48:1.014492):0.732087):0.748083):0.412541,(49:0.000002,(50:0.060182,51:0.226165):0.0496749):1.08159):0.0350286,52:1.296952):0.671622):0.460163):0.178392):0.199963,(((((24:0.089165,25:0.175100):0.205711,26:0.463839):0.0360625,27:0.205275):0.318373,(28:0.858112,29:0.698422):0.242621):0.0789203,((((30:0.395480,31:0.299857):0.249788,32:0.641821):0.0977899,33:0.237349):0.146145,34:0.261197):0.300592):0.255472):0.364869,((((16:0.026561,17:0.023713):0.16485,18:0.221464):0.123114,19:0.364252):0.416089,20:0.581126):0.115433):0.407639,15:0.912460):0.117217):0.224164):0.168048):0.136486):0.0580413);
 224: 2 -38708.75492 -39994.78003 (0:0.140705,(1:0.160535,(((2:0.222365,3:0.452388):0.0367698,(6:0.616014,7:0.465654):0.234188):0.0113575,(((((8:0.070710,9:0.040902):0.224392,10:0.446898):0.236506,11:0.548337):0.306589,(12:0.034688,13:0.011492):0.661971):0.137348,((14:1.773844,15:0.712026):0.10663,(((((((16:0.011479,17:0.024595):0.228325,18:0.164451):0.230949,19:0.326837):0.355079,((((24:0.065875,25:0.154752):0.244762,(26:0.558992,27:0.181263):0.0476122):0.198723,(28:1.018702,29:0.549364):0.237052):0.152412,((30:0.391000,31:0.186617):0.174307,(32:0.513925,(33:0.144047,34:0.424895):0.167531):0.0777445):0.158858):0.512906):0.195237,(20:0.333722,35:3.156617):0.160635):0.244271,((21:0.802356,22:0.705862):0.502898,23:0.690033):0.418531):0.288814,(((((((36:0.161029,38:0.141814):0.101859,37:0.126494):0.597102,39:1.036586):0.22249,((41:0.469906,42:0.172264):0.0288263,43:0.063343):0.926281):0.308251,40:1.142522):0.24648,(((49:0.031437,50:0.068158):0.091928,51:0.140691):1.01429,52:1.103931):0.323527):0.0867626,(((44:0.960005,45:0.789418):0.272473,46:1.436367):0.370338,(47:1.012617,48:1.147864):0.771961):0.652135):0.958586):0.237618):0.289707):0.210659):0.0829807):0.0665126,(4:0.207632,5:0.406693):0.314737);
 225: 1 -38461.31814 -40002.96111 (0:0.302265,1:0.132115,((2:0.195867,(3:0.326634,((6:0.470650,7:0.350928):0.19821,(((((8:0.058150,9:0.066513):0.3553,10:0.260799):0.285713,(12:0.024927,13:0.017020):0.766382):0.12709,11:0.664847):0.274902,((14:1.859916,15:0.702458):0.218166,(((((16:0.039850,17:0.072475):0.197419,18:0.213866):0.142111,19:0.492074):0.372884,20:0.728514):0.504558,((((21:0.594064,22:0.859562):0.451818,23:0.493391):0.567909,(35:2.445462,(((((((36:0.187144,37:0.218582):0.0386597,38:0.081808):0.611255,39:1.122959):0.233787,((41:0.499936,42:0.145890):0.0315335,43:0.099132):0.931595):0.385558,40:0.938804):0.221872,(((44:0.842785,46:1.547350):0.244463,45:0.777350):0.226872,(47:1.203229,48:0.893752):0.637539):0.790572):0.430045,(((49:0.036999,50:0.073214):0.0716982,51:0.154050):0.904779,52:1.202518):0.189151):0.647215):0.453149):0.14016,(((((24:0.092185,25:0.182739):0.281514,26:0.687085):0.0794996,27:0.158225):0.251677,(((30:0.423642,31:0.340206):0.128903,(33:0.204379,34:0.257890):0.14026):0.170287,32:0.650037):0.232564):0.0940579,(28:0.922072,29:0.619843):0.223789):0.469489):0.166125):0.349102):0.240438):0.178821):0.172667):0.080809):0.0775315,(4:0.158835,5:0.413803):0.345414):0.0896986);
 226: 3 -39775.6347 -39991.6679 (0:0.338021,1:0.176316,(2:0.230785,(3:0.438263,((4:0.286116,5:0.419081):0.232121,((6:0.594227,7:0.395104):0.0537107,(((((8:0.081250,9:0.034192):0.158139,10:0.273084):0.398811,11:0.658684):0.138005,(12:0.025765,13:0.017639):0.635513):0.203262,(((((((14:1.978215,22:0.658509):0.149214,21:0.524551):0.326109,23:0.901054):0.255753,(35:2.992040,((((((36:0.112880,(37:0.211266,38:0.132054):0.0766476):0.535493,39:1.022597):0.245068,((41:0.420407,42:0.161352):0.0637629,43:0.075502):0.775208):0.355603,((44:0.847187,(45:0.825082,46:1.662065):0.195535):0.577837,(47:1.323061,48:1.125392):0.601215):0.809216):0.188932,40:1.033035):0.246064,(((49:0.064239,50:0.063292):0.132535,51:0.088446):0.859204,52:1.168960):0.211546):0.683048):0.459501):0.472761,(((((24:0.053545,25:0.149332):0.195215,(26:0.563689,27:0.210235):0.117074):0.296689,(28:1.078744,29:0.521116):0.224027):0.157807,32:0.680895):0.0704124,((30:0.396215,31:0.265266):0.136924,(33:0.267993,34:0.263639):0.147969):0.168468):0.410333):0.172389,((((16:0.032806,17:0.073387):0.11348,18:0.182826):0.191685,19:0.227070):0.268393,20:0.572812):0.211597):0.357999,15:0.692148):0.169905):0.188357):0.0737741):0.0771535):0.107018):0.0583601);
 227: 3 -38829.98123 -39989.43317 (0:0.225143,(1:0.239245,(((4:0.399744,5:0.323722):0.389653,(6:0.547468,7:0.383167):0.12501):0.058762,(((((8:0.045373,9:0.050213):0.290198,10:0.211286):0.376013,11:0.905044):0.209259,(12:0.031959,13:0.027025):0.525196):0.22695,((((((14:1.563239,(21:0.506413,22:0.759724):0.423788):0.250196,23:0.785547):0.360271,((35:2.276932,(((44:0.901578,45:0.862573):0.198881,46:1.328538):0.401115,(47:1.051541,48:1.221137):0.610512):0.254887):0.391763,(((((36:0.102721,(37:0.215810,38:0.108036):0.0625316):0.491539,39:1.008600):0.0949744,((41:0.471525,42:0.201587):0.0502606,43:0.059701):1.05122):0.31651,40:1.013524):0.267018,(((49:0.031592,50:0.067726):0.158,51:0.110554):0.742919,52:1.274016):0.290258):0.155729):0.816358):0.226889,(((((24:0.104045,25:0.137431):0.252865,26:0.549637):0.117011,27:0.175521):0.227034,(28:0.844950,29:0.586444):0.190197):0.0533446,((((30:0.343042,31:0.220914):0.267733,33:0.193496):0.0516306,34:0.262170):0.234304,32:0.536128):0.2568):0.306073):0.0972037,((((16:0.055121,17:0.033930):0.182322,18:0.135072):0.139614,19:0.379218):0.184746,20:0.645126):0.317724):0.327134,15:0.804469):0.307014):0.193251):0.16647):0.0946591,(2:0.189015,3:0.477793):0.124901);
 228: 1 -38870.81233 -39996.68106 (0:0.222198,(1:0.130232,(2:0.226695,3:0.418609):0.0857341):0.119861,((4:0.242195,5:0.337431):0.31237,((6:0.472308,7:0.413961):0.0907946,(((((8:0.099699,9:0.028581):0.220975,10:0.356734):0.208231,11:0.596757):0.277498,(12:0.017268,13:0.049997):0.721676):0.232659,((14:1.683118,(((((16:0.024070,17:0.035388):0.161776,18:0.126694):0.144861,19:0.352347):0.374049,20:0.442121):0.332883,((((21:0.574073,22:0.771295):0.365446,23:0.853193):0.143691,(35:2.244732,((((((36:0.167486,(37:0.150988,38:0.078828):0.0579291):0.551393,((41:0.482394,42:0.161523):0.0509155,43:0.064786):0.969773):0.116618,39:0.984878):0.509635,40:1.274990):0.122425,(((44:0.857362,46:1.641683):0.382282,45:0.647594):0.457363,(47:1.052354,48:1.207679):0.595068):0.814293):0.202889,(((49:0.049419,50:0.055801):0.0722081,51:0.112988):0.760899,52:1.260170):0.205639):0.732139):0.117169):0.433783,(((((24:0.072400,25:0.208792):0.217312,26:0.540423):0.118264,27:0.170960):0.311248,(28:0.943341,29:0.485905):0.283583):0.196969,(((30:0.303968,31:0.272844):0.183399,32:0.663699):0.0957167,(33:0.187395,34:0.324755):0.122587):0.144749):0.39461):0.15738):0.156234):0.183997,15:0.787613):0.347589):0.162589):0.14544):0.0550761);
 229: 1 -41573.54063 -39998.64115 (0:0.274407,(1:0.160420,2:0.192077):0.0816788,(3:0.325826,((4:0.225258,5:0.394155):0.383842,((6:0.567190,7:0.456679):0.0809336,(((((8:0.061924,9:0.052452):0.255946,10:0.358145):0.371077,11:0.687153):0.288745,(12:0.022078,13:0.029732):0.723728):0.214907,(((14:1.565305,(35:2.456472,((((((36:0.066737,(37:0.245647,38:0.143223):0.0876729):0.609086,39:0.954089):0.117832,((41:0.378911,43:0.112104):0.0453677,42:0.154877):0.923679):0.40905,40:1.057107):0.213269,((44:0.756204,(45:0.849366,46:1.490621):0.19413):0.499663,(47:1.118560,48:1.152350):0.54985):0.533254):0.235708,(((49:0.028441,50:0.075860):0.16333,51:0.081695):0.932769,52:1.374610):0.317404):0.226593):0.387082):0.331858,((((((16:0.049033,17:0.048026):0.145463,18:0.100152):0.167985,19:0.304945):0.278013,20:0.534861):0.285411,(((((24:0.056032,25:0.176794):0.240675,26:0.485204):0.106062,27:0.228495):0.314467,(28:0.779054,29:0.671997):0.153552):0.165375,(((30:0.289238,31:0.260696):0.267485,32:0.549252):0.126558,(33:0.202059,34:0.251033):0.0847566):0.165437):0.299477):0.16471,((21:0.627450,22:0.708915):0.433171,23:0.815553):0.564642):0.197181):0.224865,15:0.774993):0.342634):0.0795758):0.145618):0.0982638):0.0910068);
 230: 1 -39574.92672 -39990.87629 (0:0.247690,1:0.220634,((2:0.199194,3:0.482146):0.0417785,((4:0.228142,5:0.574149):0.332096,((6:0.694196,7:0.505201):0.109651,(((((8:0.078814,9:0.036589):0.268346,10:0.231042):0.303838,11:0.776048):0.161176,(12:0.027624,13:0.032745):0.606129):0.232757,((((14:1.969053,(((21:0.446136,22:0.873116):0.299882,23:0.799041):0.384138,(35:2.569798,(((((((36:0.115138,(37:0.224326,38:0.082396):0.112572):0.58866,39:0.918833):0.174078,((41:0.383448,42:0.184399):0.0741297,43:0.070477):0.882987):0.53522,(((44:0.956406,45:0.819822):0.477185,46:1.484822):0.541658,(47:1.011880,48:0.954849):0.553391):0.54548):0.152486,40:1.278491):0.193463,((49:0.027597,50:0.056333):0.106267,51:0.116431):0.963311):0.154531,52:0.982944):0.453698):0.322456):0.330425):0.17075,(((((24:0.041055,25:0.198198):0.27443,27:0.217307):0.0624583,26:0.424774):0.387559,(28:0.670795,29:0.690389):0.169667):0.0879562,(((30:0.383551,31:0.259875):0.242153,(32:0.795806,33:0.137177):0.12089):0.0980477,34:0.163352):0.255091):0.243915):0.215,((((16:0.069286,17:0.037170):0.169171,18:0.170906):0.148002,19:0.343076):0.319783,20:0.579865):0.104407):0.305286,15:0.803050):0.140968):0.169778):0.142693):0.121321):0.0804441);
 231: 1 -39112.21394 -39993.68398 (0:0.260653,1:0.115849,((2:0.183901,3:0.409437):0.0778085,(((4:0.263157,5:0.451972):0.286863,(6:0.528983,7:0.395439):0.211061):0.0918618,(((((8:0.072167,9:0.043345):0.308431,10:0.236601):0.340883,11:0.619864):0.259672,(12:0.036421,13:0.018829):0.608991):0.240468,(((((14:1.790942,(21:0.588768,22:0.804131):0.243775):0.197934,23:0.798266):0.26451,(35:2.177042,((((((36:0.094032,(37:0.181695,38:0.135144):0.0513868):0.589592,39:0.932196):0.125769,((41:0.399432,43:0.109676):0.0527964,42:0.129383):0.923723):0.426567,(((44:0.966112,46:1.868516):0.172674,45:0.788309):0.613644,(47:1.062537,48:1.200078):0.565042):0.74481):0.262229,40:1.073516):0.262728,(((49:0.050309,50:0.048065):0.092475,51:0.129384):0.712544,52:1.052796):0.333191):0.775576):0.612842):0.395546,(((((16:0.028474,17:0.037413):0.111929,18:0.116673):0.107608,19:0.343006):0.291803,(((((24:0.079209,25:0.158958):0.24058,26:0.385787):0.0802389,27:0.111857):0.33892,(28:0.825303,29:0.616520):0.15237):0.0857602,(((30:0.354536,31:0.183572):0.122552,32:0.518658):0.143747,(33:0.174250,34:0.246109):0.080681):0.238906):0.516999):0.266145,20:0.536253):0.11394):0.299448,15:0.727931):0.272602):0.21339):0.0908521):0.110322);
 232: 1 -38451.4305 -39994.64819 (0:0.275974,1:0.186864,(2:0.224943,(3:0.415160,(((4:0.252278,5:0.389740):0.395145,(((((8:0.075141,9:0.040463):0.344464,10:0.230646):0.410742,11:0.849584):0.21507,(12:0.069631,13:0.010689):0.551012):0.222422,((((((14:1.490795,((21:0.735270,22:0.848275):0.315258,23:0.697859):0.345328):0.088289,35:2.413243):0.0293697,(((((((36:0.083101,(37:0.239703,38:0.139860):0.0746164):0.615229,39:1.092407):0.174299,((41:0.467912,43:0.104596):0.045721,42:0.147220):0.870301):0.289201,40:0.977246):0.262967,((44:0.845767,(45:0.833503,46:1.531000):0.219651):0.422242,(47:0.994418,48:1.104481):0.642502):0.470988):0.447102,((49:0.041455,50:0.073878):0.124661,51:0.100737):0.89492):0.0424093,52:1.531155):1.08678):0.252605,(((((24:0.082280,25:0.155626):0.182435,26:0.463231):0.110893,27:0.171368):0.277587,(28:0.974241,29:0.412002):0.165835):0.0782811,((((30:0.289306,31:0.210685):0.139416,32:0.588396):0.139752,33:0.207593):0.129268,34:0.239500):0.191553):0.341907):0.150286,((((16:0.048160,17:0.033455):0.128492,18:0.116118):0.212565,19:0.331006):0.24335,20:0.416673):0.277568):0.38545,15:0.683033):0.437855):0.171012):0.0543766,(6:0.480724,7:0.369217):0.224747):0.130618):0.0711786):0.0705911);
 233: 1 -39836.81751 -39989.83012 (0:0.317553,(1:0.254968,((4:0.210267,5:0.359965):0.375962,((6:0.362456,7:0.589574):0.227369,(((((8:0.077059,9:0.032464):0.319032,10:0.303062):0.282367,11:0.840528):0.239795,(12:0.026308,13:0.034411):0.634941):0.232479,(((((14:1.725713,(21:0.622435,22:0.856576):0.322639):0.228421,23:0.818956):0.448115,(((((16:0.019897,17:0.042086):0.216496,18:0.159328):0.0726775,19:0.446257):0.448574,20:0.682027):0.305575,((((24:0.107603,25:0.152229):0.209011,(26:0.545483,27:0.213149):0.10033):0.311289,(((30:0.381238,31:0.347024):0.289062,(33:0.193111,34:0.351799):0.114285):0.186657,32:0.593318):0.203682):0.174999,(28:0.985925,29:0.579801):0.207111):0.287851):0.123471):0.11132,(35:2.491878,(((((((36:0.196079,37:0.242530):0.0365284,38:0.092930):0.586251,39:1.041923):0.159634,((41:0.419014,42:0.152823):0.0560019,43:0.066640):0.841533):0.463253,40:0.984560):0.280113,(((44:0.692135,46:1.630712):0.196551,45:0.750193):0.39216,(47:1.058688,48:0.994564):0.737963):0.753777):0.365075,(((49:0.057383,50:0.066295):0.110123,51:0.101231):0.984836,52:0.991972):0.219939):0.643431):0.538131):0.191134,15:0.786451):0.106953):0.118833):0.145365):0.0855689):0.0345566,(2:0.243992,3:0.423043):0.0967814);
 234: 2 -39316.96372 -39991.73857 (0:0.223923,(1:0.169340,((2:0.192254,((6:0.503282,7:0.432584):0.164756,(((((8:0.087369,9:0.046693):0.184385,10:0.329811):0.174833,11:0.663323):0.326573,(12:0.044808,13:0.025436):0.480671):0.163263,(((((14:1.621085,(21:0.571051,22:0.670409):0.262638):0.162042,23:0.700924):0.33055,(35:2.685468,(((((((36:0.099503,(37:0.214784,38:0.146578):0.0485237):0.613757,39:0.850728):0.211348,((41:0.452529,42:0.147596):0.0564797,43:0.069873):0.744517):0.35255,40:1.146047):0.366226,(((44:0.809779,45:1.090536):0.297272,46:1.564151):0.27179,(47:1.127401,48:0.859019):0.488996):0.461896):0.442145,((49:0.032729,50:0.060391):0.109252,51:0.142846):0.738476):0.110853,52:1.124295):0.419114):0.405689):0.31339,(((((16:0.012548,17:0.046214):0.253386,18:0.166029):0.179245,19:0.258485):0.314175,20:0.590809):0.211408,((((24:0.076131,25:0.139825):0.311971,(26:0.573393,27:0.177167):0.0405426):0.199154,(28:1.005047,29:0.484820):0.229401):0.079997,(((30:0.277671,31:0.258643):0.204725,(33:0.185296,34:0.338685):0.0501919):0.216955,32:0.534929):0.175266):0.46305):0.200472):0.235653,15:0.893354):0.277074):0.170056):0.07503):0.0498774,3:0.379854):0.0815065):0.0376732,(4:0.233895,5:0.498678):0.290098);
 235: 2 -42281.27993 -39988.64892 (0:0.308237,(1:0.240549,((3:0.324651,(((6:0.500676,7:0.551577):0.114264,((((8:0.077214,9:0.019743):0.265774,10:0.214178):0.380414,11:0.763719):0.0841555,(12:0.039061,13:0.029927):0.686585):0.289507):0.062353,(((14:1.820316,(((((16:0.040682,17:0.038681):0.193615,18:0.120191):0.154008,19:0.372707):0.465821,20:0.586197):0.287804,(((((24:0.077515,25:0.183066):0.195034,27:0.254351):0.0942022,26:0.507329):0.227175,(28:0.767967,29:0.674213):0.0931894):0.164618,((((30:0.269170,31:0.309402):0.220787,32:0.722218):0.168312,33:0.202238):0.0817554,34:0.305558):0.20706):0.229033):0.0965363):0.0990871,(((21:0.684516,22:0.825770):0.181776,23:0.872206):0.416766,(35:2.557544,((((((36:0.136281,(37:0.225866,38:0.128456):0.104303):0.566819,39:1.139376):0.284766,((41:0.457363,42:0.216034):0.0936899,43:0.060065):1.06803):0.211827,((44:0.937218,(45:0.682525,46:1.701731):0.224406):0.412252,(47:0.969759,48:1.122441):0.766222):0.53051):0.190188,40:1.192103):0.44285,(((49:0.038098,50:0.075335):0.147724,51:0.131564):0.899887,52:1.148558):0.235995):0.304422):0.356662):0.333548):0.216253,15:0.798122):0.199507):0.166695):0.0905341,(4:0.253410,5:0.431876):0.35768):0.109821):0.0494625,2:0.183691);
 236: 1 -39570.92636 -39992.40053 (0:0.266724,1:0.103451,((2:0.144720,3:0.384373):0.0916168,(((4:0.241475,5:0.429937):0.276383,(6:0.513869,7:0.488128):0.184276):0.0873898,(((((8:0.079554,9:0.050732):0.299134,10:0.230837):0.416751,11:0.664286):0.182078,(12:0.047471,13:0.022091):0.47366):0.165304,(((((14:1.789949,(21:0.617656,22:0.778414):0.222946):0.186981,23:0.847295):0.385801,(35:2.469437,((((((36:0.069808,(37:0.222352,38:0.125825):0.0771718):0.521897,39:0.903572):0.322304,((41:0.511433,42:0.177212):0.0906924,43:0.049419):0.755704):0.367423,((44:0.830818,(45:0.803767,46:1.491863):0.232421):0.594499,(47:0.983830,48:1.058271):0.648212):0.442362):0.220014,40:1.240304):0.241497,(((49:0.041298,50:0.093915):0.128396,51:0.093220):0.672303,52:1.178572):0.0769452):0.697863):0.270351):0.248774,(((((16:0.046970,17:0.023366):0.209312,18:0.073298):0.143626,19:0.303249):0.351351,((((24:0.069276,25:0.235313):0.312448,(26:0.545934,27:0.148055):0.102501):0.243389,(28:1.058209,29:0.624253):0.135429):0.127507,(((30:0.368317,31:0.153541):0.136913,32:0.619708):0.0877146,(33:0.267504,34:0.279990):0.131612):0.203727):0.514445):0.102506,20:0.612691):0.352712):0.224651,15:0.705378):0.415294):0.212185):0.0553307):0.0508612);
 237: 3 -40223.8722 -39989.75641 (0:0.179778,(1:0.178633,(2:0.169542,3:0.418374):0.0854944):0.0601545,((4:0.265548,5:0.327624):0.196442,((6:0.342848,7:0.460788):0.0862919,(((((8:0.050559,9:0.028878):0.268972,10:0.246567):0.299667,11:0.651220):0.210999,(12:0.044223,13:0.027097):0.644192):0.171012,(((((14:1.571688,(21:0.626441,22:0.938200):0.261057):0.247862,23:1.101927):0.293289,((35:2.160452,((44:0.832732,(45:0.924671,46:1.467319):0.22067):0.251787,(47:1.173360,48:0.971691):0.724185):0.655868):0.170223,((((36:0.101088,(37:0.173155,38:0.144454):0.0894841):0.61286,(39:0.959268,((41:0.504921,42:0.183162):0.0792971,43:0.038694):1.00533):0.114962):0.581933,40:1.181930):0.143554,(((49:0.028060,50:0.074544):0.125984,51:0.106480):0.954493,52:1.018591):0.504269):0.218228):0.862055):0.30462,(((((16:0.031259,17:0.034301):0.137371,18:0.208082):0.143233,19:0.341341):0.354477,20:0.578326):0.323196,((((((24:0.059977,25:0.151030):0.207973,26:0.520056):0.134554,27:0.215854):0.200036,32:0.734317):0.177538,(28:0.861965,29:0.495469):0.359249):0.131046,((30:0.365931,31:0.262501):0.272055,(33:0.302428,34:0.257948):0.0741508):0.153388):0.376213):0.177223):0.335052,15:0.824383):0.208079):0.154271):0.178221):0.0817287);
 238: 1 -39968.58981 -40001.26311 (0:0.322134,1:0.140432,(2:0.182733,((3:0.268082,((12:0.037159,13:0.013440):0.682938,((((((14:1.871451,(21:0.407444,22:1.013178):0.247063):0.213086,23:0.894691):0.275939,(35:2.006761,(((((((36:0.177543,37:0.241173):0.0779982,38:0.085192):0.735069,39:0.816732):0.207436,((41:0.451767,42:0.176445):0.0354301,43:0.088508):0.96208):0.45513,(((49:0.019811,50:0.064544):0.15651,51:0.098430):0.930345,52:1.459344):0.212468):0.140963,((44:0.965122,(45:0.992729,46:1.649921):0.226968):0.442797,(47:1.079288,48:1.165740):0.658623):0.744997):0.247509,40:0.962114):0.752103):0.723376):0.0800441,(((((24:0.066270,25:0.179203):0.188717,26:0.615743):0.0711852,27:0.207448):0.398225,(28:0.905157,29:0.635272):0.204613):0.186434,(((30:0.323795,31:0.271137):0.319958,(32:0.849447,33:0.138749):0.0984929):0.116397,34:0.178024):0.273525):0.326129):0.0907682,((((16:0.033524,17:0.028681):0.193266,18:0.097596):0.183285,19:0.363138):0.382892,20:0.675054):0.239774):0.326778,15:0.637101):0.193103):0.198289):0.151938,(((4:0.209815,5:0.397686):0.245564,(6:0.557249,7:0.518413):0.183061):0.0757303,(((8:0.064997,9:0.064595):0.30157,10:0.291476):0.2321,11:0.783037):0.290296):0.0678259):0.109966):0.0807838);
 239: 1 -40193.29222 -39994.31534 (0:0.257256,1:0.224215,((2:0.224229,3:0.322735):0.0646427,((4:0.234517,5:0.386734):0.3349,((6:0.428756,7:0.385066):0.131511,(((((8:0.070484,9:0.049865):0.310936,10:0.185020):0.288412,11:0.802929):0.218888,(12:0.041872,13:0.013460):0.684651):0.290233,(((((((14:1.642482,22:0.625834):0.219031,21:0.609522):0.263045,23:0.910084):0.310358,(35:2.398530,((((((36:0.126158,(37:0.191106,38:0.136463):0.0707531):0.708735,39:1.010177):0.26281,((41:0.493834,42:0.142978):0.0834864,43:0.049363):0.85765):0.363192,40:1.276514):0.20619,(((44:0.756378,45:0.880552):0.324401,46:1.443695):0.251462,(47:0.964695,48:1.089988):0.859563):0.750388):0.18345,(((49:0.037416,50:0.049438):0.13179,51:0.094389):0.793429,52:1.396648):0.255286):0.778176):0.460315):0.334777,20:0.498560):0.146324,((((16:0.008145,17:0.043139):0.210935,18:0.200103):0.129022,19:0.380775):0.362044,((((((24:0.108067,25:0.144432):0.19428,26:0.499867):0.0941032,27:0.177320):0.158111,(28:1.083555,29:0.622400):0.324012):0.1818,32:0.636010):0.13125,((30:0.312454,31:0.272726):0.213122,(33:0.228744,34:0.272325):0.0678019):0.202178):0.339228):0.214754):0.365282,15:0.811681):0.255446):0.153713):0.0789345):0.0708226):0.0555044);
 240: 2 -40636.29405 -39988.8185 (0:0.280447,1:0.226639,(((2:0.241550,3:0.419520):0.0239585,((6:0.428448,7:0.527714):0.116691,(((((8:0.048784,9:0.059629):0.342162,10:0.155355):0.434676,(12:0.005660,13:0.036308):0.687324):0.112366,((((((14:1.693082,(21:0.611425,22:0.845885):0.291338):0.182157,23:0.817029):0.29401,(35:2.293542,(((((((36:0.156353,38:0.144339):0.0917313,37:0.136218):0.709795,39:1.033640):0.178211,((41:0.377419,42:0.157222):0.0525792,43:0.092973):0.757336):0.457796,40:1.009587):0.281967,((49:0.018544,(50:0.072658,51:0.228412):0.0318698):0.979275,52:1.148087):0.255441):0.21218,((44:0.731568,(45:0.675433,46:1.339867):0.147741):0.318782,(47:0.987869,48:0.991526):0.706209):0.718878):0.36017):0.756413):0.201017,((((((24:0.080961,25:0.177969):0.200876,26:0.507924):0.0436711,27:0.204913):0.286761,(28:0.989686,29:0.507160):0.22069):0.133205,32:0.807048):0.103079,((30:0.329786,31:0.283200):0.205012,(33:0.216967,34:0.314335):0.0759101):0.126226):0.324519):0.159937,((((16:0.024020,17:0.044357):0.171841,18:0.155846):0.113535,19:0.295699):0.447369,20:0.427245):0.299733):0.412332,15:0.636879):0.394501):0.0491317,11:0.728630):0.137695):0.182683):0.050741,(4:0.208180,5:0.450326):0.324935):0.0920256);
 241: 1 -41844.99273 -39989.91945 (0:0.222667,1:0.163198,(2:0.208405,((3:0.407673,((6:0.508344,7:0.523817):0.134843,((((8:0.075482,9:0.029524):0.206884,10:0.245527):0.462684,11:0.614923):0.302543,((12:0.016442,13:0.014396):0.633647,((((((14:1.845050,22:0.684215):0.260912,21:0.615550):0.362578,23:0.872927):0.560455,((((((24:0.081740,25:0.139168):0.189861,26:0.512914):0.0644999,27:0.153429):0.305443,(28:0.959422,29:0.569989):0.313463):0.0885441,(((30:0.337416,31:0.195670):0.22997,32:0.619134):0.116254,(33:0.189345,34:0.324271):0.0561234):0.182558):0.474344,(35:2.184461,(((((36:0.130950,(37:0.162675,38:0.154117):0.0686826):0.631986,39:0.855607):0.123414,((41:0.411677,42:0.191176):0.0559352,43:0.053051):0.844438):0.555724,40:1.008493):0.178067,(((44:0.956890,(45:0.724752,46:1.658490):0.22165):0.618744,(47:0.988475,48:1.175185):0.59973):0.861817,(((49:0.037379,50:0.054141):0.133226,51:0.116360):0.909907,52:1.016935):0.20368):0.137541):0.599599):0.537874):0.0315836):0.226837,((((16:0.020839,17:0.057666):0.165435,18:0.144444):0.090522,19:0.472142):0.473197,20:0.615988):0.182752):0.368255,15:0.714894):0.23632):0.151185):0.155187):0.0910015):0.0233262,(4:0.158468,5:0.476174):0.353182):0.051591):0.101308);
 242: 1 -42639.48554 -40008.62754 (0:0.356108,1:0.136448,((2:0.157257,3:0.520034):0.131491,(((4:0.361453,5:0.310218):0.157237,(6:0.392153,7:0.467848):0.244417):0.175476,((((8:0.046928,9:0.052242):0.29144,10:0.329833):0.428336,11:0.719023):0.275333,((12:0.040638,13:0.014376):0.570469,((14:1.647533,(((((((16:0.023347,17:0.036539):0.164532,18:0.120086):0.0485752,19:0.409574):0.391777,20:0.499763):0.222369,((((24:0.087011,25:0.192876):0.207803,(26:0.548896,27:0.172923):0.109965):0.402194,(28:1.089568,29:0.323126):0.136203):0.156019,((((30:0.371840,31:0.266175):0.16658,32:0.741500):0.0946718,33:0.157263):0.156354,34:0.150517):0.257248):0.544192):0.0540934,((21:0.736305,22:0.746924):0.184214,23:0.961191):0.525591):0.0909098,35:2.916638):0.147398):0.0823466,(15:0.531661,(((((((36:0.147762,37:0.196185):0.052274,38:0.096695):0.600101,39:1.021096):0.212404,((41:0.437221,42:0.191308):0.0446939,43:0.099042):0.836292):0.411558,40:1.001144):0.470386,(((49:0.044961,50:0.074521):0.122528,51:0.114519):0.700175,52:1.066625):0.280094):0.122395,((44:0.864382,(45:0.676381,46:1.852779):0.266918):0.343036,(47:0.997197,48:1.151929):0.715621):0.756831):0.840038):0.249307):0.2109):0.290118):0.235216):0.124909):0.0655081);
 243: 1 -38956.86158 -39992.34944 (0:0.258603,1:0.174831,(2:0.233942,(3:0.433371,(((4:0.219246,5:0.459201):0.266296,((((8:0.052889,9:0.055788):0.298553,10:0.272049):0.276916,11:0.570559):0.373043,((12:0.052832,13:0.017007):0.524624,(((((14:1.708363,(21:0.629249,22:0.680409):0.316858):0.128042,23:0.785789):0.417868,(35:2.458756,(((((((36:0.130657,37:0.235907):0.0491038,38:0.078203):0.590672,39:1.052249):0.257609,((41:0.410421,42:0.149735):0.0402248,43:0.113568):0.738183):0.509193,40:1.052469):0.168756,(((44:0.698743,46:1.844000):0.284622,45:0.702173):0.453227,(47:1.163913,48:1.105987):0.479522):1.04156):0.211691,(((49:0.040182,50:0.070916):0.107243,51:0.086632):0.705361,52:1.237488):0.208066):0.82929):0.250838):0.209815,(((((16:0.028973,17:0.045607):0.162869,18:0.169750):0.186492,19:0.362636):0.313991,((((((24:0.115685,25:0.205822):0.238288,26:0.561118):0.0955281,27:0.174756):0.149713,(28:1.065285,29:0.662836):0.186659):0.218499,32:0.678234):0.107919,((30:0.379562,31:0.312743):0.131755,(33:0.212704,34:0.269735):0.0915421):0.107885):0.57576):0.188424,20:0.530525):0.316604):0.15526,15:0.791257):0.245261):0.16331):0.196656):0.0452433,(6:0.595834,7:0.333410):0.159253):0.102837):0.0831748):0.117333);
 244: 2 -41394.5742 -39988.96479 (0:0.303614,1:0.161619,((2:0.168253,3:0.340674):0.10437,((4:0.252293,5:0.326882):0.289654,((6:0.499911,7:0.419896):0.109701,(((((8:0.112525,9:0.051244):0.235568,10:0.262112):0.361004,11:0.661405):0.329824,(12:0.033422,13:0.016671):0.454598):0.157514,((((14:1.921480,(((((24:0.071164,25:0.182268):0.20541,26:0.465636):0.126036,27:0.171804):0.268919,(28:0.899484,29:0.585107):0.270175):0.219017,((((30:0.354718,31:0.247614):0.186379,32:0.520179):0.149162,33:0.201146):0.10854,34:0.213858):0.173629):0.280849):0.158437,(((21:0.529390,22:0.809652):0.441498,23:0.967456):0.342363,(35:2.314557,((((((36:0.091562,(37:0.168722,38:0.138989):0.0782969):0.560306,(39:1.176678,((41:0.419374,42:0.187322):0.0480928,43:0.064687):0.997114):0.132646):0.453542,40:1.138870):0.31162,((44:0.855345,(45:0.676671,46:1.618858):0.142704):0.458446,(47:1.150681,48:1.011015):0.715062):0.816028):0.27805,((49:0.029083,50:0.071131):0.111616,51:0.140109):1.04903):0.0808685,52:1.189975):0.443383):0.488394):0.255728):0.240006,((((16:0.032576,17:0.044684):0.151855,18:0.152312):0.151132,19:0.378761):0.400784,20:0.713025):0.192266):0.338658,15:1.002701):0.120195):0.161774):0.098507):0.100427):0.0313647);
 245: 1 -38625.44488 -39993.87355 (0:0.292683,(1:0.148569,(((4:0.293102,5:0.326913):0.260712,(6:0.577083,7:0.377510):0.130328):0.013721,((((8:0.086695,9:0.030788):0.302536,10:0.317173):0.277008,11:0.631060):0.234057,((12:0.021573,13:0.049266):0.641702,((14:1.728343,15:0.467307):0.256616,(((((16:0.017169,17:0.050438):0.138853,18:0.123148):0.19171,19:0.284741):0.223677,20:0.561719):0.30939,((((21:0.862147,22:0.848026):0.304755,23:0.993113):0.456918,(35:2.714388,(((((36:0.092874,(37:0.261463,38:0.133693):0.0929792):0.587207,39:1.037826):0.217255,((41:0.422096,42:0.131145):0.0804059,43:0.064163):0.897455):0.261346,((44:0.905534,(45:0.806642,46:1.561836):0.171898):0.371213,(47:1.270969,48:0.939676):0.704411):0.770821):0.332454,(40:1.173266,(((49:0.040764,50:0.054599):0.1116,51:0.130620):0.926816,52:1.304984):0.386205):0.137101):0.553956):0.644494):0.417942,(((((24:0.090304,25:0.213989):0.164857,26:0.529655):0.104417,27:0.243026):0.235351,(28:0.814417,29:0.638868):0.208946):0.0815966,(((30:0.366252,31:0.273152):0.211774,(33:0.157882,34:0.417498):0.141321):0.151075,32:0.759482):0.155066):0.449493):0.070252):0.498232):0.210027):0.162282):0.320397):0.157487):0.0369767,(2:0.241065,3:0.389970):0.055313);
 246: 2 -39926.86753 -39989.24138 (0:0.246765,1:0.229296,((2:0.210242,3:0.369751):0.08793,((4:0.287205,5:0.483085):0.320897,((6:0.448056,7:0.459469):0.164255,(((((8:0.096433,9:0.047475):0.300028,10:0.184106):0.385179,(12:0.023597,13:0.029543):0.649561):0.127955,11:0.680182):0.175985,(((((14:1.916130,((21:0.650343,22:0.723148):0.350315,23:0.793546):0.323506):0.188666,(35:1.894720,((((((36:0.138499,(37:0.212762,38:0.122337):0.0660183):0.517421,39:0.998872):0.135369,(41:0.357370,(42:0.166595,43:0.090570):0.064565):1.1812):0.390996,(((49:0.030586,50:0.050445):0.152366,51:0.067276):0.940956,52:1.049471):0.48247):0.155956,40:0.904627):0.393477,(((44:0.942960,46:1.520113):0.282427,45:0.760524):0.38467,(47:1.066160,48:0.988667):0.676195):0.590095):0.471636):0.806982):0.246945,(((((24:0.040485,25:0.178553):0.11712,26:0.531533):0.119508,27:0.172994):0.345405,(28:0.841617,29:0.679704):0.0833573):0.140697,(((30:0.362265,31:0.295249):0.25507,(32:0.689111,33:0.129293):0.13417):0.096675,34:0.247140):0.252894):0.281571):0.167496,((((16:0.013006,17:0.055432):0.137459,18:0.133041):0.175576,19:0.307650):0.313712,20:0.600478):0.383841):0.299103,15:0.768879):0.337646):0.07957):0.201139):0.089631):0.0521024);
 247: 1 -42287.29098 -39991.08601 (0:0.260933,1:0.199314,(2:0.167250,(3:0.380248,(((4:0.330356,5:0.296649):0.320519,(6:0.504455,7:0.522168):0.211057):0.122868,(((((8:0.068641,9:0.055506):0.325997,10:0.200200):0.479415,(12:0.025181,13:0.022512):0.700435):0.105999,11:0.826425):0.125771,(((((14:1.746679,((((30:0.373439,31:0.304958):0.160068,32:0.691775):0.147881,33:0.205113):0.117858,34:0.281606):0.0775297):0.127427,((((24:0.078843,25:0.190247):0.199008,26:0.621618):0.0959765,27:0.159821):0.271056,(28:1.093107,29:0.578872):0.239601):0.124827):0.384417,(((21:0.696992,22:0.809089):0.567786,23:0.845995):0.2041,(35:2.606317,((((((36:0.114924,(37:0.237137,38:0.153157):0.0703013):0.491125,39:1.061951):0.397313,((41:0.510076,42:0.186595):0.0367642,43:0.052126):0.835493):0.415966,40:1.096744):0.208029,((44:0.833804,(45:0.721453,46:1.714562):0.204032):0.505903,(47:1.418001,48:1.087752):0.702721):0.678417):0.353249,(((49:0.049858,50:0.071982):0.0858985,51:0.140651):0.71596,52:1.254142):0.1976):0.656242):0.418884):0.382953):0.168769,((((16:0.013688,17:0.039275):0.176065,18:0.137275):0.132547,19:0.402018):0.317503,20:0.683950):0.407446):0.16792,15:0.663491):0.450777):0.212365):0.0855081):0.103822):0.113337);
 248: 1 -38936.2945 -39987.52139 (0:0.236904,1:0.158284,((2:0.234282,3:0.366735):0.0598168,((4:0.205917,5:0.385890):0.144449,((6:0.413303,7:0.494300):0.143897,(((((8:0.120394,9:0.060608):0.273264,10:0.241171):0.37653,11:0.709908):0.125785,(12:0.016660,13:0.036261):0.539112):0.154555,((14:1.793834,15:0.500927):0.255096,(((((16:0.048561,17:0.021204):0.170099,18:0.103727):0.111348,19:0.267337):0.296739,20:0.620586):0.174091,((((21:0.742298,22:0.875375):0.256158,23:0.854680):0.297156,(35:3.026329,((((((36:0.128954,(37:0.210236,38:0.131599):0.0905555):0.643567,39:0.851810):0.225484,(((41:0.393240,43:0.112254):0.0519318,42:0.146732):0.634512,((44:0.734135,(45:0.938181,46:1.533195):0.180172):0.503238,(47:1.284571,48:0.946758):0.322898):0.894038):0.143175):0.343338,40:1.069168):0.437935,52:1.148893):0.117141,((49:0.048459,50:0.046367):0.0677749,51:0.136522):0.769268):0.394722):0.554792):0.543871,(((((24:0.078609,25:0.182715):0.172014,(26:0.450175,27:0.204813):0.0545528):0.148945,(28:0.950348,29:0.586288):0.231064):0.156623,32:0.666641):0.0835433,((30:0.295278,31:0.298963):0.216367,(33:0.211566,34:0.244831):0.120567):0.142462):0.266161):0.100595):0.490152):0.250653):0.113211):0.141074):0.0479194):0.0612101);
 249: 1 -37044.92265 -39991.92943 (0:0.260152,1:0.148956,((2:0.146364,3:0.393138):0.11152,((4:0.311580,5:0.392720):0.192046,((6:0.438220,7:0.472341):0.276848,(((((8:0.066840,9:0.071676):0.241412,10:0.231882):0.456532,(12:0.057721,13:0.000002):0.677173):0.0872011,11:0.643486):0.174308,(((14:1.758625,(((((16:0.025954,17:0.050405):0.175332,18:0.194077):0.119536,19:0.310412):0.403142,20:0.582956):0.25774,((((24:0.033280,25:0.183754):0.0855289,(26:0.412348,27:0.285405):0.217337):0.40277,(28:1.107851,29:0.485678):0.213854):0.212461,(((30:0.424980,31:0.356500):0.288876,(32:0.807316,33:0.209405):0.143331):0.130293,34:0.162781):0.175078):0.428111):0.10932):0.0838253,(((21:0.632412,22:0.894557):0.534068,23:0.723457):0.503929,(35:2.439897,(((((36:0.087512,(37:0.196737,38:0.137163):0.0752349):0.594613,39:1.025035):0.160353,((41:0.500659,42:0.163369):0.0529494,43:0.076236):0.85086):0.31367,(40:0.824275,(((49:0.036565,50:0.064726):0.127818,51:0.088241):1.04294,52:1.121820):0.562601):0.350552):0.383343,((44:0.862127,(45:0.731667,46:1.626567):0.146342):0.353216,(47:1.070692,48:0.928870):0.598361):0.441084):0.521353):0.822821):0.152391):0.191392,15:0.662821):0.279382):0.180906):0.0769049):0.127046):0.0321952);
 250: 1 -38619.9819 -39996.42717 (0:0.216689,(1:0.171751,2:0.190053):0.0685227,(3:0.376396,(((4:0.236731,5:0.335574):0.265773,(6:0.403526,7:0.330302):0.129572):0.0987103,(((((8:0.072641,9:0.033075):0.293763,10:0.279612):0.454679,11:0.578101):0.220987,(12:0.044151,13:0.024898):0.55235):0.194115,(((((((14:1.602512,22:0.627665):0.176739,21:0.540813):0.342373,23:0.916552):0.530013,(35:2.550469,(((((((36:0.177306,38:0.147428):0.0652717,37:0.150930):0.671456,39:1.071659):0.190173,((41:0.444813,42:0.183713):0.0439175,43:0.095839):0.668419):0.592582,40:0.985774):0.350798,((44:0.845256,(45:0.879865,46:1.399550):0.218312):0.429874,(47:0.920452,48:1.089876):0.873384):0.718902):0.245895,(((49:0.054910,50:0.067786):0.0916481,51:0.123073):0.909876,52:1.150885):0.142457):0.419446):0.699945):0.164307,(((((24:0.069733,25:0.118838):0.184547,(26:0.460834,27:0.235890):0.086966):0.159874,32:0.797331):0.188751,(28:0.902698,29:0.490290):0.223114):0.166044,((30:0.403450,31:0.265706):0.113291,(33:0.222663,34:0.219243):0.184724):0.198342):0.348554):0.247648,((((16:0.016237,17:0.027955):0.169903,18:0.141586):0.0744047,19:0.335258):0.384785,20:0.499591):0.342682):0.400479,15:0.748328):0.140775):0.285517):0.105239):0.0650458);
 251: 1 -42142.45936 -39997.63057 (0:0.254978,(1:0.176284,(2:0.203004,3:0.351774):0.0850171):0.0829773,((4:0.247728,5:0.545637):0.210908,((6:0.606241,7:0.456333):0.117151,((((8:0.105341,9:0.031765):0.273109,10:0.326412):0.356927,11:0.659641):0.364097,((12:0.021748,13:0.049695):0.61215,((((((14:1.273780,(21:0.769256,22:0.600572):0.3048):0.269801,(35:1.914990,(((((((36:0.153333,37:0.210656):0.0604243,38:0.074844):0.670813,39:0.991163):0.412526,((41:0.476793,42:0.178714):0.0661699,43:0.052840):0.590823):0.316815,40:1.201099):0.284631,(((49:0.019084,50:0.064629):0.0924275,51:0.157256):0.723573,52:1.153355):0.426658):0.253253,((44:0.863976,(45:0.965430,46:1.495595):0.153266):0.341361,(47:0.887748,48:1.195004):0.759774):0.526833):0.310249):0.95263):0.181108,23:0.853319):0.623396,((((((24:0.025354,25:0.269035):0.277137,26:0.539484):0.044508,27:0.194711):0.159449,28:1.158262):0.144127,29:0.636637):0.136363,((30:0.444507,31:0.227409):0.161519,(32:0.680506,(33:0.185092,34:0.351805):0.166937):0.0756154):0.262648):0.244213):0.178528,((((16:0.007029,17:0.049440):0.210555,18:0.172538):0.104193,19:0.490089):0.221076,20:0.713568):0.307096):0.410162,15:0.707565):0.247535):0.248865):0.331966):0.249329):0.090487);
 252: 2 -40736.71417 -39987.42296 (0:0.320210,(1:0.212834,(3:0.415409,((4:0.392216,5:0.410410):0.205206,((6:0.498408,7:0.441256):0.147205,(((((8:0.077182,9:0.043610):0.254416,10:0.231490):0.529953,11:0.708975):0.167289,(12:0.048378,13:0.034862):0.632407):0.212042,((((((14:1.540394,(21:0.546348,22:0.753492):0.307333):0.222633,(35:2.145393,(((((((36:0.155704,37:0.235985):0.0434439,38:0.108781):0.466771,39:0.947078):0.204328,((41:0.446827,42:0.210116):0.0839515,43:0.046450):0.836312):0.456826,40:0.937578):0.141848,(((44:0.955113,45:0.811777):0.24356,46:1.439768):0.38977,(47:1.185478,48:1.007440):0.560529):0.616206):0.250497,(((49:0.035444,50:0.056288):0.148011,51:0.089242):0.800352,52:0.874886):0.359146):0.419593):0.372262):0.0915677,23:1.065309):0.17708,(((((24:0.066871,25:0.122215):0.218568,26:0.438038):0.0670548,27:0.183400):0.220285,(((30:0.273565,31:0.318588):0.192985,(33:0.215415,34:0.334680):0.0699718):0.193605,32:0.487598):0.247647):0.164227,(28:1.017623,29:0.581702):0.138149):0.43158):0.277899,((((16:0.034437,17:0.053185):0.161006,18:0.125913):0.147092,19:0.317425):0.343631,20:0.574990):0.284774):0.0866102,15:0.761412):0.310154):0.126636):0.0802895):0.103879):0.113645):0.0428574,2:0.211322);
 253: 1 -40863.83525 -39993.68398 (0:0.307066,(1:0.174107,((4:0.228275,5:0.433602):0.297307,((6:0.466513,7:0.419085):0.169522,(((((8:0.082134,9:0.041907):0.240519,10:0.270080):0.344942,11:0.643937):0.279822,(12:0.042088,13:0.026203):0.586122):0.0701295,((((14:1.564352,((21:0.524480,22:0.722194):0.224463,23:0.827402):0.13479):0.612688,(((((16:0.028954,17:0.024209):0.194199,18:0.166007):0.170037,19:0.307172):0.386413,(((((24:0.088157,25:0.169804):0.220814,26:0.528098):0.0957587,27:0.170288):0.342488,(28:1.009321,29:0.558254):0.231984):0.0770413,(((30:0.359150,31:0.246923):0.130411,32:0.710247):0.109768,(33:0.199847,34:0.317649):0.0944497):0.204304):0.407484):0.175728,20:0.665433):0.100146):0.0984034,(35:2.102027,((((((36:0.152305,(37:0.247938,38:0.134490):0.0605939):0.663156,39:1.150576):0.206513,((41:0.407557,42:0.159078):0.069372,43:0.072566):0.942173):0.212124,40:1.162518):0.305338,((44:0.787088,(45:0.943599,46:1.466050):0.23243):0.339712,(47:1.302078,48:0.985954):0.762012):0.77073):0.261596,(((49:0.030264,50:0.056658):0.118516,51:0.096568):0.777034,52:1.179432):0.278499):0.580738):0.399949):0.322187,15:0.661155):0.168836):0.170606):0.180511):0.104167):0.0232672,(2:0.216082,3:0.377454):0.0801592);
 254: 1 -40414.42987 -39995.45444 (0:0.275360,1:0.211605,(2:0.240892,((3:0.248168,(((((8:0.079252,9:0.028056):0.276303,10:0.207624):0.278114,11:0.692785):0.344209,(12:0.047328,13:0.010912):0.555947):0.167659,(((((((14:1.879017,22:0.756677):0.108762,21:0.550049):0.211458,23:0.768739):0.398264,(35:2.712889,((((((((36:0.145997,38:0.121586):0.0716744,37:0.125430):0.627695,39:0.940357):0.239433,((41:0.405802,42:0.149150):0.0520742,43:0.073138):0.851027):0.328285,40:1.084539):0.322494,((44:0.996231,(45:0.790270,46:1.616589):0.266382):0.346823,(47:1.155749,48:1.132209):0.357227):0.77695):0.479169,((49:0.043054,50:0.050278):0.0589171,51:0.105129):0.766751):0.184778,52:1.096239):0.52251):0.277684):0.335472,(((((24:0.060940,25:0.117116):0.31859,26:0.453353):0.0652804,27:0.109748):0.241511,(28:0.791020,29:0.502991):0.260618):0.121248,((30:0.305967,31:0.238356):0.185141,(32:0.768257,(33:0.158948,34:0.282429):0.0638159):0.0860538):0.311087):0.272461):0.239585,((((16:0.024636,17:0.037494):0.162788,18:0.111286):0.0891937,19:0.352451):0.29607,20:0.607230):0.31418):0.253145,15:0.663040):0.318059):0.24671):0.128805,((4:0.301528,5:0.353216):0.252988,(6:0.524970,7:0.381807):0.193586):0.162023):0.0912973):0.0790222);
 255: 1 -39411.56627 -39999.25143 (0:0.219263,1:0.163205,(2:0.167288,(((3:0.217744,(6:0.390829,7:0.426443):0.250936):0.0682538,(4:0.228665,5:0.411447):0.325426):0.0459612,(((((8:0.057945,9:0.034350):0.157667,11:0.832194):0.229657,10:0.137041):0.50494,(12:0.008483,13:0.024937):0.491726):0.230066,(((((14:1.656367,(21:0.551643,22:0.679018):0.29004):0.209471,23:0.786255):0.300586,(35:2.350297,(((((((36:0.164563,38:0.135350):0.0304274,37:0.153979):0.58077,39:0.865975):0.218879,((41:0.367621,42:0.158812):0.0312952,43:0.090755):0.938229):0.299777,40:1.252432):0.240317,(((49:0.037369,50:0.061916):0.105407,51:0.112195):0.785933,52:1.186314):0.463671):0.0923587,((44:0.887815,(45:0.578215,46:1.649394):0.169152):0.662695,(47:1.017383,48:1.174890):0.695651):0.828725):0.737901):0.346098):0.119319,(((((16:0.012369,17:0.038909):0.203279,18:0.067288):0.166782,19:0.237153):0.376126,((((((24:0.069645,25:0.168491):0.215898,26:0.545990):0.0872335,27:0.185689):0.213842,(28:1.102745,29:0.424679):0.264882):0.3213,32:0.442624):0.17553,((30:0.311507,31:0.206546):0.198811,(33:0.167128,34:0.325611):0.148276):0.0481921):0.55743):0.141233,20:0.399159):0.330562):0.388172,15:0.664061):0.286445):0.211839):0.0462494):0.0464805);
 256: 1 -42389.28679 -40014.63211 (0:0.322928,1:0.222638,(2:0.215140,((3:0.378700,((((8:0.075524,9:0.044496):0.356091,10:0.279366):0.365771,11:0.709782):0.397666,((12:0.077424,13:0.000003):0.553556,(((14:2.106149,((((((16:0.016140,17:0.059797):0.237584,18:0.145271):0.130457,19:0.403238):0.397015,20:0.693123):0.463375,(((((24:0.098912,25:0.166328):0.204634,26:0.581321):0.0641371,27:0.196833):0.258004,(28:1.023165,29:0.593374):0.261967):0.10055,((30:0.380311,31:0.327448):0.153981,(32:0.566987,(33:0.150988,34:0.429934):0.167247):0.0944424):0.2427):0.330255):0.174999,((21:0.915930,22:0.869983):0.310618,23:0.950924):0.66942):0.179415):0.15054,(35:2.343808,(((((36:0.122773,(37:0.224998,38:0.110075):0.0673503):0.555097,(39:0.973283,((41:0.389784,42:0.195781):0.0587758,43:0.086357):0.830348):0.0984404):0.275339,40:1.204544):0.312452,(((44:0.844355,45:0.850377):0.354303,46:1.377913):0.210976,(47:1.114072,48:0.882795):0.570062):0.640785):0.166772,((49:0.008958,(50:0.061135,51:0.202980):0.0436369):1.25838,52:1.125345):0.199534):0.864377):0.233039):0.151336,15:0.586258):0.367916):0.32055):0.128807):0.123242,((4:0.222266,5:0.568880):0.271425,(6:0.529152,7:0.519349):0.290362):0.151182):0.0707857):0.0981263);
 257: 1 -39828.53206 -39989.24138 (0:0.288722,(1:0.164384,((4:0.293726,5:0.430502):0.236388,((6:0.439826,7:0.393310):0.133987,(((((8:0.058607,9:0.074411):0.459537,10:0.214934):0.313439,(12:0.031563,13:0.009125):0.647446):0.152753,11:0.739089):0.216587,(((((14:1.927383,(35:2.052927,((((((((36:0.198892,38:0.138866):0.035561,37:0.225059):0.665379,39:0.925914):0.137557,((41:0.423579,42:0.174722):0.0619005,43:0.069929):0.94002):0.315651,40:1.082540):0.392344,((49:0.025636,50:0.070144):0.160856,51:0.122491):0.955333):0.1188,52:1.220031):0.200432,(((44:0.642015,46:1.595295):0.197931,45:0.873459):0.389484,(47:0.972442,48:1.229916):0.658518):0.694717):0.486221):0.301448):0.233155,((21:0.642934,22:0.990662):0.470397,23:0.669378):0.642104):0.0491532,(((((24:0.047674,25:0.152962):0.22821,26:0.559740):0.109709,27:0.163307):0.323361,(28:0.861608,29:0.548285):0.16126):0.207268,((((30:0.379909,31:0.198679):0.168995,32:0.624536):0.117727,33:0.148546):0.138838,34:0.217790):0.229924):0.277663):0.317014,((((16:0.026369,17:0.036484):0.190707,18:0.138762):0.173689,19:0.280879):0.30318,20:0.762759):0.266021):0.233753,15:0.754844):0.316067):0.136503):0.0890533):0.0997617):0.0385042,(2:0.181741,3:0.481304):0.10654);
 258: 1 -39912.90223 -39995.10298 (0:0.203991,(1:0.140540,((2:0.168613,(((6:0.357218,7:0.385521):0.0623945,((12:0.045181,13:0.009629):0.649585,(((((14:1.478002,((21:0.678067,22:0.573239):0.541263,23:0.761586):0.397164):0.226554,((((24:0.043217,25:0.205413):0.189334,(26:0.577519,27:0.166704):0.0680861):0.283996,(28:0.969435,29:0.426567):0.139465):0.129899,(((30:0.363034,31:0.231490):0.0692503,32:0.627734):0.17978,(33:0.218241,34:0.281084):0.125543):0.217603):0.363514):0.143829,((((16:0.012988,17:0.014286):0.135637,18:0.164405):0.242155,19:0.251161):0.442475,20:0.586040):0.273271):0.265938,(35:2.117096,((((((36:0.175033,38:0.149516):0.0872546,37:0.125236):0.6548,(39:0.953701,((41:0.403821,42:0.148321):0.0776541,43:0.079599):0.896972):0.174137):0.421206,40:0.940044):0.376697,((44:0.958933,(45:0.895046,46:1.406946):0.168797):0.459227,(47:1.122090,48:1.044455):0.379119):0.71361):0.219334,(((49:0.045378,50:0.055970):0.0919312,51:0.126751):0.9698,52:0.981630):0.279397):0.325097):0.41827):0.176526,15:0.483278):0.23492):0.341315):0.149927,(((8:0.075189,9:0.017655):0.336461,10:0.266371):0.183478,11:0.639547):0.336638):0.168487):0.064799,3:0.341820):0.0913286):0.0370527,(4:0.244869,5:0.485456):0.272818);
 259: 1 -38418.86058 -39988.22335 (0:0.273528,1:0.136866,(2:0.193185,(3:0.338523,((4:0.150916,5:0.460992):0.291034,((6:0.477251,7:0.470917):0.221644,(((((8:0.081133,9:0.040673):0.255877,10:0.295835):0.475772,11:0.603901):0.249265,(12:0.042047,13:0.011036):0.414974):0.126141,(((((14:1.579075,(21:0.611136,22:0.732925):0.166518):0.146864,23:0.713798):0.458044,(((((16:0.020499,17:0.033599):0.140555,18:0.132579):0.157096,19:0.279718):0.39264,20:0.536863):0.282185,(((((24:0.091275,25:0.095450):0.222554,(26:0.572191,27:0.151914):0.0654604):0.0883768,(28:0.998624,29:0.445513):0.252161):0.149898,32:0.650212):0.125295,((30:0.272208,31:0.367960):0.239186,(33:0.229866,34:0.243874):0.0588164):0.136977):0.419605):0.117058):0.106127,(35:2.348257,(((((((36:0.201564,38:0.126615):0.0670677,37:0.174187):0.637903,39:1.204412):0.113578,((41:0.438606,42:0.168707):0.0633307,43:0.084910):0.857458):0.304949,40:1.192131):0.344934,(((49:0.036137,50:0.047931):0.0922388,51:0.140242):0.742074,52:1.099444):0.282429):0.163538,((44:0.876481,(45:0.820294,46:1.747033):0.130558):0.33914,(47:0.936253,48:0.937831):0.720898):0.784206):0.433616):0.438326):0.24367,15:0.513740):0.265546):0.223191):0.10126):0.0837721):0.0951004):0.0807345);
 260: 1 -40392.22804 -39991.83372 (0:0.237937,1:0.154239,((2:0.183166,3:0.532575):0.180436,((4:0.177949,5:0.415680):0.347321,((6:0.543026,7:0.434631):0.238633,(((((8:0.046628,9:0.072554):0.210807,10:0.260617):0.413414,11:0.575435):0.311411,(12:0.030033,13:0.024184):0.40069):0.151439,(((((14:1.360027,((21:0.666387,22:0.748203):0.233014,23:0.891462):0.358653):0.410331,(35:2.685615,(((((((36:0.168324,37:0.224548):0.0691882,38:0.079244):0.499898,39:0.872477):0.254589,((41:0.423342,43:0.113758):0.0431591,42:0.161278):1.00394):0.670414,((49:0.014951,(50:0.075764,51:0.183496):0.0476736):0.607777,52:1.213679):0.495585):0.13952,40:1.123532):0.0119625,(((44:0.669505,46:1.666889):0.196611,45:1.092277):0.374216,(47:1.163468,48:1.068391):0.671175):1.02297):0.409696):0.338335):0.192606,((((24:0.090734,25:0.148064):0.176108,(26:0.599211,27:0.166888):0.0746433):0.328938,(28:1.101568,29:0.426467):0.19439):0.141898,((((30:0.357770,31:0.299577):0.15001,32:0.611080):0.118798,33:0.147212):0.151769,34:0.268023):0.194742):0.399156):0.38784,((((16:0.029170,17:0.021508):0.229975,18:0.096593):0.0747574,19:0.374950):0.376657,20:0.532901):0.210111):0.290539,15:0.812814):0.249919):0.190646):0.15313):0.113872):0.0470229);
 261: 2 -40097.30519 -39992.87768 (0:0.219185,(1:0.079716,((4:0.222689,5:0.324692):0.214576,((6:0.508506,7:0.338781):0.090782,(((((8:0.063502,9:0.035292):0.250934,10:0.232647):0.517468,11:0.625876):0.194024,(12:0.029876,13:0.025844):0.49297):0.119497,(((14:1.383624,((35:2.789195,(((((36:0.081396,(37:0.195537,38:0.165330):0.100367):0.456769,39:1.075188):0.236291,((41:0.400541,42:0.179089):0.0571557,43:0.073124):1.00478):0.430061,40:0.918747):0.340031,(((49:0.040461,50:0.062330):0.118801,51:0.111258):1.06953,52:1.258016):0.176472):0.259975):2.49999e-06,(((44:0.802062,45:0.706303):0.269954,46:1.267101):0.303503,(47:0.950103,48:1.180077):0.56186):0.545371):0.740569):0.263232,15:0.453193):0.286346,((((((16:0.021401,17:0.016716):0.170314,18:0.080307):0.231706,19:0.352864):0.244165,20:0.851343):0.275719,((21:0.816952,22:0.610989):0.510503,23:0.810624):0.643972):0.00433925,((((24:0.033315,25:0.190341):0.302906,(26:0.425190,27:0.181039):0.0520917):0.210831,(28:0.984315,29:0.617107):0.1942):0.0811123,(((30:0.325985,31:0.315067):0.113192,32:0.670818):0.0939482,(33:0.212540,34:0.321585):0.115091):0.217376):0.435449):0.415398):0.323373):0.228725):0.101018):0.109144):0.0491373,(2:0.164485,3:0.428820):0.125456);
 262: 1 -40899.65988 -39990.32374 (0:0.255770,1:0.134516,(2:0.192412,(3:0.342626,((4:0.249952,5:0.390136):0.296816,((6:0.436083,7:0.423491):0.115088,((((8:0.060142,9:0.046151):0.270441,10:0.241839):0.438187,11:0.669179):0.207789,((12:0.028237,13:0.030706):0.428466,(((((((14:1.980731,22:0.558663):0.193793,21:0.631223):0.636267,23:0.884536):0.277481,(35:2.432980,((((((((36:0.198446,38:0.148903):0.0950311,37:0.148201):0.565836,39:1.049719):0.235434,((41:0.402667,42:0.154929):0.0713417,43:0.078860):0.729553):0.382704,40:1.379348):0.156605,((44:0.808318,(45:0.816217,46:1.684167):0.127034):0.45966,(47:0.925298,48:1.314062):0.654211):0.901422):0.395919,(49:0.013227,(50:0.066729,51:0.209456):0.0281437):0.967884):0.13565,52:1.245659):0.412808):0.585575):0.383308,(((((24:0.066784,25:0.187433):0.245072,26:0.546772):0.0341596,27:0.236818):0.291017,(((30:0.334209,31:0.282431):0.267593,(33:0.190394,34:0.263499):0.129384):0.183024,32:0.700024):0.301125):0.182014,(28:1.073898,29:0.502492):0.0646109):0.537611):0.319298,((((16:0.023753,17:0.031788):0.23029,18:0.093585):0.206819,19:0.308084):0.395129,20:0.675245):0.240997):0.288906,15:0.795180):0.124621):0.27611):0.30971):0.0767508):0.111714):0.11792):0.068967);
 263: 1 -38362.10681 -39995.68286 (0:0.324208,(1:0.234494,2:0.210953):0.0499112,(3:0.318701,((4:0.167703,5:0.345109):0.397576,((6:0.595345,7:0.439178):0.158027,(((((8:0.110655,9:0.023091):0.312447,10:0.215018):0.429602,11:0.659006):0.247906,(12:0.041527,13:0.048958):0.534057):0.126744,(((((14:1.515516,((21:0.587999,22:0.738925):0.16923,23:0.914032):0.351189):0.16966,(35:2.085314,((((((36:0.126344,(37:0.230252,38:0.123591):0.058911):0.653058,39:0.956863):0.263329,((41:0.370371,42:0.180412):0.0730823,43:0.065317):0.96764):0.339335,(((44:0.824725,46:1.755442):0.162558,45:0.886670):0.390969,(47:0.989157,48:1.041646):0.3768):0.616474):0.240049,40:0.997980):0.28395,(((49:0.045539,50:0.045999):0.152958,51:0.059095):1.01224,52:0.928120):0.14064):0.803952):0.337941):0.415761,20:0.492841):0.328727,(((16:0.033512,17:0.034723):0.0731768,(18:0.148794,19:0.461617):0.052594):0.240552,(((((24:0.098854,25:0.179475):0.219683,26:0.523343):0.0617707,27:0.116176):0.319028,(((30:0.246148,31:0.252651):0.204841,(33:0.244120,34:0.289178):0.0872898):0.0895984,32:0.683529):0.190072):0.0717311,(28:1.099641,29:0.386170):0.183326):0.379332):0.134346):0.420758,15:0.720312):0.214009):0.16316):0.0875978):0.0667679):0.0838677);
 264: 3 -39731.17497 -39988.76285 (0:0.201288,(1:0.200732,2:0.176646):0.0847008,(3:0.345551,((4:0.236488,5:0.412490):0.396406,((6:0.515575,7:0.531307):0.0836884,((((8:0.066891,9:0.062389):0.331485,10:0.232582):0.356697,11:0.764468):0.24615,((12:0.034374,13:0.037847):0.441337,((((14:1.825344,(((((24:0.091345,25:0.130559):0.24991,26:0.512747):0.121896,27:0.116886):0.291933,((((30:0.334799,31:0.287587):0.209758,32:0.537489):0.149157,33:0.211444):0.159395,34:0.261110):0.291829):0.0644399,(28:0.929144,29:0.513267):0.251256):0.362295):0.0595396,(((21:0.584117,22:0.821450):0.397216,23:0.969025):0.333506,(35:2.345620,((((((36:0.142862,37:0.213256):0.0676181,38:0.110449):0.607691,(39:0.872718,(41:0.346605,(42:0.237169,43:0.123018):0.116185):1.08293):0.135762):0.512902,40:1.147407):0.444546,(((49:0.050859,50:0.079577):0.109923,51:0.127607):0.824167,52:1.180385):0.20211):0.24533,((44:0.811692,(45:0.782476,46:1.615574):0.224094):0.377289,(47:1.188253,48:0.808695):0.503807):0.864246):0.302529):0.408161):0.189934):0.199456,(((16:0.030320,17:0.046381):0.133197,(18:0.139644,19:0.499124):0.0354408):0.445913,20:0.589143):0.373454):0.31388,15:0.698966):0.14723):0.229159):0.10387):0.107491):0.0533388):0.115136);
 265: 1 -38423.71178 -39994.39914 (0:0.239302,(1:0.138542,((3:0.441405,(((((8:0.061398,9:0.049194):0.293003,10:0.225714):0.385569,11:0.635271):0.310754,(12:0.047718,13:0.025487):0.626125):0.127398,((14:1.996613,15:0.581719):0.206741,((((((16:0.029655,17:0.058407):0.182417,18:0.182306):0.0871605,19:0.481723):0.343193,20:0.617116):0.350288,((((24:0.092360,25:0.181211):0.249026,(26:0.588699,27:0.153499):0.0840805):0.202428,(((30:0.332515,31:0.272777):0.302174,(33:0.180287,34:0.296695):0.0943926):0.0644214,32:0.701449):0.25353):0.155239,(28:0.924201,29:0.561158):0.174268):0.358931):0.207349,(((21:0.652510,22:0.909746):0.379439,23:0.746345):0.177009,(35:2.801774,((((((36:0.172888,(37:0.227859,38:0.102419):0.054009):0.580447,39:1.075175):0.176179,((41:0.393765,42:0.166420):0.0700717,43:0.084135):0.821739):0.317955,40:1.159365):0.219215,(((44:0.945892,46:1.562380):0.204214,45:0.827614):0.51846,(47:0.892912,48:1.022513):0.753862):0.637077):0.403268,((49:0.007645,(50:0.053116,51:0.226945):0.0396601):0.803271,52:1.153337):0.256392):0.533724):0.127235):0.275737):0.293446):0.243192):0.138994):0.0791616,((4:0.287127,5:0.378761):0.173986,(6:0.464996,7:0.427341):0.274217):0.0747034):0.1221):0.0852312,2:0.246853);
 266: 1 -40057.57033 -39996.69676 (0:0.352327,1:0.184200,((2:0.169584,3:0.428763):0.0392816,((((4:0.312428,5:0.453243):0.163577,6:0.532411):0.0943061,7:0.555341):0.0675872,((((8:0.052261,9:0.036598):0.277837,10:0.259475):0.292387,11:0.603173):0.331188,((12:0.024075,13:0.019917):0.483026,((((14:1.690353,((21:0.596155,22:0.707344):0.342873,23:0.905977):0.339806):0.407681,20:0.426902):0.189088,((((16:0.028933,17:0.052615):0.16313,18:0.180838):0.12525,19:0.343009):0.19251,(((((24:0.046491,25:0.146635):0.187843,(26:0.572376,27:0.180778):0.0413666):0.131617,32:0.794866):0.186534,(28:0.907459,29:0.467615):0.229729):0.0787817,((30:0.386493,31:0.256272):0.372414,(33:0.241407,34:0.274481):0.0632475):0.170554):0.504711):0.173007):0.248401,((15:0.689686,((((((36:0.167583,38:0.134809):0.0716538,37:0.135555):0.528574,39:1.111624):0.22464,((41:0.387900,42:0.138628):0.0666681,43:0.075910):1.03841):0.371455,(40:1.100324,(((44:0.911444,46:1.601819):0.228635,45:0.765476):0.188325,(47:0.912101,48:1.192372):0.696833):0.731157):0.163892):0.464676,((49:0.017721,(50:0.054724,51:0.194562):0.0376678):1.05617,52:0.952567):0.292877):0.628789):0.154124,35:2.206433):0.206413):0.266449):0.210377):0.197958):0.162797):0.0748049);
 267: 1 -40228.66297 -39996.95011 (0:0.240270,1:0.206939,((2:0.204655,3:0.401758):0.0756876,((4:0.318398,5:0.359240):0.206158,((6:0.601012,(((((8:0.099541,9:0.055293):0.243926,10:0.252195):0.357802,11:0.669252):0.126094,(12:0.041588,13:0.026229):0.639153):0.190994,(((((((14:1.443863,(21:0.969224,22:0.667088):0.313038):0.204743,23:1.059096):0.20511,35:2.377301):0.237296,(((((((36:0.190251,38:0.171335):0.082639,37:0.202694):0.474093,39:0.957385):0.16418,((41:0.453058,42:0.162343):0.0481295,43:0.038965):1.1606):0.385106,(40:1.135451,((44:0.850051,(45:0.881328,46:1.652361):0.105795):0.121403,(47:1.051807,48:1.092178):0.930565):0.702469):0.14852):0.411129,52:1.314736):0.0847323,(49:0.000003,(50:0.056244,51:0.189371):0.041892):1.09313):0.878313):0.287124,(((((24:0.035270,25:0.212316):0.22328,26:0.568531):0.0782994,27:0.177972):0.372438,(28:1.007500,29:0.468809):0.155489):0.0551008,(((30:0.446923,31:0.308588):0.215093,(32:0.722880,33:0.160227):0.112061):0.12393,34:0.222154):0.268868):0.272285):0.214479,((((16:0.033404,17:0.025240):0.150791,18:0.116007):0.166385,19:0.309922):0.346373,20:0.666018):0.147597):0.371208,15:0.786583):0.17006):0.172053):0.00709999,7:0.455260):0.0733551):0.0766359):0.0603961);
 268: 1 -39559.21726 -39993.01475 (0:0.307112,(1:0.143919,((4:0.363461,5:0.265436):0.298453,((6:0.567752,7:0.482755):0.0866462,(((((8:0.054391,9:0.024972):0.237294,10:0.295958):0.322812,11:0.648855):0.207439,(12:0.029868,13:0.023707):0.577497):0.22948,((((14:1.314706,(((21:0.718039,22:0.890410):0.282574,23:0.910166):0.286196,(35:2.397624,((((((36:0.100684,(37:0.212825,38:0.105229):0.0522134):0.729425,39:0.896090):0.265758,((41:0.428037,42:0.158063):0.0298882,43:0.084095):0.901147):0.367611,40:1.193232):0.0861732,((44:0.819352,(45:0.844906,46:1.449711):0.259775):0.443987,(47:1.158973,48:1.027472):0.670687):0.77388):0.286875,(((49:0.032181,50:0.048647):0.117592,51:0.070607):0.889317,52:1.184435):0.184109):0.748239):0.516475):0.22147):0.299662,((((((24:0.073400,25:0.188290):0.152949,(28:0.757016,29:0.536206):0.226087):0.104324,26:0.600570):0.0525038,27:0.124031):0.415349,32:0.582441):0.170157,(((30:0.338201,31:0.229686):0.235515,33:0.114262):0.0714076,34:0.235972):0.183647):0.407989):0.171817,((((16:0.019798,17:0.044575):0.131829,18:0.150649):0.128383,19:0.380080):0.382978,20:0.612933):0.181753):0.437634,15:0.994596):2.91728e-06):0.120105):0.0762757):0.141325):0.0414187,(2:0.252113,3:0.376928):0.12478);
 269: 3 -42111.52756 -39987.76622 (0:0.285234,1:0.178181,((2:0.210841,3:0.445131):0.103895,((4:0.345386,5:0.445815):0.244208,((6:0.435138,7:0.424641):0.141013,(((((8:0.070595,9:0.053320):0.36971,10:0.184039):0.434649,(12:0.063198,13:0.022857):0.638447):0.128556,11:0.703126):0.126669,(((((14:1.538569,(((21:0.685068,22:0.765113):0.255873,23:0.830503):0.433499,(((((((36:0.171040,37:0.199158):0.0470295,38:0.076004):0.634283,39:0.875115):0.203372,((41:0.407011,42:0.173593):0.0396534,43:0.087841):0.873074):0.407852,40:1.042695):0.127272,((44:0.714510,(45:0.721570,46:1.699758):0.249577):0.31192,(47:1.148305,48:0.879711):0.709149):0.620966):0.315049,(((49:0.031198,50:0.050936):0.104628,51:0.104589):0.759304,52:1.198388):0.141363):0.633905):0.23287):0.196137,(((((24:0.037749,25:0.153625):0.283511,27:0.190521):0.0666667,26:0.474744):0.198921,(28:0.922898,29:0.537701):0.138999):0.150672,((((30:0.368519,31:0.230908):0.218472,32:0.687360):0.110084,33:0.234724):0.172764,34:0.184063):0.31382):0.236343):0.226374,((((16:0.041359,17:0.052464):0.0936669,18:0.201586):0.117661,19:0.316804):0.357521,20:0.592672):0.261453):0.090479,35:2.482160):0.171171,15:0.594117):0.346594):0.237896):0.0696116):0.0815652):0.0733547);
 270: 1 -41417.61478 -39987.8962 (0:0.255465,(1:0.125891,((3:0.343984,(((((8:0.089062,9:0.037825):0.301234,10:0.295696):0.272214,11:0.567500):0.277021,(12:0.038750,13:0.042349):0.489412):0.22585,((14:1.388114,((((((16:0.026179,17:0.032152):0.167524,18:0.139524):0.203479,19:0.290104):0.31772,20:0.794800):0.196852,((((((24:0.089675,25:0.204793):0.184619,26:0.475480):0.0798035,27:0.169393):0.277944,28:0.974024):0.117527,29:0.507079):0.127143,((((30:0.369821,31:0.249607):0.183699,32:0.599942):0.119459,33:0.126039):0.186893,34:0.228212):0.206106):0.471853):0.146881,(((21:0.485629,22:0.845977):0.221015,23:0.922858):0.517071,(35:2.268866,(((((((36:0.193749,37:0.207145):0.0566769,38:0.090316):0.647924,39:0.810496):0.296503,((41:0.379312,42:0.180321):0.0371417,43:0.094430):0.975358):0.463488,40:1.312994):0.167201,(((49:0.040482,50:0.059107):0.108532,51:0.081673):0.871171,52:0.970324):0.430016):0.260372,(((44:0.874512,45:0.824806):0.381571,46:1.343475):0.312272,(47:1.141314,48:1.067897):0.578883):0.665091):0.359243):0.497893):0.394434):0.103776):0.123161,15:0.704649):0.191539):0.12935):0.144721,((4:0.354838,5:0.335951):0.212121,(6:0.575418,7:0.382347):0.229566):0.0725384):0.059235):0.0448328,2:0.222886);
 271: 1 -39525.56555 -40004.04034 (0:0.287277,1:0.169876,((2:0.225656,(3:0.330741,(((((8:0.064232,9:0.083290):0.326299,10:0.297104):0.234052,14:2.242536):0.0792165,11:0.539393):0.184349,(((12:0.012790,13:0.037245):0.568226,(((((16:0.024748,17:0.057194):0.260368,18:0.132844):0.212007,19:0.290730):0.379946,20:0.613671):0.145849,((((21:0.654021,22:0.894342):0.391094,23:1.185677):0.25114,(35:2.317203,(((((((36:0.107298,(37:0.206641,38:0.117563):0.0486566):0.569455,39:1.284766):0.237015,((41:0.452420,42:0.198790):0.0642224,43:0.072057):0.892857):0.338992,40:1.173651):0.196728,((44:0.667736,(45:0.683406,46:1.456126):0.31602):0.58686,(47:1.134780,48:0.916111):0.533343):0.557514):0.503446,(49:0.010333,(50:0.055596,51:0.213634):0.0296083):1.0062):0.12079,52:1.316472):0.510105):0.409505):0.507308,(((((24:0.057752,25:0.200768):0.199065,26:0.550521):0.0529684,27:0.179624):0.162825,(28:0.979892,29:0.625925):0.109866):0.111118,((((30:0.375415,31:0.258643):0.286543,33:0.241237):0.062297,34:0.214999):0.120899,32:0.604695):0.212599):0.340835):0.165685):0.422203):0.0391315,15:0.835293):0.258377):0.210731):0.110557):0.0600177,((4:0.178715,5:0.419984):0.189345,(6:0.494807,7:0.365831):0.226764):0.0926903):0.0455802);
 272: 1 -36567.9815 -39993.45738 (0:0.270655,1:0.158274,((2:0.189173,3:0.361712):0.0895697,((4:0.214965,5:0.479489):0.373946,((6:0.564297,7:0.459006):0.187683,(((((8:0.076886,9:0.049492):0.230254,10:0.220669):0.254466,11:0.780341):0.235384,(12:0.062601,13:0.005885):0.674184):0.275845,(((14:1.652909,((((((36:0.087093,(37:0.224365,38:0.100628):0.0815597):0.406418,39:1.063775):0.265889,((41:0.422047,42:0.165058):0.0653393,43:0.051128):0.9307):0.331763,(((49:0.062675,50:0.057141):0.144249,51:0.084121):0.959778,52:1.239108):0.258219):0.130132,40:1.285674):0.0146494,(((44:0.946825,46:1.226522):0.274229,45:0.756287):0.502544,(47:0.908286,48:1.142067):0.546436):0.666957):0.772204):0.386164,(((((16:0.050692,17:0.040741):0.181299,18:0.134581):0.0750233,19:0.376705):0.282545,(((((24:0.035791,25:0.244948):0.28306,26:0.502176):0.112947,27:0.132134):0.325491,(28:0.798465,29:0.557897):0.240243):0.0923075,((30:0.406502,31:0.277242):0.233135,((32:0.628130,33:0.170246):0.101872,34:0.301380):0.0650302):0.229656):0.448611):0.19814,((20:0.490879,35:2.578101):0.06442,((21:0.654367,22:0.855467):0.453177,23:0.923961):0.507807):0.185418):0.176416):0.289972,15:0.655703):0.278482):0.0903789):0.147775):0.0633939):0.070259);
 273: 3 -40791.97039 -39991.58254 (0:0.256294,1:0.222492,(2:0.294066,(3:0.436649,((4:0.264719,5:0.551796):0.32293,((6:0.602914,7:0.444430):0.122127,(((8:0.077884,9:0.057284):0.406311,10:0.129412):0.629988,(11:0.891285,((12:0.040015,13:0.035616):0.431158,(((((14:1.630679,((21:0.708640,22:0.923702):0.352346,((((((36:0.141425,(37:0.199494,38:0.131072):0.0630915):0.710975,39:0.949706):0.306774,((41:0.477870,42:0.184436):0.0453639,43:0.073458):0.921942):0.374512,40:1.038612):0.156733,((44:0.731087,(45:0.859487,46:1.806130):0.193046):0.482763,(47:1.641253,48:0.673397):0.770584):0.897946):0.273876,(((49:0.057893,50:0.040667):0.124146,51:0.139205):0.884352,52:1.230211):0.391144):1.01192):0.102901):0.326428,(23:1.091409,35:2.213048):0.116221):0.425182,(((((24:0.078581,25:0.123530):0.225814,27:0.232083):0.0623873,26:0.409550):0.256233,(28:0.950534,29:0.637018):0.134883):0.184676,((((30:0.310813,31:0.344616):0.159352,32:0.757401):0.135736,33:0.189559):0.179545,34:0.195088):0.136526):0.3701):0.249049,((((16:0.023842,17:0.012959):0.169938,18:0.105242):0.156322,19:0.236952):0.404341,20:0.528408):0.191582):0.348853,15:0.628421):0.348969):0.221009):0.16022):0.217695):0.151929):0.0740224):0.113424):0.128276);
 274: 1 -37832.03233 -39988.84206 (0:0.242635,1:0.193899,(2:0.228713,((3:0.305691,(4:0.307200,5:0.489399):0.322105):0.0482317,((6:0.551250,7:0.357793):0.135167,(((((8:0.034437,9:0.080825):0.347488,10:0.130308):0.358261,11:0.825726):0.256212,(12:0.024773,13:0.022433):0.495675):0.150039,((((((14:1.423523,(21:0.654426,22:0.799100):0.235772):0.330469,23:1.009641):0.302948,(35:2.987236,(((((((36:0.108043,(37:0.169913,38:0.127124):0.0584446):0.461658,39:0.996173):0.320788,((41:0.415738,42:0.182197):0.0708402,43:0.086673):0.801513):0.317506,((44:0.860477,(45:0.753357,46:1.634810):0.212911):0.408431,(47:1.018221,48:0.839564):0.560552):0.728194):0.218868,40:1.110436):0.402385,52:1.305298):0.086442,((49:0.043608,50:0.057830):0.0722676,51:0.133915):0.648215):0.694238):0.359479):0.359796,(((((24:0.083383,25:0.144533):0.18535,26:0.439207):0.0585477,27:0.163459):0.348215,(28:1.024874,29:0.653319):0.127513):0.115098,((((30:0.339606,31:0.262802):0.180399,32:0.599514):0.125036,33:0.121178):0.128321,34:0.323350):0.135452):0.2791):0.205344,((((16:0.024945,17:0.048270):0.142517,18:0.130335):0.165916,19:0.367649):0.254068,20:0.613842):0.156126):0.365832,15:0.675140):0.271485):0.138227):0.153112):0.111126):0.0704949);
 275: 2 -41723.67789 -39988.58727 (0:0.257429,(1:0.174312,(2:0.201787,3:0.406033):0.101888):0.0646258,((4:0.308171,5:0.362438):0.325322,((6:0.520784,(((((8:0.078388,9:0.023915):0.213457,10:0.303795):0.412781,11:0.606264):0.220342,(12:0.053069,13:0.008803):0.433967):0.247303,((14:2.114764,15:0.548803):0.164772,((((16:0.024800,17:0.015829):0.135251,(18:0.163975,19:0.618207):0.103918):0.333431,20:0.819988):0.178202,((((21:0.773003,22:0.826471):0.47751,23:0.787399):0.520355,(35:2.481815,((((((36:0.133870,(37:0.182940,38:0.145981):0.0458583):0.710382,39:1.065657):0.295711,((41:0.450253,42:0.194471):0.06776,43:0.074875):0.821185):0.321372,((44:0.767514,(45:0.744337,46:1.799955):0.172721):0.394883,(47:1.229057,48:0.979933):0.725409):0.783678):0.221605,40:1.034296):0.353568,(((49:0.044196,50:0.065389):0.104193,51:0.122971):0.989501,52:0.929654):0.293773):0.702972):0.518642):0.238813,(((((24:0.047982,25:0.176549):0.218295,26:0.463758):0.0850046,27:0.162381):0.273048,(((30:0.354388,31:0.239516):0.270706,(33:0.151835,34:0.340978):0.134189):0.12165,32:0.504828):0.306583):0.138489,(28:0.966377,29:0.625430):0.130278):0.294672):0.233176):0.339233):0.120758):0.156947):0.0469017,7:0.589424):0.15241):0.0878136);
 276: 2 -39641.42633 -39991.75663 (0:0.298300,1:0.187192,((2:0.215683,3:0.366110):0.0749236,((4:0.244757,5:0.402186):0.299871,((6:0.493180,7:0.435139):0.0970746,(((((8:0.073266,9:0.053451):0.295476,10:0.169221):0.334038,11:0.682706):0.30738,(12:0.022420,13:0.041627):0.625223):0.220903,((((((14:1.311252,(21:0.734088,22:0.669875):0.281018):0.223078,(35:2.591187,((((((36:0.150896,37:0.190536):0.0563869,38:0.086062):0.583943,39:0.856576):0.153204,((41:0.449493,42:0.153073):0.0821518,43:0.084370):0.760674):0.554018,(40:0.929025,((44:0.787068,(45:0.759561,46:1.820016):0.179052):0.442674,(47:1.222204,48:1.040302):0.443356):0.875597):0.115927):0.450512,(((49:0.038239,50:0.062766):0.0934584,51:0.091514):0.823424,52:1.098883):0.123819):0.769664):0.214045):0.260518,23:0.827885):0.324501,(((((24:0.069373,25:0.155144):0.192737,26:0.538117):0.0690682,27:0.105386):0.197381,(28:0.946926,29:0.636888):0.1655):0.115585,(((30:0.320223,31:0.311278):0.203553,(33:0.231590,34:0.286805):0.0592846):0.180831,32:0.539776):0.125621):0.27447):0.249377,(((16:0.027311,17:0.030422):0.142995,(18:0.112922,19:0.418783):0.039471):0.30014,20:0.570011):0.171286):0.320507,15:0.583841):0.296881):0.113785):0.198014):0.12146):0.0486938);
 277: 1 -37543.94428 -39987.64721 (0:0.206257,1:0.203458,((2:0.120576,3:0.408598):0.0600183,(((4:0.236916,5:0.307436):0.228227,(6:0.428748,7:0.419468):0.121494):0.0976669,(((((8:0.057598,9:0.088159):0.261145,10:0.274661):0.32602,11:0.697039):0.186481,(12:0.000003,13:0.045273):0.685868):0.221129,((((((14:1.509799,22:0.613731):0.230889,21:0.608350):0.3325,(23:1.083801,(35:2.536867,((((((36:0.207661,38:0.139074):0.0867448,37:0.138119):0.704723,39:0.885539):0.27673,(((41:0.418519,42:0.166767):0.0617086,43:0.063014):0.652918,((44:0.766856,(45:0.694844,46:1.445780):0.255834):0.535047,(47:1.464881,48:0.794524):0.464848):0.882466):0.250384):0.341635,40:1.020199):0.244165,(((49:0.040057,50:0.066114):0.0925513,51:0.107233):0.858361,52:0.901542):0.176256):0.604366):0.308135):0.149664):0.425108,(((((24:0.066934,25:0.140867):0.24964,26:0.497686):0.061702,27:0.254878):0.17369,((((30:0.380777,31:0.266641):0.227014,34:0.278092):0.051003,33:0.240505):0.18897,32:0.466821):0.20458):0.166237,(28:0.942254,29:0.563284):0.152194):0.231547):0.252944,((((16:0.042232,17:0.061162):0.186623,18:0.121447):0.144151,19:0.313777):0.273443,20:0.552770):0.189037):0.308826,15:0.643670):0.232411):0.131771):0.0467866):0.0781217);
 278: 1 -38247.13953 -39999.35846 (0:0.229497,1:0.217628,((2:0.173716,3:0.405947):0.0385922,(((4:0.229918,5:0.332985):0.241566,(6:0.479084,7:0.406886):0.153759):0.137703,(((((8:0.059018,9:0.066674):0.279234,10:0.189766):0.372203,11:0.654852):0.301012,(12:0.040467,13:0.014609):0.537166):0.229788,((((((14:1.444117,(21:0.874434,22:0.822182):0.341666):0.176738,23:0.801651):0.49986,(35:2.800589,((((((((36:0.141844,37:0.218882):0.05012,38:0.065335):0.571411,39:1.009109):0.413191,((41:0.478268,42:0.196006):0.0582952,43:0.060591):0.846849):0.275755,((44:0.892804,(45:0.882414,46:1.502849):0.197131):0.375662,(47:1.061794,48:0.909515):0.697572):0.53492):0.218106,40:1.173529):0.346582,((49:0.048967,50:0.044469):0.116312,51:0.131176):0.894148):0.0892537,52:1.015284):0.91435):0.24981):0.287904,(((((((24:0.095583,25:0.141335):0.178978,(26:0.590285,27:0.210483):0.0811818):0.25736,(28:0.860051,29:0.566089):0.239623):0.183298,32:0.517773):0.246488,34:0.189284):0.0860804,33:0.192894):0.122676,(30:0.308317,31:0.291297):0.149102):0.44592):0.216074,((((16:0.031849,17:0.028814):0.176824,18:0.125929):0.0849618,19:0.286859):0.3794,20:0.554096):0.164493):0.405306,15:0.653419):0.382609):0.263229):0.0763192):0.0611235);
 279: 1 -40952.21927 -39991.08601 (0:0.323597,1:0.200256,(2:0.215406,(3:0.358368,(((4:0.231923,5:0.421391):0.320112,(6:0.489286,7:0.485881):0.16488):0.111594,(((((8:0.040825,9:0.067316):0.256386,10:0.263832):0.392779,11:0.701399):0.240703,(12:0.049496,13:0.008907):0.540829):0.171502,((((14:1.891823,(((((24:0.081754,25:0.163491):0.183675,26:0.504836):0.0718615,27:0.183329):0.290249,(28:0.953532,29:0.439478):0.200333):0.132507,(((30:0.303327,31:0.340569):0.117927,32:0.717179):0.0952007,(33:0.281582,34:0.172403):0.0867431):0.256477):0.294056):0.0518905,(((21:0.473052,22:1.063503):0.54519,23:0.828867):0.319006,(35:2.270572,((((((36:0.132429,(37:0.207929,38:0.118302):0.0551943):0.651443,39:0.986007):0.0636145,((41:0.402502,42:0.159939):0.0568602,43:0.081930):0.979543):0.352709,40:0.950726):0.213655,(((44:1.032125,46:1.448630):0.19951,45:0.734848):0.449342,(47:1.089376,48:1.057116):0.274675):0.893613):0.226692,(((49:0.039369,50:0.050349):0.115146,51:0.125129):0.846704,52:1.101678):0.114406):0.493517):0.547877):0.207993):0.178622,((((16:0.027315,17:0.041565):0.161345,18:0.119326):0.167867,19:0.192005):0.459368,20:0.453140):0.289979):0.319823,15:0.714473):0.265903):0.211955):0.071225):0.143523):0.0898886);
 280: 1 -40295.19221 -39996.07682 (0:0.335919,(1:0.169501,2:0.158838):0.047362,(3:0.318179,((4:0.192576,5:0.458078):0.298164,((6:0.473195,7:0.426460):0.135173,(((((8:0.078275,9:0.013022):0.231267,10:0.244171):0.302158,11:0.659081):0.251843,(12:0.032978,13:0.024251):0.63864):0.140319,((((14:2.194219,(((((24:0.118070,25:0.115717):0.25895,26:0.443338):0.0937176,27:0.212225):0.371908,((30:0.419401,31:0.273048):0.32074,((32:0.738687,33:0.160647):0.12908,34:0.224176):0.146084):0.24067):0.0940115,(28:0.907489,29:0.417880):0.107614):0.226166):0.0925856,(((21:0.614828,22:0.921140):0.491057,23:0.872669):0.243053,(35:1.787390,(((((((36:0.168379,37:0.253773):0.0591729,38:0.084060):0.573476,39:0.915929):0.183221,(41:0.404288,(42:0.202104,43:0.122196):0.118591):1.01734):0.448235,40:1.028620):0.316025,(((44:1.144176,45:0.793011):0.212917,46:1.332807):0.360723,(47:1.463653,48:0.798144):0.677422):0.689078):0.497809,(((49:0.032881,50:0.047897):0.13281,51:0.085356):0.927149,52:1.190435):0.329967):0.442381):0.540683):0.510562):0.173968,((((16:0.016361,17:0.036987):0.121276,18:0.169804):0.111679,19:0.418346):0.281085,20:0.726966):0.112154):0.396555,15:0.865284):0.21361):0.163813):0.18743):0.0909284):0.0318446);
 281: 1 -40170.22174 -39993.74027 (0:0.254917,1:0.197957,((2:0.248843,(3:0.315602,((6:0.568170,7:0.461195):0.122911,((((8:0.068966,9:0.032533):0.222839,10:0.255478):0.259668,11:0.662835):0.265362,((12:0.027972,13:0.020715):0.537931,((14:1.704513,15:0.326596):0.467518,(((((((16:0.026030,17:0.038235):0.2187,18:0.095052):0.184711,19:0.257750):0.397339,20:0.733126):0.238834,(((((24:0.056018,25:0.139463):0.265228,27:0.160812):0.0977426,26:0.388206):0.214339,(28:0.759102,29:0.585407):0.206753):0.0956173,((((30:0.319436,31:0.226415):0.172396,32:0.663129):0.205765,33:0.135619):0.10969,34:0.273195):0.22494):0.330198):0.0641795,((21:0.569957,22:0.602038):0.502089,23:0.891944):0.741029):0.26118,(35:2.303151,(((((36:0.109355,(37:0.220920,38:0.130585):0.0755231):0.576561,(39:0.954543,((41:0.406876,42:0.165603):0.0454089,43:0.062837):1.15731):0.118923):0.366689,40:1.213321):0.214203,((49:0.014289,(50:0.039115,51:0.199329):0.0376785):1.08665,52:0.948547):0.486553):0.198755,(((44:0.944651,46:1.675370):0.188468,45:0.958761):0.438632,(47:1.015959,48:1.252654):0.811859):0.746275):0.228913):0.568194):0.170569):0.116981):0.311074):0.131025):0.138659):0.0540252):0.0834645,(4:0.248614,5:0.384785):0.279946):0.0502491);
 282: 1 -40721.60684 -39990.96417 (0:0.237677,1:0.174972,(2:0.228472,(3:0.316503,((4:0.195107,5:0.500326):0.340979,((6:0.604464,7:0.384771):0.135919,(((((8:0.085302,9:0.083787):0.352797,10:0.213587):0.402681,11:0.768948):0.292432,(12:0.025228,13:0.016815):0.663321):0.171943,(((((((14:2.042675,(21:0.560535,22:0.762297):0.398922):0.186078,23:0.722005):0.306583,35:2.592083):0.136247,(((((((36:0.126550,(37:0.211771,38:0.116452):0.0955454):0.669577,39:0.858100):0.15408,((41:0.441491,42:0.129025):0.0802849,43:0.067250):1.04756):0.483991,40:1.240519):0.11939,((44:0.918384,(45:0.936224,46:1.668285):0.207443):0.441407,(47:1.295524,48:0.920218):0.661701):0.675152):0.384806,((49:0.056770,50:0.060321):0.100448,51:0.111804):1.14104):0.16094,52:1.203481):0.705346):0.321418,(((((24:0.077257,25:0.189118):0.211626,26:0.503164):0.103051,27:0.181950):0.125443,(28:1.008626,29:0.546849):0.237451):0.128362,(((30:0.408356,31:0.298757):0.198239,(33:0.272254,34:0.307647):0.110272):0.206018,32:0.772583):0.192836):0.474319):0.250651,((((16:0.009923,17:0.028552):0.157512,18:0.127180):0.13087,19:0.362939):0.58069,20:0.779004):0.249435):0.388694,15:0.694338):0.259677):0.181317):0.186273):0.0650789):0.0973677):0.101569);
 283: 1 -41243.60511 -39989.13391 (0:0.296309,(1:0.119540,((3:0.268587,(((((8:0.055706,9:0.021729):0.264657,10:0.209788):0.275865,11:0.687764):0.319788,(12:0.035121,13:0.004357):0.610567):0.184406,((((((14:1.835286,(21:0.494566,22:0.736302):0.225161):0.131363,23:0.777421):0.26162,(35:2.155790,((((((36:0.118313,(37:0.205277,38:0.168023):0.0698621):0.558179,39:1.148764):0.241744,((41:0.446522,42:0.161014):0.050273,43:0.062544):0.983809):0.381727,40:1.210604):0.229982,(((44:0.806940,45:0.678725):0.427089,46:1.499228):0.14078,(47:1.122676,48:0.879980):0.773809):0.668495):0.242444,(((49:0.026928,50:0.044393):0.0977469,51:0.112800):0.985207,52:1.419160):0.305807):0.685483):0.52451):0.16479,(((((24:0.090763,25:0.187199):0.231591,26:0.590277):0.0596506,27:0.164849):0.237917,28:0.921080):0.115558,(29:0.571859,((((30:0.331847,31:0.197674):0.204998,32:0.607968):0.158293,33:0.179379):0.141188,34:0.205865):0.331552):0.145781):0.469905):0.14392,((((16:0.026282,17:0.035584):0.215661,18:0.101297):0.156053,19:0.394568):0.470641,20:0.699316):0.125045):0.426596,15:0.694417):0.268152):0.201385):0.12791,((4:0.284208,5:0.492256):0.142647,(6:0.694652,7:0.385632):0.230422):0.150115):0.0809152):0.0502071,2:0.169382);
 284: 1 -41288.09774 -39992.07207 (0:0.217516,1:0.308908,(((2:0.197790,((6:0.387136,7:0.554616):0.28317,(((((8:0.064321,9:0.068690):0.305531,10:0.186477):0.50331,(12:0.011986,13:0.036541):0.58698):0.130316,11:0.826763):0.126067,((((14:1.235115,(((21:0.614027,22:0.915855):0.425139,23:0.858082):0.432669,(35:2.222537,(((((((36:0.066489,(37:0.198683,38:0.120877):0.120744):0.672505,39:0.967946):0.114369,((41:0.469619,42:0.176719):0.0731712,43:0.058257):0.937042):0.398267,40:1.267555):0.156521,(((44:0.875710,45:0.941269):0.339772,46:1.687619):0.324636,(47:1.206461,48:1.192524):0.636247):0.677818):0.218639,((49:0.030284,50:0.065953):0.0870734,51:0.123375):0.843919):0.19588,52:1.079484):0.701975):0.426924):0.162978):0.260247,(((((24:0.072199,25:0.175347):0.218468,26:0.624605):0.0555622,27:0.192252):0.375184,(28:0.846218,29:0.628846):0.129458):0.172812,((((30:0.406957,31:0.174648):0.129624,32:0.653567):0.1517,33:0.195661):0.102943,34:0.242892):0.249812):0.260769):0.262037,((((16:0.018585,17:0.029162):0.192964,18:0.165310):0.137047,19:0.319931):0.508557,20:0.510723):0.287815):0.30222,15:0.741740):0.251902):0.196665):0.132728):0.105327,3:0.451476):0.140359,(4:0.238808,5:0.495174):0.262365):0.099054);
 285: 2 -38745.25878 -39991.10341 (0:0.250452,1:0.166214,(2:0.190125,(3:0.355754,((4:0.320601,5:0.480169):0.337265,((6:0.578564,7:0.356535):0.203196,((((8:0.049138,9:0.061667):0.230427,10:0.234230):0.418131,11:0.645051):0.161483,((12:0.042591,13:0.012029):0.493593,((((((14:2.267729,(21:0.472191,22:0.787353):0.412303):0.215522,23:0.647185):0.332674,(35:2.199638,(((((36:0.112764,(37:0.199355,38:0.113876):0.069353):0.577997,39:0.829676):0.134646,((41:0.394227,42:0.171759):0.0355727,43:0.085121):1.00453):0.388096,(40:1.138823,(((44:0.924163,45:0.825917):0.248219,46:1.367430):0.423986,(47:1.185352,48:1.024524):0.585001):0.707151):0.10117):0.354841,(((49:0.049003,50:0.058288):0.0971436,51:0.135213):0.795186,52:1.249097):0.274312):0.57076):0.237428):0.196299,(((((24:0.070134,25:0.177107):0.21223,26:0.430750):0.0821995,27:0.256831):0.207881,(28:0.879002,29:0.435595):0.252082):0.127214,(((30:0.260567,31:0.309995):0.195592,(33:0.207923,34:0.211072):0.12834):0.140859,32:0.606308):0.232811):0.385652):0.247404,((((16:0.032151,17:0.028114):0.17011,18:0.135803):0.127175,19:0.174418):0.466541,20:0.420467):0.31224):0.387068,15:0.604899):0.272822):0.368837):0.176771):0.125048):0.106074):0.107937):0.102863);
 286: 1 -39454.46341 -39995.58369 (0:0.319877,1:0.123936,(((2:0.213419,((6:0.458580,((((8:0.075731,9:0.045325):0.320227,10:0.297035):0.288919,11:0.709349):0.274661,((12:0.026738,13:0.015426):0.525618,((((((14:2.122692,(21:0.695005,22:0.808838):0.204584):0.169937,23:1.068323):0.27084,(35:2.340042,((((((((36:0.171854,38:0.129455):0.103065,37:0.133847):0.474211,39:1.029126):0.198622,((41:0.426838,42:0.152777):0.0761298,43:0.060187):0.958336):0.290579,40:1.123754):0.248463,((44:0.753749,(47:1.178797,48:0.780067):0.833824):0.235241,(45:0.672582,46:1.624630):0.246592):1.10164):0.260131,((49:0.034216,50:0.055275):0.152314,51:0.082008):1.23594):0.29146,52:1.417411):0.333678):0.711749):0.235,((((((24:0.040999,25:0.162818):0.201653,26:0.432948):0.0576214,27:0.200230):0.262811,(28:0.975450,29:0.527630):0.0914436):0.203184,32:0.631290):0.104652,((30:0.495581,31:0.341237):0.0892736,(33:0.265008,34:0.256752):0.121196):0.126966):0.457175):0.247757,((((16:0.031147,17:0.054198):0.131088,18:0.151663):0.149922,19:0.306435):0.286883,20:0.568780):0.320438):0.29751,15:0.785848):0.335344):0.34183):0.236087):0.0959088,7:0.451774):0.200698):0.0787154,3:0.346000):0.0771353,(4:0.281764,5:0.354413):0.324323):0.0742658);
 287: 1 -39668.44419 -39992.40053 (0:0.209343,(1:0.154177,((4:0.275752,5:0.403663):0.258,((6:0.497999,7:0.394127):0.0518678,(((((8:0.071788,9:0.075891):0.345115,10:0.174137):0.565289,(12:0.045249,13:0.012818):0.566274):0.150992,11:0.797237):0.235215,(((((14:1.971050,(21:0.627062,22:0.829943):0.237694):0.196157,23:0.726890):0.483868,(35:2.335978,(((((((36:0.149282,(37:0.235317,38:0.137647):0.0407875):0.464189,39:0.968781):0.226934,((41:0.365999,42:0.201867):0.064657,43:0.071084):0.837625):0.429603,40:1.288632):0.233578,((44:0.868083,(45:0.728118,46:1.871458):0.130597):0.398033,(47:1.208103,48:0.978536):0.793492):0.73158):0.272177,((49:0.052773,50:0.057304):0.0864328,51:0.087743):0.85769):0.212185,52:1.139414):0.483233):0.436911):0.326727,(((((16:0.029756,17:0.052667):0.172017,18:0.134394):0.154912,19:0.327101):0.422006,((((24:0.058225,25:0.217254):0.215553,(26:0.500380,27:0.206857):0.0847622):0.269369,(28:0.863976,29:0.463802):0.28523):0.0985857,(((30:0.411327,31:0.191164):0.113075,32:0.690006):0.11215,(33:0.248250,34:0.257311):0.116433):0.16191):0.575745):0.173763,20:0.791833):0.229753):0.136328,15:0.854806):0.335951):0.188393):0.151946):0.0847553):0.0436577,(2:0.182701,3:0.419459):0.10304);
 288: 1 -40357.08115 -39987.42296 (0:0.265866,1:0.197122,(2:0.195202,(3:0.359438,((4:0.215964,5:0.336815):0.318072,((6:0.448492,7:0.420316):0.146436,(((((8:0.082713,9:0.015709):0.298486,10:0.329098):0.318563,11:0.547396):0.306578,(12:0.033317,13:0.002716):0.595126):0.207513,((((((14:1.656500,(21:0.645148,22:0.736848):0.29644):0.288082,23:0.844798):0.340461,(35:1.861131,(((((((36:0.135372,(37:0.186402,38:0.089145):0.0863917):0.46664,39:0.963194):0.337328,((41:0.395944,43:0.084650):0.0487097,42:0.141439):0.956215):0.317713,40:1.199248):0.20061,((44:0.866518,(45:1.001080,46:1.619733):0.198395):0.441489,(47:0.873770,48:0.885260):0.903688):0.723686):0.275258,52:1.097823):0.0930295,((49:0.037451,50:0.073810):0.0946034,51:0.118645):0.807982):0.543694):0.344245):0.0923383,(((((24:0.113416,25:0.131437):0.232018,26:0.550089):0.0779273,27:0.267262):0.161393,(((30:0.341555,31:0.294718):0.237706,(33:0.157483,34:0.232163):0.118624):0.197683,32:0.541382):0.212331):0.184879,(28:0.913893,29:0.529094):0.175156):0.401384):0.256797,((((16:0.026767,17:0.042158):0.11213,18:0.112122):0.226212,19:0.255449):0.417668,20:0.545495):0.117982):0.358067,15:0.862501):0.252748):0.275045):0.109032):0.0745542):0.0688562):0.0258128);
 289: 2 -39779.28623 -39991.4364 (0:0.249154,(1:0.171012,2:0.192045):0.0602394,(3:0.389785,((((4:0.304674,5:0.305722):0.327224,6:0.407906):0.102092,7:0.435820):0.104162,((((8:0.068760,9:0.062809):0.330929,10:0.233393):0.370859,11:0.449883):0.317707,((12:0.049463,13:0.013181):0.537769,((14:2.041407,15:0.422673):0.482721,((((((16:0.028431,17:0.045913):0.164583,18:0.129865):0.105803,19:0.438171):0.2689,20:0.673689):0.288748,(((21:0.462779,22:0.822116):0.426778,23:0.825505):0.708966,(((((24:0.108205,25:0.112673):0.279839,26:0.516680):0.107424,27:0.095650):0.339524,(28:0.875666,29:0.512265):0.154165):0.0915369,((((30:0.288219,31:0.231740):0.155565,32:0.706079):0.170349,33:0.190898):0.160415,34:0.127501):0.337424):0.333152):0.019756):0.289288,(35:2.366099,(((((((36:0.173838,38:0.097893):0.0708272,37:0.138176):0.565777,(39:0.935652,((41:0.404613,42:0.177383):0.0610074,43:0.072277):0.943069):0.142572):0.471383,40:1.026066):0.171857,(((44:0.816786,46:1.489846):0.144792,45:0.939102):0.385327,(47:0.973816,48:1.149533):0.389792):0.899717):0.326619,((49:0.026478,50:0.074263):0.119718,51:0.096626):0.970603):0.0105656,52:1.174291):0.589273):0.39537):0.140416):0.256678):0.166577):0.194904):0.131926):0.0802015);
 290: 1 -38817.36009 -40005.23494 (0:0.290167,(1:0.160869,2:0.252050):0.0727369,(3:0.388595,((4:0.201245,5:0.425202):0.361863,((6:0.483946,7:0.444053):0.16024,(((((8:0.099182,9:0.052132):0.253851,10:0.267077):0.330074,11:0.663746):0.161606,(12:0.024628,13:0.034730):0.546332):0.167342,(((((14:1.632021,(21:0.618983,22:0.727309):0.205606):0.22235,23:0.947429):0.305184,(35:1.926186,((((((36:0.181328,38:0.139068):0.0909449,37:0.116097):0.675961,(39:1.039709,((41:0.493248,42:0.176786):0.0593811,43:0.076528):0.887139):0.188439):0.280122,40:0.990576):0.255885,(((49:0.047143,50:0.060370):0.129236,51:0.109228):0.901485,52:1.121708):0.462871):0.166306,(((44:0.881691,45:0.875314):0.232924,46:1.581235):0.364316,(47:1.246284,48:1.317065):0.710789):0.376533):0.477685):0.577047):0.254909,(((((16:0.033328,17:0.013425):0.156124,18:0.165195):0.11296,19:0.389750):0.379671,((((((24:0.075967,25:0.240858):0.16977,26:0.552977):0.0813151,27:0.284796):0.201962,32:0.858774):0.201022,(28:1.198996,29:0.375834):0.258136):0.107787,((30:0.393812,31:0.312129):0.183502,(33:0.273659,34:0.271045):0.149):0.0764268):0.466042):0.213483,20:0.502863):0.257308):0.260801,15:0.764428):0.346283):0.146391):0.0910624):0.0819051):0.0924984);
 291: 2 -40173.34256 -39990.3535 (0:0.228348,(1:0.178940,((4:0.193127,5:0.379289):0.342381,((6:0.509740,7:0.402473):0.175582,((((8:0.060089,9:0.057292):0.305698,10:0.106753):0.334461,11:0.711219):0.209857,((12:0.046788,13:0.020845):0.416069,(((((14:1.509055,(21:0.670372,22:0.672860):0.457227):0.0957069,23:0.911568):0.331983,(((((16:0.041641,17:0.003087):0.192727,18:0.118408):0.210998,19:0.229269):0.47424,20:0.548286):0.294696,((((24:0.052876,25:0.178173):0.187171,26:0.441672):0.0611677,27:0.229377):0.249219,((28:0.924975,29:0.538626):0.183917,((((30:0.297153,31:0.225140):0.155828,32:0.621012):0.11035,33:0.166135):0.0897491,34:0.248522):0.330199):0.0648591):0.428864):0.297937):0.25178,(35:1.923660,((((36:0.100170,(37:0.230313,38:0.108253):0.0759944):0.425428,(39:0.964964,((41:0.423630,42:0.184550):0.0769447,43:0.061599):1.05641):0.21753):0.513015,40:1.109385):0.192926,((((44:0.689194,45:1.018736):0.304887,46:1.409887):0.20543,(47:1.056402,48:1.016930):0.616951):0.548385,(((49:0.056385,50:0.049651):0.119733,51:0.106543):0.874161,52:1.072379):0.41324):0.0667287):0.35135):0.58535):0.105836,15:0.670255):0.314687):0.210698):0.235373):0.166348):0.129295):0.0458184,(2:0.161680,3:0.427176):0.120562);
 292: 1 -38106.04061 -40003.9625 (0:0.284844,1:0.172733,((2:0.112492,3:0.401560):0.0794044,((4:0.241968,5:0.394244):0.180683,((6:0.541376,7:0.351828):0.217055,(((((8:0.088088,9:0.069983):0.314863,10:0.236812):0.336766,11:0.699794):0.299636,(12:0.022532,13:0.032264):0.685064):0.175233,(((((14:1.563841,((21:0.559064,22:0.810773):0.341382,23:0.831303):0.314475):0.464042,(35:2.608480,((((((((36:0.144248,38:0.142328):0.0853091,37:0.151256):0.504636,39:0.918657):0.384258,((41:0.459134,42:0.192298):0.0485274,43:0.082744):0.788223):0.324934,40:1.246486):0.204646,(((44:0.816242,45:0.802714):0.208419,46:1.403464):0.270606,(47:1.048823,48:0.886483):0.675157):0.602515):0.195674,((49:0.049087,50:0.062419):0.146249,51:0.076718):0.949413):0.0584745,52:1.096082):0.83374):0.211629):0.0398074,(((((24:0.046480,25:0.163917):0.279537,26:0.624265):0.0999541,27:0.178325):0.111053,(28:1.159396,29:0.666910):0.35909):0.157906,((((30:0.389549,31:0.326388):0.24938,33:0.202258):0.0559444,34:0.264242):0.256106,32:0.617027):0.14484):0.31182):0.288058,15:0.793141):0.131134,((((16:0.012813,17:0.048060):0.165773,18:0.199218):0.0710585,19:0.340907):0.368168,20:0.660216):0.249876):0.409139):0.113388):0.0835256):0.118567):0.0505563);
 293: 1 -43451.01758 -39990.57991 (0:0.279269,1:0.209666,(2:0.233819,(3:0.386253,(((4:0.293112,5:0.358277):0.373986,(((((8:0.053204,9:0.055286):0.271662,10:0.254064):0.325735,11:0.854794):0.161635,(12:0.050451,13:0.029812):0.589647):0.186191,((((14:1.689198,((21:0.545370,22:1.023221):0.243573,23:0.786041):0.439989):0.26484,(35:2.201126,((((((36:0.118221,(37:0.227211,38:0.133492):0.064252):0.685587,39:0.904822):0.297647,((41:0.409567,42:0.223282):0.0620949,43:0.075483):0.774635):0.405916,40:1.186902):0.216731,(((49:0.043993,50:0.058473):0.135734,51:0.099627):0.980979,52:1.307459):0.294339):0.163101,((44:0.794678,(45:0.994475,46:1.473199):0.100088):0.358189,(47:0.781117,48:1.184939):0.684516):0.577979):0.758994):0.436267):0.163877,(((((16:0.034104,17:0.035236):0.148965,18:0.104296):0.116635,19:0.374317):0.371387,(((((24:0.081581,25:0.175365):0.207537,27:0.184864):0.0886618,26:0.455759):0.269589,(28:0.845887,29:0.499468):0.199434):0.113296,((30:0.327027,31:0.288054):0.29466,((32:0.757106,33:0.145050):0.127005,34:0.262035):0.092484):0.264282):0.317828):0.159051,20:0.765354):0.272211):0.138346,15:0.676693):0.294251):0.0961794):0.0698532,(6:0.662408,7:0.381934):0.122467):0.098411):0.119569):0.120045);
 294: 3 -40630.14428 -39993.90777 (0:0.288268,1:0.287066,(2:0.225422,(3:0.302717,((4:0.302374,5:0.415455):0.311881,((6:0.510110,7:0.415571):0.134277,(((((8:0.062299,9:0.025948):0.258996,10:0.153906):0.286656,11:0.779282):0.218588,(12:0.029204,13:0.007070):0.537046):0.326965,(((((14:2.434203,(21:0.703656,22:0.771051):0.373797):0.156523,23:0.824352):0.309604,(35:1.931345,((((((36:0.103153,(37:0.234169,38:0.162756):0.074883):0.683597,39:0.914813):0.335003,((41:0.463299,42:0.176625):0.0872698,43:0.042505):0.90316):0.390446,40:0.971966):0.382922,((44:0.813517,(45:0.777545,46:1.730770):0.179032):0.39778,(47:1.159839,48:1.101279):0.432994):0.795705):0.47729,((49:0.025328,(50:0.049034,51:0.205397):0.0163109):0.77313,52:0.965094):0.0212126):0.689948):0.47907):0.39588,(((((16:0.036739,17:0.027881):0.180163,18:0.186029):0.111704,19:0.339128):0.312756,(((((24:0.046794,25:0.123340):0.215307,26:0.464195):0.0979104,27:0.122745):0.299277,(28:0.844254,29:0.691987):0.252082):0.128567,(((30:0.370031,31:0.254288):0.238724,(33:0.154311,34:0.310946):0.059413):0.133621,32:0.629152):0.151067):0.435172):0.190386,20:0.624120):0.344126):0.185938,15:0.808838):0.192608):0.0852314):0.121806):0.147872):0.102929):0.0700833);
 295: 2 -41548.50402 -39994.31534 (0:0.241145,1:0.188652,(2:0.174128,(3:0.439370,((4:0.204790,5:0.430016):0.332733,((6:0.560758,7:0.357659):0.143142,(((((8:0.078010,9:0.024290):0.274208,10:0.257001):0.20223,11:0.741369):0.348397,(12:0.050420,13:0.020353):0.643908):0.228962,(((((14:1.812920,(21:0.702164,22:0.895052):0.247547):0.199392,23:0.718209):0.228556,(35:2.638841,(((((36:0.095775,(37:0.206814,38:0.125601):0.0593125):0.612497,39:0.987986):0.192853,((41:0.384300,42:0.178959):0.101458,43:0.055124):0.793558):0.358044,(40:1.133268,((44:0.859475,(45:0.923266,46:1.779350):0.229461):0.572962,(47:1.116075,48:1.102732):0.616721):0.450212):0.141525):0.459553,(((49:0.048970,50:0.065445):0.141517,51:0.098627):0.604888,52:1.154781):0.194832):0.595663):0.318942):0.251926,(((((16:0.041983,17:0.026629):0.21825,18:0.116877):0.193508,19:0.349833):0.255654,(((((((24:0.069598,25:0.154975):0.258154,26:0.469637):0.118304,27:0.138622):0.242951,(28:0.848436,29:0.525628):0.314862):0.183216,32:0.636570):0.078909,(33:0.189701,34:0.324163):0.145198):0.070626,(30:0.390806,31:0.270698):0.198566):0.602568):0.187477,20:0.474988):0.444969):0.202082,15:0.749748):0.335424):0.205742):0.187162):0.0616929):0.0728809):0.13466);
 296: 2 -40943.44524 -39995.04961 (0:0.303413,1:0.186236,(2:0.266849,(3:0.391319,((4:0.302123,5:0.400254):0.273932,((6:0.474492,7:0.446858):0.09669,(((((8:0.064150,9:0.065216):0.273543,10:0.230231):0.406487,(12:0.018709,13:0.023601):0.792467):0.135449,11:0.778258):0.158912,((((14:2.168779,(((21:0.708587,22:0.768302):0.369464,23:1.078585):0.351279,((35:2.431043,((44:0.813653,(45:1.068257,46:1.548793):0.165289):0.565011,(47:1.133395,48:0.833702):0.803737):0.502076):0.10033,((((((36:0.177063,37:0.203817):0.0422321,38:0.087892):0.589687,39:0.986290):0.172001,((41:0.482957,42:0.176343):0.0631488,43:0.043556):0.999026):0.417484,(((49:0.023006,50:0.062759):0.131557,51:0.104810):0.755891,52:1.353771):0.373432):0.109132,40:1.036332):0.148392):1.07856):0.197054):0.146534,(((((24:0.082315,25:0.162479):0.241972,26:0.558525):0.0934821,27:0.150299):0.217916,(((30:0.347704,31:0.239018):0.256559,(33:0.183864,34:0.240218):0.124636):0.157632,32:0.595789):0.265292):0.120605,(28:1.069601,29:0.630332):0.152857):0.275093):0.261186,((((16:0.046689,17:0.050723):0.19636,18:0.180251):0.0941848,19:0.271412):0.196477,20:0.679946):0.271973):0.33978,15:0.887278):0.249676):0.1554):0.123682):0.0672785):0.0825827):0.0715686);
 297: 1 -39059.59379 -39996.26313 (0:0.271957,1:0.129760,((2:0.208074,((6:0.479542,7:0.422357):0.208554,((((8:0.051097,9:0.060169):0.281044,10:0.241958):0.309341,11:0.630550):0.292743,((12:0.045811,13:0.015131):0.416441,((((((14:1.637417,22:0.687515):0.16162,21:0.554469):0.197322,23:0.858071):0.385106,(((((16:0.021976,17:0.044617):0.185802,18:0.128816):0.161839,19:0.332113):0.276536,((((24:0.026775,25:0.188952):0.27094,(26:0.487385,27:0.203664):0.0637345):0.303041,(28:1.070273,29:0.534955):0.178792):0.197088,(((30:0.310062,31:0.301170):0.196856,(32:0.643472,33:0.171975):0.118397):0.115327,34:0.274263):0.122721):0.447518):0.18721,20:0.558112):0.35864):0.228514,(35:2.585159,(((((((36:0.104507,(37:0.197541,38:0.093801):0.0892328):0.449676,39:0.909084):0.221972,((41:0.398773,42:0.158873):0.05321,43:0.110470):1.01202):0.289905,((44:0.869424,(45:0.751995,46:1.491393):0.147116):0.348644,(47:0.958286,48:1.064707):0.7277):0.842138):0.149992,40:1.096412):0.239091,((49:0.039713,50:0.061942):0.0997911,51:0.076017):0.978553):0.212348,52:1.057629):0.0618027):0.469232):0.249801,15:0.573380):0.48869):0.205182):0.280443):0.08567):0.103674,(3:0.312525,(4:0.177958,5:0.453779):0.358386):0.143352):0.0635757);
 298: 4 -39173.65815 -39989.49558 (0:0.194232,1:0.207631,(2:0.219164,((3:0.222960,((6:0.379417,7:0.497438):0.145888,(((((8:0.057095,9:0.046589):0.303091,10:0.178027):0.318483,(12:0.035541,13:0.022189):0.625614):0.121968,11:0.647390):0.25479,((((((14:1.641940,(21:0.767904,22:0.705243):0.453297):0.352082,23:0.916809):0.342973,((35:2.966365,((44:0.708455,(45:0.712122,46:1.609513):0.177649):0.259358,(47:1.171534,48:1.248285):0.589857):0.811638):0.0732626,((((((36:0.150542,37:0.229500):0.0930579,38:0.065766):0.637659,39:1.086512):0.177532,((41:0.413621,42:0.163757):0.042818,43:0.081515):0.90113):0.614178,40:0.810661):0.49628,(((49:0.036524,50:0.055107):0.0917857,51:0.111498):0.84328,52:1.103869):0.177032):0.214656):1.10603):0.286368,(((((24:0.058162,25:0.158892):0.247492,26:0.564978):0.0921398,27:0.203561):0.304273,(28:0.996848,29:0.475689):0.217313):0.167043,((((30:0.292325,31:0.239653):0.153653,32:0.776898):0.146159,33:0.182091):0.206484,34:0.266281):0.272183):0.279291):0.199271,((((16:0.037096,17:0.048911):0.225552,18:0.144939):0.144405,19:0.245477):0.465108,20:0.671732):0.258492):0.303852,15:0.721667):0.291039):0.170536):0.107632):0.0723711,(4:0.210621,5:0.354061):0.263768):0.0914124):0.0745553);
 299: 1 -40424.3528 -39999.61561 (0:0.285067,1:0.197377,(((2:0.160631,((6:0.533451,7:0.480698):0.202801,(((((8:0.078000,9:0.069328):0.268676,10:0.196099):0.346875,11:0.633643):0.164759,(12:0.010557,13:0.027162):0.76554):0.14856,(14:1.862560,(15:1.043559,(((((16:0.033637,17:0.033611):0.158343,18:0.115481):0.10642,19:0.351604):0.555683,20:0.602287):0.197961,((((21:0.729936,22:0.677598):0.49594,23:0.815426):0.362459,(((35:2.340418,(((44:0.955976,46:1.536009):0.134281,45:0.825702):0.570673,(47:1.043494,48:0.988553):0.600565):0.668214):0.0803922,(((36:0.108647,(37:0.218323,38:0.108250):0.0634254):0.739039,(39:0.919257,((41:0.478754,42:0.164992):0.0368132,43:0.068687):1.06574):0.08182):0.617323,40:0.951197):0.214274):0.41215,(((49:0.035253,50:0.067960):0.0947325,51:0.121240):0.766654,52:1.425152):0.422766):0.832444):0.267196,(((24:0.123249,25:0.149724):0.188786,(26:0.481475,27:0.195343):0.0611558):0.302748,((28:0.980990,29:0.421557):0.236654,(((30:0.387049,31:0.284653):0.140914,32:0.721114):0.181408,(33:0.248464,34:0.222329):0.114397):0.360084):0.108855):0.377763):0.116327):0.406994):0.0387239):0.227177):0.124426):0.159269):0.0471824,3:0.354476):0.135718,(4:0.212292,5:0.460749):0.363054):0.0566024);
 300: 3 -36422.01745 -39989.12795 (0:0.257688,1:0.170900,((2:0.166650,3:0.349226):0.0915371,((4:0.248362,5:0.469966):0.323516,((6:0.416568,7:0.432480):0.0996888,(((((8:0.100195,9:0.047239):0.339883,10:0.211534):0.414032,11:0.557634):0.220323,(12:0.032150,13:0.026097):0.598682):0.118782,((((14:1.460903,((((21:0.701867,22:0.871439):0.342467,23:0.952505):0.166097,35:2.668334):0.0733807,((((((36:0.110244,(37:0.242377,38:0.154047):0.0506055):0.620277,39:0.901445):0.162132,(41:0.359818,(42:0.128750,43:0.120871):0.0866566):0.75845):0.506912,40:1.172728):0.18994,(((44:0.743463,45:0.994498):0.151422,46:1.542030):0.342532,(47:1.083079,48:1.073886):0.578532):0.766931):0.160791,(((49:0.058829,50:0.069068):0.0810485,51:0.125900):0.794564,52:1.103186):0.23518):0.803134):0.265645):0.156794,((((24:0.059707,25:0.151386):0.232513,(26:0.461348,27:0.194295):0.0931758):0.306657,(28:0.918795,29:0.537968):0.140648):0.209868,((((30:0.334547,31:0.277863):0.186321,32:0.664613):0.0959458,33:0.198223):0.0908649,34:0.228043):0.260188):0.326952):0.131358,((((16:0.037580,17:0.037539):0.210105,18:0.122396):0.12256,19:0.274052):0.350703,20:0.606249):0.323467):0.276745,15:0.689325):0.253253):0.166807):0.12433):0.0784866):0.0357016);
 301: 1 -37907.04799 -39993.2252 (0:0.246286,1:0.274194,(2:0.236470,(3:0.342879,(((4:0.221852,5:0.385321):0.22111,(6:0.364696,7:0.412055):0.147492):0.0716329,((((8:0.062577,9:0.027798):0.230579,10:0.326498):0.435211,11:0.488457):0.201017,((12:0.024220,13:0.026464):0.483536,((((((14:1.776510,(21:0.752372,22:0.745643):0.321325):0.177884,23:1.082854):0.412939,(35:2.545890,((((((36:0.131894,(37:0.202512,38:0.142255):0.0716573):0.615799,39:0.859989):0.228618,((41:0.406577,42:0.195125):0.0616274,43:0.091065):0.801242):0.554491,((44:0.798506,(45:0.841700,46:1.444716):0.147024):0.386812,(47:1.189638,48:1.106084):0.634784):0.729648):0.227638,40:0.978342):0.368534,(((49:0.044917,50:0.057597):0.0848733,51:0.120202):0.707926,52:1.130165):0.232534):0.671085):0.361542):0.113927,(((((24:0.067954,25:0.129683):0.199562,32:0.924579):0.0466593,(26:0.489267,27:0.182717):0.0704553):0.343998,(28:1.215812,29:0.431054):0.179866):0.144,((30:0.425027,31:0.228121):0.176392,(33:0.171906,34:0.300760):0.129275):0.220818):0.282091):0.383655,((((16:0.034830,17:0.019780):0.115954,18:0.163845):0.108393,19:0.334665):0.482035,20:0.646943):0.195454):0.260166,15:0.587146):0.154278):0.25065):0.194322):0.108484):0.0691548):0.066913);
 302: 1 -39849.89673 -39997.29679 (0:0.237131,1:0.130552,((2:0.156164,3:0.418086):0.107129,((4:0.257439,5:0.416164):0.30194,((6:0.582119,7:0.378295):0.126312,(((((8:0.067089,9:0.033360):0.190798,10:0.318873):0.314498,11:0.652845):0.338212,(12:0.048747,13:0.011959):0.51252):0.106287,((((((14:1.710784,(21:0.594768,22:0.785696):0.254154):0.245886,23:0.841533):0.383085,(35:2.610241,(((((((36:0.204954,38:0.098994):0.107688,37:0.126507):0.484104,39:0.897736):0.243879,((41:0.482571,42:0.161921):0.0674304,43:0.070158):0.948124):0.354521,40:1.113691):0.3158,((44:0.787085,(45:0.977447,46:1.393633):0.147078):0.436531,(47:1.015534,48:1.154016):0.702465):0.842484):0.479874,((49:0.003197,(50:0.058136,51:0.245140):0.0278651):0.875473,52:1.063994):0.0925043):0.36357):0.447602):0.236354,(((((24:0.060989,25:0.177772):0.203575,26:0.464176):0.0972006,27:0.140544):0.227183,(28:0.826324,29:0.588768):0.180102):0.139546,((((30:0.327440,31:0.286706):0.129905,32:0.728684):0.136391,33:0.150414):0.111877,34:0.198672):0.275998):0.304663):0.201411,((((16:0.034452,17:0.030288):0.165917,18:0.182628):0.21251,19:0.363341):0.341168,20:0.560965):0.293433):0.404392,15:0.665055):0.189714):0.281222):0.15846):0.12203):0.0475017);
 303: 1 -40682.00996 -39994.13665 (0:0.245496,1:0.205548,(2:0.212052,((3:0.341859,((6:0.468802,7:0.406447):0.100134,((((8:0.079428,9:0.051455):0.263363,10:0.232171):0.362765,11:0.749418):0.236843,((12:0.057299,13:0.025006):0.459826,((((14:1.913268,(((21:0.637811,22:0.785910):0.247033,23:0.986375):0.605567,(35:2.200673,(((((((36:0.138254,(37:0.243144,38:0.125611):0.0580015):0.484072,39:0.980567):0.204432,((41:0.399750,42:0.199075):0.0903646,43:0.067334):0.937208):0.383704,((44:0.865936,(45:0.874406,46:1.559827):0.1512):0.492918,(47:1.128149,48:1.148219):0.455033):0.601158):0.296874,40:1.150175):0.309112,((49:0.031053,50:0.066907):0.115456,51:0.128949):0.87653):0.137587,52:1.010830):0.314384):0.277425):0.166105):0.141451,((((24:0.046799,25:0.140773):0.225009,(26:0.457818,27:0.153106):0.0656795):0.303994,(((30:0.360161,31:0.226389):0.168287,(33:0.173194,34:0.357725):0.129603):0.0882476,32:0.528593):0.28647):0.0755924,(28:0.960027,29:0.477590):0.26836):0.355929):0.228821,((((16:0.036462,17:0.057978):0.153087,18:0.127636):0.137768,19:0.371731):0.446335,20:0.841300):0.0787883):0.287778,15:0.794938):0.161474):0.187005):0.195956):0.128998):0.0438558,(4:0.321673,5:0.381674):0.299584):0.0991124):0.116268);
 304: 1 -38436.59917 -39992.87864 (0:0.374400,(1:0.183849,(4:0.343623,5:0.481444):0.369299):0.0252246,((2:0.195489,(((6:0.490059,7:0.452986):0.13246,((12:0.045851,13:0.003484):0.642257,((14:1.933077,(((((16:0.019769,17:0.031667):0.179347,18:0.111546):0.176025,19:0.395858):0.251803,20:0.534189):0.269515,((((21:0.681105,22:1.081667):0.296298,(35:1.918090,(((((((36:0.143249,37:0.194179):0.0680165,38:0.052160):0.699419,39:0.864804):0.170919,((41:0.465487,42:0.180990):0.0412103,43:0.064280):0.973376):0.531687,40:1.005828):0.337855,(((44:0.828383,45:0.882777):0.236633,46:1.652341):0.464011,(47:1.189809,48:0.994395):0.503025):0.731451):0.24935,(((49:0.046351,50:0.067721):0.0809145,51:0.117426):0.708802,52:1.148354):0.298411):0.345841):0.417251):0.197844,23:0.842398):0.405728,((((24:0.113567,25:0.155866):0.185503,(26:0.546958,27:0.191135):0.105833):0.294462,(((30:0.303436,31:0.278153):0.246373,(33:0.169405,34:0.321395):0.0898124):0.195608,32:0.632767):0.271699):0.0811492,(28:0.884078,29:0.620807):0.106759):0.303188):0.291172):0.0856995):0.175263,15:0.748593):0.0586099):0.262951):0.14132,(((8:0.088961,9:0.019066):0.297125,10:0.287528):0.296749,11:0.728585):0.354066):0.108963):0.0810765,3:0.409140):0.0287697);
 305: 2 -39889.06494 -39991.23042 (0:0.252117,1:0.206286,(2:0.170353,(3:0.356924,((4:0.213313,5:0.458347):0.254918,((6:0.577070,7:0.550047):0.0644549,(((((8:0.088375,9:0.045087):0.223213,10:0.284626):0.285597,11:0.466383):0.323674,(12:0.035197,13:0.012493):0.571676):0.16891,((((14:1.864030,((21:0.491304,22:0.823741):0.353913,23:0.889317):0.201803):0.262123,(35:2.109714,((((((36:0.093297,(37:0.204902,38:0.117842):0.0623675):0.667068,39:0.906819):0.147608,((41:0.487004,42:0.127272):0.0360518,43:0.105764):0.751581):0.579686,(((44:0.856764,46:1.279639):0.174702,45:0.898340):0.312375,(47:1.077363,48:1.107444):0.75362):0.777644):0.171853,40:1.047761):0.314284,(((49:0.047502,50:0.049955):0.0868238,51:0.147201):1.05702,52:0.881591):0.257906):0.451527):0.592675):0.328435,(((((16:0.032212,17:0.063374):0.162873,18:0.156660):0.178643,19:0.309043):0.225471,20:0.708636):0.379073,((((((24:0.045287,25:0.133322):0.178624,26:0.482830):0.0906742,27:0.223563):0.27172,28:0.939779):0.082006,29:0.670121):0.040204,(((30:0.281711,31:0.330888):0.234639,(33:0.203244,34:0.265497):0.0297468):0.138353,32:0.766185):0.156468):0.48401):0.142936):0.239423,15:0.717193):0.208807):0.181137):0.22727):0.0752951):0.136324):0.05495);
 306: 1 -39756.54637 -39992.4208 (0:0.286624,1:0.141580,(2:0.201305,(3:0.287674,(((4:0.246228,5:0.470755):0.240659,(6:0.601308,7:0.472073):0.154779):0.113325,(((((8:0.074780,9:0.060486):0.358569,10:0.269391):0.324738,11:0.754892):0.284841,(12:0.040961,13:0.009047):0.547445):0.155625,((((14:2.126319,(((((24:0.049488,25:0.165008):0.233596,26:0.585084):0.162889,27:0.142158):0.27199,((((30:0.315207,31:0.230301):0.202926,32:0.588758):0.161519,33:0.183127):0.110033,34:0.249908):0.283207):0.0686615,(28:0.934528,29:0.582959):0.161431):0.352482):0.0385486,(((21:0.618823,22:0.847314):0.429362,23:0.894174):0.468489,(35:2.327597,(((((((36:0.166108,38:0.143472):0.105988,37:0.149727):0.490765,39:1.227669):0.121793,((41:0.482909,42:0.183394):0.0810964,43:0.069783):0.946593):0.336385,40:1.120092):0.192978,((44:0.786592,45:0.933329):0.334675,(46:1.638204,(47:1.223181,48:0.881666):0.615686):0.135847):0.851793):0.292944,(((49:0.037213,50:0.068487):0.128762,51:0.109652):0.789446,52:1.191351):0.356553):0.638488):0.505631):0.174933):0.168001,((((16:0.028665,17:0.013627):0.141142,18:0.170538):0.200224,19:0.316379):0.398271,20:0.541409):0.415514):0.355897,15:0.891979):0.155234):0.156806):0.0745704):0.125714):0.059079);
 307: 1 -38127.27284 -39987.8962 (0:0.304724,1:0.216479,((2:0.212896,3:0.457244):0.0448673,((4:0.249944,5:0.468588):0.236732,((6:0.504408,7:0.386501):0.14458,(((((8:0.099001,9:0.042060):0.304385,10:0.243910):0.41747,11:0.648528):0.188729,(12:0.032783,13:0.039060):0.551968):0.269147,((((14:1.784091,((((((24:0.067973,25:0.210153):0.182833,27:0.247229):0.0693375,26:0.600277):0.267774,28:1.037944):0.13334,29:0.502800):0.240072,(((30:0.384834,31:0.275591):0.198574,(32:0.682725,33:0.222754):0.103014):0.0843302,34:0.351761):0.152701):0.263045):0.0730618,(((21:0.684630,22:0.803296):0.314776,23:0.725643):0.648611,(35:2.361095,(((((((36:0.173104,38:0.128650):0.0367939,37:0.180562):0.564945,39:0.961404):0.206882,((41:0.432974,42:0.195550):0.0397506,43:0.076632):1.00202):0.38966,(((49:0.038800,50:0.072155):0.112077,51:0.105237):1.03817,52:1.352694):0.487692):0.145676,40:0.923905):0.15626,(((44:0.816294,45:0.743861):0.343865,46:1.435858):0.300882,(47:0.999185,48:1.064331):0.561674):0.658787):0.426948):0.616028):0.271162):0.214595,((((16:0.012157,17:0.051889):0.176098,18:0.108352):0.179108,19:0.450280):0.397733,20:0.578884):0.229202):0.277163,15:0.735492):0.190174):0.271363):0.0965433):0.156358):0.0398152);
 308: 1 -38300.19227 -39999.85668 (0:0.257316,1:0.151662,(2:0.215195,(3:0.303994,((4:0.233908,5:0.410284):0.286363,((6:0.522393,7:0.594839):0.0676469,(((((8:0.080549,9:0.054844):0.176831,10:0.302383):0.408752,11:0.670528):0.177134,(12:0.046616,13:0.015426):0.640141):0.224812,(((((((14:1.690400,22:0.728116):0.230596,21:0.518208):0.487839,23:0.958715):0.404876,(35:2.495335,(((((((36:0.168531,37:0.218738):0.0451046,38:0.092234):0.569975,39:0.958009):0.137405,((41:0.429791,42:0.172727):0.0561773,43:0.078660):1.01818):0.340334,40:1.061217):0.267659,(((44:0.908979,46:1.549572):0.203128,45:0.698019):0.41476,(47:1.002094,48:1.042148):0.709882):0.752439):0.44095,((49:0.022759,(50:0.045400,51:0.194588):0.0309138):0.804703,52:1.065122):0.299467):0.482509):0.516588):0.26439,(((((24:0.055928,25:0.206921):0.219564,(26:0.545282,27:0.198889):0.0638014):0.24377,32:0.649570):0.161805,((30:0.342523,31:0.320002):0.197799,(33:0.240925,34:0.320114):0.13526):0.24214):0.13826,(28:0.932283,29:0.479354):0.274112):0.357752):0.152784,((((16:0.028241,17:0.035401):0.14016,18:0.138934):0.163863,19:0.327845):0.248653,20:0.486646):0.241819):0.430871,15:0.695821):0.271417):0.0731221):0.101635):0.140808):0.0579973):0.0819479);
 309: 1 -38990.70304 -39997.63057 (0:0.274338,1:0.148796,((2:0.155280,3:0.401390):0.0817766,((4:0.203967,5:0.548149):0.221128,((6:0.517095,7:0.470645):0.19502,((((8:0.046764,9:0.077780):0.241555,10:0.237777):0.398957,11:0.566807):0.208924,((12:0.015428,13:0.033167):0.519882,(((((14:2.215907,22:0.459225):0.295946,21:0.583661):0.632039,23:0.840935):0.577174,(((((16:0.029691,17:0.033234):0.115961,18:0.208696):0.13394,19:0.371206):0.354987,20:0.667189):0.286422,((((24:0.027939,25:0.185215):0.210268,26:0.536667):0.0880065,27:0.148202):0.195181,((28:0.848370,29:0.609021):0.199734,(((30:0.367839,31:0.241978):0.244713,(33:0.145087,34:0.290220):0.119221):0.156693,32:0.740757):0.22811):0.0560671):0.610864):0.204319):0.257365,(15:0.658131,((35:2.504077,((44:0.912486,(45:0.780458,46:1.421649):0.189817):0.387069,(47:0.900236,48:1.152111):0.53147):0.363605):0.175527,(((((36:0.160510,37:0.204849):0.0895305,38:0.068642):0.756339,(39:0.944137,((41:0.442751,42:0.184077):0.0454385,43:0.069843):0.809863):0.0948652):0.562924,40:1.187576):0.261914,(((49:0.030729,50:0.064057):0.0827198,51:0.156128):0.941399,52:1.113247):0.548327):0.234347):1.10079):0.232326):0.145287):0.327432):0.179714):0.138005):0.117405):0.132576);
 310: 1 -40343.10379 -40002.73701 (0:0.308216,1:0.174435,(2:0.277267,(3:0.405408,((4:0.310454,5:0.446727):0.337943,((6:0.559285,7:0.385656):0.159149,((((8:0.059469,9:0.029466):0.273775,10:0.147839):0.252396,11:0.664986):0.349512,((12:0.037343,13:0.016652):0.427862,(((((14:1.502096,((21:0.562362,22:0.885099):0.305571,23:0.821756):0.243573):0.144544,(35:2.527679,((((((36:0.128481,(37:0.213482,38:0.150300):0.0540344):0.67492,39:1.067460):0.242352,((41:0.479903,42:0.187376):0.0733973,43:0.095973):0.701421):0.429247,((44:0.766165,(45:0.747044,46:1.694853):0.239079):0.401185,(47:0.979321,48:1.311329):0.693024):0.665359):0.132687,40:1.113331):0.197131,(((49:0.050199,50:0.045666):0.167813,51:0.098048):0.937533,52:1.043867):0.259247):0.36462):0.49029):0.28858,(((((24:0.089901,25:0.143756):0.172773,26:0.531634):0.0790257,27:0.167309):0.297922,28:1.077321):0.165539,(29:0.701253,(((30:0.321406,31:0.256497):0.118809,32:0.762051):0.104433,(33:0.211479,34:0.365243):0.0709376):0.253365):0.0700954):0.35869):0.148065,((((16:0.020556,17:0.024899):0.192574,18:0.158020):0.0959403,19:0.445094):0.46516,20:0.733374):0.204519):0.21478,15:0.655537):0.274156):0.259343):0.219251):0.100252):0.107109):0.142888):0.0830029);
 311: 1 -39582.1305 -40001.79117 (0:0.284201,(1:0.220007,((4:0.315162,5:0.362067):0.331479,((6:0.496614,7:0.457973):0.140823,((((8:0.081777,9:0.036094):0.359909,10:0.255304):0.286631,11:0.790055):0.212508,((12:0.052104,13:0.021839):0.601401,((14:1.785688,(((((16:0.036329,17:0.034129):0.176313,18:0.187685):0.253991,19:0.374900):0.382179,(((((24:0.062897,25:0.116590):0.187569,26:0.527924):0.0521178,27:0.202108):0.414772,(28:0.936912,29:0.481722):0.232867):0.0854661,((((30:0.408607,31:0.223193):0.174618,32:0.610372):0.14641,33:0.193039):0.10822,34:0.221567):0.164986):0.438002):0.227206,(20:0.750277,(((21:0.562770,22:0.824069):0.325522,23:0.890756):0.506617,(35:2.288822,((((((((36:0.217391,38:0.085798):0.0956648,37:0.153883):0.590925,39:0.970004):0.223707,((41:0.480648,43:0.095988):0.0446376,42:0.144111):1.00662):0.318117,40:1.175559):0.262404,(((44:0.863456,46:1.557817):0.186106,45:0.769212):0.255464,(47:1.163812,48:1.098630):0.741947):0.870284):0.349859,((49:0.047361,50:0.055655):0.121483,51:0.044275):0.955616):0.155427,52:1.163396):0.683013):0.264164):0.244658):0.229533):0.0812251):0.267036,15:0.678205):0.138534):0.258202):0.115394):0.117217):0.136307):0.0284457,(2:0.199968,3:0.318809):0.0651582);
 312: 1 -40819.55375 -39989.78859 (0:0.250943,(1:0.215546,((3:0.405064,((6:0.523421,7:0.350498):0.218784,(((((8:0.087713,9:0.034164):0.213107,10:0.270434):0.25629,11:0.733186):0.408688,(12:0.032816,13:0.028947):0.373621):0.267431,(((((14:1.573436,23:0.838126):0.0919225,(21:0.621171,22:0.739463):0.259573):0.55898,(((((16:0.046650,17:0.028958):0.163175,18:0.129906):0.140945,19:0.314219):0.290992,20:0.426436):0.368623,((((((24:0.082489,25:0.141825):0.250716,26:0.582017):0.0833057,27:0.153473):0.264842,(28:0.942110,29:0.637507):0.229118):0.199428,32:0.647654):0.0866778,((30:0.275501,31:0.314863):0.232992,(33:0.157472,34:0.301621):0.0765312):0.172354):0.349147):0.174332):0.24826,(35:2.101620,(((((((36:0.188512,38:0.118180):0.0857166,37:0.135160):0.53615,39:1.126462):0.359936,((41:0.416764,42:0.190753):0.0681597,43:0.057485):0.90893):0.187701,40:1.207262):0.318836,((44:0.839245,(45:0.942413,46:1.628980):0.307738):0.466992,(47:1.088387,48:0.987062):0.648016):0.664293):0.203603,(((49:0.048188,50:0.071517):0.0805906,51:0.121127):0.853777,52:1.007776):0.236209):0.580079):0.307741):0.229897,15:0.679087):0.212616):0.194984):0.0911309):0.0683477,(4:0.187148,5:0.371544):0.439875):0.0809572):0.0742842,2:0.283548);
 313: 1 -38120.93122 -39994.31534 (0:0.304290,(1:0.189569,(((4:0.261071,5:0.368896):0.276546,(6:0.466019,7:0.468627):0.135444):0.0917194,(((((8:0.047863,9:0.032584):0.330912,10:0.292856):0.594699,11:0.618091):0.277298,(12:0.061672,13:0.000003):0.501811):0.139099,((((14:1.626894,((21:0.612688,22:0.769345):0.526638,23:0.698959):0.294711):0.37827,(35:2.203433,((((((36:0.124787,(37:0.225086,38:0.136935):0.0649476):0.525904,39:0.922125):0.225493,((41:0.538234,43:0.076432):0.0478443,42:0.170964):0.893184):0.36284,40:1.130651):0.31379,((49:0.013429,(50:0.077159,51:0.195781):0.0213085):0.891033,52:1.265570):0.15874):0.239401,(((44:0.797906,45:0.885465):0.289328,46:1.331368):0.261344,(47:0.959873,48:1.060484):0.854831):0.527941):0.478161):0.228455):0.160066,(((((16:0.026772,17:0.039175):0.138603,18:0.156903):0.149707,19:0.354186):0.361554,((((((24:0.082814,25:0.126134):0.147537,26:0.526361):0.097373,27:0.157364):0.222729,(28:0.870820,29:0.544142):0.200106):0.144474,32:0.553240):0.142642,(((30:0.467534,31:0.236155):0.25605,33:0.189556):0.0769646,34:0.280541):0.172406):0.400017):0.264896,20:0.710354):0.191308):0.414367,15:0.726936):0.18074):0.244843):0.159373):0.0369199,(2:0.177601,3:0.434850):0.125839);
 314: 1 -38296.9696 -39990.72041 (0:0.302616,1:0.229252,(2:0.153807,(3:0.384751,((4:0.312556,5:0.490255):0.248356,((6:0.528970,7:0.377340):0.164219,(((((8:0.082432,9:0.052753):0.11871,10:0.316242):0.337871,11:0.629814):0.344468,(12:0.069164,13:0.025503):0.576645):0.165079,(((((((14:1.741354,22:0.889455):0.121738,21:0.630485):0.569111,23:0.844656):0.160599,(35:1.994660,((((((36:0.180960,38:0.125070):0.051945,37:0.164137):0.651834,(39:0.903152,((41:0.422189,42:0.146597):0.08051,43:0.094251):1.09585):0.173527):0.515957,40:0.849195):0.220379,(((49:0.047506,50:0.035871):0.119939,51:0.105940):1.0989,52:1.157825):0.26796):0.246821,((44:1.020157,(45:0.951372,46:1.929018):0.12551):0.239428,(47:1.150541,48:1.182576):0.641596):0.699803):0.568223):0.473608):0.429093,(((((24:0.074277,25:0.136716):0.194018,26:0.475800):0.0652095,27:0.175203):0.286337,(28:1.010994,29:0.610902):0.111819):0.133569,(((30:0.346577,31:0.268046):0.346518,(32:0.706867,33:0.118351):0.100313):0.123966,34:0.144134):0.280999):0.426483):0.107919,((((16:0.018323,17:0.060689):0.152259,18:0.141488):0.118656,19:0.369598):0.341704,20:0.662978):0.295816):0.348082,15:0.748275):0.211366):0.0743649):0.157994):0.027869):0.087647):0.0364527);
 315: 2 -40977.27962 -39993.29281 (0:0.247482,1:0.115224,((2:0.215787,3:0.483840):0.0569476,((4:0.164596,5:0.451334):0.38366,((6:0.492591,7:0.291505):0.176227,((((8:0.057339,9:0.046675):0.291661,10:0.265818):0.340225,11:0.644224):0.189958,((12:0.053907,13:0.002214):0.606614,(((14:1.657923,((((((16:0.049281,17:0.012998):0.191665,18:0.119715):0.182342,19:0.302258):0.336718,20:0.510384):0.436039,(((((24:0.036922,25:0.186920):0.261095,26:0.446965):0.111332,27:0.187943):0.357624,(28:0.948221,29:0.497140):0.146434):0.225772,((((30:0.323337,31:0.306367):0.150141,32:0.677035):0.118412,33:0.148611):0.0554416,34:0.249102):0.162069):0.247162):0.184134,((21:0.539148,22:0.774530):0.279922,23:0.829824):0.598008):0.27142):0.0624199,(35:2.365400,((((((36:0.135871,(37:0.198344,38:0.128844):0.0570378):0.535727,39:0.960344):0.160999,((41:0.481291,43:0.071288):0.0241589,42:0.160994):0.902649):0.379749,40:0.967588):0.312252,(((49:0.053755,50:0.046578):0.114711,51:0.111189):0.995843,52:0.974605):0.550551):0.246048,(((44:1.060782,46:1.716829):0.17653,45:0.926225):0.587193,(47:1.158391,48:0.969338):0.547616):0.452183):0.089894):0.649049):0.298164,15:0.493353):0.447918):0.273572):0.212902):0.114797):0.129719):0.0616999);
 316: 2 -39736.41584 -39992.47912 (0:0.263776,(1:0.222085,((4:0.256601,5:0.353158):0.273322,((6:0.420345,7:0.420899):0.148782,(((((8:0.077414,9:0.023964):0.288973,10:0.246762):0.268888,11:0.595078):0.311363,(12:0.027448,13:0.032007):0.551192):0.123091,(((((((14:1.830647,22:0.690064):0.151977,21:0.511367):0.346811,23:0.660360):0.49266,(35:2.386109,((((((36:0.114842,(37:0.205544,38:0.105785):0.0655619):0.655928,39:1.047950):0.122262,((41:0.398723,42:0.182944):0.0655078,43:0.063298):1.10016):0.519591,((44:0.696516,(45:0.881906,46:1.495740):0.137728):0.29175,(47:1.128401,48:1.039445):0.546149):0.620234):0.261166,(((49:0.039469,50:0.045561):0.0884095,51:0.128955):0.793795,52:1.097859):0.302443):0.151219,40:1.080851):0.450861):0.457123):0.0665031,(((((24:0.058313,25:0.134454):0.197368,26:0.550541):0.128672,27:0.142588):0.328659,(28:0.951033,29:0.567458):0.186287):0.0923336,((((30:0.350470,31:0.224778):0.263536,32:0.582787):0.170575,33:0.220078):0.0730588,34:0.212388):0.281947):0.348121):0.276453,((((16:0.040160,17:0.047310):0.161386,18:0.123834):0.109852,19:0.313421):0.486448,20:0.571642):0.213608):0.236229,15:0.815788):0.225423):0.189031):0.132164):0.113194):0.0369389,(2:0.184370,3:0.288316):0.0877957);
 317: 3 -40913.42091 -39990.30879 (0:0.210712,1:0.218626,((2:0.175398,3:0.400041):0.0426356,((4:0.163901,5:0.509772):0.311715,((6:0.485713,7:0.470282):0.0700543,(((((8:0.075108,9:0.056350):0.277473,10:0.199934):0.258998,11:0.693420):0.216639,(12:0.012751,13:0.037837):0.606979):0.242912,((((((14:1.453616,(21:0.718532,22:0.792231):0.0939642):0.353172,23:0.975921):0.448697,((((((24:0.077218,25:0.160455):0.227997,26:0.556997):0.0522835,27:0.128066):0.2601,(28:1.079201,29:0.539273):0.133267):0.257942,32:0.572665):0.0828121,((30:0.408516,31:0.353762):0.230791,(33:0.281129,34:0.263818):0.0909625):0.143779):0.418682):0.0512525,(35:2.636589,((((((((36:0.198958,37:0.173063):0.0521994,38:0.084776):0.65204,39:0.855070):0.261834,((41:0.389437,42:0.157103):0.078762,43:0.055166):0.797038):0.347456,40:1.225572):0.21101,(((44:0.891182,46:1.463282):0.141407,45:0.913834):0.207264,(47:0.996463,48:1.198096):0.583362):0.76155):0.397059,((49:0.047896,50:0.061552):0.148758,51:0.083691):1.00259):0.227055,52:0.767026):0.368839):0.589065):0.179275,((((16:0.026109,17:0.016234):0.139198,18:0.129041):0.0724014,19:0.422872):0.558354,20:0.644863):0.254751):0.26366,15:0.698447):0.305405):0.0910041):0.199368):0.149622):0.0435742);
 318: 2 -38853.8051 -39989.78791 (0:0.238317,1:0.247158,(2:0.207359,((3:0.374955,((6:0.483299,7:0.565235):0.0275802,(((((8:0.054763,9:0.012555):0.333238,10:0.233323):0.278691,11:0.648281):0.174241,(12:0.040726,13:0.010662):0.646416):0.154858,(((((14:1.312432,((21:0.728243,22:0.900462):0.454178,23:0.802661):0.384966):0.331994,(35:2.103044,((((((36:0.084968,(37:0.273275,38:0.160371):0.129381):0.571167,((41:0.474265,42:0.148021):0.0764948,43:0.053311):0.995268):0.155728,39:0.914235):0.60209,40:1.052722):0.258353,(((49:0.027685,50:0.052988):0.134984,51:0.109459):0.883638,52:1.066745):0.365096):0.252477,((44:0.760367,(45:0.717845,46:1.669301):0.139812):0.482177,(47:1.085344,48:1.026540):0.806938):0.757384):0.428726):0.569559):2.53757e-06,(((((24:0.075547,25:0.131038):0.153004,26:0.518422):0.0869852,27:0.190387):0.243372,(((30:0.316028,31:0.289673):0.269513,(33:0.268166,34:0.309829):0.0839897):0.1212,32:0.450921):0.267402):0.0812609,(28:0.773606,29:0.561886):0.283632):0.372154):0.151174,((((16:0.024866,17:0.042039):0.150309,18:0.160784):0.0672651,19:0.353970):0.352241,20:0.719157):0.176418):0.322005,15:0.679601):0.23977):0.217638):0.200913):0.0312538,(4:0.233025,5:0.423669):0.288196):0.0627568):0.0789735);
 319: 1 -39810.10534 -39991.08307 (0:0.286712,1:0.207782,(2:0.212498,(3:0.411959,((4:0.232668,5:0.461884):0.25435,(((6:0.564493,7:0.446690):0.187307,(((8:0.042805,10:0.453314):0.0322479,9:0.000058):0.352439,11:0.645550):0.443317):0.0547065,((12:0.034059,13:0.027912):0.723395,(((14:1.740586,(((21:0.581313,22:0.712923):0.594524,23:1.046344):0.284992,(35:2.187232,((((((((36:0.154310,38:0.156352):0.052785,37:0.142573):0.548773,39:1.085561):0.273414,((41:0.502498,42:0.144729):0.101272,43:0.059110):0.796479):0.313195,40:1.187743):0.233651,(((44:1.009555,45:0.720139):0.201995,46:1.469617):0.502208,(47:0.719616,48:1.247997):0.642221):0.93299):0.26643,((49:0.047260,50:0.051291):0.128526,51:0.084873):0.948847):0.199723,52:0.921286):1.03823):0.227735):0.119104):0.220646,(((((16:0.055034,17:0.038051):0.137926,18:0.133734):0.134799,19:0.335936):0.368581,20:0.701162):0.253944,(((((24:0.054596,25:0.163870):0.252439,26:0.534646):0.0779353,27:0.138451):0.121735,(28:0.809605,29:0.672066):0.355452):0.246567,(((30:0.394998,31:0.296739):0.151314,(33:0.200318,34:0.305454):0.0524366):0.172477,32:0.680438):0.0576919):0.464375):0.316129):0.283741,15:0.572620):0.080613):0.375283):0.0955372):0.096898):0.100363):0.114384);
 320: 1 -40161.16205 -39991.08307 (0:0.264738,1:0.232610,(2:0.171773,(3:0.428261,((4:0.241312,5:0.466318):0.368625,((6:0.551261,7:0.362596):0.216628,((((8:0.075482,9:0.035068):0.3045,10:0.281286):0.258046,11:0.736768):0.209441,((12:0.049430,13:0.022813):0.59023,((((14:1.778501,((21:0.418248,22:1.018743):0.315057,23:1.097613):0.455475):0.374746,(35:2.794922,((((((36:0.116555,(37:0.213053,38:0.125344):0.122628):0.633598,39:0.933106):0.150877,((41:0.492712,42:0.130103):0.0862965,43:0.061550):0.826556):0.570571,40:1.183584):0.208597,(((44:0.662115,46:1.709511):0.235093,45:0.904388):0.688939,(47:0.997953,48:1.056818):0.665943):0.566629):0.353673,(((49:0.044042,50:0.060153):0.0896024,51:0.121435):0.751963,52:1.338291):0.27794):0.579868):0.39974):0.362821,(((((16:0.035719,17:0.039690):0.185538,18:0.146066):0.149361,19:0.386558):0.368131,20:0.785862):0.17566,(((((24:0.084806,25:0.173847):0.306718,26:0.506936):0.0614774,27:0.132049):0.225088,(28:1.011128,29:0.583562):0.338499):0.148885,((((30:0.346239,31:0.338274):0.306974,33:0.170995):0.0756109,34:0.257353):0.164177,32:0.785522):0.0931865):0.410457):0.250921):0.323852,15:0.873967):0.163828):0.340433):0.122798):0.0687074):0.0888581):0.065418):0.127623);
 321: 1 -39568.27343 -39995.84673 (0:0.208614,(1:0.166583,(3:0.334264,((4:0.219818,5:0.448373):0.340449,((6:0.470761,7:0.439325):0.149542,((((8:0.076079,9:0.018951):0.228027,10:0.270094):0.289492,11:0.658410):0.277736,((12:0.030523,13:0.009971):0.584142,((14:2.009434,(((((16:0.021063,17:0.022621):0.179965,18:0.101374):0.119192,19:0.344132):0.457566,20:0.577287):0.139826,(((((21:0.600303,22:0.875937):0.559401,23:0.641211):0.336252,(((((((36:0.204057,38:0.117598):0.0413164,37:0.176010):0.635008,39:0.874143):0.16112,((41:0.381883,43:0.105111):0.0350105,42:0.131629):0.912846):0.337228,(((44:0.768294,46:1.409231):0.181238,45:0.819538):0.406027,(47:1.153967,48:1.163292):0.313417):0.833606):0.197294,40:1.062480):0.312542,(((49:0.036324,50:0.050213):0.105564,51:0.098373):0.883166,52:1.086794):0.294188):0.957757):0.0981865,35:2.308351):0.263457,((((24:0.049373,25:0.165187):0.16193,(26:0.556454,27:0.194076):0.096972):0.340316,(28:0.808819,29:0.675804):0.103849):0.154748,((((30:0.354342,31:0.307252):0.139424,32:0.681742):0.135499,33:0.188633):0.0681865,34:0.318846):0.221109):0.290249):0.103757):0.210727):0.138643,15:0.650793):0.201274):0.217483):0.131789):0.148341):0.0408546):0.0754025):0.0494599,2:0.249308);
 322: 3 -41441.03581 -39990.34003 (0:0.212909,1:0.210401,((2:0.240082,3:0.366320):0.0534604,((4:0.173185,5:0.391471):0.25751,((6:0.530524,7:0.414317):0.0896062,(((((8:0.065165,9:0.074141):0.274292,10:0.279421):0.391313,11:0.478977):0.141152,(12:0.028825,13:0.010190):0.476556):0.0905022,((((14:1.837374,(((21:0.648482,22:0.699508):0.392222,23:0.864244):0.432167,(35:2.548480,((((((36:0.112218,(37:0.201584,38:0.132284):0.0464715):0.534344,39:0.990009):0.0855146,40:1.551436):0.237197,((41:0.349617,42:0.142203):0.0650138,43:0.082265):0.786396):0.311041,(((49:0.039659,50:0.040366):0.103122,51:0.105517):0.874869,52:1.103794):0.362153):0.189344,((44:0.715484,(45:0.989822,46:1.494052):0.139629):0.451199,(47:1.185616,48:0.979570):0.880423):0.493752):0.623213):0.479236):0.254481):0.295833,((((((24:0.081882,25:0.145886):0.174289,26:0.572290):0.0672126,32:0.831683):0.0408306,27:0.168197):0.212144,(28:1.092966,29:0.412854):0.343409):0.150549,((30:0.346661,31:0.262564):0.267906,(33:0.202034,34:0.354033):0.0458838):0.249966):0.299062):0.109177,((((16:0.035639,17:0.046861):0.145221,18:0.177490):0.0989304,19:0.414132):0.222061,20:0.663058):0.406185):0.266984,15:0.737814):0.166504):0.297474):0.116993):0.117836):0.082993);
 323: 1 -38911.78061 -39996.71205 (0:0.322644,(1:0.196834,(3:0.404649,((4:0.233662,5:0.381581):0.343514,((6:0.462555,7:0.418520):0.175974,(((((8:0.070769,9:0.039580):0.336389,10:0.151307):0.405074,11:0.685861):0.174543,(12:0.034971,13:0.004242):0.582077):0.181477,((((14:1.763271,((((((24:0.111699,25:0.169949):0.217471,26:0.569968):0.0886825,27:0.210920):0.292421,(28:1.066096,29:0.687049):0.136321):0.149709,32:0.679556):0.0778474,(((30:0.321618,31:0.297034):0.238674,33:0.195279):0.0605411,34:0.258825):0.170267):0.382574):0.0532021,(((21:0.521954,22:0.954383):0.34012,23:0.907216):0.406902,(35:2.420081,((((((36:0.099257,(37:0.263611,38:0.098790):0.0673908):0.624135,39:0.885071):0.181841,((41:0.429644,42:0.172006):0.0458577,43:0.094213):0.963717):0.508399,40:1.080215):0.259697,((44:0.872914,(45:0.663749,46:1.731360):0.258667):0.64998,(47:1.367469,48:0.794248):0.532029):0.622042):0.305945,((49:0.012263,(50:0.063363,51:0.208153):0.0270232):0.713339,52:1.087134):0.176169):0.651005):0.373587):0.488592):0.222344,((((16:0.025963,17:0.033310):0.163182,18:0.178500):0.061876,19:0.358204):0.321929,20:0.441990):0.141967):0.402131,15:0.628230):0.211658):0.148899):0.11756):0.0579633):0.0853561):0.0647205,2:0.251531);
 324: 1 -36568.91029 -39991.04682 (0:0.225664,1:0.154445,(2:0.217321,(3:0.372503,((4:0.187565,5:0.554173):0.370377,((6:0.475258,7:0.399622):0.166149,(((((8:0.041841,9:0.081098):0.255753,10:0.195687):0.251964,11:0.862455):0.304359,(12:0.042907,13:0.007819):0.726346):0.142085,((((((14:1.594401,((21:0.546595,22:0.879243):0.312621,23:0.687809):0.282921):0.215736,35:2.211751):0.099348,(((((((36:0.171987,37:0.198493):0.0638827,38:0.092020):0.560225,39:1.137737):0.107715,((41:0.470870,42:0.164607):0.0415674,43:0.081552):0.957288):0.457147,((44:0.854752,(45:0.777649,46:1.455509):0.257308):0.229274,(47:0.955596,48:1.057801):0.553551):0.592019):0.205889,40:1.107092):0.217452,(((49:0.053188,50:0.063750):0.132851,51:0.126990):0.768821,52:1.088582):0.198452):1.15141):0.182015,(((((24:0.102474,25:0.196944):0.229763,26:0.647755):0.070233,27:0.133463):0.324727,(((30:0.319375,31:0.270341):0.235436,(33:0.233635,34:0.311338):0.109703):0.17106,32:0.600002):0.271527):0.0708004,(28:0.841780,29:0.506766):0.299408):0.263366):0.0579302,(((16:0.036320,17:0.032264):0.169364,(18:0.097585,19:0.429764):0.0235142):0.522757,20:0.579553):0.290138):0.351753,15:0.838438):0.24403):0.103824):0.154998):0.0289192):0.0285868):0.0991354);
 325: 1 -40719.89691 -39991.05687 (0:0.255944,1:0.276177,(2:0.203889,(3:0.349272,((4:0.263322,5:0.500912):0.252828,((6:0.523387,7:0.463540):0.212019,(((((8:0.053746,9:0.048564):0.314281,10:0.212103):0.384065,11:0.659136):0.229804,(12:0.043854,13:0.029026):0.632464):0.155929,((((((14:1.688616,(21:0.505637,22:0.850581):0.444892):0.236043,23:0.775987):0.235234,(35:2.239334,((((((36:0.129504,(37:0.235487,38:0.127716):0.0586371):0.560172,39:0.959534):0.198471,(41:0.423371,(42:0.167641,43:0.145197):0.0718647):0.859312):0.432199,40:1.018578):0.195952,(((49:0.040742,50:0.058742):0.0723982,51:0.149390):0.823196,52:1.093101):0.548651):0.132236,((44:0.937296,(45:0.750048,46:1.455837):0.250515):0.318456,(47:0.865232,48:1.153660):0.646189):0.926397):0.617544):0.349639):0.326285,((((((24:0.063967,25:0.193889):0.242718,26:0.632088):0.0381981,27:0.198026):0.253856,(28:0.847008,29:0.483261):0.279278):0.091456,32:0.694201):0.0885528,((30:0.350028,31:0.231430):0.202849,(33:0.257560,34:0.277467):0.106559):0.118338):0.397695):0.205043,((((16:0.029102,17:0.058442):0.213452,18:0.143876):0.193223,19:0.331408):0.380802,20:0.503903):0.30343):0.346806,15:0.738107):0.297366):0.199668):0.0955319):0.044096):0.137877):0.079453);
 326: 2 -38811.26404 -39989.47732 (0:0.286083,1:0.157218,((2:0.201723,3:0.348215):0.055499,((4:0.268290,5:0.377946):0.318048,((6:0.603188,7:0.486273):0.112696,(((((8:0.082541,9:0.040176):0.243696,10:0.282260):0.349611,11:0.648833):0.118326,(12:0.045525,13:0.025305):0.667821):0.224772,((14:1.854663,15:0.429459):0.181371,(((((((16:0.049314,17:0.020802):0.1432,18:0.158856):0.222871,19:0.205873):0.320173,20:0.657042):0.219842,(((((24:0.090158,25:0.155604):0.174305,27:0.192730):0.0664724,26:0.509640):0.285773,(28:0.869546,29:0.551025):0.175842):0.103268,((((30:0.260438,31:0.250593):0.106406,32:0.555061):0.172514,33:0.125265):0.14978,34:0.255760):0.175916):0.221882):0.152605,((21:0.702883,22:0.717358):0.459266,23:0.748713):0.582925):0.272015,(35:2.305226,((((((36:0.117296,(37:0.209418,38:0.156516):0.083513):0.524547,39:1.038001):0.137122,((41:0.409746,42:0.153146):0.0570211,43:0.089192):0.920271):0.418211,40:1.017657):0.238631,((44:0.956087,(45:0.754922,46:1.656795):0.210247):0.293263,(47:0.796753,48:1.347978):0.697759):0.697591):0.157745,(((49:0.018130,50:0.073893):0.133215,51:0.114206):0.889282,52:0.769158):0.373546):0.433252):0.658223):0.139321):0.296136):0.173655):0.174352):0.0910158):0.0732268);
 327: 1 -41193.61836 -40001.32162 (0:0.292521,1:0.180384,((2:0.216851,((3:0.343280,(((((8:0.070348,9:0.057322):0.289075,10:0.243394):0.314223,11:0.585669):0.269592,(12:0.052151,13:0.013600):0.667575):0.22342,(((14:1.695161,((((((16:0.015109,17:0.022124):0.255379,18:0.153046):0.133908,19:0.371485):0.388877,20:0.663221):0.39308,(((((24:0.086719,25:0.113173):0.17728,(26:0.519513,27:0.211318):0.0547044):0.163878,(28:0.986399,29:0.620737):0.136914):0.242417,32:0.598668):0.0867958,((30:0.318076,31:0.339082):0.233626,(33:0.261065,34:0.372949):0.0931154):0.11401):0.350743):0.173328,((21:0.578603,22:0.851348):0.461237,23:1.113599):0.576948):0.279652):0.0236904,(35:2.801032,((((((((36:0.155722,37:0.206905):0.0669632,38:0.084140):0.697448,39:0.871725):0.271775,((41:0.486161,42:0.191591):0.0493549,43:0.086270):0.626229):0.42191,40:1.104484):0.275279,((44:0.886018,(45:0.701120,46:1.721374):0.315522):0.444682,(47:1.032647,48:1.212751):0.57835):0.772907):0.427813,((49:0.035404,50:0.077232):0.105627,51:0.131021):0.781118):0.142365,52:1.012174):0.331111):0.626026):0.179033,15:0.723122):0.390237):0.184768):0.102511,(6:0.434563,7:0.448713):0.230177):0.0394944):0.0821053,(4:0.195430,5:0.482116):0.394713):0.0249312);
 328: 1 -37707.44013 -39996.71072 (0:0.335901,1:0.153822,(((2:0.226236,3:0.408662):0.051755,(6:0.555429,7:0.424090):0.290074):0.0541182,((4:0.188331,5:0.444088):0.32302,((((8:0.098443,9:0.073857):0.256035,10:0.266099):0.358486,11:0.643044):0.251139,((12:0.025747,13:0.031351):0.545163,((((((14:1.909012,(21:0.647607,22:0.851345):0.362604):0.215236,23:1.050259):0.322641,((35:2.416468,40:0.891641):0.370404,((((36:0.167980,38:0.098126):0.15121,37:0.115526):0.647773,(39:1.065602,((41:0.429011,42:0.130677):0.0585681,43:0.067557):1.03693):0.121234):0.26812,((((44:0.764415,46:1.797329):0.249036,45:0.881293):0.248543,(47:1.040479,48:0.989516):0.716637):0.871649,((49:0.018359,(50:0.050321,51:0.212723):0.0200064):0.950295,52:1.170605):0.405952):0.333583):0.205153):1.12618):0.191197,(((((24:0.061742,25:0.217473):0.210082,26:0.581052):0.121745,27:0.158421):0.218972,(28:1.012418,29:0.544133):0.144195):0.0999518,(((30:0.324690,31:0.175944):0.211265,32:0.845299):0.119938,(33:0.154946,34:0.345131):0.0845968):0.264037):0.343982):0.136647,((((16:0.034377,17:0.029418):0.22548,18:0.081612):0.11199,19:0.275426):0.366753,20:0.477214):0.281484):0.394101,15:0.972420):0.0693587):0.199954):0.33696):0.0111654):0.0506989);
 329: 1 -39452.8387 -39991.83372 (0:0.237983,1:0.246542,((2:0.203932,3:0.301717):0.0742403,((4:0.197534,5:0.484177):0.266485,((6:0.462778,7:0.420368):0.19999,(((((8:0.090273,9:0.048459):0.277101,10:0.291299):0.409263,11:0.627442):0.14137,(12:0.012371,13:0.045247):0.731741):0.159864,((((((14:1.363812,(((((((36:0.185523,37:0.167650):0.0550808,38:0.066485):0.655623,39:0.912813):0.0842008,((41:0.394817,42:0.160048):0.0484756,43:0.070567):0.899143):0.502229,40:1.118689):0.26963,((49:0.000002,(50:0.070124,51:0.207452):0.0457048):0.765333,52:1.217529):0.645646):0.169486,(((44:0.984188,45:0.894830):0.255421,46:1.621143):0.364838,(47:0.958494,48:1.222778):0.739677):0.744013):0.59328):0.161201,35:2.582459):0.376141,((21:0.614245,22:0.717485):0.486919,23:0.726729):0.453107):0.349636,(((((24:0.048434,25:0.157791):0.236861,26:0.496942):0.0616588,27:0.096854):0.281023,(28:1.079854,29:0.457783):0.182494):0.166063,(((30:0.354167,31:0.248652):0.358265,(32:0.733752,33:0.177205):0.0748203):0.0981118,34:0.256834):0.255305):0.257238):0.377569,((((16:0.046026,17:0.031599):0.196105,18:0.131089):0.144586,19:0.358862):0.44098,20:0.624308):0.272743):0.36096,15:0.654181):0.300213):0.160985):0.166896):0.0850286):0.0363023);
 330: 1 -37577.65352 -39988.76285 (0:0.280646,1:0.205236,(2:0.172950,(3:0.426826,((4:0.202368,5:0.472705):0.249186,((6:0.525511,7:0.520549):0.0889812,((((8:0.057960,9:0.056589):0.174343,10:0.370153):0.377325,11:0.603740):0.306561,(((12:0.013743,13:0.035297):0.58176,15:0.833331):0.0565592,(((14:1.691425,(((((24:0.078831,25:0.133427):0.275258,26:0.577250):0.0837433,27:0.197309):0.246312,(28:1.013496,29:0.505523):0.240292):0.217968,((30:0.423418,31:0.201421):0.207713,(32:0.756900,(33:0.245618,34:0.315909):0.0607663):0.098329):0.197709):0.314557):0.201963,(((21:0.519833,22:0.796982):0.735022,23:0.942849):0.39597,(35:2.446366,((((((((36:0.153034,37:0.228915):0.0768664,38:0.098193):0.584423,39:1.089122):0.304291,((41:0.442541,42:0.142181):0.038523,43:0.110445):0.886082):0.325881,40:1.120278):0.471028,(((44:0.836161,45:0.778693):0.271993,46:1.421425):0.32653,(47:1.049990,48:1.071023):0.724494):0.869991):0.203084,(49:0.020025,(50:0.085637,51:0.195939):0.0202922):0.855365):0.102297,52:1.289407):0.661596):0.394324):0.379128):0.21866,((((16:0.028828,17:0.042755):0.183143,18:0.178793):0.0776809,19:0.444267):0.381229,20:0.739958):0.221788):0.387256):0.214108):0.187951):0.154714):0.0693302):0.0868403):0.0679384);
 331: 1 -40097.92626 -39991.49285 (0:0.289516,(1:0.134702,((3:0.293232,(((((8:0.062101,9:0.042108):0.355593,10:0.225929):0.398486,11:0.824030):0.328867,(12:0.039940,13:0.020221):0.506618):0.251524,((14:1.930264,(((((16:0.031364,17:0.043630):0.195241,18:0.159322):0.067988,19:0.349755):0.371777,20:0.521279):0.215324,((((21:0.480701,22:0.830946):0.572382,(35:2.316579,((((((36:0.196345,37:0.216705):0.0441859,38:0.121817):0.573148,39:1.190404):0.151225,((41:0.412751,42:0.173044):0.0471121,43:0.078716):0.803945):0.390521,(40:1.009341,((44:0.772007,(45:0.724750,46:1.657350):0.137905):0.569377,(47:1.152447,48:1.157673):0.39447):0.822523):0.183724):0.418757,((49:0.003012,(50:0.067809,51:0.219042):0.052356):0.797992,52:1.200839):0.301474):0.585208):0.398943):0.201191,23:1.006032):0.530779,(((((24:0.098182,25:0.239345):0.171227,26:0.505078):0.0862379,27:0.195015):0.375534,(28:0.951388,29:0.573772):0.113384):0.0673637,((((30:0.392020,31:0.222348):0.196343,32:0.728647):0.157771,33:0.222162):0.136159,34:0.212867):0.224881):0.253748):0.13098):0.381012):0.142279,15:0.690970):0.238284):0.217991):0.17418,((4:0.257964,5:0.383151):0.330773,(6:0.570256,7:0.491810):0.254079):0.105905):0.0610041):0.0522808,2:0.310379);
 332: 1 -39863.36583 -39987.37705 (0:0.230274,1:0.188047,((2:0.181278,3:0.450668):0.11094,((4:0.206050,5:0.493073):0.25154,((6:0.647083,7:0.355091):0.194686,((((8:0.066747,9:0.051337):0.33693,10:0.197356):0.515641,11:0.840839):0.160157,((12:0.025139,13:0.029425):0.530833,(((((14:1.497355,((21:0.669978,22:0.686738):0.572805,23:0.954031):0.237053):0.311684,(35:2.101977,((((((36:0.179709,37:0.188387):0.0681705,38:0.082866):0.471298,39:0.955188):0.205713,((41:0.437106,43:0.080681):0.0303828,42:0.175636):0.946952):0.412603,((44:0.664180,(45:0.829606,46:1.545301):0.308337):0.526438,(47:1.159277,48:0.920489):0.609367):0.678644):0.230401,(40:1.175383,(((49:0.048368,50:0.069956):0.13939,51:0.077627):0.824132,52:1.248161):0.412045):0.108123):0.528897):0.572442):0.279991,((((24:0.064227,25:0.186438):0.154369,(26:0.591292,27:0.257129):0.0484742):0.304016,(28:0.981342,29:0.467804):0.169322):0.105167,((((30:0.392615,31:0.288490):0.176065,32:0.730963):0.121261,33:0.240542):0.183199,34:0.188392):0.219477):0.359561):0.294942,((((16:0.019108,17:0.015488):0.144448,18:0.130979):0.121134,19:0.371757):0.376396,20:0.780501):0.140127):0.394261,15:0.647530):0.170187):0.319541):0.199959):0.126893):0.120672):0.0668945);
 333: 1 -41722.52543 -39999.85668 (0:0.207952,1:0.118191,(2:0.195372,(3:0.371273,(((4:0.223629,5:0.446711):0.22729,(((((8:0.073284,9:0.051407):0.260681,10:0.168644):0.335081,11:0.708867):0.221157,(12:0.034353,13:0.006398):0.51598):0.231388,((((((14:1.680089,(21:0.681217,22:0.772070):0.249888):0.389252,23:1.057416):0.359437,(35:2.339708,(((((((36:0.125465,37:0.212723):0.0399545,38:0.116514):0.60251,39:0.900578):0.165846,((41:0.387435,42:0.141890):0.0656263,43:0.059406):1.03055):0.36639,((44:0.766036,(45:0.758057,46:1.498041):0.211999):0.397521,(47:1.055880,48:0.906281):0.902094):0.849518):0.103609,40:1.392063):0.224106,(((49:0.055595,50:0.047404):0.118787,51:0.103731):1.00718,52:1.301790):0.277547):0.607423):0.330893):0.330658,((((24:0.078910,25:0.197753):0.189594,(26:0.430803,27:0.186334):0.0836408):0.120618,32:0.783275):0.199592,((28:0.867584,29:0.678145):0.207583,((30:0.352704,31:0.353301):0.250347,(33:0.272199,34:0.304266):0.116708):0.207776):0.0802737):0.328939):0.183339,((((16:0.035118,17:0.041512):0.176429,18:0.107232):0.11723,19:0.342122):0.299576,20:0.617099):0.238313):0.438092,15:0.744903):0.264149):0.245427):0.0222283,(6:0.568008,7:0.431262):0.166249):0.0572553):0.094336):0.121051);
 334: 1 -39610.22461 -39992.17959 (0:0.216714,1:0.163585,((2:0.124707,3:0.401483):0.0914071,((4:0.269989,5:0.443633):0.182241,((6:0.529072,7:0.459538):0.123173,(((((8:0.076093,9:0.079751):0.175798,10:0.310346):0.440641,11:0.673298):0.260782,(12:0.037644,13:0.015353):0.556913):0.232631,((((14:1.767159,((((21:0.651676,22:0.645459):0.365987,23:1.002336):0.524764,(((((36:0.093820,(37:0.203535,38:0.151349):0.0830684):0.604358,((41:0.389253,43:0.093167):0.0371099,42:0.170234):1.09663):0.0729646,39:0.924707):0.373171,40:1.045779):0.374433,(((44:0.821544,(45:0.719184,46:1.671398):0.264905):0.470438,(47:1.206336,48:0.922486):0.564327):0.863955,((49:0.004717,(50:0.050919,51:0.193049):0.0486106):0.841362,52:1.178771):0.151343):0.291766):0.6025):0.095661,35:2.792577):0.299849):0.156263,(((((24:0.072503,25:0.158131):0.290612,(26:0.458128,27:0.154198):0.0612407):0.18402,32:0.664301):0.150531,(28:0.988347,29:0.552954):0.214407):0.0796266,((30:0.333314,31:0.246050):0.245073,(33:0.207310,34:0.264725):0.0642981):0.103349):0.411844):0.188077,((((16:0.042169,17:0.030378):0.169788,18:0.118408):0.128789,19:0.384856):0.361366,20:0.586995):0.160714):0.231759,15:0.874596):0.265002):0.152835):0.126526):0.0748955):0.0589636);
 335: 1 -40466.10872 -39989.8674 (0:0.279004,1:0.233581,(((2:0.158487,(((6:0.411643,7:0.517521):0.070526,(((12:0.036708,13:0.028158):0.595364,15:0.692948):0.119073,(((((14:1.472815,(21:0.740065,22:0.778635):0.74932):0.285672,23:1.071001):0.165289,(35:2.325604,(((((((36:0.173046,38:0.119975):0.0684791,37:0.122824):0.564955,39:1.010573):0.199107,((41:0.449742,42:0.164774):0.0736326,43:0.071657):0.753495):0.429112,((44:0.756968,(45:0.805590,46:1.625371):0.274321):0.381275,(47:1.006318,48:0.922579):0.530634):0.656441):0.261278,40:1.097319):0.204525,(((49:0.039167,50:0.069940):0.0966421,51:0.153295):0.715869,52:1.271115):0.129927):0.573824):0.47909):0.331791,(((((24:0.041680,25:0.160396):0.280605,27:0.207749):0.0577816,26:0.412783):0.200765,(28:0.792733,29:0.516238):0.233853):0.159438,(((30:0.408359,31:0.216927):0.209449,32:0.730977):0.121045,(33:0.261386,34:0.243286):0.128364):0.229766):0.254993):0.14475,((((16:0.045272,17:0.034176):0.163396,18:0.118989):0.0686217,19:0.410004):0.273957,20:0.656329):0.358247):0.408268):0.293345):0.104435,(((8:0.104240,9:0.050224):0.214691,10:0.276638):0.269077,11:0.641555):0.550382):0.180515):0.0245075,3:0.452404):0.0336982,(4:0.240807,5:0.476355):0.29867):0.0788975);
 336: 1 -39825.60579 -39992.61105 (0:0.245150,1:0.184475,(2:0.202259,((3:0.401068,((6:0.493718,7:0.418671):0.135505,(((((8:0.070955,9:0.051223):0.260692,10:0.202742):0.305314,11:0.743265):0.181846,(12:0.039027,13:0.025826):0.627276):0.178615,((((((14:1.333579,(21:0.606456,22:0.774652):0.307383):0.168769,23:0.825823):0.265999,(35:2.234125,((((((36:0.097953,(37:0.258092,38:0.101090):0.0670474):0.542318,39:0.901023):0.288925,((41:0.377460,42:0.179798):0.0448769,43:0.067065):1.10803):0.202177,40:1.161874):0.21086,((44:0.824911,(45:0.943803,46:1.648024):0.208443):0.238793,(47:1.165875,48:1.099672):1.10903):0.907192):0.28294,((49:0.005477,(50:0.052833,51:0.202833):0.0343097):0.783535,52:0.974550):0.161728):0.898313):0.113736):0.285378,(((((24:0.057193,25:0.148339):0.19736,26:0.587222):0.0366827,27:0.133155):0.219512,(((30:0.357106,31:0.212615):0.272232,(33:0.205725,34:0.232742):0.0655632):0.110483,32:0.550568):0.197701):0.116721,(28:0.766513,29:0.652058):0.167174):0.295493):0.161601,(((16:0.024631,17:0.055463):0.180681,(18:0.109567,19:0.501208):0.0493522):0.328731,20:0.611881):0.157263):0.27445,15:0.775075):0.293701):0.106287):0.114285):0.0402724,(4:0.304002,5:0.464385):0.257539):0.058706):0.0921414);
 337: 3 -40440.25057 -39994.64208 (0:0.180960,(1:0.206866,((3:0.380045,((((8:0.068012,9:0.031499):0.271338,10:0.212464):0.394297,11:0.647684):0.448506,((12:0.049713,13:0.017674):0.490943,(((((((14:1.782486,22:0.487392):0.353506,21:0.600102):0.532501,23:1.089136):0.245919,(35:2.123157,(((((((36:0.195737,38:0.170501):0.106708,37:0.140481):0.570074,39:1.112477):0.350239,((41:0.489712,42:0.175309):0.0703602,43:0.076203):0.650384):0.272965,((44:0.903561,(45:0.966666,46:1.523884):0.243108):0.441411,(47:1.091196,48:0.941869):0.761509):0.606195):0.295956,40:1.103494):0.347383,(((49:0.020763,50:0.061496):0.0945157,51:0.145484):0.89216,52:1.012966):0.170069):0.485082):0.441677):0.252968,((((((24:0.092000,25:0.147280):0.283451,26:0.526711):0.107501,27:0.190193):0.17925,((((30:0.455109,31:0.280821):0.211879,34:0.309212):0.0254793,33:0.158936):0.201032,32:0.687191):0.239152):0.12253,29:0.709056):0.0950203,28:1.060721):0.473336):0.18443,((((16:0.021472,17:0.035032):0.159812,18:0.209034):0.155532,19:0.356546):0.422369,20:0.629291):0.269098):0.251332,15:0.618124):0.176038):0.243365):0.194621):0.129651,((4:0.338856,5:0.374971):0.280121,(6:0.546485,7:0.476992):0.0986811):0.142299):0.110724):0.0765718,2:0.283573);
 338: 1 -39346.75915 -39995.47597 (0:0.272236,1:0.179953,(2:0.288425,(3:0.365430,((4:0.212089,5:0.393376):0.396964,((6:0.493708,7:0.485294):0.116898,(((((8:0.069957,9:0.056251):0.188746,10:0.225256):0.396626,11:0.634025):0.284502,(12:0.017001,13:0.015235):0.596993):0.213979,((((14:1.970053,((((24:0.076525,25:0.088241):0.191151,(26:0.491045,27:0.105533):0.116447):0.402584,(28:0.938939,29:0.660781):0.296398):0.0858381,((((30:0.406908,31:0.246104):0.173,32:0.614657):0.180834,33:0.197691):0.0592786,34:0.288600):0.163464):0.424989):0.130339,(((21:0.444524,22:1.019817):0.395108,23:0.827788):0.450453,(35:2.350363,(((((((36:0.172303,37:0.234208):0.0860792,38:0.050457):0.527574,(39:0.840045,(41:0.263893,(42:0.178015,43:0.129161):0.0917096):1.01587):0.135921):0.592027,40:0.787554):0.303924,(((44:0.816347,46:1.261564):0.21482,45:0.821524):0.411365,(47:1.173609,48:0.954382):0.676521):0.677168):0.334843,((49:0.040113,51:0.198068):0.0218584,50:0.039216):1.18504):0.269706,52:0.996402):0.424237):0.503402):0.161617):0.0984984,((((16:0.025195,17:0.037563):0.152475,18:0.115560):0.177463,19:0.259629):0.503277,20:0.478104):0.32996):0.261727,15:0.647024):0.427057):0.224544):0.133497):0.0706557):0.0760217):0.0705715);
 339: 1 -40263.51167 -39988.58727 (0:0.218764,1:0.180143,(2:0.147982,(3:0.408246,((4:0.227248,5:0.338228):0.271357,((6:0.516928,7:0.485880):0.0950555,(((((8:0.065121,9:0.039947):0.284085,10:0.169314):0.294522,11:0.679859):0.234225,(12:0.021274,13:0.003845):0.742691):0.135665,((14:1.838712,15:0.270233):0.428144,(((((16:0.025330,17:0.056224):0.150579,18:0.136011):0.117348,19:0.432490):0.369786,20:0.518217):0.254846,((((21:0.776079,22:0.597843):0.368324,23:0.925383):0.31764,(((((((36:0.107346,(37:0.213741,38:0.153512):0.0658677):0.588653,39:0.925883):0.17128,((41:0.371810,42:0.149753):0.0378931,43:0.051522):0.905735):0.32518,((44:0.938411,(45:0.839593,46:1.504644):0.271922):0.280115,(47:1.240770,48:1.017908):0.515869):0.882163):0.120893,40:1.114659):0.575851,52:0.912409):0.0207582,((49:0.063811,50:0.044395):0.110872,51:0.111370):0.876347):0.872398):0.139941,(((((((24:0.043081,25:0.090503):0.228584,26:0.513284):0.107567,27:0.148470):0.293317,32:0.715521):0.115349,(28:1.206502,29:0.400024):0.345316):0.0279227,((30:0.343739,31:0.310335):0.290438,(33:0.266552,34:0.314907):0.128964):0.168056):0.0597022,35:2.749640):0.611323):0.105001):0.447585):0.231261):0.160532):0.142775):0.116031):0.0859951):0.0982701);
 340: 1 -37105.64519 -39992.27615 (0:0.269844,((1:0.183938,((4:0.272696,5:0.432107):0.26004,((6:0.465598,7:0.542672):0.149905,(((((8:0.068653,9:0.058747):0.252587,10:0.237512):0.301067,11:0.542054):0.245129,(12:0.054355,13:0.027861):0.579134):0.0375596,(((14:1.938013,((((21:0.569535,22:0.724571):0.560527,23:0.812891):0.505858,(35:2.136267,(((((((36:0.184058,37:0.195228):0.0343464,38:0.092544):0.565804,39:1.064212):0.164977,((41:0.474454,42:0.166036):0.0627441,43:0.097276):0.867062):0.565711,40:1.089803):0.265842,(((49:0.040755,50:0.068693):0.0973602,51:0.100777):0.763941,52:1.133493):0.418106):0.210941,(((44:0.861220,46:1.620367):0.13463,45:0.729189):0.309142,(47:0.805921,48:1.112913):0.742481):0.590556):0.239104):0.681335):0.398313,(((((24:0.060611,25:0.189500):0.181432,26:0.448882):0.0889538,27:0.200295):0.247357,(28:0.975939,29:0.473000):0.284166):0.0848189,(((30:0.375682,31:0.327368):0.204773,(32:0.653719,33:0.151345):0.088188):0.11591,34:0.280011):0.166649):0.276333):0.042376):0.270419,((((16:0.012178,17:0.029963):0.146867,18:0.160634):0.0818369,19:0.364592):0.296419,20:0.572425):0.269209):0.314236,15:0.800177):0.230695):0.132886):0.125052):0.0634309):0.0414214,3:0.356584):0.0625776,2:0.197781);
 341: 1 -41751.71535 -39995.68122 (0:0.247419,1:0.184407,(2:0.334257,((3:0.467154,(((6:0.460915,(((8:0.075154,9:0.059408):0.304512,10:0.289736):0.33659,11:0.715993):0.315426):0.0564872,((12:0.047526,13:0.028724):0.629346,(((((((14:1.915133,22:0.661004):0.185535,21:0.626412):0.237753,23:0.901697):0.449642,(35:2.298658,(((((((36:0.179500,37:0.198928):0.0410079,38:0.078733):0.612143,39:0.893073):0.183905,((41:0.402519,42:0.176484):0.0721253,43:0.079718):0.937779):0.304177,40:0.909789):0.513009,(((44:0.906469,45:0.917299):0.198766,46:1.462940):0.205565,(47:1.007795,48:1.145852):0.583829):0.701201):0.256302,(((49:0.035467,50:0.060132):0.111254,51:0.077459):0.80439,52:1.092539):0.262216):0.579605):0.36059):0.176432,((((24:0.058454,25:0.155164):0.160074,(26:0.513529,27:0.181392):0.0868705):0.355215,(28:0.806420,29:0.619701):0.170795):0.15173,(((30:0.372993,31:0.361338):0.23839,(32:0.794858,33:0.156515):0.0880132):0.0847176,34:0.253989):0.258761):0.370563):0.0912508,((((16:0.039113,17:0.048926):0.170368,18:0.134195):0.108915,19:0.315237):0.448855,20:0.497513):0.198926):0.243242,15:0.795970):0.195884):0.25483):0.079048,7:0.544360):0.216225):0.0852074,(4:0.269346,5:0.415114):0.299746):0.0923018):0.0827149);
 342: 1 -38722.6765 -39991.99029 (0:0.254322,(1:0.187974,((4:0.328232,5:0.289162):0.306504,(((6:0.598161,7:0.440896):0.0705247,(((8:0.055506,9:0.035258):0.285354,10:0.197989):0.293985,(11:0.659098,(12:0.036066,13:0.001795):0.687996):0.0646805):0.288257):0.0685663,((14:1.664878,(((((((16:0.049738,17:0.032992):0.173488,18:0.141924):0.136336,19:0.410524):0.180311,20:0.659515):0.454153,(((((24:0.016313,25:0.182004):0.214453,26:0.555729):0.150675,27:0.137271):0.268227,(28:0.835109,29:0.537854):0.202727):0.251807,((((30:0.347877,31:0.274784):0.209302,32:0.624938):0.163321,33:0.102292):0.11142,34:0.246244):0.229192):0.241902):0.266652,((21:0.584504,22:0.665234):0.414761,23:0.619011):0.462482):0.145767,(35:1.899638,((((((36:0.114888,(37:0.209369,38:0.114970):0.0709305):0.563381,39:1.027590):0.0694525,((41:0.400921,42:0.180179):0.0745813,43:0.035708):0.986133):0.504041,40:0.980969):0.346607,(((49:0.034303,50:0.052343):0.100415,51:0.095373):0.685507,52:1.274893):0.36664):0.244404,(((44:0.778928,45:0.878693):0.319634,46:1.493956):0.293905,(47:1.155766,48:1.054975):0.634173):0.451327):0.444156):0.512322):0.073413):0.217334,15:0.568050):0.41913):0.056532):0.204791):0.0421461,(2:0.156645,3:0.295679):0.102177);
 343: 1 -39832.92293 -39988.17395 (0:0.210004,(1:0.177746,((4:0.222030,5:0.416270):0.318703,((6:0.497949,7:0.434636):0.181791,(((((8:0.045666,9:0.036815):0.275197,10:0.256328):0.324538,11:0.759568):0.121776,(12:0.034255,13:0.003516):0.566093):0.277639,((((14:1.713720,(((21:0.678208,22:0.644208):0.293289,23:0.824254):0.450493,(35:2.434332,((((((36:0.138465,(37:0.181860,38:0.147628):0.0590447):0.610988,39:0.993667):0.211408,((41:0.378504,42:0.128934):0.0649837,43:0.078603):0.870462):0.357915,40:1.092325):0.309908,((44:0.896841,(45:0.947314,46:1.410811):0.100303):0.332069,(47:1.110569,48:0.991676):0.677458):0.542952):0.180635,(((49:0.033206,50:0.068187):0.110054,51:0.101732):0.771218,52:1.117352):0.192412):0.610555):0.36239):0.250625):0.145987,((((((24:0.052515,25:0.168931):0.251325,26:0.449201):0.0750762,27:0.156663):0.274592,28:1.007310):0.103468,29:0.497273):0.128126,((((30:0.330663,31:0.188524):0.181839,32:0.575390):0.120012,33:0.142363):0.175326,34:0.187515):0.089916):0.321702):0.157269,((((16:0.024136,17:0.050994):0.175704,18:0.165297):0.135322,19:0.364365):0.251548,20:0.563222):0.219951):0.276483,15:0.630152):0.316976):0.12792):0.0514206):0.101371):0.036388,(2:0.168839,3:0.384882):0.0819388);
 344: 1 -41496.90976 -39987.49352 (0:0.251462,1:0.208323,((2:0.194879,3:0.275707):0.061458,((4:0.277208,5:0.324839):0.210636,((6:0.512062,7:0.422024):0.102543,(((((8:0.019179,9:0.063501):0.27184,10:0.194576):0.238361,11:0.658084):0.246732,(12:0.034935,13:0.009421):0.506143):0.227673,(((((((14:1.894968,22:0.626544):0.135159,21:0.850038):0.34934,23:0.769821):0.534883,(35:2.914532,((((((((36:0.140207,37:0.205002):0.0548816,38:0.104326):0.683197,39:0.830466):0.116487,(41:0.426009,(42:0.171805,43:0.138635):0.0239836):0.835245):0.538366,40:1.133920):0.288975,((44:0.853818,(45:0.577623,46:1.743025):0.180417):0.458196,(47:1.331459,48:1.019957):0.466407):0.903172):0.485595,((49:0.033844,50:0.065817):0.133888,51:0.110796):0.735217):0.182587,52:1.177167):0.319987):0.228396):0.402227,(((((24:0.037836,25:0.104539):0.166217,26:0.361349):0.0653109,27:0.200682):0.257995,(28:0.899807,29:0.527872):0.228323):0.160785,((((30:0.340666,31:0.262852):0.247088,32:0.561252):0.0831977,33:0.259741):0.197648,34:0.133131):0.207765):0.239804):0.240469,((((16:0.015804,17:0.029064):0.209547,18:0.120761):0.145144,19:0.335450):0.300036,20:0.638267):0.143789):0.425904,15:0.778548):0.160794):0.0530948):0.146224):0.0699597):0.0409491);
 345: 2 -39395.20347 -39989.47732 (0:0.247422,(1:0.135727,(((4:0.308597,5:0.385212):0.312306,(6:0.530326,7:0.357391):0.208188):0.0948414,((((8:0.051616,9:0.019110):0.253154,10:0.263778):0.350027,11:0.597797):0.387593,((12:0.029915,13:0.014485):0.524416,(((14:1.949337,((((((16:0.023003,17:0.025083):0.20158,18:0.132655):0.201177,19:0.320049):0.503989,20:0.373491):0.334315,(((((24:0.108741,25:0.170867):0.249953,26:0.689923):0.0856412,27:0.231011):0.184989,(28:0.951383,29:0.634941):0.168759):0.160124,((((30:0.437782,31:0.244916):0.14883,32:0.625981):0.139909,33:0.188872):0.0386872,34:0.202971):0.327275):0.39514):0.140717,((21:0.504213,22:0.826633):0.323541,23:0.789755):0.385745):0.144015):0.0986294,(35:2.218131,((((((36:0.123111,(37:0.198777,38:0.158840):0.0434713):0.555798,39:0.927789):0.150434,((41:0.441588,42:0.166826):0.0837899,43:0.059773):0.813401):0.406109,40:1.102159):0.29608,(((49:0.063051,50:0.047016):0.148429,51:0.070993):0.920758,52:1.011135):0.35439):0.218977,(((44:0.980341,45:0.931583):0.165305,46:1.538465):0.410287,(47:1.116457,48:1.099515):0.587472):0.573385):0.47653):0.563863):0.154912,15:0.826839):0.206002):0.221893):0.230855):0.109135):0.0650792,(2:0.184822,3:0.449473):0.0772486);
 346: 1 -39449.4518 -39998.81258 (0:0.316637,1:0.144310,(2:0.248239,(((3:0.446975,(((((8:0.082056,9:0.081765):0.23443,10:0.381813):0.477014,11:0.659483):0.19623,(12:0.045186,13:0.024024):0.69811):0.294853,(((((((14:2.143100,21:0.374208):0.306905,22:0.769839):0.217646,23:1.077402):0.586503,(35:3.358122,((((((36:0.133949,(37:0.210911,38:0.137278):0.0693417):0.454475,39:0.989711):0.200759,((41:0.502751,42:0.175620):0.063482,43:0.090635):0.867119):0.274463,(((44:1.036204,46:1.599414):0.152504,45:0.767656):0.453683,(47:0.992064,48:1.251374):0.838528):0.667646):0.175907,40:1.012514):0.294355,(((49:0.026294,50:0.058263):0.126569,51:0.108095):0.79203,52:1.390274):0.222171):0.372683):0.395365):0.170887,((((24:0.070460,25:0.209053):0.199305,(26:0.510835,27:0.143365):0.0747699):0.376503,(28:1.029792,29:0.547812):0.152912):0.10925,(((30:0.356574,31:0.256914):0.149988,(33:0.195915,34:0.334534):0.114307):0.160144,32:0.572889):0.161095):0.414986):0.20169,((((16:0.050343,17:0.034368):0.103023,18:0.154285):0.123483,19:0.274484):0.299468,20:0.507752):0.342669):0.244913,15:0.754798):0.330563):0.0447904):0.0907193,(6:0.536186,7:0.409595):0.143353):0.0813838,(4:0.250872,5:0.378338):0.284745):0.101961):0.0575782);
 347: 1 -40056.24815 -39990.10475 (0:0.244867,(1:0.183664,((4:0.222576,5:0.386425):0.341641,((6:0.531460,7:0.467085):0.120865,(((((8:0.086632,9:0.071387):0.281284,10:0.188208):0.37201,11:0.845425):0.25541,(12:0.046893,13:0.014510):0.564203):0.224328,(((((((14:1.715923,22:0.501909):0.448469,21:0.603388):0.505322,23:0.763296):0.455501,(35:3.105700,((((((36:0.125387,(37:0.201302,38:0.137532):0.104082):0.771018,39:0.847999):0.121275,((41:0.415760,42:0.138914):0.0975398,43:0.057551):0.826892):0.451569,40:1.096399):0.263494,(((44:0.943853,45:0.826187):0.241657,46:1.486145):0.317702,(47:1.061840,48:1.098595):0.840114):0.536676):0.22061,((49:0.011364,(50:0.055620,51:0.190963):0.0268005):0.954068,52:1.272025):0.0693511):0.765172):0.39246):0.336715,((((24:0.050373,25:0.161894):0.286708,(26:0.459430,27:0.230561):0.0370546):0.119548,(((30:0.319196,31:0.282891):0.156428,(33:0.147948,34:0.335475):0.0879911):0.173656,32:0.585641):0.269894):0.133907,(28:0.863575,29:0.651043):0.139426):0.451127):0.223919,((((16:0.023758,17:0.024257):0.173306,18:0.126214):0.19392,19:0.296056):0.356671,20:0.671167):0.295413):0.462118,15:0.742952):0.12192):0.204786):0.0804794):0.107075):0.0798147,(2:0.162995,3:0.402080):0.0859105);
 348: 1 -40622.3129 -39992.8517 (0:0.304050,1:0.216748,(2:0.171577,(3:0.353343,(((4:0.363504,5:0.378040):0.167524,(6:0.565826,7:0.389677):0.157824):0.0661132,(((((8:0.065209,9:0.026926):0.330791,10:0.213641):0.390143,11:0.765935):0.173052,(12:0.035100,13:0.020951):0.508007):0.224595,((14:1.773184,(((((16:0.027513,17:0.034961):0.117952,18:0.164499):0.0807478,19:0.323213):0.51941,20:0.628516):0.19848,((((21:0.529859,22:0.784613):0.392953,23:1.087544):0.4083,(35:2.503479,((((((((36:0.224100,37:0.216747):0.101239,38:0.053598):0.641683,39:0.857812):0.369188,((41:0.497391,42:0.239706):0.0289725,43:0.088060):0.698732):0.318511,40:1.222090):0.268522,(((44:0.875720,45:0.754831):0.211901,46:1.593789):0.402772,(47:0.959842,48:1.072084):0.659953):0.727411):0.359349,((49:0.042420,50:0.062983):0.103484,51:0.106790):1.02827):0.135048,52:0.885726):0.441515):0.436551):0.515608,(((((24:0.085412,25:0.200982):0.146862,26:0.514843):0.0803556,27:0.178329):0.346697,(28:0.872104,29:0.560495):0.296849):0.133803,(((30:0.452681,31:0.248820):0.219975,(32:0.867652,33:0.131735):0.113456):0.0610459,34:0.306442):0.263749):0.312679):0.152526):0.165811):0.156646,15:0.792193):0.153165):0.199176):0.183677):0.0905243):0.061364);
 349: 1 -42046.34975 -39988.44964 (0:0.226603,1:0.221506,((2:0.203504,3:0.378250):0.0851767,((4:0.317599,5:0.400330):0.280895,((6:0.491038,7:0.485709):0.105191,(((((8:0.072143,9:0.051818):0.241374,10:0.329324):0.419251,11:0.720966):0.286044,(12:0.034546,13:0.010759):0.529367):0.223889,((((((14:1.679722,(21:0.602838,22:0.844585):0.327266):0.210564,23:1.061644):0.337814,(35:2.655217,(((((((36:0.133533,37:0.232348):0.0525926,38:0.085088):0.577714,39:0.963796):0.132255,((41:0.432296,42:0.160333):0.052508,43:0.059299):1.28245):0.323721,40:1.104926):0.422509,(((49:0.028582,50:0.055006):0.0826001,51:0.113410):0.878484,52:1.126738):0.39289):0.166628,((44:1.128006,(45:0.798701,46:1.751613):0.205697):0.271133,(47:0.958322,48:1.065375):0.594919):0.725719):0.267886):0.903553):0.178019,((((((24:0.036847,25:0.213010):0.173418,(26:0.476844,27:0.174560):0.0849796):0.246976,(28:0.968938,29:0.499342):0.118922):0.199751,32:0.647583):0.117574,(30:0.364287,31:0.340842):0.240467):0.0619448,(33:0.205992,34:0.288205):0.0601139):0.438565):0.198957,((((16:0.015767,17:0.031261):0.156432,18:0.166311):0.123988,19:0.385223):0.343441,20:0.631127):0.232615):0.442172,15:0.878180):0.0465821):0.197938):0.129139):0.0970732):0.0452312);
 350: 1 -39211.59027 -39991.09628 (0:0.331671,(1:0.173208,2:0.205846):0.0827462,(3:0.414883,((4:0.249131,5:0.409574):0.300448,((6:0.553510,7:0.463572):0.110607,(((((8:0.054163,9:0.051747):0.17645,10:0.364675):0.317277,11:0.601652):0.278578,(12:0.028333,13:0.021610):0.849185):0.149989,(((((14:1.858381,(35:2.870115,((((((36:0.185918,38:0.128261):0.0843571,37:0.184364):0.637953,(39:0.940728,((41:0.396504,43:0.125938):0.0583766,42:0.083522):0.919755):0.142414):0.488971,40:1.110136):0.206684,((44:0.721780,(45:0.752027,46:1.666828):0.278543):0.5166,(47:1.354617,48:0.917903):0.71204):0.699028):0.209569,(((49:0.029261,50:0.080210):0.135858,51:0.085189):0.560535,52:1.335047):0.303981):0.498434):0.150454):0.309108,((21:0.845720,22:0.649764):0.521432,23:0.995723):0.173386):0.319505,(((((24:0.075832,25:0.197738):0.254901,26:0.539767):0.04148,27:0.173665):0.230326,(28:0.928012,29:0.521469):0.285192):0.0854666,(((30:0.262315,31:0.303511):0.129775,(33:0.239156,34:0.273331):0.135704):0.125943,32:0.706448):0.116586):0.302959):0.156346,((((16:0.022221,17:0.036441):0.158205,18:0.148104):0.103939,19:0.309670):0.292612,20:0.450228):0.243799):0.419753,15:0.972168):0.276373):0.107079):0.143216):0.0606038):0.0684212);
 351: 1 -40198.07173 -39995.28191 (0:0.259071,1:0.231642,(2:0.233096,(3:0.431235,((4:0.323255,5:0.383195):0.261923,((6:0.473512,7:0.384640):0.223874,(((((8:0.062651,9:0.034647):0.307899,10:0.182931):0.25124,11:0.806531):0.237263,(12:0.046085,13:0.059505):0.538348):0.191373,((((((14:1.460635,(21:0.477089,22:1.101210):0.335467):0.215903,23:0.903200):0.401351,(35:2.600905,((((((36:0.091307,(37:0.205841,38:0.110559):0.0765866):0.592011,39:1.036137):0.295306,((41:0.451062,42:0.155563):0.0440631,43:0.077491):0.83278):0.39143,40:1.105050):0.160202,((44:0.845120,(45:0.731357,46:1.614795):0.238007):0.28809,(47:0.860640,48:1.063166):0.872103):0.759385):0.58138,((49:0.005282,(50:0.055464,51:0.192626):0.0331803):0.868897,52:1.210788):0.103512):0.537649):0.471745):0.199577,(((((24:0.121183,25:0.163701):0.236582,26:0.491415):0.0284887,27:0.162451):0.129952,(((30:0.317206,31:0.297462):0.165873,(33:0.196911,34:0.274480):0.114412):0.114959,32:0.635054):0.248349):0.119729,(28:0.760066,29:0.664461):0.126336):0.374445):0.210124,((((16:0.046135,17:0.043309):0.201987,18:0.174598):0.10681,19:0.415955):0.424238,20:0.670328):0.224668):0.314913,15:0.808234):0.19671):0.103611):0.109764):0.0679238):0.0872623):0.0763472);
 352: 1 -41888.0508 -39996.24005 (0:0.224925,1:0.168299,(2:0.242627,((3:0.354424,((6:0.519508,7:0.439581):0.0751974,(((((8:0.075936,9:0.054656):0.271859,10:0.256371):0.391757,(12:0.024936,13:0.020908):0.678178):0.148115,11:0.679895):0.165944,(((((14:2.088877,(21:0.592797,22:0.909414):0.216763):0.255126,23:0.823270):0.288867,(((((16:0.038975,17:0.050269):0.149816,18:0.147734):0.0877361,19:0.375623):0.401347,20:0.517455):0.227631,((((((24:0.049592,25:0.161054):0.236186,26:0.588934):0.0900985,27:0.185621):0.242017,(28:0.859668,29:0.651733):0.333447):0.132205,32:0.670823):0.112747,((30:0.381736,31:0.249214):0.269062,(33:0.217049,34:0.315555):0.134399):0.0601366):0.420102):0.257505):0.1626,35:2.960610):0.215311,(15:0.675529,((((((36:0.152489,(37:0.199091,38:0.136686):0.0441923):0.629798,39:0.997659):0.215443,((41:0.449163,42:0.188541):0.0487918,43:0.090133):0.850884):0.396863,(40:1.015681,((44:0.662161,(45:0.762519,46:1.803554):0.38191):0.457094,(47:1.191389,48:1.080943):0.598735):0.669742):0.188595):0.382695,((49:0.052413,50:0.083134):0.134368,51:0.111646):0.929518):0.247851,52:0.924416):0.827303):0.217259):0.350095):0.155856):0.137355):0.0426917,(4:0.242709,5:0.450630):0.359721):0.0939885):0.0600643);
 353: 1 -38821.08263 -39994.80473 (0:0.246908,1:0.160395,(2:0.239110,((3:0.507107,((6:0.472921,7:0.410666):0.165618,(((((8:0.112891,9:0.074051):0.287513,10:0.348289):0.285782,11:0.589987):0.140876,(12:0.050240,13:0.020586):0.722189):0.350815,((((14:2.143934,((((((24:0.044893,25:0.155607):0.294539,26:0.481738):0.118538,27:0.161668):0.2823,32:0.697970):0.170639,(28:0.908281,29:0.595956):0.186937):0.144125,((30:0.411442,31:0.145841):0.253006,(33:0.196503,34:0.241981):0.0636017):0.210443):0.469279):0.175017,(((21:0.598859,22:0.787567):0.399999,23:0.941361):0.22839,(35:2.526150,(((((36:0.121788,(37:0.201325,38:0.133445):0.058419):0.64393,((41:0.359336,42:0.153232):0.0656644,43:0.064121):0.904796):0.0628858,39:0.812421):0.51002,(40:1.104408,((44:0.978165,(45:0.809142,46:1.864306):0.285285):0.564093,(47:1.092392,48:1.038720):0.628874):0.738002):0.123034):0.307143,(((49:0.032450,50:0.074435):0.1349,51:0.077070):0.891123,52:1.175335):0.259624):0.552697):0.265539):0.201576):0.127459,((((16:0.026726,17:0.040396):0.207667,18:0.087671):0.238769,19:0.236250):0.433338,20:0.535592):0.220364):0.216263,15:0.805409):0.295416):0.0881209):0.0900682):0.0570728,(4:0.273297,5:0.475036):0.290131):0.155661):0.0641285);
 354: 1 -40332.84619 -39992.52159 (0:0.262564,(1:0.150860,((4:0.279260,5:0.420363):0.346063,((6:0.430386,7:0.480893):0.139872,(((((8:0.094149,9:0.037658):0.269155,10:0.325821):0.2764,(12:0.012858,13:0.049691):0.782073):0.104191,11:0.951622):0.228257,(14:2.104337,(15:0.743585,((((((16:0.037259,17:0.033172):0.113649,18:0.130968):0.108295,19:0.469495):0.282908,20:0.752775):0.311207,(((((24:0.076696,25:0.112348):0.112472,26:0.624289):0.154149,27:0.176471):0.255781,(((30:0.383168,31:0.294703):0.210796,(33:0.242663,34:0.340708):0.0654206):0.146166,32:0.578086):0.185732):0.0662854,(28:0.819298,29:0.574354):0.123164):0.210569):0.131286,(((21:0.630027,22:0.783925):0.47645,23:0.672889):0.414466,(35:2.218726,(((((((36:0.178045,38:0.095123):0.0802339,37:0.133052):0.556257,39:1.128739):0.115815,((41:0.362940,42:0.178383):0.0560275,43:0.044978):1.10345):0.297979,40:1.091538):0.38528,((44:0.805185,(45:0.833952,46:1.865342):0.226704):0.359893,(47:1.014585,48:1.025473):0.580032):0.808906):0.144456,(((49:0.036595,50:0.059067):0.145086,51:0.067410):1.16542,52:0.980280):0.183324):0.736537):0.338381):0.363125):0.403523):0.151217):0.130286):0.132878):0.187547):0.0909022):0.0808358,(2:0.202000,3:0.434722):0.117472);
 355: 2 -39887.119 -39996.77175 (0:0.226488,1:0.221713,((2:0.172259,3:0.492425):0.0468009,((4:0.259824,5:0.383706):0.320675,((6:0.468422,7:0.493428):0.126528,((((8:0.040535,9:0.040709):0.276808,10:0.147980):0.362835,11:0.743082):0.278236,((12:0.034076,13:0.015915):0.555822,(((((14:1.623479,(22:0.823132,23:1.064613):0.187208):0.102274,21:0.679830):0.590336,(((((16:0.019954,17:0.042617):0.185697,18:0.093423):0.192173,19:0.229542):0.407382,20:0.461240):0.239919,(((((24:0.044551,25:0.166543):0.236109,26:0.490440):0.0710918,27:0.232690):0.247838,(28:0.936842,29:0.536054):0.249295):0.211841,(((30:0.436125,31:0.221893):0.189373,32:0.659442):0.104299,(33:0.221846,34:0.292537):0.114447):0.0834177):0.488782):0.177211):0.25823,(35:2.498086,(((((((36:0.221367,38:0.133235):0.119533,37:0.115795):0.594514,39:0.989884):0.244535,((41:0.338101,43:0.121030):0.0640305,42:0.152723):0.79465):0.325198,40:1.168832):0.199974,((44:0.787591,(45:0.895118,46:1.512632):0.19507):0.508564,(47:1.336392,48:1.078976):0.733739):0.393152):0.290252,(((49:0.054331,50:0.079476):0.149639,51:0.119649):0.981404,52:0.888460):0.344349):0.28163):0.87905):0.248576,15:0.615559):0.288555):0.280749):0.156219):0.0709787):0.164706):0.0793307);
 356: 1 -39328.50535 -40017.71699 (0:0.311118,1:0.107804,((2:0.260324,3:0.342672):0.106609,((4:0.229029,5:0.463076):0.275505,((6:0.457006,7:0.503338):0.22717,((((8:0.077803,9:0.046289):0.257615,10:0.327529):0.320265,11:0.663490):0.200633,((12:0.049651,13:0.027772):0.451271,(((((14:1.868675,(21:0.853475,22:0.612051):0.277295):0.16968,23:0.838940):0.665407,(((((24:0.076018,25:0.219654):0.159109,(26:0.508078,27:0.163028):0.0767361):0.293156,(28:0.950415,29:0.417627):0.358552):0.145571,(((30:0.435005,31:0.238184):0.241759,(33:0.146427,34:0.348775):0.0971178):0.168622,32:0.651825):0.126838):0.221826,(35:2.500941,(((((((36:0.151051,38:0.122363):0.0907938,37:0.175182):0.72245,39:1.011020):0.0819064,((41:0.383224,42:0.163052):0.0718692,43:0.060837):1.0832):0.164836,40:1.367495):0.396522,(((49:0.057184,50:0.056972):0.138333,51:0.105847):0.95083,52:1.186511):0.143935):0.299203,(((44:0.641993,46:1.700299):0.198128,45:0.877514):0.247815,(47:1.230275,48:1.108437):0.592467):0.671188):0.251614):0.948274):0.159759):0.287288,((((16:0.043776,17:0.051573):0.133733,18:0.145964):0.135842,19:0.252326):0.339155,20:0.589738):0.16189):0.379569,15:0.730130):0.233215):0.199949):0.313856):0.101207):0.0812684):0.0423051);
 357: 1 -39495.46517 -39999.56901 (0:0.209612,1:0.219824,((2:0.212511,3:0.386950):0.0503616,((4:0.192090,5:0.381852):0.307861,((6:0.389733,7:0.479466):0.129997,(((((8:0.082473,9:0.042419):0.181989,10:0.272949):0.381266,11:0.459793):0.323193,(12:0.016533,13:0.017318):0.625212):0.152709,(((((14:1.683805,(21:0.679093,22:0.695345):0.306891):0.162403,23:0.961545):0.34136,(35:2.355862,(((((((36:0.128022,38:0.147868):0.0849651,37:0.159784):0.437105,39:0.958031):0.305033,((41:0.491202,42:0.205213):0.0799537,43:0.045632):0.917775):0.379317,40:1.138914):0.431477,((((44:0.874245,46:1.664848):0.216977,45:0.883091):0.596853,(47:1.244262,48:1.095702):0.458749):0.959646,((49:0.058478,50:0.050052):0.126677,51:0.111543):0.805014):0.105637):0.268636,52:1.006999):0.686248):0.255854):0.192002,(((((16:0.048090,17:0.038794):0.155853,18:0.165238):0.124452,19:0.290375):0.420886,20:0.415770):0.341016,((((((24:0.068518,25:0.117918):0.201446,(26:0.526885,27:0.238614):0.0847995):0.201947,(28:0.983443,29:0.658773):0.191359):0.20608,32:0.708005):0.197974,(33:0.247779,34:0.261120):0.0682491):0.0813133,(30:0.345317,31:0.301292):0.169112):0.412337):0.357458):0.258913,15:0.696546):0.328063):0.182696):0.13749):0.0979832):0.0372092);
 358: 2 -40365.84387 -39993.16605 (0:0.316085,1:0.213060,(2:0.158983,(3:0.357367,((4:0.264119,5:0.413055):0.258986,((6:0.417093,7:0.555146):0.169895,(((((8:0.057373,9:0.062316):0.26313,10:0.217062):0.29272,11:0.737031):0.193935,(12:0.044045,13:0.020703):0.680102):0.306788,(((((14:1.977042,(((((24:0.064397,25:0.152102):0.207603,26:0.556988):0.0799463,27:0.222018):0.225449,(29:0.690667,((((30:0.369163,31:0.289920):0.314846,33:0.204680):0.106975,34:0.254869):0.167038,32:0.510001):0.248848):0.0822654):0.225852,28:0.789737):0.391169):2.58755e-06,((((16:0.029312,17:0.038614):0.182682,18:0.173554):0.144808,19:0.373495):0.45941,20:0.696660):0.189533):0.135318,(((21:0.523580,22:0.787099):0.399577,23:0.720660):0.348425,((((((36:0.095634,(37:0.225595,38:0.138880):0.107029):0.671732,39:0.906542):0.240171,((41:0.420498,43:0.112181):0.0429863,42:0.157229):0.786743):0.379808,40:1.148370):0.111588,(((44:0.984252,45:0.718417):0.300182,46:1.642635):0.432886,(47:1.157456,48:1.110786):0.425584):0.662832):0.158887,(((49:0.027651,50:0.057718):0.141516,51:0.087091):0.736494,52:0.954883):0.316718):1.03868):0.29134):0.0511401,35:2.421733):0.187128,15:0.804632):0.227635):0.0938212):0.125902):0.0988425):0.0925253):0.0924683);
 359: 1 -40174.02535 -39992.81502 (0:0.226880,1:0.204908,(2:0.210812,(3:0.361387,((4:0.274085,5:0.420532):0.250674,((6:0.509416,7:0.535450):0.113332,(((((8:0.072798,9:0.036885):0.227257,10:0.282459):0.288254,11:0.689752):0.2377,(12:0.025779,13:0.024451):0.668548):0.206011,((((((14:1.491169,(21:0.491840,22:0.794340):0.358201):0.416035,(35:2.312528,(((((((36:0.113891,38:0.105837):0.0839738,37:0.134744):0.717114,((41:0.416858,42:0.179207):0.068155,43:0.045061):0.957981):0.102141,39:0.988541):0.33649,40:0.982612):0.134632,(((49:0.054651,50:0.050624):0.125704,51:0.057930):0.77852,52:1.441954):0.291477):0.217908,(((44:0.651363,45:0.843961):0.299308,46:1.421116):0.522928,(47:1.169066,48:0.930745):0.327731):0.806153):0.450326):0.332818):0.315476,23:1.046917):0.208177,(((((24:0.068193,25:0.143704):0.218283,26:0.571303):0.141901,27:0.145109):0.190297,((((30:0.331651,31:0.268143):0.283565,34:0.271581):0.0780739,33:0.188259):0.208791,32:0.572637):0.153904):0.117441,(28:1.071187,29:0.551665):0.263331):0.291653):0.239116,((((16:0.055122,17:0.015447):0.0850365,18:0.155809):0.121143,19:0.391109):0.326235,20:0.632140):0.162564):0.239394,15:0.692835):0.261666):0.157027):0.069696):0.0735432):0.0780921):0.0593842);
 360: 1 -38712.15717 -39988.8442 (0:0.311524,1:0.104434,((2:0.166750,3:0.378229):0.104668,(((4:0.282451,5:0.471902):0.324512,(6:0.555997,7:0.378967):0.28161):0.0785411,((((8:0.048175,9:0.050824):0.337373,10:0.158778):0.390147,11:0.850508):0.155592,((12:0.033293,13:0.015663):0.680039,((((((14:1.672378,22:0.563640):0.179569,21:0.648037):0.34587,23:0.850953):0.324029,(35:2.230748,((((((36:0.163054,38:0.103771):0.0668945,37:0.157880):0.487029,(39:1.056559,((41:0.314585,42:0.156285):0.0581274,43:0.052787):1.00339):0.113039):0.485993,40:0.979527):0.264589,(((49:0.036669,50:0.047234):0.129411,51:0.126365):0.920433,52:1.180977):0.31083):0.155545,(((44:0.766559,46:1.451663):0.138502,45:0.890230):0.382901,(47:1.046980,48:0.959604):0.705355):0.769385):0.27802):0.62246):0.159248,(((((16:0.023597,17:0.033905):0.141642,18:0.134135):0.110861,19:0.326142):0.500215,(((((24:0.079344,25:0.203191):0.256559,26:0.601856):0.054694,27:0.203926):0.356665,((((30:0.357162,31:0.216623):0.341839,34:0.342586):0.0541297,33:0.121068):0.209974,32:0.558058):0.240564):0.188948,(28:0.741193,29:0.637928):0.156303):0.341961):0.223113,20:0.700479):0.112394):0.285225,15:0.661986):0.294005):0.199445):0.180438):0.145385):0.103964);
 361: 2 -38584.25847 -39996.8066 (0:0.263278,((1:0.205293,2:0.180453):0.0536119,(4:0.187524,5:0.408647):0.429966):0.0442652,(3:0.350411,((6:0.391489,7:0.396207):0.143887,(((((8:0.077844,9:0.018482):0.200951,10:0.327592):0.309393,11:0.519964):0.289631,(12:0.016589,13:0.037022):0.565348):0.141207,(((14:1.404460,(35:2.259001,(((((36:0.129503,(37:0.200003,38:0.130945):0.0727139):0.589615,39:0.924296):0.404334,((41:0.454582,42:0.183241):0.0447698,43:0.063616):0.695451):0.387763,(40:1.332649,(((49:0.048928,50:0.066393):0.106728,51:0.109711):0.659857,52:1.120056):0.443879):0.264923):0.28494,((44:0.734158,(45:0.777008,46:1.546443):0.257303):0.396571,(47:0.984957,48:1.008852):0.718105):0.275545):0.749662):0.170227):0.202841,((((((16:0.022966,17:0.020954):0.1253,18:0.117285):0.149392,19:0.324684):0.332376,20:0.553138):0.346607,((((((24:0.095503,25:0.124433):0.237291,26:0.495071):0.147402,27:0.079861):0.197279,(28:0.783933,29:0.491878):0.283765):0.258708,32:0.511277):0.142297,((30:0.361617,31:0.302204):0.169999,(33:0.255015,34:0.203242):0.121254):0.0925987):0.380248):0.199243,((21:0.676450,22:0.856738):0.352536,23:0.742240):0.508503):0.326009):0.270188,15:0.559674):0.220102):0.146082):0.215305):0.0375896);
 362: 1 -42100.83096 -39992.17959 (0:0.222252,(1:0.182056,(2:0.211503,3:0.395372):0.106527):0.0619088,((4:0.238707,5:0.438208):0.195839,((6:0.492920,7:0.442581):0.121559,(((((8:0.074289,9:0.037659):0.257572,10:0.188977):0.33027,11:0.658254):0.228295,(12:0.030454,13:0.009755):0.674386):0.159619,((14:1.801987,15:0.338329):0.371467,(((((16:0.010492,17:0.028256):0.202545,18:0.125170):0.116041,19:0.432133):0.331824,20:0.748260):0.159063,((((21:0.594418,22:0.799725):0.585371,23:0.901649):0.523784,(35:2.327528,(((((((36:0.197355,38:0.107365):0.0841163,37:0.140731):0.587029,39:0.943860):0.21023,((41:0.416931,42:0.193268):0.0384016,43:0.093917):0.855358):0.478434,40:1.116772):0.329226,(((44:0.968604,45:0.901976):0.218099,46:1.685640):0.284483,(47:1.100934,48:1.105667):0.598143):0.732337):0.184228,(((49:0.024359,50:0.057228):0.132418,51:0.144965):0.761275,52:0.934237):0.291242):0.494227):0.510119):0.324179,((((((24:0.084442,25:0.157374):0.196891,(26:0.509543,27:0.199721):0.0532856):0.192362,28:1.092279):0.109073,29:0.706679):0.145246,32:0.668084):0.101702,((30:0.403338,31:0.302306):0.205673,(33:0.196980,34:0.305363):0.086995):0.075444):0.365522):0.212626):0.211555):0.348155):0.177578):0.142102):0.122735);
 363: 1 -39806.39366 -39996.77549 (0:0.278821,1:0.196551,((2:0.138342,(3:0.244632,((6:0.450594,7:0.451999):0.17518,(((((8:0.064341,9:0.047521):0.257874,10:0.338706):0.339264,11:0.615333):0.25136,(12:0.038667,13:0.011482):0.526656):0.116168,((((((14:1.762571,(21:0.840691,22:0.682632):0.14455):0.534372,23:0.973118):0.373256,(35:2.175519,((((((36:0.039032,(37:0.222499,38:0.152604):0.129159):0.578903,39:0.994211):0.206155,((41:0.469284,42:0.156528):0.0795136,43:0.049351):0.843806):0.427093,((44:0.750531,(45:0.738952,46:1.729279):0.250371):0.472698,(47:1.174414,48:1.009228):0.604515):0.832679):0.253492,40:1.092202):0.254824,(((49:0.044434,50:0.059703):0.147222,51:0.105055):0.792018,52:1.125352):0.366733):0.28059):0.645771):0.143124,(((((24:0.060747,25:0.170931):0.183977,26:0.460052):0.0969305,27:0.180791):0.310003,(28:1.110124,29:0.705152):0.165619):0.161683,((((30:0.258195,31:0.300731):0.221482,32:0.664352):0.139095,33:0.218805):0.125961,34:0.197788):0.343492):0.344321):0.214614,((((16:0.040019,17:0.043153):0.139884,18:0.113717):0.180683,19:0.335206):0.312887,20:0.688908):0.157514):0.556053,15:0.704786):0.170666):0.168018):0.11413):0.0750132):0.0780625,(4:0.241452,5:0.344816):0.410576):0.0477005);
 364: 1 -41231.26074 -39993.2252 (0:0.214767,1:0.179550,(2:0.221072,(3:0.312039,((4:0.182304,5:0.436413):0.329169,((6:0.499587,7:0.509197):0.108482,((((8:0.065832,9:0.035656):0.251578,10:0.276141):0.474471,11:0.625862):0.293148,((12:0.023658,13:0.032374):0.598611,((((14:1.850691,(((21:0.637900,22:0.885111):0.407748,23:0.876192):0.342962,(35:2.527560,((((((36:0.125064,(37:0.192156,38:0.125886):0.0738925):0.677476,39:0.842888):0.206913,((41:0.392873,42:0.181582):0.034052,43:0.070426):0.786833):0.448453,40:1.063510):0.364116,(((49:0.032339,50:0.069015):0.080912,51:0.125886):0.872875,52:1.146471):0.300867):0.332539,((44:0.843996,(45:0.808400,46:1.512281):0.220026):0.390843,(47:0.845636,48:1.223048):0.536087):0.544308):0.555236):0.465932):0.135307):0.296206,((((((24:0.059421,25:0.099187):0.163262,26:0.544059):0.104722,27:0.151363):0.248147,32:0.519650):0.146156,(28:1.009905,29:0.790969):0.208194):0.121959,(((30:0.433176,31:0.301600):0.284716,33:0.196741):0.0601781,34:0.259387):0.190838):0.356565):0.225521,((((16:0.022207,17:0.042698):0.175551,18:0.110835):0.101435,19:0.303312):0.388235,20:0.674817):0.231584):0.425568,15:0.733361):0.126168):0.277546):0.136957):0.18272):0.0788596):0.0603154):0.0746272);
 365: 4 -40047.69684 -39990.73071 (0:0.249959,(1:0.218817,(2:0.227215,3:0.388322):0.095018):0.0832033,((4:0.290972,5:0.346574):0.321949,((6:0.501895,7:0.390830):0.10004,((((8:0.081816,9:0.029935):0.308913,10:0.360020):0.34294,11:0.618409):0.295317,((12:0.044329,13:0.020806):0.605741,((14:1.987317,((((((16:0.061654,17:0.033552):0.200425,18:0.160226):0.215759,19:0.396756):0.483134,20:0.686552):0.198035,(((((24:0.056412,25:0.167039):0.244246,26:0.511835):0.122865,27:0.183305):0.218612,(28:1.109404,29:0.506977):0.174382):0.211105,((((30:0.440316,31:0.242866):0.182735,32:0.751171):0.137585,33:0.141495):0.11491,34:0.279017):0.192111):0.402194):0.095586,(((21:0.679422,22:0.666555):0.379837,23:0.869710):0.486226,(35:2.693587,((((((36:0.135679,(37:0.183482,38:0.133452):0.0582674):0.423474,39:1.023070):0.209219,((41:0.422469,42:0.161542):0.0690734,43:0.070218):1.13008):0.276222,40:1.299710):0.150226,(((44:0.746404,46:1.713722):0.174395,45:0.794953):0.500323,(47:1.128582,48:1.066047):0.718571):0.631894):0.314465,(((49:0.049536,50:0.074062):0.0999102,51:0.142194):0.813424,52:0.993079):0.139436):0.562535):0.228644):0.299592):0.131799):0.172738,15:0.697886):0.195133):0.167422):0.21881):0.102487):0.120053);
 366: 1 -37825.80576 -40003.66901 (0:0.226508,1:0.155006,((2:0.220513,(3:0.402397,((6:0.554934,7:0.387834):0.223847,((((8:0.108040,9:0.018947):0.133482,10:0.242232):0.352514,11:0.759281):0.286681,((12:0.044895,13:0.010133):0.494442,((((14:2.288059,(35:2.746559,((((((36:0.130418,(37:0.202291,38:0.098773):0.0697436):0.629071,39:0.795227):0.213539,((41:0.430843,42:0.154804):0.0753623,43:0.060678):0.747967):0.21665,(((49:0.039885,50:0.071405):0.139565,51:0.074709):0.974793,52:1.130896):0.490011):0.342927,40:1.025134):0.197616,(((44:0.851623,45:0.905929):0.303119,46:1.507167):0.329466,(47:1.010546,48:0.937083):0.692027):0.639353):0.450825):0.582066):0.188876,((((((24:0.030817,25:0.167888):0.262222,26:0.453913):0.110023,27:0.172290):0.259151,32:0.544693):0.146609,(28:1.072583,29:0.576486):0.322445):0.0734615,((30:0.399706,31:0.262212):0.195455,(33:0.180888,34:0.221999):0.115189):0.110167):0.359421):0.198019,(((((16:0.048182,17:0.038208):0.193496,18:0.127061):0.171866,19:0.300646):0.385517,20:0.596021):0.149986,((21:0.457389,22:0.800847):0.383404,23:0.799192):0.490581):0.0846891):0.246188,15:0.681799):0.130793):0.26073):0.10372):0.10908):0.0576382):0.120225,(4:0.170401,5:0.469667):0.3333):0.0148024);
 367: 1 -39545.86609 -39998.29448 (0:0.297659,1:0.228203,((2:0.214815,(3:0.288197,((6:0.394984,7:0.447823):0.216574,(((((8:0.094445,9:0.061930):0.270233,10:0.256417):0.370938,11:0.610211):0.291789,(12:0.050784,13:0.013450):0.561049):0.218977,(((14:1.712511,(35:2.626848,(((((((36:0.150727,38:0.151519):0.0704139,37:0.145962):0.571472,39:1.054242):0.243176,((41:0.487109,42:0.168723):0.0691834,43:0.065872):0.837185):0.208863,40:0.976408):0.360689,((44:0.851066,(45:0.756757,46:1.515358):0.24277):0.258172,(47:1.097336,48:1.179974):0.661791):0.645638):0.074399,((49:0.015955,(50:0.070384,51:0.195817):0.0368804):0.991433,52:0.973341):0.31528):0.430466):0.45223):2.71638e-06,((((((16:0.022858,17:0.060604):0.188941,18:0.164684):0.125888,19:0.344751):0.408399,20:0.673346):0.237388,((21:0.537354,22:0.798050):0.424755,23:1.013147):0.599849):0.0810907,(((((24:0.037280,25:0.126629):0.258481,26:0.433208):0.0823745,27:0.125353):0.286488,(28:0.990452,29:0.492022):0.18149):0.15574,(((30:0.460403,31:0.257526):0.24417,(33:0.172101,34:0.337184):0.0868678):0.150541,32:0.669703):0.0991998):0.44715):0.214887):0.215688,15:0.673821):0.322876):0.180998):0.136191):0.0702736):0.0750704,(4:0.237703,5:0.456643):0.414243):0.0877312);
 368: 2 -41445.04914 -39986.82188 (0:0.202452,1:0.216309,((2:0.146396,3:0.412668):0.06222,((4:0.215290,5:0.394754):0.344589,((6:0.439583,7:0.426725):0.121745,(((((8:0.042025,9:0.029693):0.2234,10:0.211954):0.334648,11:0.670562):0.311541,(12:0.011651,13:0.029609):0.535491):0.154285,(((((14:1.621097,(35:2.674113,(((((36:0.110104,(37:0.208290,38:0.105970):0.0666669):0.719759,39:0.997068):0.0913289,((41:0.417996,42:0.172235):0.0879253,43:0.028045):1.08353):0.366011,(((49:0.029803,50:0.067218):0.136307,51:0.055709):0.8073,52:0.928301):0.526831):0.151427,(40:1.141844,((44:0.882982,(45:0.715632,46:2.000520):0.170409):0.47719,(47:0.987196,48:1.203044):0.724933):0.699443):0.0621224):0.574559):0.392645):0.268884,((21:0.750540,22:0.701853):0.22712,23:0.927229):0.528569):0.0463766,(((((24:0.050953,25:0.147077):0.258464,26:0.479513):0.0961354,27:0.130895):0.2454,(((30:0.396791,31:0.186023):0.2923,(33:0.165435,34:0.294510):0.0886659):0.0914933,32:0.622960):0.222795):0.139951,(28:0.908517,29:0.541508):0.094152):0.410961):0.171886,((((16:0.028577,17:0.018162):0.154974,18:0.122125):0.11949,19:0.355787):0.425474,20:0.548913):0.325888):0.410075,15:0.783184):0.152222):0.216432):0.209711):0.114345):0.046425);
 369: 1 -40466.89883 -39995.39725 (0:0.321305,1:0.181164,((2:0.170740,3:0.409059):0.0888844,((4:0.278275,5:0.386769):0.237403,((6:0.472039,7:0.361275):0.198388,(((((8:0.082604,9:0.037280):0.277529,10:0.260703):0.270041,11:0.735624):0.275369,(12:0.037607,13:0.018118):0.576847):0.164502,((((((14:2.074649,(21:0.468802,22:0.916963):0.282917):0.127122,23:0.879447):0.256835,(35:2.312050,((((((36:0.093483,(37:0.180287,38:0.122295):0.0768383):0.571265,39:0.768015):0.151759,((41:0.437000,42:0.165626):0.0700389,43:0.044688):0.930084):0.538555,40:1.084287):0.201463,((44:0.751388,(45:0.820825,46:1.658765):0.155711):0.45769,(47:1.005077,48:1.098078):0.595329):0.886986):0.184545,((49:0.033157,(50:0.061426,51:0.209580):0.0377692):0.835483,52:1.153837):0.11843):0.377133):0.512988):0.166382,((((24:0.051949,25:0.148536):0.239936,(26:0.509407,27:0.183804):0.0822226):0.287792,(28:1.187609,29:0.555614):0.251301):0.18389,((((30:0.285445,31:0.241599):0.203418,32:0.666150):0.130863,33:0.213113):0.185788,34:0.124178):0.215174):0.366158):0.16146,((((16:0.054559,17:0.043107):0.216615,18:0.132874):0.164046,19:0.205822):0.414752,20:0.402674):0.250014):0.408449,15:0.865975):0.238281):0.115062):0.135054):0.09181):0.0265258);
 370: 1 -39432.17652 -39987.7539 (0:0.243278,1:0.172797,(2:0.219621,(3:0.364523,((4:0.184528,5:0.403174):0.356306,((6:0.486189,7:0.431869):0.114182,(((((8:0.061198,9:0.068170):0.286613,10:0.303312):0.264329,11:0.731961):0.243259,(12:0.048027,13:0.004505):0.634641):0.168055,((((((14:1.542278,(21:0.689091,22:0.652924):0.547587):0.318465,23:1.375291):0.210118,(35:2.404152,((((((36:0.152959,37:0.218021):0.0520355,38:0.088251):0.499768,39:0.951256):0.2635,((41:0.408411,42:0.178891):0.0690673,43:0.074944):0.900522):0.4444,(40:1.018420,(((44:0.966903,45:0.797074):0.349291,46:1.473473):0.416114,(47:1.022854,48:1.018495):0.748416):0.664918):0.14127):0.241021,(((49:0.044132,50:0.044763):0.126475,51:0.086385):0.651555,52:1.211454):0.356415):0.401203):0.567437):2.87489e-06,(((((24:0.074141,25:0.184094):0.218847,26:0.487512):0.0417117,27:0.181715):0.252361,((((30:0.378734,31:0.328420):0.212163,34:0.302133):0.050608,33:0.248219):0.181745,32:0.601798):0.179817):0.106607,(28:0.840994,29:0.504711):0.212425):0.520223):0.252531,(((16:0.029116,17:0.036032):0.109266,(18:0.128625,19:0.531004):0.0587416):0.407636,20:0.578563):0.0926054):0.395869,15:0.885026):0.202442):0.147495):0.0975613):0.0748743):0.0620491):0.111755);
 371: 1 -39798.43767 -39988.20563 (0:0.208600,1:0.190781,((2:0.172900,3:0.418279):0.0733572,((4:0.179832,5:0.387884):0.337613,((6:0.319758,7:0.452338):0.204973,(((((8:0.074511,9:0.068290):0.265326,10:0.248929):0.303575,11:0.736354):0.184114,(12:0.045744,13:0.017622):0.62302):0.171288,(((((((14:1.597534,22:0.766530):0.205914,21:0.648197):0.357407,23:0.790349):0.329265,(35:2.186295,((((((36:0.142805,(37:0.168102,38:0.137148):0.0453691):0.5967,39:0.943854):0.225717,((41:0.414692,42:0.158947):0.0642824,43:0.085058):0.710441):0.329182,40:1.130738):0.214446,(((44:0.965457,45:0.584045):0.282801,46:1.348189):0.335059,(47:1.282343,48:1.103122):0.439044):0.837382):0.443848,(((49:0.044736,50:0.059973):0.113652,51:0.113936):0.819294,52:1.043718):0.318432):0.607243):0.491903):0.414814,(((((24:0.103834,25:0.101591):0.23357,26:0.428164):0.114836,27:0.183661):0.161186,(((30:0.360182,31:0.266586):0.14475,(33:0.228797,34:0.277874):0.1585):0.100034,32:0.503224):0.225978):0.160948,(28:0.986767,29:0.692295):0.106089):0.354612):0.160632,((((16:0.042332,17:0.055461):0.17926,18:0.161105):0.0994613,19:0.367511):0.328334,20:0.553666):0.205854):0.319371,15:0.706520):0.259148):0.207171):0.133014):0.0999201):0.0571093);
 372: 2 -40822.09478 -39989.88972 (0:0.325799,1:0.230189,(2:0.194214,(3:0.353902,((((4:0.379027,5:0.430626):0.294194,6:0.461150):0.105638,7:0.489147):0.100813,((((8:0.074848,9:0.044649):0.329118,10:0.188066):0.343016,11:0.773105):0.27852,((12:0.053280,13:0.008584):0.601402,(((((((14:2.076339,(21:0.924647,22:0.668376):0.407128):0.26317,23:1.242436):0.281082,((((((36:0.078197,(37:0.247264,38:0.113669):0.0770957):0.550288,39:1.015929):0.268411,((41:0.486173,42:0.187248):0.0551901,43:0.051235):0.878425):0.319377,(((44:0.909716,46:1.496655):0.284365,45:0.918571):0.499841,(47:0.922375,48:0.977810):0.665946):0.844695):0.206801,40:1.028852):0.31258,(((49:0.037084,50:0.059717):0.123078,51:0.198262):0.649269,52:1.193558):0.242666):0.641747):0.193046,35:2.309823):0.285527,(((((24:0.042796,25:0.164017):0.248554,26:0.515112):0.0633303,27:0.148881):0.192806,(((30:0.369674,31:0.159289):0.232504,(33:0.186288,34:0.277464):0.126894):0.205131,32:0.703177):0.226161):0.144529,(28:0.924342,29:0.496066):0.154034):0.377502):0.171161,((((16:0.050075,17:0.054878):0.205838,18:0.112303):0.083607,19:0.363281):0.317416,20:0.646665):0.293547):0.36011,15:0.737845):0.194705):0.289878):0.126384):0.0786192):0.0937103):0.188585);
 373: 1 -38715.31177 -39993.45738 (0:0.278602,1:0.155063,((2:0.194973,3:0.470257):0.0965838,((4:0.156406,5:0.415363):0.287457,((6:0.440299,7:0.386307):0.239819,(((((8:0.055800,9:0.062131):0.245982,10:0.338674):0.319267,11:0.682975):0.13177,(12:0.064839,13:0.004157):0.658822):0.295538,(((14:2.016673,((((((36:0.125289,(37:0.179593,38:0.156300):0.0639841):0.752241,39:0.903870):0.247228,((41:0.502362,42:0.143241):0.0567322,43:0.094145):0.953363):0.514274,40:1.235233):0.266832,((44:0.934056,(45:0.811278,46:1.429941):0.0800786):0.263456,(47:0.860953,48:1.248596):0.613434):0.6194):0.125275,((49:0.029236,(50:0.061303,51:0.181504):0.0293964):0.867483,52:1.055506):0.215361):0.660029):0.0598155,(((((((16:0.072622,17:0.030535):0.150406,18:0.194029):0.161783,19:0.367821):0.213355,20:0.634297):0.298758,(((((24:0.035768,25:0.170076):0.206808,26:0.570892):0.110764,27:0.171946):0.363041,(28:0.995093,29:0.457326):0.161654):0.17571,((((30:0.348611,31:0.201573):0.193222,32:0.721990):0.129755,33:0.133644):0.158619,34:0.270527):0.353666):0.376161):0.222168,((21:0.468422,22:0.705185):0.339579,23:0.713374):0.562624):0.190304,35:2.630295):0.0629708):0.282073,15:0.693765):0.330107):0.149231):0.185537):0.120145):0.0764736);
 374: 1 -40311.46028 -39992.15007 (0:0.260283,1:0.177613,((2:0.225260,(3:0.391428,((6:0.576665,7:0.494863):0.089447,(((((8:0.106160,9:0.045843):0.163416,10:0.298880):0.324003,11:0.636507):0.301288,(12:0.049740,13:0.025840):0.528344):0.237408,(((((14:1.464612,(21:0.701793,22:0.864416):0.285876):0.185261,23:0.950650):0.180465,(35:3.268464,((((((36:0.138301,37:0.231389):0.0544306,38:0.102602):0.656063,(39:1.160451,((41:0.463171,42:0.162241):0.0920065,43:0.053902):1.17056):0.108704):0.363378,40:1.112082):0.344149,(((44:1.042177,46:1.361712):0.236136,45:0.930340):0.315336,(47:1.118679,48:1.002725):0.716911):0.855469):0.160677,(((49:0.036392,50:0.048088):0.0887473,51:0.126493):0.872089,52:1.064168):0.206631):0.445281):0.36117):0.272504,(((((16:0.044238,17:0.047211):0.137813,18:0.158260):0.163967,19:0.289466):0.34087,20:0.684412):0.252006,((((24:0.094846,25:0.156590):0.265472,(26:0.387493,27:0.170769):0.0297812):0.227017,(28:0.847648,29:0.509406):0.415074):0.163989,(((30:0.346999,31:0.267591):0.1789,32:0.684494):0.108745,(33:0.186934,34:0.294989):0.0969705):0.145342):0.476001):0.259522):0.352612,15:0.749499):0.308744):0.138503):0.167853):0.142478):0.0714388,(4:0.177118,5:0.488663):0.347134):0.0695502);
 375: 1 -40572.69356 -40003.57828 (0:0.299879,1:0.172781,(2:0.226312,((3:0.297240,(((((8:0.039210,9:0.063271):0.31482,10:0.217187):0.391847,(12:0.049495,13:0.030300):0.74555):0.119945,11:0.664020):0.262099,((14:1.881151,(((((16:0.035456,17:0.059506):0.180085,18:0.119676):0.257336,19:0.256871):0.359791,20:0.535874):0.505141,((((21:0.524257,22:0.965808):0.36882,23:0.938057):0.338572,(35:2.949674,(((((((36:0.141870,38:0.147046):0.101065,37:0.137664):0.508384,39:0.975651):0.280902,((41:0.440004,42:0.205321):0.0467877,43:0.084928):0.870079):0.253026,40:1.188518):0.359316,((44:0.835261,(45:0.761151,46:1.543260):0.235799):0.462366,(47:0.989860,48:1.158838):0.663889):0.662973):0.215524,(((49:0.040633,50:0.048210):0.146181,51:0.111067):0.794173,52:1.199930):0.200107):0.330755):0.738631):0.371376,(((((24:0.085653,25:0.124255):0.236394,26:0.395265):0.0741079,27:0.195933):0.347546,(28:1.062982,29:0.637936):0.204692):0.0668086,((((30:0.440599,31:0.286698):0.187939,32:0.681971):0.128177,33:0.122661):0.172867,34:0.222787):0.254413):0.25893):0.149236):0.169604):0.239109,15:0.600041):0.512646):0.0867086):0.0833182,((4:0.283042,5:0.461500):0.331204,(6:0.589493,7:0.416290):0.170344):0.133384):0.133821):0.179616);
 376: 1 -41061.46325 -39994.35942 (0:0.339248,1:0.253357,((2:0.272303,(3:0.482029,((6:0.496420,7:0.442622):0.132145,(((((8:0.105257,9:0.044003):0.333732,10:0.188166):0.373537,(12:0.052074,13:0.019051):0.696306):0.200539,11:0.929555):0.184331,((14:1.623194,((((((16:0.043115,17:0.030286):0.189386,18:0.132964):0.110189,19:0.378664):0.387268,20:0.633805):0.265434,((((24:0.067355,25:0.164738):0.159123,(26:0.472231,27:0.219844):0.0789103):0.311182,(((30:0.315462,31:0.364322):0.207635,(33:0.316549,34:0.257502):0.0930014):0.139607,32:0.669068):0.18013):0.0974917,(28:0.947820,29:0.541668):0.302508):0.288691):0.163434,(((21:0.691483,22:0.938358):0.427552,23:0.912504):0.331384,(35:2.707893,((((((((36:0.147336,37:0.252788):0.0441607,38:0.093109):0.691365,39:0.758712):0.364494,((41:0.416365,42:0.192026):0.0600679,43:0.071415):1.02173):0.411915,40:1.069323):0.229468,(((44:0.810810,46:1.658607):0.239425,45:0.843807):0.210319,(47:1.251038,48:1.020254):0.564096):0.74204):0.271562,((49:0.047265,50:0.054892):0.112898,51:0.098900):0.745745):0.13079,52:1.115718):0.51563):0.635875):0.315088):0.172288):0.1952,15:0.847855):0.216533):0.168084):0.0913528):0.0695592):0.0852223,(4:0.268015,5:0.469060):0.272104):0.0194481);
 377: 1 -39405.64162 -39993.68398 (0:0.244440,1:0.150600,((2:0.199192,3:0.397016):0.0627282,(((4:0.334509,5:0.321793):0.193716,(6:0.569142,7:0.362899):0.160971):0.13441,((((8:0.075324,9:0.075422):0.256458,10:0.177790):0.305525,11:0.799485):0.240703,((12:0.036218,13:0.013703):0.4769,(((((14:1.876729,(21:0.689208,22:0.816640):0.267528):0.110184,23:1.046363):0.448449,(35:2.455111,((((((36:0.120821,(37:0.170640,38:0.104587):0.0464959):0.612431,39:0.928224):0.279258,((41:0.471443,42:0.175377):0.0547014,43:0.102984):0.726271):0.363071,40:1.182153):0.187878,((44:0.707437,(45:0.872727,46:1.541948):0.350985):0.427411,(47:1.216515,48:0.752765):0.853333):0.585004):0.261686,(((49:0.045677,50:0.056097):0.116862,51:0.139175):0.815059,52:1.222716):0.222994):0.311155):0.630983):0.209894,(((((16:0.048408,17:0.021275):0.251902,18:0.111142):0.26237,19:0.228469):0.423243,((((24:0.077944,25:0.153988):0.239656,(26:0.502481,27:0.257655):0.0792379):0.439816,(28:1.113025,29:0.511932):0.230034):0.124868,((30:0.431593,31:0.183382):0.126207,((32:0.792077,33:0.140364):0.0909528,34:0.284190):0.122994):0.221198):0.44913):0.345815,20:0.560784):0.15632):0.288638,15:0.670920):0.21212):0.243777):0.256251):0.0789654):0.0844288);
 378: 2 -40308.32017 -39994.94353 (0:0.271286,(1:0.167457,(3:0.483288,((4:0.299882,5:0.536269):0.274825,((6:0.468201,7:0.405738):0.114887,((((8:0.061809,9:0.028118):0.32535,10:0.227514):0.384568,11:0.702384):0.348628,((12:0.008539,13:0.031105):0.593216,(((((((14:1.339239,(21:0.760936,22:0.749376):0.665236):0.146869,((((((36:0.123555,(37:0.187158,38:0.142427):0.0608701):0.552439,39:1.005774):0.198845,((41:0.391928,42:0.159468):0.0742444,43:0.029649):0.861206):0.40787,40:1.166571):0.184437,(((44:1.009458,45:0.803676):0.322569,46:1.500446):0.449004,(47:0.987863,48:1.431750):0.482641):0.822038):0.192765,(((49:0.023219,50:0.058162):0.0873326,51:0.146375):0.809182,52:1.172655):0.294669):0.768381):0.252498,23:0.744938):0.0629073,35:2.674469):0.337259,(((((24:0.063587,25:0.190607):0.262313,26:0.581389):0.0962868,27:0.170348):0.233137,(((30:0.433266,31:0.177866):0.214416,(33:0.140268,34:0.310261):0.121501):0.12017,32:0.688293):0.260506):0.0999621,(28:0.955113,29:0.550304):0.200233):0.339348):0.106923,((((16:0.030331,17:0.038039):0.159759,18:0.160563):0.110292,19:0.293275):0.395319,20:0.757460):0.199522):0.238213,15:0.714100):0.134317):0.15161):0.122128):0.183799):0.0584011):0.067774):0.0562301,2:0.244259);
 379: 1 -38320.38003 -40015.96759 (0:0.279757,((1:0.149564,((4:0.281501,5:0.382560):0.273397,((6:0.484321,7:0.348460):0.105548,((((8:0.075540,9:0.012438):0.270639,10:0.304526):0.278972,11:0.695177):0.277649,((12:0.028478,13:0.014788):0.524869,((14:2.330918,((((((16:0.049013,17:0.064479):0.194224,18:0.081922):0.216611,19:0.334112):0.393184,20:0.492100):0.353697,(((((24:0.063500,25:0.138650):0.199458,26:0.508776):0.152878,27:0.146777):0.186426,(28:0.990774,29:0.606602):0.313724):0.0789537,(((30:0.376140,31:0.269930):0.171375,(33:0.154641,34:0.297113):0.127197):0.131792,32:0.601659):0.207083):0.436132):0.173939,((((21:0.816616,22:0.682405):0.451804,23:0.661611):0.390784,(((((((36:0.194662,37:0.250559):0.0536773,38:0.085371):0.491468,39:1.124671):0.274001,((41:0.493745,43:0.096034):0.0831036,42:0.168633):0.942561):0.306568,((44:0.810697,(45:0.777381,46:1.642743):0.147341):0.356287,(47:1.240600,48:0.889933):0.579081):0.666047):0.206735,40:1.110150):0.323612,((49:0.000003,(50:0.049861,51:0.232552):0.0601107):0.736709,52:1.169313):0.544392):0.641221):0.212065,35:2.702968):0.0108834):0.114211):0.194562,15:0.859593):0.196435):0.214102):0.228558):0.143968):0.116618):0.0679808,3:0.503656):0.0296229,2:0.203694);
 380: 1 -39370.7986 -39993.04402 (0:0.171813,((1:0.174474,((4:0.255862,5:0.337183):0.286673,((6:0.488567,7:0.507526):0.0870416,(((((8:0.082584,9:0.018545):0.253663,10:0.265713):0.238221,11:0.646061):0.256116,(12:0.032759,13:0.030411):0.677735):0.175009,(((((14:1.601283,((21:0.698020,22:0.608472):0.372393,23:0.641951):0.168863):0.111628,(35:2.568397,((((((36:0.114894,(37:0.230567,38:0.120657):0.0801552):0.363303,39:1.142289):0.156494,((41:0.452190,42:0.167576):0.0552195,43:0.074228):0.952229):0.309737,(((44:0.734908,46:1.446782):0.285132,45:0.801988):0.543032,(47:1.214332,48:1.055415):0.275146):0.692813):0.312633,40:1.092352):0.244318,(((49:0.037366,50:0.054600):0.09861,51:0.088559):0.680916,52:1.069511):0.288591):0.522773):0.304304):0.310558,((((24:0.028403,25:0.175556):0.316072,(26:0.528542,27:0.171536):0.06206):0.238533,(28:0.771035,29:0.528869):0.143457):0.150833,(((30:0.375421,31:0.203305):0.149452,32:0.546641):0.0989598,(33:0.198715,34:0.216013):0.111318):0.200222):0.444371):0.124433,((((16:0.015021,17:0.019710):0.190009,18:0.108985):0.195492,19:0.256899):0.296032,20:0.574308):0.276588):0.297982,15:0.628209):0.364201):0.135868):0.097958):0.106299):0.0333453,3:0.432334):0.0823451,2:0.245863);
 381: 1 -37336.50935 -39992.87801 (0:0.183534,1:0.189676,((2:0.173461,3:0.353919):0.0832116,((4:0.162062,5:0.391205):0.297201,((6:0.532677,7:0.454917):0.154216,(((((8:0.051137,9:0.061197):0.268529,10:0.215151):0.366535,11:0.543335):0.294131,(12:0.025454,13:0.034080):0.530575):0.171669,(((((14:1.236458,((21:0.753136,22:0.762620):0.25803,23:0.749436):0.29212):0.344784,((((((36:0.127163,(37:0.223921,38:0.140843):0.0505606):0.559357,((41:0.366565,42:0.186140):0.0325456,43:0.083973):1.00953):0.0778643,39:0.902668):0.44903,40:0.890330):0.228102,(((49:0.019305,50:0.069411):0.148262,51:0.077334):0.719723,52:1.375553):0.407198):0.256557,(((44:1.045183,46:1.405325):0.129193,45:0.874713):0.429644,(47:0.841064,48:1.254110):0.651887):0.522169):0.89135):0.134935,(((((((24:0.040755,25:0.175434):0.209755,26:0.431880):0.0747918,27:0.173612):0.144921,32:0.629350):0.191303,(28:0.961192,29:0.502397):0.247094):0.110399,((30:0.391658,31:0.230923):0.305331,(33:0.227699,34:0.228925):0.0817786):0.0855361):0.406671,35:2.408745):0.0967189):0.317498,((((16:0.025858,17:0.049867):0.149058,18:0.095376):0.0868934,19:0.396559):0.362646,20:0.649215):0.160393):0.237462,15:0.894754):0.21407):0.234854):0.0760506):0.113312):0.0878463);
 382: 1 -41337.76954 -40001.22406 (0:0.298131,1:0.199712,((2:0.200332,(3:0.445100,((6:0.491719,7:0.514147):0.179919,((((8:0.055128,9:0.062503):0.226056,10:0.320807):0.375438,11:0.594062):0.376538,((12:0.000002,13:0.032343):0.529193,((((((14:1.700303,(21:0.485595,22:0.892555):0.505888):0.204063,23:0.950313):0.342603,(35:2.317792,((((((36:0.075394,(37:0.203693,38:0.173182):0.0907979):0.729708,39:0.860484):0.172577,((41:0.399485,42:0.172603):0.0229239,43:0.077163):0.966863):0.397213,40:1.079591):0.376648,((49:0.012389,(50:0.055537,51:0.208870):0.02665):0.834518,52:1.181025):0.296556):0.170696,(((44:0.945452,45:0.885027):0.203562,46:1.393429):0.360734,(47:0.865656,48:1.191388):0.64292):0.753695):0.363776):0.617474):0.134674,(((((24:0.061332,25:0.164409):0.231914,26:0.516254):0.0392174,27:0.206693):0.166707,(28:0.868816,29:0.495817):0.308309):0.132579,(((30:0.298254,31:0.306573):0.137135,(33:0.251549,34:0.258558):0.110279):0.173918,32:0.653450):0.221214):0.348484):0.227002,((((16:0.041281,17:0.047374):0.170886,18:0.122319):0.0705183,19:0.408587):0.285596,20:0.520252):0.362417):0.384331,15:0.824589):0.0672543):0.30983):0.122041):0.108253):0.0802749):0.0938744,(4:0.191196,5:0.429511):0.319396):0.0634737);
 383: 1 -40554.91186 -39991.66456 (0:0.317628,(1:0.264194,2:0.221687):0.0802546,((3:0.398759,((6:0.520724,7:0.445796):0.135419,((((8:0.072957,9:0.036219):0.251925,10:0.340265):0.221201,11:0.882038):0.437714,((12:0.057581,13:0.016846):0.563381,(((((14:1.898235,((21:0.588546,22:0.964910):0.400392,23:0.897978):0.280185):0.221169,(35:2.348301,(((((((36:0.170494,37:0.241209):0.0458914,38:0.071444):0.561401,39:1.092753):0.208099,((41:0.481978,42:0.208787):0.0647273,43:0.031746):0.839723):0.440043,40:0.854501):0.374577,((44:0.803837,(45:0.946665,46:1.490096):0.187144):0.215606,(47:1.162790,48:1.054625):0.595892):0.865322):0.13018,(((49:0.036895,50:0.073549):0.116788,51:0.101499):0.891733,52:1.199001):0.40029):0.700562):0.514659):0.120695,(((((24:0.084920,25:0.152673):0.244859,26:0.482608):0.0562621,27:0.164654):0.296146,(((30:0.386442,31:0.275908):0.195166,(33:0.182811,34:0.319426):0.121282):0.117933,32:0.521661):0.288773):0.112845,(28:0.991301,29:0.557654):0.18388):0.409537):0.0744408,((((16:0.029645,17:0.052586):0.174351,18:0.141333):0.154708,19:0.307938):0.425879,20:0.594331):0.329487):0.443449,15:0.988402):0.181621):0.225967):0.203685):0.152554):0.0663242,(4:0.285701,5:0.481566):0.297029):0.0955079);
 384: 1 -41351.30272 -39988.0524 (0:0.242794,(1:0.169167,((4:0.237662,5:0.442498):0.26624,((6:0.474682,7:0.481591):0.212398,(((((8:0.085315,9:0.052298):0.194051,10:0.281516):0.423038,11:0.585064):0.0857807,(12:0.031488,13:0.021280):0.804811):0.178507,(((((14:1.757001,(35:2.507115,((((((36:0.125060,(37:0.193280,38:0.137864):0.0782045):0.740564,39:0.900402):0.126203,((41:0.463527,42:0.183229):0.0934516,43:0.063418):0.966888):0.344479,(((44:0.814434,45:0.928850):0.247327,46:1.826581):0.310463,(47:1.122364,48:1.205526):0.439852):1.00207):0.0922971,40:1.339682):0.315443,(((49:0.038883,50:0.064989):0.156631,51:0.072117):0.984485,52:1.235378):0.31017):0.671256):0.301884):0.271366,((21:0.575617,22:1.010048):0.0947609,23:1.105812):0.338291):0.354843,(((((24:0.094209,25:0.118882):0.205482,26:0.475324):0.0711623,27:0.233275):0.308049,(28:0.778384,29:0.646224):0.216063):0.202699,((((30:0.355041,31:0.278939):0.252351,32:0.646305):0.094418,33:0.225409):0.0930328,34:0.246825):0.265297):0.335741):0.188336,((((16:0.031974,17:0.023569):0.156395,18:0.160925):0.0972171,19:0.305058):0.380547,20:0.756819):0.291483):0.305049,15:0.798391):0.210583):0.175994):0.105921):0.105149):0.0593527,(2:0.150497,3:0.483557):0.112169);
 385: 1 -37831.92318 -39996.47123 (0:0.283026,(1:0.187622,(3:0.372574,(((4:0.262012,5:0.353034):0.272168,(6:0.531068,7:0.450343):0.158394):0.0765346,((((8:0.039362,9:0.058394):0.429676,10:0.150989):0.42112,11:0.727016):0.138445,((12:0.036396,13:0.012895):0.369563,(((((14:1.667354,(21:0.609336,22:0.847338):0.387028):0.097217,23:0.933517):0.282255,(35:2.476182,(((((((36:0.152620,37:0.207111):0.0748608,38:0.112610):0.588376,39:0.899232):0.159466,((41:0.444737,42:0.163608):0.0817069,43:0.068114):0.888758):0.441042,(((44:1.181746,45:0.852642):0.184691,46:1.343850):0.421606,(47:1.168879,48:1.077966):0.60264):0.535843):0.136242,40:1.084154):0.472894,(((49:0.046717,50:0.066573):0.092633,51:0.123027):0.777961,52:1.050905):0.397679):0.373234):0.49292):0.177753,(((((16:0.049218,17:0.014082):0.192633,18:0.113130):0.254479,19:0.241247):0.488328,20:0.550504):0.231453,((((24:0.045799,25:0.109816):0.13271,(26:0.453471,27:0.223089):0.105761):0.271988,(28:1.151029,29:0.535334):0.190576):0.253888,((((30:0.275109,31:0.345933):0.237197,32:0.613189):0.0797181,33:0.241106):0.169256,34:0.149465):0.203588):0.450323):0.299191):0.299899,15:0.537726):0.287018):0.340937):0.227178):0.109066):0.100385):0.0478954,2:0.263945);
 386: 1 -39625.287 -39992.08204 (0:0.230902,1:0.168886,(2:0.264365,((3:0.278323,(4:0.258185,5:0.380756):0.358532):0.0729129,((6:0.568889,7:0.471915):0.154408,(((((8:0.063299,9:0.064491):0.211161,10:0.312678):0.396414,11:0.598778):0.256796,(12:0.029092,13:0.034978):0.739103):0.258225,((14:1.657677,15:0.855860):0.105262,(((((16:0.023226,17:0.053661):0.196576,18:0.092593):0.169198,19:0.393074):0.299691,20:0.581791):0.21062,(((((21:0.418129,22:0.896471):0.507153,((((((((36:0.195681,38:0.142418):0.09562,37:0.139095):0.53755,39:1.076326):0.241166,((41:0.445078,42:0.159981):0.0594138,43:0.095179):1.07512):0.327749,40:1.128819):0.179512,(((44:1.024226,45:0.831025):0.156056,46:1.242890):0.388964,(47:1.275881,48:1.097544):0.441955):0.62208):0.412866,((49:0.043304,50:0.055659):0.110161,51:0.090526):0.928126):0.115938,52:1.168804):0.580128):0.268965,23:0.907539):2.03982e-06,35:3.061095):0.510058,((((24:0.140245,25:0.194833):0.20484,(26:0.623572,27:0.231991):0.0257883):0.212351,(((30:0.333899,31:0.336406):0.204893,(33:0.190927,34:0.275717):0.121696):0.114375,32:0.557955):0.215822):0.0516252,(28:0.729233,29:0.595483):0.21017):0.325346):0.232038):0.287475):0.280898):0.140278):0.0754647):0.0492755):0.0381586);
 387: 3 -38385.20953 -39990.38712 (0:0.259097,(1:0.201915,((3:0.342382,(((((8:0.050151,9:0.046373):0.306195,10:0.232587):0.444953,11:0.507563):0.253769,(12:0.035000,13:0.015236):0.558267):0.169884,((14:1.740396,(((((16:0.041197,17:0.035527):0.242184,18:0.122746):0.136565,19:0.324232):0.401317,20:0.566201):0.524872,((((21:0.466793,22:0.705156):0.434232,23:0.967291):0.407486,(35:2.462856,(((((((36:0.155538,37:0.203600):0.0402261,38:0.094542):0.673442,(39:0.897984,((41:0.392738,42:0.213260):0.0422882,43:0.050135):1.02999):0.0730597):0.334978,40:1.185553):0.212919,((44:0.885982,(45:0.792181,46:1.462078):0.275163):0.308486,(47:1.229937,48:0.866021):0.38625):0.91708):0.210609,((49:0.043444,50:0.080667):0.108239,51:0.102773):0.871767):0.171261,52:1.028990):0.473012):0.554239):0.131971,((((24:0.081368,25:0.133703):0.241936,(26:0.603752,27:0.137700):0.0665294):0.234679,(28:0.867667,29:0.519832):0.276935):0.269204,((((30:0.329787,31:0.315403):0.162852,32:0.603180):0.168729,33:0.156596):0.1558,34:0.105394):0.225491):0.349067):0.10365):0.0679666):0.17195,15:0.710126):0.21447):0.14505):0.132974,((4:0.329094,5:0.312865):0.163729,(6:0.542315,7:0.421714):0.173527):0.127114):0.111392):0.0390179,2:0.222637);
 388: 1 -39426.32417 -40005.28147 (0:0.269095,1:0.224615,(2:0.228681,(3:0.363327,((4:0.281186,5:0.258735):0.325449,(((6:0.475901,(((8:0.066898,9:0.066279):0.18438,10:0.374167):0.327636,11:0.706299):0.356662):0.0180537,((12:0.004726,13:0.061521):0.716239,((((((14:1.782565,(21:0.770410,22:0.739212):0.356224):0.253853,23:0.995146):0.212685,(35:2.165187,((((((36:0.104169,(37:0.205799,38:0.113997):0.103885):0.480814,39:0.969125):0.28669,((41:0.367344,42:0.175215):0.0536472,43:0.069767):0.799362):0.291137,(((44:0.767834,45:0.793654):0.429118,46:1.488107):0.264139,(47:1.111698,48:1.015449):0.577422):0.568685):0.199283,40:1.233324):0.354104,(((49:0.048272,50:0.062265):0.0891163,51:0.134621):0.913093,52:1.023127):0.26432):0.826431):0.216825):0.149662,(((((24:0.036075,25:0.229287):0.175268,26:0.596528):0.0648435,27:0.183651):0.283204,(28:0.918868,29:0.511641):0.208717):0.107801,((((30:0.399521,31:0.260907):0.26771,32:0.766610):0.109121,33:0.178609):0.0675747,34:0.231733):0.328199):0.385062):0.158841,((((16:0.047143,17:0.033317):0.166767,18:0.121383):0.178387,19:0.234278):0.516974,20:0.550403):0.238617):0.194749,15:0.938918):0.322166):0.259791):0.038246,7:0.466308):0.202834):0.113934):0.138374):0.106508);
 389: 4 -39837.78726 -39988.53277 (0:0.283718,1:0.240478,(2:0.194544,((3:0.315123,((6:0.464039,7:0.492543):0.0986033,(((((8:0.086119,9:0.077146):0.348227,10:0.202594):0.434379,11:0.710299):0.226509,(12:0.052004,13:0.013796):0.55561):0.342608,((((14:2.205919,((((21:0.664905,22:0.908799):0.318623,23:0.983310):0.560621,(35:2.113851,(((((((36:0.107614,(37:0.202410,38:0.146537):0.107588):0.606122,39:1.050006):0.239029,((41:0.426645,42:0.204562):0.0687839,43:0.066155):0.790012):0.433871,40:1.116475):0.212697,((44:0.869657,(45:0.741908,46:1.517046):0.150132):0.41344,(47:1.191389,48:1.044991):0.58513):1.09239):0.328661,((49:0.043142,50:0.060870):0.126975,51:0.084442):0.914691):0.347519,52:0.848080):0.626811):0.21772):0.367729,(((((24:0.056364,25:0.206285):0.160068,26:0.502873):0.0186467,27:0.224241):0.196304,(28:0.737357,29:0.604064):0.221184):0.163699,((((30:0.393419,31:0.269102):0.205567,32:0.596089):0.137962,33:0.207059):0.14632,34:0.204755):0.246548):0.251764):0.0594909):0.2667,20:0.758445):0.0992376,(((16:0.021454,17:0.063128):0.140608,18:0.115959):0.0990446,19:0.415163):0.350002):0.377731,15:0.755014):0.207455):0.117907):0.151148):0.0760676,(4:0.289629,5:0.355874):0.29678):0.0736969):0.119868);
 390: 1 -37351.23981 -40020.80008 (0:0.283278,(1:0.111302,2:0.236193):0.0869876,(3:0.410294,((4:0.230691,5:0.441361):0.305628,(((6:0.467847,7:0.371170):0.157812,(((8:0.082066,9:0.015387):0.254375,10:0.312193):0.292036,11:0.714706):0.476751):0.113275,((12:0.024292,13:0.023724):0.56265,((((((14:1.725709,(21:0.714716,22:0.748269):0.502041):0.219898,23:1.183245):0.191177,((35:3.045960,(((((36:0.106289,(37:0.208933,38:0.144815):0.081606):0.500135,39:1.007396):0.358897,((41:0.550333,42:0.174494):0.0526682,43:0.079874):0.960411):0.294968,40:1.288820):0.21085,((44:0.910031,(45:0.722844,46:1.599716):0.150959):0.396933,(47:0.963674,48:1.208854):0.756836):0.541427):2.35978e-06):0.337141,((49:0.008714,(50:0.059220,51:0.237655):0.0416873):0.833767,52:1.181671):0.205075):0.687851):0.36068,(((((24:0.109317,25:0.130265):0.302342,26:0.468150):0.12863,27:0.109320):0.430961,(28:1.101258,29:0.419826):0.308245):0.151817,((((30:0.423251,31:0.190594):0.117958,32:0.721455):0.162146,33:0.150126):0.202886,34:0.191089):0.329275):0.386232):0.219213,((((16:0.019888,17:0.053946):0.188674,18:0.155175):0.0720852,19:0.394632):0.36519,20:0.561606):0.251587):0.418858,15:0.755848):0.19841):0.225798):0.0693478):0.108283):0.0649417);
 391: 3 -39424.46591 -39993.2252 (0:0.244344,1:0.173658,(2:0.233853,(3:0.453567,((4:0.418122,5:0.401367):0.219394,((6:0.516577,7:0.550361):0.201051,((((8:0.071531,9:0.051517):0.241266,10:0.316035):0.406786,11:0.639466):0.277406,((12:0.042359,13:0.034943):0.535943,((((14:1.927995,(((((24:0.062050,25:0.194702):0.271941,(26:0.563525,27:0.115123):0.117322):0.251128,(28:0.936268,29:0.560425):0.291049):0.166441,32:0.602505):0.0618791,((30:0.397053,31:0.285887):0.133836,(33:0.287227,34:0.279723):0.116239):0.232985):0.301941):0.0896275,(((21:0.678462,22:0.961103):0.499171,23:0.803095):0.442358,(35:2.241704,((((((36:0.125193,(37:0.200071,38:0.126560):0.0616068):0.59274,39:0.815437):0.132706,((41:0.446983,42:0.139058):0.0463187,43:0.065120):1.04306):0.418542,40:1.151119):0.120964,((44:0.837005,(45:0.840335,46:1.547178):0.138984):0.416856,(47:1.199937,48:0.946333):0.816627):0.861872):0.258052,(((49:0.038518,50:0.045288):0.109098,51:0.092029):0.791784,52:0.949360):0.244582):0.676391):0.420455):0.268073):0.137006,((((16:0.038903,17:0.023724):0.157991,18:0.189435):0.141146,19:0.290593):0.278441,20:0.506177):0.349066):0.28755,15:0.724449):0.142671):0.249995):0.177182):0.0981595):0.116787):0.136092):0.103858);
 392: 1 -40049.59114 -39995.13851 (0:0.318521,1:0.135560,(2:0.175873,(3:0.387058,((4:0.274415,5:0.553653):0.250434,((6:0.588506,7:0.421152):0.225002,(((((8:0.080210,9:0.042083):0.236496,10:0.295761):0.300503,11:0.699970):0.142902,(12:0.057034,13:0.025296):0.781227):0.207234,(((((((14:1.658654,22:0.685514):0.250679,21:0.711502):0.288296,23:0.974195):0.359748,(35:2.031694,(((((((36:0.152761,37:0.206655):0.0681572,38:0.082267):0.556723,39:1.007285):0.317473,((41:0.429573,42:0.198890):0.0773268,43:0.094190):0.775145):0.739394,40:1.047085):0.26427,(((49:0.056511,50:0.051054):0.147499,51:0.073489):0.869376,52:1.146122):0.284469):0.116991,(((44:0.823300,46:1.468995):0.207494,45:0.973429):0.312978,(47:1.021970,48:1.144637):0.65869):0.720732):0.502158):0.540029):0.222182,((((24:0.052734,25:0.204188):0.185478,(26:0.453177,27:0.171119):0.0976903):0.260381,28:1.089603):0.0751563,(29:0.823899,(((30:0.498572,31:0.216081):0.273667,(32:0.712430,33:0.228520):0.0828213):0.0728539,34:0.249235):0.261247):0.0317984):0.28025):0.15813,((((16:0.012528,17:0.058583):0.192428,18:0.158409):0.148149,19:0.361735):0.263772,20:0.811887):0.194614):0.460867,15:0.880220):0.21492):0.0823047):0.112881):0.0894094):0.0445195):0.118055);
 393: 2 -41243.38953 -40000.55035 (0:0.242390,1:0.146584,(((2:0.201408,((6:0.458330,7:0.438653):0.133178,(((((8:0.077825,9:0.029947):0.239201,10:0.213848):0.314853,11:0.765749):0.192282,(12:0.035868,13:0.016327):0.724241):0.214835,((((14:2.006525,(((21:0.917955,22:0.726675):0.476139,23:1.144271):0.36104,(35:2.521457,((((((36:0.124298,(37:0.181997,38:0.101327):0.0463134):0.59364,39:0.943199):0.193907,((41:0.486826,42:0.156294):0.0941377,43:0.036953):0.901478):0.473902,40:1.086848):0.358565,(((49:0.042533,50:0.040059):0.111671,51:0.098032):0.908641,52:1.411705):0.138162):0.337381,(((44:1.152722,45:0.853140):0.167195,46:1.380838):0.194509,(47:1.079163,48:1.206760):0.537181):0.733357):0.619153):0.31954):0.223109):0.334305,((((24:0.062264,25:0.172737):0.263929,(26:0.485172,27:0.169775):0.114715):0.220107,(((30:0.397784,31:0.251298):0.214236,(33:0.189026,34:0.272039):0.133799):0.149537,32:0.757588):0.288007):0.104658,(28:0.889436,29:0.627011):0.165973):0.241835):0.283072,((((16:0.026654,17:0.025846):0.182079,18:0.087122):0.148301,19:0.283006):0.404925,20:0.602785):0.196746):0.325431,15:0.796979):0.356415):0.143439):0.180483):0.0651379,3:0.450240):0.0608213,(4:0.184242,5:0.580721):0.27261):0.0247274);
 394: 1 -38212.40198 -40000.05251 (0:0.280591,1:0.178519,(2:0.284521,((3:0.401591,((((8:0.054544,9:0.050260):0.379801,10:0.182893):0.327141,11:0.671194):0.325008,((12:0.045812,13:0.006421):0.524809,(((((14:1.837902,((21:0.631973,22:0.678741):0.57956,23:0.925817):0.24749):0.301192,(35:1.980582,((((((36:0.125372,(37:0.247433,38:0.106173):0.0488749):0.7488,39:1.165877):0.108149,((41:0.404637,42:0.110273):0.0732797,43:0.067347):0.874072):0.275997,((49:0.000002,(50:0.055579,51:0.211358):0.0453016):0.859885,52:1.261611):0.675676):0.327938,40:1.120706):0.304699,(((44:0.852253,45:0.962185):0.252168,46:1.475352):0.459559,(47:1.223738,48:1.060727):0.570489):0.379113):0.332366):0.723002):0.102885,(((((24:0.047219,25:0.158667):0.325987,26:0.456857):0.0875718,27:0.117780):0.230253,(28:0.968876,29:0.525140):0.25164):0.155624,(((30:0.345733,31:0.218850):0.148281,32:0.666840):0.110738,(33:0.178235,34:0.256826):0.0829125):0.294748):0.390206):0.19806,((((16:0.016905,17:0.051284):0.154474,18:0.159043):0.184709,19:0.409693):0.406796,20:0.614323):0.281786):0.229665,15:0.685062):0.215423):0.280488):0.113388):0.124656,((4:0.293728,5:0.449397):0.290074,(6:0.566932,7:0.563044):0.169661):0.129905):0.0626651):0.07291);
 395: 1 -39738.17064 -39992.52159 (0:0.279028,(1:0.130099,(((4:0.347788,5:0.397133):0.237781,(6:0.606011,7:0.293432):0.247617):0.0893601,((((8:0.065682,(9:0.018807,11:0.906850):0.0416833):0.37142,10:0.108156):0.495071,(12:0.017498,13:0.024791):0.548677):0.25865,((14:1.692450,15:0.399905):0.426454,(((((16:0.014540,17:0.051442):0.253333,18:0.112587):0.140417,19:0.330103):0.297974,20:0.659426):0.25052,((((21:0.509137,22:0.679179):0.318786,23:0.893241):0.303773,(35:2.853766,(((((((36:0.154085,38:0.148064):0.0684365,37:0.142863):0.575805,39:0.915599):0.181762,((41:0.363153,42:0.159247):0.0533777,43:0.069638):0.748056):0.385171,40:1.307801):0.240292,(((44:0.630039,45:0.987491):0.200797,46:1.495748):0.394741,(47:0.926247,48:1.110827):0.674121):0.794973):0.218238,((49:0.010707,(50:0.045015,51:0.190376):0.0274388):0.946107,52:1.195726):0.125819):0.526409):0.267569):0.240997,(((((24:0.064403,25:0.151303):0.244247,26:0.533745):0.0530807,27:0.103950):0.307759,(28:0.729304,29:0.595816):0.112149):0.12313,((((30:0.323564,31:0.191643):0.211426,32:0.599651):0.128204,33:0.230595):0.0592386,34:0.174813):0.238194):0.534105):0.176194):0.241227):0.246883):0.134254):0.100957):0.0703352,(2:0.201030,3:0.434526):0.127399);
 396: 1 -42918.0082 -39992.43492 (0:0.242889,1:0.206992,(2:0.193779,(3:0.417678,((4:0.271986,5:0.391662):0.24725,((6:0.516148,7:0.421488):0.0910534,(((((8:0.079170,9:0.040199):0.205051,10:0.283565):0.266272,11:0.653124):0.285216,(12:0.049543,13:0.015228):0.594016):0.148693,((((((14:1.850983,(21:0.595115,22:0.735400):0.583731):0.238517,23:0.829663):0.298541,(35:2.501397,(((((((36:0.188250,37:0.191083):0.0492474,38:0.083041):0.524106,39:0.961789):0.175997,((41:0.425269,42:0.160865):0.0708233,43:0.102063):0.955318):0.500469,40:1.079879):0.12087,(((44:0.832406,45:0.840174):0.220009,46:1.415570):0.290146,(47:1.103102,48:1.064000):0.568906):0.598704):0.297191,((49:0.005469,(50:0.050665,51:0.218244):0.0374137):0.856267,52:1.109181):0.384261):0.430795):0.456149):0.215953,(((((24:0.088946,25:0.197295):0.183039,26:0.637830):0.129214,27:0.112339):0.263564,(28:0.930250,29:0.518935):0.200392):0.165164,(((30:0.431004,31:0.222493):0.158426,32:0.726800):0.0740668,(33:0.179565,34:0.233080):0.127036):0.189559):0.489747):0.151882,((((16:0.025569,17:0.036987):0.138389,18:0.187196):0.166177,19:0.419727):0.394563,20:0.679450):0.270173):0.314284,15:0.860398):0.153238):0.174854):0.135255):0.114583):0.0906373):0.0630145);
 397: 1 -41715.32337 -39991.08601 (0:0.271073,1:0.220711,(2:0.227518,(3:0.393477,((((4:0.219495,5:0.448620):0.274422,6:0.521653):0.101251,7:0.618627):0.0906042,(((((8:0.050978,9:0.037539):0.260605,10:0.236002):0.447003,11:0.633977):0.255991,(12:0.027867,13:0.017072):0.539851):0.161147,(((((14:1.929229,((21:0.597294,22:0.643796):0.346643,23:1.036324):0.442907):0.21987,(35:2.168635,((((((36:0.083803,(37:0.197786,38:0.112919):0.0658722):0.518494,39:0.945537):0.0853123,((41:0.401549,42:0.156522):0.0425508,43:0.064169):0.944468):0.491351,40:1.075413):0.283364,(((49:0.024644,50:0.068160):0.0927286,51:0.110983):0.905318,52:1.168466):0.215684):0.249887,((44:0.766161,(45:0.869415,46:1.534207):0.204492):0.540856,(47:1.194506,48:1.003564):0.489659):0.790793):0.40666):0.570269):0.209248,(((((24:0.048110,25:0.152064):0.214171,26:0.486769):0.0688863,27:0.176841):0.317614,(28:0.950874,29:0.619668):0.17658):0.119359,(((30:0.319483,31:0.317148):0.267868,(32:0.931389,33:0.081858):0.102038):0.13886,34:0.147541):0.261695):0.343475):0.173303,((((16:0.035899,17:0.038958):0.175595,18:0.157563):0.111663,19:0.292789):0.408054,20:0.511456):0.329841):0.321369,15:0.699270):0.22093):0.259322):0.127735):0.0884961):0.078197);
 398: 1 -41269.90224 -39987.57395 (0:0.192531,(1:0.192110,2:0.172950):0.0388338,(3:0.448940,((4:0.205597,5:0.429702):0.221041,((6:0.469203,7:0.369541):0.111566,(((((8:0.082719,9:0.035315):0.218108,10:0.265882):0.454651,11:0.633112):0.212928,(12:0.037632,13:0.019523):0.668534):0.179558,(((((((14:1.630155,22:0.726498):0.149469,21:0.716492):0.370706,23:0.799208):0.204418,(35:2.553570,((((((36:0.188595,38:0.135235):0.0569377,37:0.132650):0.601924,(39:0.948277,((41:0.434552,43:0.110107):0.0558368,42:0.140387):0.927728):0.208337):0.332553,40:0.988629):0.359899,(((49:0.046459,50:0.042472):0.126503,51:0.112024):0.810706,52:1.193737):0.238443):0.136664,((44:0.887393,(45:0.776956,46:1.410536):0.280316):0.431279,(47:0.928216,48:1.079299):0.640826):0.6064):0.295235):0.561522):0.239907,((((24:0.066921,25:0.133684):0.198462,(26:0.533077,27:0.201634):0.0425082):0.15334,(((30:0.319762,31:0.196345):0.27052,(33:0.159529,34:0.286806):0.151086):0.060788,32:0.545753):0.327204):0.165538,(28:0.846850,29:0.488175):0.152966):0.350244):0.132536,((((16:0.033425,17:0.028116):0.158372,18:0.169688):0.117683,19:0.366373):0.215897,20:0.573683):0.243593):0.443446,15:0.888458):0.13996):0.0958334):0.165361):0.0743838):0.0709405);
 399: 1 -38945.31526 -40001.50093 (0:0.305915,(1:0.156173,3:0.408185):0.0420817,(2:0.188905,((4:0.277364,5:0.396592):0.316393,((6:0.511005,7:0.466379):0.23297,(((((8:0.088545,9:0.021650):0.214096,10:0.309643):0.345472,11:0.640427):0.253182,(12:0.025927,13:0.037356):0.804286):0.19325,(((((((14:1.378553,((((((36:0.107316,(37:0.211163,38:0.131007):0.0749459):0.753157,39:1.104440):0.18567,((41:0.367721,42:0.177967):0.0689312,43:0.072234):0.914162):0.17406,((44:0.775432,(45:0.796037,46:1.642959):0.262127):0.438237,(47:1.121527,48:0.943753):0.56539):0.657945):0.127059,40:1.157643):0.400458,((49:0.004555,(50:0.055970,51:0.223766):0.0489702):0.910222,52:1.121061):0.530026):0.387965):0.12327,35:2.712942):0.269902,((21:0.568564,22:0.683147):0.523269,23:0.670336):0.264865):0.249253,((((24:0.060315,25:0.154407):0.26567,(26:0.440294,27:0.172569):0.0750241):0.199275,(((30:0.388591,31:0.171238):0.305715,(33:0.231967,34:0.172628):0.144646):0.125578,32:0.659808):0.150596):0.113489,(28:0.898352,29:0.520344):0.17586):0.249309):0.303284,(((16:0.027990,17:0.014107):0.17154,18:0.080996):0.185973,19:0.271981):0.302975):0.085888,20:0.671868):0.263068,15:0.711654):0.3368):0.0859936):0.118508):0.128605):0.0561705);
 400: 1 -40360.01592 -39988.98248 (0:0.306537,1:0.187134,((2:0.144621,3:0.412561):0.126334,(((4:0.393101,5:0.419541):0.148658,(6:0.484939,7:0.573521):0.136944):0.112009,(((((8:0.058489,9:0.033584):0.245827,10:0.238720):0.376706,11:0.634266):0.270448,(12:0.059032,13:0.009627):0.66748):0.149482,(((14:1.789023,((21:0.853124,22:0.680725):0.487992,23:1.016280):0.225256):0.535068,(((((16:0.021212,17:0.028120):0.170344,18:0.184455):0.200581,19:0.249205):0.355459,((((24:0.075076,25:0.150185):0.237569,26:0.490723):0.0450172,27:0.187962):0.197326,((28:0.910072,29:0.649381):0.234772,(((30:0.481756,31:0.248655):0.179454,(33:0.185197,34:0.386619):0.126252):0.0997738,32:0.704913):0.196711):0.0907704):0.570417):0.14619,20:0.598649):0.115857):0.324756,(15:0.524796,(35:2.626375,((((((((36:0.146397,38:0.154138):0.0715436,37:0.127480):0.402925,39:1.102103):0.524022,((41:0.521916,42:0.173241):0.0949557,43:0.058255):0.962551):0.202819,40:1.201898):0.217936,(((44:0.700916,45:0.954424):0.445073,46:1.300472):0.480501,(47:1.150283,48:1.161436):0.627625):0.44775):0.299935,((49:0.032480,50:0.054037):0.0874801,51:0.138595):0.877872):0.144694,52:1.182708):0.646319):0.314089):0.317279):0.42341):0.199699):0.135433):0.0363559);
 401: 1 -40148.61689 -39987.49352 (0:0.342489,1:0.217573,((2:0.188422,3:0.502323):0.105606,((4:0.271245,5:0.338909):0.362087,((6:0.416103,7:0.496217):0.185493,(((((8:0.071267,9:0.038909):0.286092,10:0.185759):0.302334,11:0.798336):0.25256,(12:0.033493,13:0.029733):0.679548):0.193118,((((((14:1.791586,(21:0.781886,22:0.832556):0.0684504):0.376998,23:1.055155):0.190389,(35:2.850152,((((((((36:0.122390,37:0.245695):0.0803844,38:0.123077):0.671929,39:0.897358):0.215054,((41:0.471317,42:0.145484):0.0892908,43:0.063396):0.876041):0.383665,((44:0.747931,(45:0.839173,46:1.853553):0.238031):0.418974,(47:1.389065,48:0.928320):0.621803):0.591758):0.18879,40:1.180823):0.406782,52:1.311658):0.0668261,((49:0.031234,50:0.075484):0.126472,51:0.113154):0.814753):0.397809):0.445195):0.453773,(((((24:0.048932,25:0.183512):0.253375,26:0.547265):0.088666,27:0.148591):0.389847,(28:0.936562,29:0.605032):0.29417):0.0878361,(((30:0.382082,31:0.230690):0.257728,(32:0.866834,33:0.090796):0.105486):0.0828086,34:0.232985):0.245539):0.373542):0.145583,((((16:0.055562,17:0.049556):0.202745,18:0.096118):0.176385,19:0.282003):0.368505,20:0.616898):0.102061):0.329084,15:0.743167):0.340426):0.0852192):0.103621):0.143157):0.0750234);
 402: 1 -38089.29491 -39996.05764 (0:0.281556,1:0.212237,(2:0.240806,(3:0.471016,((4:0.297235,5:0.401756):0.22741,((6:0.581902,7:0.366436):0.109534,(((((8:0.063096,9:0.035007):0.220935,10:0.283961):0.420864,11:0.606319):0.19065,(12:0.019874,13:0.009368):0.641205):0.177704,((((((14:1.674983,(21:0.653838,22:0.728044):0.232991):0.288211,(35:2.311724,(((((36:0.059151,(37:0.201959,38:0.137833):0.112124):0.481439,39:1.052280):0.150622,((41:0.488802,43:0.082400):0.0408527,42:0.166520):1.06808):0.258428,40:1.099413):0.164153,(((44:0.853636,(45:0.822585,46:1.647474):0.207989):0.58097,(47:1.047371,48:1.156039):0.652743):0.491804,(((49:0.032967,50:0.055781):0.142893,51:0.094765):0.702952,52:1.229905):0.212008):0.242403):0.735967):0.472774):0.0385902,23:0.938821):0.393041,(((((24:0.062702,25:0.178347):0.270215,26:0.498301):0.0655898,27:0.166286):0.334588,(28:0.826148,29:0.474564):0.237576):0.197516,((((30:0.362126,31:0.226453):0.204795,32:0.697875):0.110766,33:0.157209):0.0982138,34:0.218711):0.134533):0.475874):0.148492,((((16:0.059409,17:0.050459):0.196503,18:0.131984):0.189865,19:0.338575):0.349691,20:0.502453):0.289017):0.39273,15:0.858825):0.201899):0.1907):0.171382):0.045482):0.107889):0.107192);
 403: 1 -39749.81907 -39994.20639 (0:0.319417,1:0.157670,((2:0.164888,3:0.451876):0.076677,(((4:0.280375,5:0.445275):0.278225,(6:0.522549,7:0.488928):0.164255):0.0303364,(((((8:0.081405,9:0.038657):0.22503,10:0.317697):0.340548,11:0.687623):0.140731,(12:0.032577,13:0.006178):0.737409):0.210569,(((((14:1.876262,23:0.820677):0.339017,(21:0.724781,22:0.771984):0.401712):0.533388,(((((16:0.040532,17:0.040610):0.173872,18:0.189390):0.133702,19:0.294528):0.261627,20:0.638439):0.306906,((((((24:0.062681,25:0.182365):0.190611,26:0.509297):0.0410335,27:0.200139):0.192539,(28:0.952481,29:0.601593):0.179932):0.221987,32:0.631594):0.0792783,(((30:0.329220,31:0.342656):0.307829,33:0.205143):0.135692,34:0.222922):0.202955):0.281167):0.179345):0.187337,(35:2.357548,(((((((36:0.116802,(37:0.212288,38:0.099861):0.0988257):0.457367,39:1.040489):0.129633,((41:0.517453,42:0.162476):0.0605354,43:0.047944):0.992644):0.50714,40:0.999042):0.218656,(((44:0.899634,45:0.830064):0.368312,46:1.557595):0.152697,(47:0.969604,48:1.040736):0.656788):0.57787):0.421454,(49:0.003172,(50:0.072929,51:0.192420):0.0349591):0.945335):0.0477025,52:1.128917):0.530029):0.560517):0.309705,15:0.738794):0.319791):0.148697):0.123835):0.0515847);
 404: 1 -41356.92495 -39996.07877 (0:0.253145,1:0.156009,(2:0.266046,((3:0.334237,(4:0.262967,5:0.426224):0.290463):0.0656386,((6:0.366701,7:0.442075):0.117263,(((((8:0.039543,9:0.050465):0.313426,10:0.314414):0.443215,11:0.723084):0.351698,(12:0.019846,13:0.027023):0.522163):0.127964,((((((14:1.449651,((21:0.622259,22:0.913685):0.453942,23:0.910753):0.276893):0.228931,35:2.244093):0.148184,((((((36:0.089242,(37:0.174910,38:0.116406):0.08161):0.664537,39:1.018875):0.124478,((41:0.383957,42:0.198035):0.0756864,43:0.076329):0.87619):0.418986,40:1.132131):0.424301,(((49:0.043134,50:0.042583):0.100116,51:0.077614):0.647715,52:1.332340):0.167607):0.303379,(((44:0.936559,45:0.719964):0.385574,46:1.512330):0.245939,(47:1.082356,48:1.044140):0.539232):0.654173):0.898342):0.0738895,((((((24:0.050816,25:0.172491):0.250919,26:0.457077):0.0599931,27:0.242897):0.176155,32:0.637047):0.161997,(28:1.034415,29:0.452494):0.268631):0.100816,(((30:0.399631,31:0.323617):0.227945,33:0.203425):0.0885551,34:0.196900):0.220716):0.269043):0.159107,((((16:0.039949,17:0.006639):0.133945,18:0.099493):0.180297,19:0.272055):0.27539,20:0.521188):0.307207):0.302517,15:0.796796):0.318442):0.195342):0.122272):0.118963):0.0651751);
 405: 1 -38763.17967 -39988.27755 (0:0.265721,(1:0.151174,(((4:0.315507,5:0.464547):0.237928,(6:0.546347,7:0.425020):0.236809):0.0648113,(((((8:0.040585,9:0.033196):0.327597,10:0.253142):0.325951,11:0.841366):0.28671,(12:0.053691,13:0.013566):0.592676):0.182186,((((((14:1.738833,(21:0.579364,22:0.704565):0.173218):0.305132,23:0.944075):0.124396,(35:3.159198,(((((((36:0.111362,(37:0.187149,38:0.175541):0.0942733):0.622632,39:1.213097):0.218752,((41:0.434216,42:0.145326):0.116118,43:0.037707):0.936607):0.278548,40:1.066222):0.283891,(((44:0.901841,45:0.774788):0.19899,46:1.287307):0.381959,(47:1.237508,48:0.809050):0.904007):0.70841):0.348333,52:1.309148):0.129214,((49:0.038122,50:0.056422):0.107482,51:0.094040):0.715258):0.644054):0.346447):0.474667,((((((24:0.071152,25:0.147169):0.267686,26:0.425586):0.0475727,27:0.094609):0.255039,28:1.038656):0.126136,29:0.774684):0.0950908,((((30:0.340031,31:0.230250):0.127975,32:0.528676):0.201092,33:0.153150):0.111947,34:0.252572):0.257459):0.261559):0.25401,((((16:0.034431,17:0.045648):0.124208,18:0.251809):0.177326,19:0.346026):0.224681,20:0.566578):0.291734):0.41633,15:0.757246):0.251139):0.300509):0.083298):0.0831454,(2:0.264882,3:0.417343):0.0849092);
 406: 3 -38960.37955 -39994.70069 (0:0.196012,1:0.177133,(2:0.175549,(3:0.397668,((4:0.189227,5:0.394443):0.304058,((6:0.474271,7:0.415772):0.129914,(((((8:0.070521,9:0.051444):0.353348,10:0.338923):0.390067,11:0.725614):0.185168,(12:0.039141,13:0.022683):0.597534):0.167993,(((((14:1.627600,((21:0.536125,22:0.878372):0.130827,23:1.171800):0.334001):0.257327,((35:2.557557,40:0.754246):0.300935,(((((36:0.113276,(37:0.199882,38:0.108495):0.0885291):0.655074,39:0.881080):0.142267,((41:0.396398,42:0.171204):0.0532183,43:0.069527):0.968953):0.554681,(((49:0.033542,50:0.050426):0.143461,51:0.093981):0.730924,52:1.155553):0.42645):0.0794223,((44:0.856209,(45:0.905441,46:1.480887):0.186293):0.291008,(47:1.081408,48:0.986592):0.714862):0.652017):0.157069):1.11007):0.17738,(((((24:0.079103,25:0.193569):0.241989,26:0.507945):0.0559981,27:0.162469):0.258779,(28:0.870011,29:0.680814):0.222215):0.175484,((((30:0.305657,31:0.338973):0.174543,32:0.577251):0.185114,33:0.179053):0.078941,34:0.210089):0.173029):0.349121):0.254083,((((16:0.030066,17:0.044362):0.155761,18:0.136923):0.190915,19:0.300926):0.340865,20:0.436797):0.277106):0.395688,15:0.648964):0.185302):0.237862):0.0684266):0.0544156):0.0873882):0.0917714);
 407: 1 -42919.08704 -39990.01534 (0:0.262443,1:0.237894,(2:0.210426,((3:0.329104,(((6:0.504509,7:0.472838):0.170361,((12:0.040422,13:0.030075):0.654883,((((14:1.645465,35:1.779378):0.123859,(((((36:0.125544,(37:0.209541,38:0.117454):0.0458144):0.59006,(39:0.884292,(41:0.342654,(42:0.213761,43:0.088607):0.0576568):0.780313):0.180638):0.357029,40:1.119577):0.249592,((49:0.009563,(50:0.068326,51:0.185094):0.0369936):0.845586,52:0.977318):0.508114):0.254704,((44:0.809163,(45:0.777197,46:1.572758):0.258066):0.503231,(47:0.975347,48:1.078780):0.696676):0.524707):0.604967):0.274275,((((((16:0.040201,17:0.046164):0.175267,18:0.131895):0.112972,19:0.280961):0.404126,(((((24:0.048331,25:0.139016):0.26822,26:0.436174):0.054008,27:0.170532):0.24639,((((30:0.380827,31:0.314993):0.31131,34:0.225653):0.0466054,33:0.198531):0.186818,32:0.652960):0.24003):0.144681,(28:1.006373,29:0.620078):0.200519):0.397101):0.173691,20:0.631558):0.195389,((21:0.724934,22:0.804469):0.430228,23:0.835785):0.526133):0.1457):0.142196,15:0.819680):0.0621756):0.314151):0.0971505,(((8:0.045004,9:0.041543):0.194303,10:0.310900):0.225934,11:0.691804):0.500429):0.134267):0.0355951,(4:0.312966,5:0.514111):0.350727):0.132939):0.125248);
 408: 1 -41027.68608 -40006.77719 (0:0.310181,1:0.139807,(2:0.252751,((3:0.328003,(6:0.590462,7:0.464370):0.279666):0.0509101,((4:0.136772,5:0.503031):0.318201,(((((8:0.086238,9:0.062419):0.316917,10:0.137343):0.397771,11:0.777771):0.262904,(12:0.048761,13:0.005264):0.552918):0.234096,(((((14:1.322975,35:2.743670):2.05932e-06,((21:0.744274,22:0.645868):0.377501,23:1.018156):0.375308):0.304258,((((((36:0.135263,(37:0.192037,38:0.137633):0.062313):0.397643,39:1.142130):0.171828,((41:0.476889,42:0.160622):0.0631669,43:0.106008):0.91163):0.419747,40:1.194297):0.233272,(((44:0.954727,45:0.764618):0.283576,46:1.829484):0.273191,(47:1.101766,48:1.202593):1.00556):0.623409):0.0803634,((49:0.000002,(50:0.063612,51:0.193485):0.0488658):0.943882,52:1.292012):0.345153):0.752547):0.18764,(((((16:0.031289,17:0.038767):0.178074,18:0.164608):0.0974137,19:0.410731):0.380472,20:0.658095):0.441261,(((((24:0.075283,25:0.172766):0.230623,27:0.224346):0.0632776,26:0.517094):0.270503,(28:1.120132,29:0.667293):0.25398):0.127027,((((30:0.363989,31:0.278957):0.136358,32:0.696602):0.139795,33:0.191325):0.172866,34:0.322482):0.200122):0.417503):0.256937):0.38432,15:0.654160):0.372953):0.128137):0.0742921):0.129744):0.117508);
 409: 3 -41813.97133 -39989.87833 (0:0.170143,1:0.198204,(2:0.202879,(3:0.370033,((4:0.194562,5:0.459039):0.294821,((6:0.538050,7:0.404974):0.13287,((((8:0.074180,9:0.049352):0.223911,10:0.246096):0.328994,11:0.580234):0.193419,((12:0.026245,13:0.024862):0.680641,((((((14:1.545977,(21:0.424306,22:0.994609):0.572091):0.348327,23:1.029244):0.257784,(35:2.236207,((((((36:0.117026,(37:0.195181,38:0.112906):0.060489):0.509836,39:0.934363):0.357838,((41:0.454983,42:0.194372):0.0555856,43:0.079524):0.744358):0.328283,40:1.265844):0.462517,(((49:0.041456,50:0.067509):0.0765029,51:0.170430):0.83101,52:1.264565):0.321627):0.190179,((44:0.784827,(45:0.875002,46:1.597588):0.203759):0.403061,(47:1.059997,48:0.902304):0.705371):0.475261):0.889291):0.323882):0.12068,(((((24:0.084344,25:0.155722):0.235095,26:0.462545):0.0465142,27:0.198369):0.257546,(((30:0.313856,31:0.266267):0.234824,(33:0.188284,34:0.324306):0.136798):0.153901,32:0.671597):0.222728):0.153672,(28:0.843408,29:0.541567):0.255266):0.434427):0.260383,((((16:0.058904,17:0.033904):0.167608,18:0.135180):0.0562944,19:0.406569):0.399634,20:0.720592):0.30135):0.176295,15:0.720831):0.212515):0.232651):0.132632):0.139084):0.059366):0.0537044):0.132132);
 410: 1 -40299.66217 -39999.25143 (0:0.215632,1:0.216102,((2:0.187758,(3:0.332395,(6:0.511996,7:0.592097):0.147492):0.0735666):0.0609285,((4:0.232232,5:0.416748):0.277877,(((((8:0.064696,9:0.034911):0.335184,10:0.219764):0.408611,11:0.789617):0.309106,(12:0.042471,13:0.000002):0.595187):0.179866,(((((14:1.865746,(21:0.304187,22:0.901884):0.486924):0.140601,23:0.879652):0.278423,(35:2.368025,(((((((36:0.145581,38:0.122621):0.0518411,37:0.172149):0.588071,(39:0.933305,((41:0.392664,42:0.171114):0.0525308,43:0.068767):0.956029):0.136941):0.498921,((44:0.720675,(45:1.044775,46:1.799590):0.237507):0.636913,(47:1.251419,48:0.999285):0.511219):0.790248):0.0989879,40:1.009074):0.16927,((49:0.042341,50:0.066972):0.200571,51:0.000712):1.11492):0.193278,52:1.182967):0.624278):0.389211):0.21469,(((((16:0.022250,17:0.041629):0.178273,18:0.132266):0.103175,19:0.404971):0.316277,(((((((24:0.062471,25:0.208168):0.187207,26:0.564670):0.0384588,27:0.183848):0.167602,(28:1.036904,29:0.616431):0.276016):0.234898,32:0.567627):0.104715,(33:0.228407,34:0.211797):0.0971337):0.0866043,(30:0.387695,31:0.145080):0.198744):0.613317):0.212441,20:0.538700):0.198364):0.247836,15:0.862660):0.166385):0.299348):0.0859119):0.0471286);
 411: 1 -39601.64185 -39993.2252 (0:0.284005,1:0.161533,(2:0.197022,(3:0.382225,((4:0.179462,5:0.397979):0.306288,((6:0.532220,7:0.376744):0.159966,((((8:0.078887,9:0.022116):0.255294,10:0.286233):0.281028,11:0.587143):0.283012,((12:0.033027,13:0.012887):0.52292,(((((((14:1.501242,22:0.737548):0.124961,21:0.576706):0.279092,23:0.884993):0.57154,(35:2.688545,(((((((36:0.094655,(37:0.230647,38:0.126548):0.0576428):0.711883,39:0.839872):0.111794,((41:0.345970,42:0.131057):0.0811639,43:0.063913):0.949199):0.440412,40:1.204823):0.297191,((44:0.715832,(45:0.723046,46:1.597728):0.394567):0.533393,(47:1.171533,48:0.893666):0.642267):0.914803):0.272294,52:1.243014):0.120887,((49:0.042915,50:0.053300):0.0921143,51:0.093597):0.818929):0.483952):0.620776):0.331234,(((((24:0.105697,25:0.128006):0.222218,(26:0.580835,27:0.211774):0.0931906):0.253459,(28:1.071487,29:0.702495):0.179328):0.176886,32:0.663332):0.116409,(((30:0.427554,31:0.302013):0.191555,34:0.304704):0.0191774,33:0.198624):0.0966575):0.378765):0.256308,((((16:0.026840,17:0.020515):0.126063,18:0.211183):0.125725,19:0.338806):0.42413,20:0.494324):0.0771951):0.462451,15:0.698696):0.105212):0.314908):0.227451):0.0749447):0.0841678):0.11469):0.10348);
 412: 1 -39653.54373 -39996.42717 (0:0.272278,1:0.165486,(2:0.175640,((3:0.311210,((4:0.217127,5:0.418235):0.225593,(6:0.511611,7:0.438627):0.124923):0.0921548):0.0325871,(((((8:0.071569,9:0.049027):0.146066,10:0.312358):0.415552,11:0.624679):0.227087,(12:0.065452,13:0.004163):0.653942):0.17615,((((14:1.441243,(((21:0.723418,22:0.749704):0.313326,23:1.034468):0.324145,(35:2.981443,((((((36:0.122764,(37:0.233228,38:0.150277):0.0871625):0.691039,(39:0.991657,((41:0.442334,42:0.172059):0.0674224,43:0.078718):0.834731):0.174441):0.365721,((44:0.864340,(45:0.626297,46:1.724522):0.423747):0.307521,(47:1.018698,48:0.882360):0.673442):0.779618):0.151315,40:1.190255):0.426927,52:1.424596):0.139352,((49:0.037991,50:0.052507):0.12188,51:0.081845):0.930084):0.225655):0.512185):0.142885):0.318142,(((((24:0.072945,25:0.130903):0.285776,(26:0.471562,27:0.205722):0.0540012):0.142808,32:0.717326):0.149197,(28:1.023700,29:0.506859):0.271874):0.102316,((30:0.352860,31:0.277688):0.255502,(33:0.227895,34:0.280338):0.0601533):0.165161):0.315335):0.245681,((((16:0.033255,17:0.059004):0.124079,18:0.154203):0.144734,19:0.446151):0.200937,20:0.688632):0.255304):0.353474,15:0.641725):0.2525):0.188652):0.122729):0.065176);
 413: 1 -39978.28172 -39991.35087 (0:0.265207,(1:0.190221,(3:0.469403,((4:0.392325,5:0.410559):0.281648,((6:0.563520,7:0.462849):0.0736635,((((8:0.064455,9:0.072883):0.285273,10:0.274665):0.317268,11:0.713958):0.274355,((12:0.065172,13:0.011856):0.64454,((((14:1.888447,35:2.100163):0.322607,(((((((36:0.192591,38:0.159260):0.0974977,37:0.126013):0.61448,39:0.804401):0.12117,((41:0.447615,42:0.152028):0.0689978,43:0.084954):1.13497):0.360184,40:1.073964):0.195641,(((49:0.049419,50:0.061037):0.0959091,51:0.109760):0.864558,52:1.249250):0.571279):0.229559,(((44:0.906640,46:1.409411):0.21291,45:0.790630):0.343128,(47:1.173626,48:0.975844):0.671487):0.622364):0.265413):0.456454,((((((16:0.028077,17:0.055882):0.156724,18:0.117780):0.138,19:0.306420):0.299767,20:0.614842):0.292292,((21:0.676034,22:0.877606):0.330737,23:1.060578):0.597464):0.0160269,((((((24:0.041972,25:0.183551):0.222817,26:0.569996):0.0876723,27:0.221730):0.184294,(28:0.647823,29:0.693989):0.341649):0.270312,32:0.677081):0.116396,(((30:0.316853,31:0.379844):0.321114,34:0.308958):0.0505463,33:0.218062):0.194151):0.404558):0.543997):0.224028,15:0.662595):0.2157):0.301846):0.14713):0.187046):0.0913576):0.0879013):0.124062,2:0.254394);
 414: 1 -38514.03268 -39991.13353 (0:0.283857,1:0.258145,((2:0.182327,(3:0.379554,((6:0.539786,7:0.490084):0.197924,(((((8:0.061464,9:0.063536):0.236698,10:0.235161):0.409792,11:0.815110):0.258102,(12:0.056904,13:0.015371):0.650217):0.200103,((((14:2.188293,(((((24:0.052181,25:0.201529):0.23434,26:0.577214):0.059377,27:0.191660):0.162906,28:1.087154):0.12801,(29:0.681615,(((30:0.432358,31:0.293719):0.259253,(33:0.200245,34:0.288944):0.104298):0.151358,32:0.711989):0.200066):0.0807325):0.306134):0.0267593,(((21:0.706037,22:0.774972):0.59194,23:1.001033):0.315868,(35:2.803161,((((((36:0.098983,(37:0.241885,38:0.165103):0.0695923):0.60736,39:1.045503):0.185002,((41:0.461115,42:0.168690):0.0755819,43:0.064679):0.668277):0.496079,(((44:1.007533,45:0.662311):0.428317,46:1.338589):0.300028,(47:1.004269,48:1.148092):0.656213):0.649129):0.185666,40:0.949186):0.343902,(((49:0.044547,50:0.038668):0.134613,51:0.100514):0.85939,52:1.084491):0.135551):0.448527):0.674926):0.303365):0.143404,((((16:0.007569,17:0.058866):0.21201,18:0.141219):0.147023,19:0.335397):0.282378,20:0.641623):0.420424):0.416724,15:0.799754):0.248449):0.123176):0.0974145):0.0958069):0.07688,(4:0.217067,5:0.478846):0.38856):0.0487269);
 415: 1 -39375.36943 -39996.42983 (0:0.239495,1:0.182679,(2:0.184409,(3:0.401039,((4:0.183409,5:0.476600):0.371962,((6:0.466503,7:0.404115):0.220439,((((8:0.069709,9:0.040669):0.191701,10:0.330414):0.213315,11:0.624065):0.288225,((12:0.006677,13:0.039085):0.731254,((14:1.528857,15:0.542928):0.248813,(((((((16:0.037786,17:0.033714):0.15644,18:0.119603):0.15046,19:0.310095):0.350418,20:0.601621):0.318172,(((((24:0.104202,25:0.160682):0.263336,26:0.477248):0.113604,27:0.166966):0.281098,(28:0.939529,29:0.499632):0.176839):0.142327,((((30:0.363234,31:0.250991):0.192268,32:0.633063):0.107957,33:0.187220):0.0504963,34:0.283257):0.153953):0.360817):0.148523,((21:0.629083,22:0.626789):0.412803,23:1.128318):0.455172):0.231672,((35:2.150016,(((44:0.754645,45:0.767701):0.326616,46:1.284334):0.203508,(47:1.094412,48:1.118193):0.46712):0.38553):0.262554,((((((36:0.164554,38:0.110250):0.0609768,37:0.193222):0.443675,39:1.105103):0.16815,((41:0.402402,42:0.156821):0.0386498,43:0.068079):1.11872):0.312119,40:1.159432):0.406295,((49:0.015066,(50:0.038840,51:0.238599):0.0297805):0.908386,52:1.131798):0.257016):0.137828):0.776713):0.181688):0.295366):0.321059):0.111717):0.134379):0.0701541):0.0763798):0.0826278);
 416: 1 -40655.41651 -39992.74341 (0:0.239019,(1:0.286290,(3:0.392096,(((4:0.286988,5:0.383948):0.298353,(6:0.510865,7:0.540670):0.0879151):0.0661737,(((((8:0.082032,9:0.032650):0.271574,10:0.239003):0.353555,11:0.723448):0.287924,(12:0.037396,13:0.020084):0.569013):0.290425,(((((((14:2.134772,22:0.579726):0.23062,21:0.764888):0.415801,23:0.952922):0.50761,(35:2.901885,(((((((36:0.216283,38:0.104883):0.0738216,37:0.187753):0.637482,39:1.155006):0.223358,((41:0.418285,42:0.189118):0.0645169,43:0.070096):0.944887):0.408192,((44:0.889635,45:0.846436):0.279603,(46:1.624430,(47:1.127134,48:0.965876):0.759005):0.122071):0.766323):0.275875,40:0.928748):0.317817,(((49:0.047254,50:0.066743):0.0945537,51:0.153926):0.746157,52:1.028285):0.14855):0.456883):0.724322):0.372302,(((((24:0.060418,25:0.172551):0.245902,(26:0.531134,27:0.187899):0.0593767):0.256469,(28:0.831713,29:0.545354):0.251375):0.185853,32:0.759513):0.0977168,((30:0.428072,31:0.309309):0.230655,(33:0.207663,34:0.282274):0.0575522):0.110984):0.472707):0.127734,((((16:0.012322,17:0.040785):0.108092,18:0.134493):0.0708153,19:0.381179):0.396754,20:0.674454):0.197699):0.297824,15:0.743215):0.283363):0.177019):0.120863):0.100913):0.0972125,2:0.245044);
 417: 1 -41144.89082 -39992.52159 (0:0.327668,((1:0.207626,((4:0.227448,5:0.399180):0.369079,((6:0.691970,7:0.375647):0.194895,(((((8:0.072037,9:0.040899):0.335965,10:0.230718):0.368127,11:0.701468):0.203017,(12:0.035370,13:0.026262):0.784177):0.17603,((14:1.762591,15:0.623698):0.255746,((((((16:0.026583,17:0.024578):0.198353,18:0.126484):0.103842,19:0.419967):0.293459,20:0.516787):0.301527,((((24:0.071724,25:0.174595):0.240174,(26:0.638312,27:0.132756):0.0587964):0.261536,(28:0.907263,29:0.536608):0.196697):0.147436,((((30:0.365232,31:0.269221):0.110947,32:0.726460):0.149426,33:0.184442):0.144286,34:0.233469):0.178173):0.457049):0.286047,(((21:0.481064,22:0.697704):0.350862,23:0.918402):0.43295,(35:2.776573,((((((36:0.096837,(37:0.218973,38:0.125779):0.0777551):0.586375,39:0.977451):0.221106,((41:0.450488,42:0.169811):0.0614726,43:0.045530):1.11209):0.351567,40:1.028014):0.408521,((44:0.706469,(45:0.753413,46:1.527896):0.275061):0.464731,(47:1.105180,48:1.178012):0.382335):0.951944):0.23243,((49:0.026387,(50:0.083789,51:0.167525):0.024748):0.814128,52:1.201534):0.175868):0.575537):0.332979):0.2151):0.268437):0.405836):0.151254):0.0763822):0.13214):0.054556,3:0.487608):0.0959031,2:0.181812);
 418: 1 -39273.11313 -39992.05956 (0:0.226723,1:0.174997,(2:0.200478,((3:0.352745,((6:0.475390,7:0.492516):0.128464,(((((8:0.070406,9:0.071105):0.206223,10:0.306763):0.29487,11:0.736371):0.123912,(12:0.028633,13:0.020828):0.583973):0.25913,((((((14:1.856217,21:0.499125):0.132745,22:0.746063):0.275585,23:0.965859):0.363826,(((((16:0.021784,17:0.063166):0.225631,18:0.103579):0.23866,19:0.274585):0.403816,20:0.492525):0.284775,(((((24:0.065599,25:0.201135):0.241131,27:0.217397):0.0665888,26:0.525077):0.193619,(28:0.665698,29:0.704411):0.21203):0.172496,((((30:0.308296,31:0.256583):0.166731,32:0.494923):0.121003,33:0.172342):0.146916,34:0.174477):0.131784):0.35823):0.215565):0.14189,(35:2.478755,((((((36:0.130486,(37:0.274326,38:0.139055):0.0626011):0.467655,39:0.935346):0.268501,((41:0.369323,42:0.248817):0.0186243,43:0.086133):0.8746):0.4742,40:1.072617):0.227613,(((49:0.038233,50:0.058468):0.122048,51:0.103343):0.97258,52:0.976412):0.303345):0.0890426,(((44:1.004367,46:1.558259):0.163288,45:0.752445):0.357737,(47:1.047041,48:1.080472):0.829454):0.508249):0.549085):0.507741):0.229589,15:0.892369):0.253249):0.0558745):0.096693):0.048991,(4:0.098795,5:0.449210):0.323868):0.109359):0.0425033);
 419: 3 -40450.66096 -39995.8454 (0:0.243073,1:0.262591,((2:0.236382,(3:0.391310,((6:0.422593,7:0.445671):0.147984,((((8:0.059951,9:0.043839):0.248776,10:0.210460):0.213117,11:0.627893):0.406717,((12:0.028492,13:0.019062):0.672669,((((14:2.206916,(((21:0.664070,22:0.801923):0.710967,23:0.916537):0.503523,(35:2.693577,((((((36:0.155489,(37:0.158829,38:0.118943):0.0541999):0.685256,39:0.843233):0.221275,(41:0.394527,(42:0.206531,43:0.107240):0.0788044):0.701545):0.506893,40:1.128359):0.210909,(((44:0.951784,45:0.769357):0.273923,46:1.420884):0.359385,(47:1.067467,48:1.333332):0.562792):0.812559):0.303376,(((49:0.039980,50:0.070062):0.0811168,51:0.127283):0.933182,52:1.126234):0.096634):0.61026):0.471038):0.115663):0.291192,((((((24:0.108199,25:0.110916):0.249732,27:0.203671):0.0766627,26:0.442389):0.23595,28:1.098631):0.0730492,29:0.760630):0.108271,((((30:0.365204,31:0.291842):0.214371,33:0.260289):0.0567684,34:0.204039):0.168375,32:0.714671):0.189174):0.265536):0.240724,((((16:0.049202,17:0.030111):0.196763,18:0.153071):0.108168,19:0.421294):0.42608,20:0.785122):0.156801):0.458802,15:0.648753):0.0894803):0.273833):0.151269):0.0978825):0.064948):0.0726747,(4:0.160278,5:0.431261):0.356118):0.03604);
 420: 1 -41153.53633 -39996.02433 (0:0.333871,1:0.227986,((2:0.185443,3:0.514749):0.11861,((4:0.361902,5:0.399547):0.184637,((6:0.533819,7:0.415518):0.165566,(((((8:0.027509,9:0.052645):0.27451,10:0.291180):0.393946,11:0.714037):0.31536,(12:0.051254,13:0.016100):0.677482):0.152525,((((((14:1.530839,35:2.278010):0.121891,((21:0.698462,22:0.777019):0.275118,23:0.791002):0.366936):0.209248,((((((36:0.160711,38:0.110021):0.0836984,37:0.143624):0.625953,(39:0.871915,((41:0.464650,42:0.162225):0.0510269,43:0.076383):0.875437):0.123173):0.434155,((44:0.982221,(45:0.762456,46:1.708604):0.176097):0.532377,(47:1.255394,48:1.004725):0.655235):0.920293):0.174006,40:1.004386):0.179671,(((49:0.039531,50:0.049869):0.142783,51:0.083927):0.963224,52:1.129450):0.311756):0.835414):0.19199,(((((24:0.024046,25:0.186420):0.235017,27:0.207365):0.0649783,26:0.394692):0.254278,(28:0.912850,29:0.515684):0.128588):0.113353,(((30:0.411144,31:0.216067):0.233872,(32:0.680332,33:0.141714):0.103981):0.16212,34:0.169817):0.258981):0.34563):0.188325,((((16:0.037174,17:0.034794):0.162932,18:0.155046):0.165486,19:0.336707):0.319464,20:0.675567):0.27721):0.247392,15:0.744092):0.209885):0.185865):0.142586):0.163723):0.0494166);
 421: 2 -38399.39804 -39993.52056 (0:0.307037,1:0.125831,((2:0.128398,3:0.459117):0.113635,((4:0.265698,5:0.453825):0.440761,(((6:0.462540,7:0.554507):0.119483,((((((14:2.133904,(21:0.637450,22:0.891220):0.300721):0.260657,23:0.799929):0.231155,(35:1.666888,((((((((36:0.179295,38:0.122164):0.0806353,37:0.110707):0.569273,39:1.051642):0.105835,((41:0.393689,42:0.201358):0.0878896,43:0.014779):1.02357):0.281882,40:1.165012):0.45571,52:1.176495):0.193047,((49:0.058918,50:0.061506):0.131826,51:0.060324):0.892154):0.42693,((44:0.785217,(45:0.840776,46:1.652207):0.141339):0.427972,(47:1.095557,48:1.110389):0.911524):0.462103):0.524016):0.774171):0.313973,(((((24:0.100792,25:0.169722):0.208548,26:0.487637):0.0721111,27:0.176359):0.318599,(((30:0.388897,31:0.279618):0.185949,(33:0.232674,34:0.354231):0.124328):0.118205,32:0.655503):0.292676):0.0753556,(28:1.014238,29:0.552024):0.153994):0.309099):0.240806,((((16:0.054224,17:0.029090):0.211155,18:0.137307):0.0948213,19:0.374279):0.344969,20:0.575027):0.310767):0.525483,15:0.731566):0.188535):0.150973,((((8:0.077129,9:0.035184):0.240132,10:0.286058):0.361899,11:0.660746):0.14057,(12:0.018969,13:0.038593):0.657925):0.205095):0.115484):0.0976849):0.0733569);
 422: 1 -39864.38374 -40000.41507 (0:0.243296,1:0.269766,((2:0.178770,(3:0.339774,((6:0.399677,7:0.357462):0.18043,(((((8:0.081737,9:0.035994):0.248446,10:0.206730):0.308597,11:0.817088):0.310735,(12:0.047150,13:0.043123):0.474335):0.184364,((14:1.795819,(((((16:0.067980,17:0.016346):0.134599,18:0.159760):0.266372,19:0.199655):0.449686,20:0.587640):0.364018,((((21:0.761799,22:0.845828):0.368087,23:0.838944):0.746514,(35:3.132353,((((((((36:0.134444,37:0.157154):0.0455017,38:0.063054):0.56644,39:0.886506):0.364374,((41:0.385804,42:0.185190):0.0610614,43:0.084796):0.739827):0.34006,(((44:0.893919,45:0.844619):0.321235,46:1.466908):0.336335,(47:1.016902,48:1.068715):0.431232):0.574514):0.287207,40:1.153383):0.341956,((49:0.042186,50:0.074781):0.125985,51:0.093709):0.935333):0.144885,52:1.182089):0.644014):0.543018):0.269081,((((24:0.080146,25:0.176641):0.250289,(26:0.536764,27:0.157943):0.0522579):0.187864,(((30:0.316016,31:0.330529):0.160947,(33:0.286085,34:0.330272):0.0814274):0.107261,32:0.622438):0.326054):0.0705454,(28:0.780961,29:0.590825):0.325783):0.381782):0.171347):0.246386):0.152854,15:0.914945):0.20698):0.228584):0.160763):0.088383):0.123783,(4:0.206505,5:0.392630):0.348368):0.0150636);
 423: 1 -39942.65456 -39991.29251 (0:0.293186,1:0.197060,(2:0.249154,((3:0.316593,(4:0.296626,5:0.480213):0.386009):0.0881607,((6:0.419227,7:0.411932):0.181286,(((((8:0.066257,9:0.051897):0.305689,10:0.242098):0.322478,11:0.933914):0.232719,(12:0.027430,13:0.025930):0.5023):0.118224,((((((14:1.637980,(21:0.570630,22:0.879900):0.370649):0.132738,23:0.957357):0.195861,(35:2.188781,((((((36:0.114413,(37:0.209627,38:0.120935):0.0677217):0.469509,39:0.900019):0.337443,((41:0.403544,42:0.199556):0.0538571,43:0.044394):0.960222):0.270954,40:1.239524):0.246325,(((44:0.901949,45:0.853757):0.279255,46:1.197686):0.427134,(47:1.016820,48:0.982904):0.59233):0.721421):0.243901,((49:0.004458,(50:0.066128,51:0.212269):0.031508):0.979145,52:1.020117):0.0823895):0.834933):0.243175):0.341943,(((((24:0.056843,25:0.166188):0.161808,26:0.461707):0.0910878,27:0.198686):0.275134,29:0.626418):0.121552,(28:1.024018,((30:0.344201,31:0.279982):0.280408,((32:0.757900,33:0.152331):0.16735,34:0.197879):0.0646925):0.242038):0.0481833):0.262694):0.186849,((((16:0.021296,17:0.041625):0.188588,18:0.151244):0.127742,19:0.347270):0.396274,20:0.506547):0.243252):0.451358,15:0.835500):0.229161):0.166895):0.188454):0.0913647):0.0845066);
 424: 1 -40850.06348 -39991.34489 (0:0.251286,(1:0.202168,((4:0.349335,5:0.332360):0.284344,((6:0.496687,7:0.521151):0.0588844,(((((8:0.084947,9:0.005330):0.327061,10:0.251751):0.297068,11:0.695377):0.212219,(12:0.024979,13:0.031284):0.630753):0.260123,(((((14:1.190571,(21:0.558218,22:0.822358):0.42516):0.233221,23:0.948549):0.221817,(35:2.007961,(((((((36:0.207221,37:0.200407):0.0487579,38:0.091040):0.653864,39:1.113730):0.0834233,((41:0.485111,42:0.173902):0.049265,43:0.045530):0.983938):0.319013,40:0.994319):0.31881,(((49:0.035427,50:0.053219):0.134439,51:0.077755):0.797788,52:1.077939):0.446061):0.216431,(((44:0.746553,45:0.914219):0.325894,46:1.412781):0.266408,(47:1.027368,48:1.218568):0.724733):0.572191):0.575859):0.238921):0.260684,(((((16:0.048633,17:0.039256):0.201278,18:0.125864):0.173151,19:0.368257):0.230988,20:0.726914):0.314221,(((((24:0.037046,25:0.122236):0.252995,27:0.213687):0.12103,26:0.458703):0.174595,(28:0.793794,29:0.551628):0.23081):0.0872651,(((30:0.287055,31:0.268996):0.173689,32:0.595662):0.139904,(33:0.224369,34:0.244467):0.0884631):0.253823):0.375274):0.269908):0.210569,15:0.693237):0.180516):0.134641):0.123361):0.112458):0.0513353,(2:0.195168,3:0.449800):0.0841886);
 425: 1 -39252.66145 -39997.73283 (0:0.212202,1:0.259723,((2:0.240720,3:0.373236):0.0671532,((4:0.295796,5:0.438429):0.231278,((6:0.403113,7:0.416022):0.124288,(((((8:0.078949,9:0.062360):0.300071,10:0.172024):0.37726,11:0.765956):0.212146,(12:0.034784,13:0.042538):0.633585):0.182138,((((14:1.512245,(((21:0.590314,22:0.830767):0.214606,23:0.833579):0.50127,(35:2.112313,(((((((36:0.216551,37:0.161110):0.0478529,38:0.105571):0.591382,39:0.965723):0.172881,((41:0.402950,42:0.178012):0.047702,43:0.092009):0.824844):0.665964,((49:0.001815,(50:0.051982,51:0.195776):0.04575):0.749743,52:1.440536):0.469515):0.209569,40:1.100169):0.229205,(((44:0.977480,46:1.737280):0.290646,45:0.860026):0.333666,(47:0.996776,48:1.133162):0.785141):0.725902):0.262437):0.297916):0.281196):0.0701847,(((24:0.060485,25:0.153986):0.13159,(26:0.519576,27:0.226300):0.0629666):0.32569,((28:1.063013,29:0.402099):0.217738,(((30:0.340956,31:0.286691):0.246063,(32:0.787948,33:0.137686):0.136811):0.146679,34:0.243929):0.230121):0.16148):0.247914):0.268023,((((16:0.027635,17:0.019932):0.197852,18:0.102139):0.0723608,19:0.369909):0.417881,20:0.629625):0.240801):0.274732,15:0.824586):0.205591):0.149663):0.149643):0.130421):0.0824019);
 426: 1 -39295.90158 -39989.18064 (0:0.264414,(1:0.163564,((4:0.274078,5:0.391666):0.350792,((6:0.391839,7:0.458109):0.192573,((((8:0.116691,9:0.039126):0.298727,10:0.231419):0.247345,11:0.826158):0.241892,((12:0.017832,13:0.035719):0.50354,((((((14:1.736230,(21:0.819665,22:0.830777):0.381215):0.265761,23:0.826524):0.233004,(35:1.996321,(((((((36:0.177399,37:0.214870):0.0555929,38:0.083355):0.630286,39:1.002894):0.226128,((41:0.438525,42:0.176869):0.0944176,43:0.062626):0.819076):0.337052,40:1.419332):0.20537,(((44:0.935595,45:0.756406):0.317576,46:1.414022):0.383286,(47:0.957583,48:1.202469):0.591998):0.476948):0.42288,((49:0.021953,(50:0.057622,51:0.206037):0.0299191):0.845975,52:1.141086):0.294137):0.49363):0.524328):0.262293,(((((24:0.107300,25:0.204809):0.242789,26:0.481554):0.120724,27:0.168148):0.283989,(28:1.037464,29:0.522498):0.146326):0.145223,((((30:0.349562,31:0.308979):0.22647,32:0.773229):0.118468,33:0.231976):0.0984176,34:0.192481):0.22763):0.366009):0.248875,((((16:0.036855,17:0.016268):0.179387,18:0.090738):0.159019,19:0.390839):0.530964,20:0.508313):0.262588):0.264447,15:0.751797):0.222849):0.258978):0.15582):0.211209):0.0826358):0.0402301,(2:0.245427,3:0.349088):0.0418477);
 427: 2 -40378.52186 -39996.88615 (0:0.264297,1:0.142324,(2:0.238465,((3:0.414554,((6:0.559155,7:0.487415):0.109226,((12:0.056109,13:0.022998):0.685314,(((((14:1.678803,((21:0.504730,22:0.967062):0.443967,23:0.793354):0.283056):0.132103,(35:2.417110,(((((36:0.079413,(37:0.234463,38:0.124988):0.0875086):0.549722,(39:0.952726,((41:0.409365,42:0.195133):0.0618528,43:0.068156):1.09512):0.029387):0.670054,40:1.023284):0.198693,((44:0.879269,(47:1.005966,48:1.127341):0.719811):0.124498,(45:0.825463,46:1.579284):0.0715937):0.974656):0.130043,(((49:0.030335,50:0.052061):0.10918,51:0.107653):0.819575,52:1.258882):0.313547):0.619683):0.262023):0.146303,(((((24:0.046450,25:0.170706):0.260911,26:0.524052):0.0694886,27:0.129087):0.251654,(28:0.930371,29:0.612432):0.377864):0.0850789,(((30:0.336075,31:0.238800):0.0836389,32:0.649782):0.135556,(33:0.178192,34:0.297233):0.106456):0.275082):0.360921):0.268443,((((16:0.028905,17:0.020495):0.199949,18:0.097769):0.136441,19:0.333869):0.430952,20:0.673922):0.313539):0.307148,15:0.740959):0.167344):0.233875):0.109741):0.0878746,((4:0.227568,5:0.423747):0.243402,(((8:0.078742,9:0.042192):0.365438,10:0.203403):0.307138,11:0.874007):0.441108):0.0481113):0.120549):0.0830841);
 428: 1 -39910.34841 -40012.4758 (0:0.174138,1:0.190193,((2:0.204436,3:0.456090):0.0666708,((4:0.223031,5:0.525062):0.252841,((6:0.463553,7:0.497433):0.236671,(((((8:0.062232,9:0.048469):0.233113,10:0.262496):0.297694,11:0.570990):0.287622,(12:0.043201,13:0.021352):0.625864):0.137061,(((((14:1.248959,((21:0.664282,22:0.819208):0.454221,23:0.867798):0.226474):0.381288,(35:2.146483,(((((((36:0.134103,38:0.138050):0.111611,37:0.144184):0.734187,39:0.940365):0.100772,((41:0.415369,42:0.173239):0.0270403,43:0.047881):0.899612):0.192813,40:1.224552):0.575033,(((49:0.029027,50:0.073950):0.135153,51:0.149549):0.908563,52:1.121727):0.445502):0.114788,(((44:0.833368,46:1.517166):0.255525,45:0.868408):0.392344,(47:0.957300,48:1.271828):0.773926):0.61432):0.726331):0.453742):0.164794,((((((24:0.095680,25:0.177017):0.2609,26:0.625236):0.0899309,27:0.220276):0.239415,28:1.032471):0.122388,29:0.670634):0.15428,(((30:0.411145,31:0.309952):0.216043,(32:0.778197,33:0.166022):0.126112):0.102802,34:0.236900):0.163471):0.292864):0.165408,((((16:0.023548,17:0.014486):0.208472,18:0.156751):0.101881,19:0.430686):0.307951,20:0.503879):0.396081):0.469982,15:0.791304):0.282105):0.175397):0.104681):0.0894199):0.0667525);
 429: 1 -40431.14185 -39989.22228 (0:0.206265,1:0.190771,((2:0.117294,3:0.411027):0.10621,((4:0.221735,5:0.446760):0.267426,((6:0.496461,7:0.426958):0.181616,((((8:0.080601,9:0.040062):0.202141,10:0.296073):0.32055,11:0.642235):0.290832,((12:0.023201,13:0.028942):0.505807,(((((14:1.487563,((21:0.575528,22:0.806411):0.212391,23:1.054006):0.308345):0.341363,(35:2.316280,((((((((36:0.180162,37:0.177440):0.0609276,38:0.105766):0.520289,39:0.839284):0.159,((41:0.429714,42:0.186204):0.0823336,43:0.069935):0.951694):0.459851,(((44:0.759564,46:1.527162):0.167356,45:1.016533):0.553688,(47:0.951264,48:1.068875):0.513119):0.778411):0.156679,40:1.222021):0.297299,((49:0.030664,50:0.078673):0.127898,51:0.092486):0.847803):0.107836,52:1.097261):0.427291):0.436047):0.399467,((((((24:0.002262,25:0.175095):0.277343,26:0.505006):0.0885866,27:0.123870):0.16622,28:1.086654):0.141803,29:0.746401):0.078523,((((30:0.373047,31:0.263408):0.215504,32:0.667773):0.0866504,33:0.189463):0.108185,34:0.254662):0.206003):0.315501):0.217209,((((16:0.020706,17:0.025824):0.157202,18:0.147704):0.149742,19:0.284589):0.202196,20:0.773385):0.223905):0.266478,15:0.892127):0.143):0.256313):0.230543):0.0777068):0.108624):0.0726009);
 430: 1 -40612.86358 -39991.35087 (0:0.259606,(1:0.200188,2:0.249011):0.037661,(3:0.395115,((((4:0.252815,5:0.444372):0.200465,6:0.523677):0.143223,7:0.465024):0.0649805,(((((8:0.044415,9:0.032989):0.389067,10:0.228411):0.336153,11:0.723687):0.273858,(12:0.047130,13:0.000002):0.447963):0.184906,(((14:1.821457,((((((36:0.116772,(37:0.201018,38:0.112181):0.0769028):0.783291,((41:0.428550,42:0.162305):0.0631741,43:0.057755):1.02888):0.06761,39:1.008537):0.325067,40:0.965330):0.408686,((49:0.003257,(50:0.046704,51:0.210471):0.0433917):0.767201,52:1.061408):0.393321):0.129786,((44:0.991204,(45:0.817108,46:1.782840):0.196067):0.310298,(47:1.077085,48:1.073767):0.535236):0.550188):0.772665):2.88541e-06,(((((((16:0.046971,17:0.039842):0.169443,18:0.178342):0.188081,19:0.338926):0.426633,20:0.586580):0.367516,(((((24:0.045695,25:0.116963):0.200086,26:0.433767):0.0393666,27:0.199351):0.30389,(28:0.974204,29:0.440775):0.238781):0.12247,((30:0.291154,31:0.295134):0.181093,((32:0.691793,33:0.149918):0.107454,34:0.210714):0.0845173):0.227811):0.423858):0.124655,((21:0.436016,22:0.830613):0.568596,23:0.641467):0.451156):0.1554,35:2.622827):0.129022):0.0966299,15:0.747238):0.318391):0.27909):0.108187):0.060598);
 431: 1 -39712.77724 -40000.49887 (0:0.259191,(1:0.195274,((4:0.168272,5:0.479474):0.277335,((6:0.294931,7:0.423995):0.196513,(((((8:0.063539,9:0.051145):0.266419,10:0.214038):0.341275,11:0.698724):0.179791,(12:0.025506,13:0.030700):0.623691):0.169431,(((((14:2.032633,((21:0.518726,22:0.747339):0.266533,23:0.825874):0.351923):0.171095,(((35:2.470835,(((44:0.855084,45:1.036609):0.305714,46:1.221715):0.461381,(47:0.958048,48:1.315374):0.594943):0.64233):0.0696164,(((((36:0.164055,37:0.204222):0.0683851,38:0.072802):0.608857,39:0.967830):0.187825,((41:0.445557,43:0.121170):0.0263135,42:0.169758):0.983645):0.401462,40:1.098567):0.110531):0.395923,(((49:0.038971,50:0.053166):0.099648,51:0.096518):0.859256,52:1.245405):0.274783):0.761617):0.36083,((((24:0.047156,25:0.176522):0.242718,26:0.558485):0.0881668,27:0.192563):0.272986,((28:0.955164,29:0.397731):0.17409,((30:0.413342,31:0.305602):0.201573,((32:0.796735,33:0.093547):0.185563,34:0.242951):0.103567):0.266227):0.0989878):0.361645):0.235263,((((16:0.027116,17:0.042937):0.175004,18:0.117744):0.124346,19:0.339348):0.471632,20:0.717549):0.167928):0.35039,15:0.696257):0.199413):0.145411):0.250597):0.140806):0.0532106,(2:0.180282,3:0.496926):0.106721);
 432: 1 -39607.59038 -40016.93807 (0:0.206288,(1:0.120927,((4:0.236897,5:0.339004):0.309698,((6:0.562013,7:0.348876):0.143621,((((8:0.069551,9:0.048751):0.212066,10:0.335113):0.25093,11:0.520380):0.32932,((12:0.011661,13:0.020201):0.544451,(((((((14:2.006195,22:0.514970):0.105928,21:0.700709):0.175605,23:0.876259):0.519179,(35:2.471706,((((((((36:0.170983,38:0.144055):0.0689513,37:0.128744):0.721631,39:0.884150):0.177059,((41:0.450232,42:0.176371):0.0455024,43:0.076091):1.04584):0.438643,40:1.365475):0.242479,(((44:0.735706,45:1.133082):0.34019,46:1.424567):0.453144,(47:1.033804,48:0.956446):0.508409):0.563599):0.48186,(49:0.026874,(50:0.064335,51:0.207421):0.0218387):0.773865):0.147135,52:1.110650):0.805014):0.0687257):0.310395,(((((24:0.102395,25:0.145579):0.319651,26:0.486116):0.0980212,27:0.159243):0.328256,(28:0.932370,29:0.592046):0.316112):0.0662708,(((30:0.307766,31:0.332684):0.195653,(33:0.235810,34:0.252714):0.129536):0.0736649,32:0.737178):0.178085):0.401802):0.220009,((((16:0.035066,17:0.049478):0.197114,18:0.127409):0.0854853,19:0.375205):0.349424,20:0.511392):0.234574):0.188574,15:0.786730):0.258851):0.239171):0.166394):0.0830406):0.123451):0.0416408,(2:0.183632,3:0.377684):0.101659);
 433: 1 -39714.48014 -39997.52938 (0:0.321917,1:0.263235,((2:0.241911,3:0.424419):0.0947296,((4:0.234406,5:0.357441):0.266466,((6:0.340400,7:0.542830):0.21703,(((((8:0.060284,9:0.066038):0.294137,10:0.206642):0.293506,11:0.858404):0.40835,(12:0.028783,13:0.021413):0.536009):0.246441,((((14:1.985699,(((21:0.556767,22:0.860898):0.266844,23:0.863133):0.424368,(35:3.063438,((((((36:0.171012,38:0.162715):0.0709962,37:0.139475):0.678445,39:0.941017):0.188162,((41:0.392090,42:0.152245):0.0853621,43:0.081024):0.900067):0.387412,(40:1.000113,(((44:0.704231,46:1.499120):0.180824,45:0.696658):0.529506,(47:1.334322,48:1.043419):0.426329):0.829463):0.261515):0.252997,((49:0.006921,(50:0.061069,51:0.201517):0.0534857):0.797264,52:1.206569):0.311864):0.266303):0.574779):0.302351):2.1923e-06,(((((24:0.047604,25:0.151778):0.214461,26:0.454610):0.0928586,27:0.173047):0.373755,(28:1.010448,29:0.468770):0.214882):0.123152,(((30:0.476490,31:0.222855):0.27468,(32:0.846412,33:0.154226):0.0856065):0.154671,34:0.176125):0.163928):0.397976):0.198054,((((16:0.025047,17:0.042705):0.14435,18:0.154739):0.10444,19:0.389927):0.406878,20:0.560789):0.181922):0.325833,15:0.754621):0.201892):0.208112):0.109627):0.151697):0.0536416);
 434: 1 -42614.73975 -39991.35087 (0:0.242930,1:0.179413,(2:0.253533,(((3:0.345304,(6:0.597601,7:0.440128):0.203504):0.0736194,(((((8:0.050543,9:0.027679):0.322607,10:0.214694):0.252179,11:0.895706):0.341808,(12:0.062375,13:0.015763):0.531646):0.207188,(((14:1.876225,(((((((16:0.031514,17:0.015134):0.225908,18:0.121610):0.228354,19:0.286274):0.390508,20:0.391155):0.488934,(((((24:0.076990,25:0.174348):0.216673,26:0.436024):0.0794639,27:0.169266):0.19207,(((30:0.298932,31:0.340546):0.220018,(33:0.155842,34:0.381133):0.127178):0.128751,32:0.569297):0.243626):0.167437,(28:1.038390,29:0.783068):0.104304):0.239439):0.0584154,((21:0.599237,22:1.040913):0.324281,23:0.880083):0.488534):0.171353,35:2.603472):0.14088):0.0137537,((((((36:0.134769,(37:0.194777,38:0.135136):0.0654255):0.657314,((41:0.485657,42:0.179365):0.0788525,43:0.045266):0.964735):0.114845,39:1.076735):0.197824,40:1.116665):0.337004,(((49:0.057395,50:0.067651):0.11406,51:0.093657):0.929033,52:1.096027):0.207253):0.231776,((44:0.843471,(45:0.640930,46:1.872812):0.250695):0.318553,(47:1.133189,48:0.912679):0.74882):0.764561):0.919017):0.221268,15:0.617795):0.275362):0.250486):0.0814559,(4:0.242223,5:0.570326):0.37229):0.133497):0.0361412);
 435: 1 -38774.22264 -39989.70215 (0:0.226807,1:0.168813,((2:0.162643,3:0.302192):0.0760725,(((4:0.256684,5:0.443748):0.211907,(6:0.417217,7:0.357004):0.217318):0.062006,(((((8:0.039770,9:0.043523):0.243257,10:0.257805):0.290616,11:0.567559):0.227202,(12:0.017856,13:0.033793):0.62374):0.0799259,(((((14:1.378447,(21:0.755653,22:0.856462):0.183372):0.312368,23:0.834871):0.421472,((((((24:0.060985,25:0.188216):0.259578,26:0.442894):0.12619,27:0.161437):0.310132,(28:1.062369,29:0.522366):0.0940393):0.0723753,((30:0.318350,31:0.296658):0.167276,((32:0.716503,33:0.071968):0.125849,34:0.288823):0.110502):0.34826):0.26435,(35:1.727146,(((((((36:0.169243,38:0.133802):0.0889059,37:0.131044):0.710706,39:0.915555):0.23435,((41:0.394162,42:0.170282):0.0551277,43:0.060605):0.868532):0.471424,40:1.069676):0.280149,(((49:0.062633,50:0.036990):0.110975,51:0.160416):0.888672,52:1.040745):0.442883):0.192167,(((44:1.093709,45:0.978322):0.205275,46:1.543237):0.497549,(47:1.079130,48:1.121074):0.476493):0.512256):0.644943):0.599595):0.10023):0.236365,((((16:0.040061,17:0.038933):0.226038,18:0.123364):0.142826,19:0.381056):0.451742,20:0.703808):0.209688):0.382588,15:0.759553):0.194398):0.198934):0.0724624):0.0552054);
 436: 1 -39513.02511 -39988.58727 (0:0.283082,(1:0.186488,(2:0.174203,3:0.435802):0.104241):0.0603434,((4:0.319684,5:0.354695):0.333322,((6:0.612001,7:0.548800):0.0924283,((((8:0.066272,9:0.061220):0.317645,10:0.220410):0.613048,(11:0.691460,(12:0.036242,13:0.030106):0.491359):0.154092):0.201372,((14:1.694512,15:0.623184):0.244363,(((((16:0.028916,17:0.046626):0.255091,18:0.122838):0.0566719,19:0.447731):0.25242,20:0.841048):0.184324,((((21:0.678793,22:0.666090):0.527338,23:0.815135):0.557505,(35:2.635724,((((((((36:0.179909,38:0.126309):0.0619056,37:0.103722):0.523942,39:0.972620):0.243868,((41:0.411295,42:0.141053):0.0309799,43:0.086664):0.892941):0.185579,40:1.114905):0.461283,((44:0.819029,(45:0.761227,46:1.496913):0.254089):0.475086,(47:1.137462,48:1.141726):0.574735):0.815342):0.323828,(49:0.011268,(50:0.056832,51:0.224033):0.0290858):0.992356):0.204565,52:1.017232):0.317834):0.611996):0.375031,(((((24:0.106026,25:0.147257):0.255996,26:0.466473):0.0639357,27:0.169327):0.18666,(((30:0.360238,31:0.281236):0.203694,(33:0.247497,34:0.327878):0.133863):0.170319,32:0.647828):0.204962):0.158201,(28:1.081905,29:0.491777):0.188041):0.234565):0.251018):0.331303):0.219361):0.11151):0.0612258):0.127515);
 437: 2 -39865.21393 -39995.21267 (0:0.300891,1:0.176489,(2:0.213562,(3:0.401985,((4:0.254086,5:0.421828):0.365275,((6:0.519826,7:0.494244):0.177388,(((((8:0.070496,9:0.064325):0.272804,10:0.295005):0.428402,(12:0.032241,13:0.036530):0.686782):0.0997738,11:0.762525):0.249707,(((((14:1.743761,(21:0.635651,22:0.874306):0.325837):0.193754,23:0.981064):0.169793,(35:2.251305,(((((36:0.119992,(37:0.168528,38:0.146703):0.0852121):0.640983,39:0.973039):0.0721702,((41:0.418368,42:0.200340):0.0542177,43:0.081732):0.739725):0.610319,(40:1.019468,(((49:0.035154,50:0.053897):0.125361,51:0.093818):0.755561,52:1.086388):0.429028):0.200073):0.217342,((44:0.928496,(45:0.735349,46:1.882975):0.20321):0.384637,(47:1.147677,48:1.050783):0.694812):0.68094):0.387404):0.56731):0.241598,(((((16:0.033191,17:0.029903):0.155529,18:0.133794):0.0909684,19:0.414803):0.327754,20:0.726542):0.333258,(((((24:0.086419,25:0.137918):0.222153,26:0.526944):0.053775,27:0.185457):0.242991,(28:0.890874,29:0.613886):0.176565):0.117244,(((30:0.348433,31:0.307243):0.323787,(33:0.207316,34:0.285845):0.092588):0.105567,32:0.590415):0.182362):0.405375):0.227333):0.3117,15:0.742265):0.358031):0.131294):0.112682):0.0499405):0.0923056):0.114299);
 438: 1 -40281.97595 -39993.56422 (0:0.281161,(1:0.147865,2:0.252949):0.0794685,(3:0.337669,((4:0.227078,5:0.440546):0.29945,((6:0.521755,7:0.453628):0.0247328,(((((8:0.064802,9:0.021494):0.326611,10:0.207386):0.390411,11:0.670353):0.156697,(12:0.031980,13:0.025407):0.607987):0.204712,((((14:1.663299,(((21:0.510761,22:0.849833):0.228242,(35:2.398393,(((((((36:0.180933,37:0.184720):0.02872,38:0.114943):0.658418,39:1.038373):0.114009,((41:0.405537,42:0.224929):0.0540829,43:0.071400):1.01557):0.298948,40:1.012889):0.336928,((44:0.996013,(45:0.627441,46:1.776334):0.248785):0.371766,(47:1.197971,48:1.117077):0.822904):0.742684):0.263938,((49:0.011495,(50:0.054294,51:0.166913):0.0222654):0.758359,52:1.281783):0.277402):0.46323):0.309026):0.271383,23:0.784153):0.241273):0.392045,(((((24:0.111014,25:0.133757):0.203646,26:0.578853):0.0471161,27:0.228380):0.198808,(((30:0.369850,31:0.229812):0.278759,(33:0.207089,34:0.299412):0.112792):0.177851,32:0.647085):0.198845):0.279452,(28:0.793060,29:0.735102):0.121778):0.354307):0.20058,((((16:0.024621,17:0.027160):0.179514,18:0.149564):0.125457,19:0.369376):0.324399,20:0.633639):0.233527):0.342315,15:0.596482):0.272629):0.199119):0.157304):0.0798706):0.114187);
 439: 1 -38021.25489 -39990.79329 (0:0.238192,(1:0.165092,(2:0.169543,3:0.411660):0.0873059):0.0394632,((4:0.235787,5:0.352455):0.208873,((6:0.589344,7:0.393274):0.151491,(((((8:0.054577,9:0.023924):0.317772,10:0.233724):0.240958,11:0.545845):0.271095,(12:0.031459,13:0.038563):0.631839):0.180416,((((((14:1.322956,(21:0.514621,22:0.701871):0.243129):0.146189,23:0.720343):0.354386,(35:2.383644,((((((36:0.172113,38:0.127123):0.052725,37:0.145907):0.603755,39:0.941939):0.221906,((41:0.449187,42:0.132825):0.0706392,43:0.058136):0.911913):0.354945,(((49:0.047041,50:0.052015):0.131524,51:0.076026):0.858817,52:1.187818):0.372496):0.082995,(40:1.014435,(((44:0.819576,45:0.867441):0.505201,46:1.265014):0.245702,(47:1.064111,48:0.945647):0.696963):0.585863):0.179636):0.511848):0.565586):0.257243,((((24:0.086510,25:0.156016):0.196956,(26:0.507391,27:0.203509):0.0665826):0.3977,(28:0.840775,29:0.523598):0.145904):0.0994103,(((30:0.278515,31:0.299911):0.208962,(32:0.745716,33:0.165509):0.0713117):0.137297,34:0.169496):0.253405):0.251834):0.0792853,((((16:0.047796,17:0.030744):0.165088,18:0.131563):0.15634,19:0.404503):0.27814,20:0.799423):0.242856):0.356602,15:0.692368):0.320709):0.155897):0.120437):0.162099);
 440: 3 -38513.80933 -39994.08351 (0:0.272019,1:0.179285,(2:0.184719,((3:0.392636,(4:0.234957,5:0.376710):0.34185):0.0710057,((6:0.477704,7:0.498275):0.157065,(((((8:0.058413,9:0.026206):0.1846,10:0.291372):0.285149,11:0.604050):0.286562,(12:0.033162,13:0.033130):0.676913):0.152991,(((((((14:1.931457,21:0.547952):0.32319,22:0.811240):0.41105,23:0.612306):0.54772,(35:2.810957,(((((((36:0.165952,38:0.132194):0.090011,37:0.107358):0.65264,39:1.087651):0.231536,((41:0.348506,42:0.222910):0.0660104,43:0.028703):0.776335):0.358242,40:1.024734):0.166253,(((44:0.749033,45:0.903035):0.323547,46:1.377239):0.363122,(47:1.014197,48:0.940657):0.462405):0.642919):0.302705,(((49:0.051245,50:0.044462):0.109049,51:0.140728):1.04526,52:0.995719):0.130217):0.468667):0.446141):0.0371129,(((((24:0.121842,25:0.112646):0.235267,27:0.268992):0.132292,(((30:0.468815,31:0.267915):0.191386,(33:0.250499,34:0.283830):0.108764):0.167058,32:0.481848):0.327778):0.0400229,26:0.521319):0.177998,(28:0.813275,29:0.565563):0.168527):0.179379):0.312048,((((16:0.031302,17:0.071762):0.149593,18:0.107313):0.243744,19:0.247794):0.41784,20:0.496139):0.262591):0.468141,15:0.888535):0.204272):0.161728):0.11712):0.0971089):0.0924751);
 441: 4 -40133.89295 -39991.54152 (0:0.240312,1:0.148300,(2:0.242447,((3:0.376088,(4:0.251111,5:0.381653):0.287491):0.0670891,((6:0.479786,7:0.533837):0.125873,(((((8:0.079523,9:0.053671):0.242744,10:0.341368):0.432848,11:0.616684):0.184268,(12:0.016566,13:0.021465):0.544848):0.167014,((((((14:2.014854,(21:0.633137,22:0.853036):0.209265):0.278604,23:0.976333):0.236345,(35:2.228001,((((((36:0.120002,(37:0.199660,38:0.113127):0.0933239):0.515422,(39:0.807543,(41:0.361173,(42:0.148096,43:0.097814):0.103971):0.810197):0.223106):0.410797,((44:0.821512,(45:0.946054,46:1.474706):0.238025):0.586785,(47:1.114059,48:0.874275):0.609768):0.801185):0.21905,40:0.916876):0.434408,52:1.057584):0.108325,((49:0.040713,50:0.059447):0.111234,51:0.111560):0.877238):0.483674):0.405755):0.258996,(((((24:0.079124,25:0.103878):0.361788,27:0.136097):0.0480199,26:0.365024):0.353671,(28:0.999973,29:0.472217):0.166511):0.171613,((((30:0.397159,31:0.181731):0.115564,32:0.610328):0.189392,33:0.146650):0.13528,34:0.137829):0.220702):0.311209):0.294291,((((16:0.038179,17:0.035605):0.0832226,18:0.164199):0.145941,19:0.329644):0.294492,20:0.614568):0.162093):0.217285,15:0.639713):0.192859):0.129049):0.089993):0.0494674):0.0729497);
 442: 1 -40195.74872 -39991.88139 (0:0.263399,(1:0.216448,2:0.161562):0.0872681,(3:0.411608,((4:0.228122,5:0.420536):0.280092,(((6:0.524062,7:0.413415):0.123161,(((8:0.106212,9:0.026770):0.138984,11:0.738094):0.186679,10:0.247755):0.568095):0.0981524,((12:0.021517,13:0.038474):0.655624,((((((14:1.407622,(21:0.739272,22:0.733588):0.377706):0.360844,23:0.831328):0.388642,(35:2.248360,((((((36:0.170938,38:0.105889):0.124516,37:0.109913):0.575575,39:0.839086):0.190413,((41:0.432844,42:0.166771):0.0474885,43:0.080427):0.838772):0.382806,40:0.975502):0.249478,(((44:0.949160,(45:0.747266,46:1.570523):0.141121):0.327875,(47:0.822003,48:1.293979):0.425996):0.663523,((49:0.019765,(50:0.040520,51:0.215426):0.0403413):0.884756,52:1.100273):0.262418):0.136525):0.485032):0.265):0.107995,(((((24:0.075046,25:0.113669):0.30767,26:0.540942):0.106826,27:0.154950):0.372715,(((30:0.436177,31:0.190822):0.20963,(33:0.220925,34:0.286268):0.0913197):0.127944,32:0.692830):0.250707):0.0877409,(28:0.989256,29:0.458639):0.174225):0.460195):0.22229,((((16:0.036241,17:0.041701):0.179577,18:0.104334):0.10587,19:0.342223):0.420855,20:0.603088):0.176963):0.203266,15:0.798487):0.151798):0.389426):0.102475):0.157731):0.0751621);
 443: 1 -39665.24169 -39991.29251 (0:0.206830,1:0.225051,(2:0.166660,(3:0.396998,((4:0.340318,5:0.355963):0.279762,((6:0.449068,7:0.356036):0.0964865,(((((8:0.087089,9:0.091752):0.225105,10:0.272705):0.452105,11:0.672106):0.199563,(12:0.023613,13:0.017426):0.664658):0.145167,(((14:1.966141,15:0.386106):0.171449,(((((((36:0.081376,(37:0.204834,38:0.158432):0.0629815):0.525815,39:0.948039):0.199343,((41:0.445974,42:0.166785):0.0444436,43:0.073795):0.908839):0.260288,40:1.012298):0.363651,((44:0.830171,(45:0.751617,46:1.700500):0.176638):0.593112,(47:0.996997,48:1.072887):0.589734):0.579994):0.250831,((49:0.045222,50:0.087541):0.0611263,51:0.142120):1.00256):0.143628,52:0.980413):0.811833):0.180531,(((((((16:0.030378,17:0.049972):0.151251,18:0.117753):0.115323,19:0.348524):0.274608,20:0.442126):0.223172,(((((24:0.058099,25:0.192257):0.242522,26:0.597572):0.0566618,27:0.182000):0.251891,(28:0.941356,29:0.438987):0.216272):0.260753,((30:0.363305,31:0.185755):0.146964,((32:0.713389,33:0.126801):0.104555,34:0.318521):0.0940502):0.151):0.55356):0.209943,((21:0.689955,22:0.728386):0.290411,23:0.786563):0.513681):0.201879,35:2.841396):0.092913):0.232098):0.219481):0.0972165):0.178937):0.0796226):0.14141);
 444: 1 -41656.93807 -39991.4364 (0:0.268143,((1:0.190250,(((4:0.367324,5:0.261136):0.23767,(6:0.485933,7:0.529231):0.0722399):0.102975,((((8:0.042892,9:0.033296):0.278541,10:0.313001):0.320023,11:0.632734):0.226875,((12:0.024454,13:0.018386):0.669247,(((14:1.865148,15:0.528960):0.200942,(35:2.398046,(((((((36:0.130104,(37:0.241959,38:0.145348):0.0379682):0.60643,39:1.004210):0.247409,((41:0.445486,42:0.185654):0.0503057,43:0.095239):0.992925):0.17779,40:1.201972):0.292058,((44:0.709409,(45:0.743197,46:1.484393):0.166341):0.544103,(47:1.006869,48:1.096660):0.805469):0.480149):0.314869,((49:0.042111,50:0.059574):0.130878,51:0.080660):1.02365):0.417079,52:0.947469):0.356428):0.38985):0.209214,(((((16:0.028194,17:0.022816):0.238093,18:0.153036):0.173751,19:0.304131):0.275779,20:0.580765):0.23985,(((21:0.728630,22:0.820161):0.33271,23:0.747300):0.585522,((((24:0.075033,25:0.135664):0.308742,26:0.465061):0.0814267,27:0.129886):0.336939,((28:0.930037,29:0.451810):0.331622,((((30:0.380433,31:0.262816):0.193751,32:0.641176):0.154937,33:0.258899):0.129885,34:0.189582):0.314184):0.0766968):0.346741):0.132823):0.338724):0.156987):0.199553):0.120048):0.17228):0.0403999,3:0.425976):0.0495724,2:0.200506);
 445: 1 -39768.00359 -39993.57964 (0:0.300660,(1:0.101398,(((4:0.285229,5:0.415182):0.240866,(6:0.377942,7:0.442928):0.222545):0.114665,(((((8:0.042146,9:0.014812):0.272192,10:0.281585):0.250523,11:0.710042):0.231845,(12:0.043399,13:0.019402):0.571077):0.255306,((((14:1.474012,(((21:0.630506,22:0.575095):0.179197,23:0.741891):0.339415,(35:2.481308,(((((((36:0.226425,38:0.125806):0.0732686,37:0.181893):0.766994,39:0.964066):0.167323,((41:0.387939,42:0.217344):0.0387395,43:0.070072):1.05178):0.419237,40:0.854409):0.585476,((49:0.014200,(50:0.077032,51:0.240433):0.0263284):0.843561,52:1.196136):0.0738728):0.0524622,(((44:1.003676,45:0.719583):0.334575,46:1.670303):0.428223,(47:0.963342,48:1.202833):0.587632):0.845295):0.420222):0.32665):0.226151):0.126686,((((24:0.054280,25:0.164078):0.31553,(26:0.525972,27:0.110779):0.0496017):0.33503,(28:0.868314,29:0.404569):0.138215):0.162294,(((30:0.454369,31:0.289863):0.150684,(32:0.658142,33:0.157061):0.0461566):0.113572,34:0.238093):0.260113):0.230609):0.153019,((((16:0.030858,17:0.042021):0.144957,18:0.171052):0.155927,19:0.211074):0.387156,20:0.634645):0.164295):0.299642,15:0.812086):0.386204):0.181786):0.123883):0.0294313,(2:0.209118,3:0.441513):0.0876159);
 446: 3 -39874.32366 -39989.63466 (0:0.349626,(1:0.181444,(2:0.129349,3:0.503798):0.137808):0.0848523,((4:0.379792,5:0.403961):0.307312,((6:0.534785,7:0.416126):0.203489,(((((8:0.084643,9:0.012901):0.283296,10:0.231876):0.332303,11:0.857886):0.243722,(12:0.039997,13:0.025340):0.608458):0.264117,((((((14:1.270187,(21:0.538923,22:0.798998):0.220994):0.388664,23:0.942484):0.217803,(35:2.555652,((((((36:0.113215,(37:0.224284,38:0.170066):0.0732138):0.592986,39:1.121526):0.285383,((41:0.421841,42:0.154927):0.0714496,43:0.054251):0.838617):0.412045,((44:0.962426,(45:0.613346,46:1.686875):0.16908):0.540151,(47:1.003709,48:1.212973):0.765405):0.812121):0.186581,40:1.030418):0.314207,((49:0.011857,(50:0.072297,51:0.221153):0.0209686):0.839074,52:1.195710):0.283874):0.491224):0.403657):0.22552,((((24:0.073506,25:0.180816):0.141433,(26:0.444584,27:0.173530):0.0741715):0.275703,(28:1.023098,29:0.565890):0.153509):0.0798538,(((30:0.305203,31:0.321678):0.239452,(33:0.160885,34:0.298998):0.0520428):0.109468,32:0.495386):0.216004):0.382472):0.267265,((((16:0.027531,17:0.041920):0.137403,18:0.147362):0.0935086,19:0.381130):0.31294,20:0.508053):0.168546):0.331326,15:0.760599):0.0966449):0.258946):0.116287):0.10818);
 447: 2 -40206.83786 -39990.60839 (0:0.227476,(1:0.126298,((4:0.325573,5:0.331612):0.278558,(((6:0.534883,7:0.409548):0.143755,((12:0.057125,13:0.034471):0.609344,(((14:1.650204,(((((16:0.013728,17:0.013552):0.182109,18:0.170445):0.17422,19:0.374499):0.373861,((((((24:0.080874,25:0.105615):0.189667,26:0.506513):0.128541,27:0.093145):0.200254,28:1.113868):0.175605,29:0.566492):0.216935,((((30:0.328742,31:0.176613):0.19819,32:0.610247):0.103203,34:0.331949):0.0342801,33:0.182779):0.119258):0.464732):0.115205,(20:0.520181,((21:0.578542,22:0.842638):0.167937,23:0.905047):0.628171):0.166713):0.253241):0.173083,(35:2.183513,(((((((36:0.158078,37:0.216942):0.0661319,38:0.091397):0.634441,39:1.013050):0.278186,((41:0.407717,42:0.200008):0.0608732,43:0.065134):0.891864):0.297316,40:1.013273):0.335707,(((49:0.044390,50:0.055816):0.120238,51:0.096790):0.914765,52:1.026496):0.389025):0.114809,((44:0.827871,(45:0.788226,46:1.489260):0.270234):0.300474,(47:0.945591,48:0.992601):0.766487):0.444779):0.473848):0.499414):0.118052,15:0.753648):0.0232013):0.288985):0.0681687,(((8:0.074077,9:0.028344):0.3261,10:0.214383):0.289944,11:0.838738):0.379952):0.116857):0.140902):0.0599741,(2:0.227812,3:0.559428):0.101283);
 448: 1 -39928.90591 -39997.97425 (0:0.351734,1:0.220041,((2:0.231941,3:0.482053):0.0533164,((4:0.282508,5:0.486104):0.311442,((6:0.473434,7:0.423784):0.123538,(((((8:0.080257,9:0.024123):0.305708,10:0.225469):0.331945,11:0.920681):0.29357,(12:0.050994,13:0.012973):0.522298):0.199264,((((((14:1.746784,(21:0.567060,22:0.818944):0.512131):0.0903964,23:0.992071):0.310758,(35:2.713602,((((((36:0.117053,(37:0.191630,38:0.138232):0.0731021):0.596529,39:0.858250):0.229468,((41:0.449997,42:0.144096):0.0479314,43:0.057300):0.942636):0.615298,(40:1.025206,((44:0.956770,(45:0.830067,46:2.185177):0.174212):0.441218,(47:0.920848,48:0.978540):0.704091):0.855546):0.252472):0.483907,((49:0.048545,50:0.062869):0.141059,51:0.124342):0.856873):0.146467,52:0.970881):0.706426):0.574877):0.328768,(((((24:0.064760,25:0.195199):0.15814,26:0.477809):0.081518,(27:0.178856,32:0.854561):0.0732701):0.287484,(28:0.909322,29:0.333161):0.260495):0.116022,((30:0.335391,31:0.248514):0.180678,(33:0.189091,34:0.296828):0.0907593):0.20448):0.400851):0.179971,((((16:0.024029,17:0.031562):0.174156,18:0.109146):0.189601,19:0.291637):0.276892,20:0.624781):0.28455):0.437274,15:0.808489):0.311977):0.191935):0.164927):0.151667):0.061036);
 449: 1 -39406.47585 -39987.88243 (0:0.312723,(1:0.173104,((4:0.186465,5:0.360133):0.323482,((6:0.537346,7:0.528358):0.241888,(((((8:0.074866,9:0.064153):0.305031,10:0.228392):0.405613,11:0.608681):0.190048,(12:0.029157,13:0.019189):0.58604):0.191131,(((((14:1.498866,((21:0.501500,22:0.900374):0.421504,23:0.847018):0.202204):0.228219,(35:2.218392,((((((36:0.185276,38:0.113517):0.0644874,37:0.209464):0.641005,(39:0.981409,(41:0.331462,(42:0.161183,43:0.141589):0.0600929):0.898643):0.154807):0.471751,40:0.984416):0.19086,(((44:0.817773,45:0.722662):0.336944,46:1.736941):0.199059,(47:1.194119,48:0.924586):0.757258):0.610712):0.322467,(((49:0.038563,50:0.064922):0.123064,51:0.091333):1.13479,52:1.221710):0.268103):0.296605):0.829671):0.124568,(((((24:0.066396,25:0.221617):0.215635,26:0.570096):0.0707531,27:0.229854):0.215651,(28:1.007610,29:0.500587):0.217458):0.125409,(((30:0.338499,31:0.307712):0.231672,(33:0.248875,34:0.311673):0.110457):0.170082,32:0.712821):0.15667):0.348523):0.24063,((((16:0.020250,17:0.035882):0.193473,18:0.161889):0.114918,19:0.369135):0.28204,20:0.644663):0.258469):0.286251,15:0.838484):0.212897):0.168122):0.0789337):0.143866):0.057826,(2:0.220902,3:0.320895):0.125836);
 450: 1 -37930.25137 -39990.55221 (0:0.269667,(1:0.190549,((4:0.264928,5:0.362502):0.300218,((6:0.479977,7:0.353137):0.150001,(((((8:0.069778,9:0.061490):0.234504,10:0.235026):0.325735,11:0.721254):0.153706,(12:0.000003,13:0.038957):0.641126):0.239421,(((((14:1.614800,(21:0.979290,22:0.643183):0.237022):0.164812,23:0.732090):0.308161,35:2.564106):0.267155,(((((16:0.030426,17:0.029164):0.152761,18:0.130657):0.206416,19:0.356417):0.264862,20:0.476357):0.185741,((((((24:0.078717,25:0.158094):0.213007,26:0.431580):0.0963237,27:0.101883):0.232341,(28:1.018211,29:0.437179):0.357568):0.166372,32:0.619320):0.0858005,((30:0.377522,31:0.281200):0.217892,(33:0.129715,34:0.316516):0.114985):0.168352):0.433103):0.206871):0.191088,(15:0.583951,(((((((36:0.186783,38:0.125988):0.115732,37:0.157995):0.537714,39:1.010242):0.24213,((41:0.452206,42:0.145468):0.0727134,43:0.064353):0.994549):0.237007,40:1.082868):0.349528,(((44:0.739092,45:0.988045):0.357187,46:1.507157):0.37265,(47:1.242745,48:0.953877):0.544155):0.694725):0.167757,((49:0.017670,(50:0.071239,51:0.223028):0.0353984):1.07491,52:1.058127):0.0822669):0.813582):0.244114):0.273387):0.0996342):0.0753393):0.11431):0.0503478,(2:0.193219,3:0.449539):0.0986363);
 451: 1 -41948.14956 -39987.78065 (0:0.359482,1:0.147042,(2:0.222786,(3:0.448822,((4:0.321633,5:0.347002):0.222804,((6:0.560776,7:0.453749):0.0743051,(((((8:0.082738,9:0.039752):0.231124,10:0.330047):0.367757,11:0.702766):0.363361,(12:0.054855,13:0.025626):0.668062):0.141042,(((((14:1.799306,(21:0.650954,22:0.947879):0.141328):0.134644,23:0.915482):0.323528,(35:2.854287,((((((36:0.110407,(37:0.230231,38:0.128534):0.0907465):0.504002,39:0.893305):0.312054,((41:0.515345,42:0.199543):0.0601761,43:0.092070):0.82773):0.653795,40:0.903033):0.313081,((44:0.783721,(45:0.761990,46:1.702038):0.151148):0.376831,(47:0.986598,48:0.897265):0.810821):0.834602):0.262923,(((49:0.049586,50:0.045988):0.108664,51:0.113517):0.728847,52:1.428726):0.251138):0.385072):0.568515):0.31591,(((((16:0.032501,17:0.038293):0.159271,18:0.172910):0.244557,19:0.302443):0.235688,20:0.520074):0.266156,((((24:0.053315,25:0.175850):0.266056,(26:0.456402,27:0.270778):0.0788647):0.267414,(28:0.905738,29:0.735787):0.14961):0.173658,((((30:0.422152,31:0.299268):0.11573,32:0.778732):0.155393,33:0.220745):0.158292,34:0.172025):0.259962):0.408931):0.171616):0.27691,15:0.743190):0.261636):0.194541):0.0932967):0.133227):0.104417):0.109839);
 452: 1 -39869.25902 -39991.39402 (0:0.304312,1:0.151345,(2:0.127012,((3:0.421984,((6:0.513821,7:0.402733):0.142447,(((((8:0.102159,9:0.026253):0.205458,10:0.323262):0.316315,11:0.608129):0.245481,(12:0.037228,13:0.029528):0.541664):0.225285,(((((14:1.529703,((35:2.335581,((44:0.719978,(45:0.946099,46:1.565747):0.0760119):0.570365,(47:1.047541,48:0.858514):0.943777):0.30257):0.237333,(((((36:0.080955,(37:0.196908,38:0.132991):0.0879287):0.536877,39:1.028088):0.129902,((41:0.382585,43:0.135925):0.0564674,42:0.184239):0.932409):0.3525,40:1.232863):0.286255,(((49:0.043567,50:0.055039):0.116171,51:0.099097):0.764706,52:1.201327):0.250132):0.142257):0.274476):0.208609,((21:0.404028,22:0.751675):0.294555,23:0.761683):0.249354):0.390466,(((((24:0.078005,25:0.111668):0.243266,26:0.467154):0.0488511,27:0.184275):0.220978,(28:0.800989,29:0.585986):0.313075):0.0866594,(((30:0.350954,31:0.229860):0.215425,(33:0.178040,34:0.276903):0.0873255):0.139633,32:0.504029):0.160014):0.341647):0.304892,((((16:0.034707,17:0.056232):0.161771,18:0.117094):0.160286,19:0.354635):0.204417,20:0.671579):0.113736):0.453963,15:0.762243):0.247866):0.107118):0.128582):0.0222159,(4:0.268881,5:0.519632):0.341451):0.0723448):0.0687093);
 453: 1 -40414.3701 -39990.61486 (0:0.288170,1:0.204555,(2:0.189313,((3:0.369316,((6:0.568098,7:0.515410):0.14552,((((8:0.053299,9:0.052325):0.22459,10:0.322942):0.346029,11:0.550135):0.286586,((12:0.045024,13:0.027120):0.460825,(((((((14:1.946831,22:0.583613):0.275335,21:0.614962):0.252156,23:0.668359):0.527227,(35:2.628580,(((((36:0.080653,(37:0.209615,38:0.151784):0.114464):0.431766,39:1.148998):0.187565,((41:0.423534,42:0.179420):0.0559794,43:0.048913):1.03186):0.304203,(40:1.045968,((44:0.864858,(45:0.748718,46:1.598326):0.0858552):0.606959,(47:1.097706,48:1.117587):0.526075):0.530305):0.231428):0.332426,(((49:0.026396,50:0.047232):0.106131,51:0.099276):0.849945,52:1.349822):0.112787):0.501951):0.526591):0.284417,((((24:0.059196,25:0.145470):0.156159,26:0.657824):0.0947171,27:0.193587):0.217344,((28:0.934219,29:0.623809):0.122267,(((30:0.352347,31:0.259833):0.252323,(33:0.258527,34:0.275691):0.0414801):0.138943,32:0.597779):0.21291):0.080227):0.475981):0.143583,((((16:0.033941,17:0.054725):0.127752,18:0.170590):0.206536,19:0.362177):0.322518,20:0.450888):0.242427):0.360742,15:0.852214):0.184659):0.170785):0.268894):0.157003):0.0906632,(4:0.241336,5:0.449976):0.274795):0.128895):0.071143);
 454: 1 -39986.06828 -39992.18842 (0:0.131067,(1:0.190561,((3:0.327107,((6:0.473564,7:0.433155):0.0983211,(((((8:0.043818,9:0.034840):0.254473,10:0.227836):0.295257,11:0.608186):0.223402,(12:0.033680,13:0.026114):0.54645):0.201527,(((((((14:1.787400,22:0.637428):0.126404,21:0.516571):0.456371,23:0.699633):0.5163,(35:2.536106,(((((((36:0.178280,37:0.228562):0.0586535,38:0.069639):0.625587,39:1.008501):0.13778,((41:0.423367,43:0.127553):0.051468,42:0.152904):1.0394):0.50659,40:0.887952):0.297596,((44:1.076113,(45:0.782409,46:1.596694):0.200432):0.303849,(47:1.013502,48:1.200194):0.565059):0.70969):0.304807,((49:0.014327,(50:0.053317,51:0.208956):0.0188099):0.793705,52:1.207838):0.245074):0.626811):0.425808):0.0930452,(((((24:0.007472,25:0.229289):0.20404,26:0.395975):0.0757106,27:0.176613):0.278192,(28:0.950423,29:0.536277):0.223398):0.102477,((30:0.355959,31:0.308902):0.132699,(32:0.704743,(33:0.175346,34:0.279053):0.0947017):0.0792972):0.211019):0.226553):0.299788,((((16:0.027900,17:0.030951):0.130673,18:0.164336):0.205796,19:0.232792):0.340649,20:0.478888):0.350087):0.336086,15:0.742649):0.276024):0.235968):0.0744042):0.0743942,(4:0.266618,5:0.394243):0.220198):0.143198):0.0715278,2:0.314006);
 455: 1 -38852.8304 -39993.90777 (0:0.249082,(1:0.205976,2:0.249625):0.103628,(3:0.332625,((4:0.260619,5:0.326749):0.286192,((6:0.425312,7:0.465126):0.149029,(((((8:0.111925,9:0.048028):0.342539,10:0.268712):0.334034,11:0.764833):0.217195,(12:0.038675,13:0.038676):0.555405):0.181687,(((((14:1.566688,(21:0.512099,22:0.885401):0.326238):0.114109,23:1.022098):0.416216,(35:2.542906,((((((((36:0.183186,38:0.131378):0.0811183,37:0.180258):0.503239,39:1.028182):0.329989,((41:0.486943,42:0.195816):0.0518803,43:0.067494):0.872815):0.288254,((44:0.615813,(45:0.802828,46:1.479503):0.211523):0.459692,(47:1.286829,48:0.913132):0.738987):0.599174):0.277287,40:1.041841):0.401771,((49:0.047244,50:0.047268):0.102703,51:0.139474):1.04051):0.218766,52:1.494281):0.265413):0.424952):0.150908,(((((16:0.049644,17:0.026232):0.186979,18:0.104566):0.247551,19:0.309346):0.502829,((((((24:0.095856,25:0.158864):0.171657,26:0.608110):0.143197,27:0.231600):0.145543,32:0.749686):0.124539,(28:0.909040,29:0.637940):0.209441):0.118028,((30:0.344454,31:0.282539):0.209334,(33:0.143110,34:0.323547):0.0601539):0.159971):0.527149):0.197873,20:0.678222):0.209522):0.190093,15:0.752374):0.187948):0.202291):0.136059):0.0553633):0.08101);
 456: 1 -41647.60952 -39992.56124 (0:0.233524,(1:0.156867,((4:0.240087,5:0.405229):0.292814,((6:0.407637,7:0.414732):0.165017,(((((8:0.068596,9:0.026580):0.267603,10:0.171261):0.333124,11:0.686737):0.27293,(12:0.037667,13:0.007161):0.521285):0.113473,((((14:2.006433,(((21:0.627727,22:0.879563):0.435804,23:0.856329):0.397428,(35:2.895001,((((((36:0.082263,(37:0.224800,38:0.119999):0.066064):0.612336,39:1.150635):0.0671434,((41:0.452256,42:0.167408):0.0548173,43:0.064467):0.989959):0.524435,40:1.046588):0.209324,((44:0.993366,(45:0.820940,46:1.698393):0.141741):0.323672,(47:1.033581,48:1.255214):0.610608):1.10451):0.385538,((49:0.003769,(50:0.055606,51:0.214039):0.0361043):0.794814,52:1.415435):0.191756):0.76372):0.405021):0.212046):0.124109,(((24:0.064305,25:0.136030):0.281847,(26:0.497657,27:0.154238):0.066137):0.270841,((28:0.892587,29:0.494917):0.191718,((((30:0.269248,31:0.261574):0.122026,32:0.584099):0.153317,33:0.195680):0.188576,34:0.108961):0.387545):0.0636992):0.345454):0.226165,((((16:0.047546,17:0.045907):0.157552,18:0.159037):0.149711,19:0.302574):0.404801,20:0.535269):0.214234):0.240275,15:0.828768):0.194738):0.275047):0.123892):0.0355859):0.0887687,(2:0.165554,3:0.413738):0.0865029);
 457: 1 -42102.40554 -39991.39623 (0:0.278560,1:0.180649,(2:0.223912,((3:0.386723,((6:0.569706,7:0.356539):0.0920733,((((8:0.095437,9:0.063001):0.200535,10:0.316051):0.308984,11:0.835022):0.456303,((12:0.020067,13:0.029249):0.696386,((((((14:2.018099,(21:0.652653,22:0.699321):0.224786):0.459357,23:0.775437):0.386158,(35:2.488933,(((((((36:0.195037,38:0.140191):0.050531,37:0.155091):0.594409,39:1.069782):0.1614,((41:0.454570,42:0.136992):0.0490563,43:0.090062):0.656599):0.296658,40:1.260952):0.273188,(((49:0.034504,50:0.071210):0.147073,51:0.089187):0.996699,52:1.283614):0.408623):0.205056,((44:0.796998,(45:0.718677,46:1.880215):0.241414):0.40301,(47:0.930641,48:1.103000):0.603004):0.836809):0.686281):0.192834):0.390132,((((24:0.064811,25:0.145929):0.22842,26:0.391179):0.0830263,27:0.181638):0.252859,((28:1.137932,29:0.457159):0.210666,(((30:0.396316,31:0.252640):0.0626587,32:0.681576):0.210364,(33:0.199520,34:0.282389):0.0994779):0.236772):0.0869396):0.445639):0.250569,((((16:0.017653,17:0.046107):0.233482,18:0.162268):0.133814,19:0.314561):0.421534,20:0.596463):0.289399):0.290967,15:0.822188):0.0700909):0.269244):0.162202):0.165698):0.055003,(4:0.253284,5:0.442849):0.323481):0.104103):0.133606);
 458: 1 -39665.46198 -39993.2687 (0:0.214643,1:0.160595,((2:0.205776,((4:0.263286,5:0.419684):0.190691,(6:0.530365,7:0.420550):0.217622):0.123205):0.0573145,(3:0.257073,(((((8:0.049088,9:0.062860):0.27257,10:0.197290):0.482334,11:0.587717):0.225442,(12:0.021678,13:0.003420):0.391813):0.180748,((14:1.634879,15:0.458467):0.219574,(((((16:0.030499,17:0.030141):0.203285,18:0.131450):0.136984,19:0.342654):0.471235,20:0.540748):0.356431,(((((21:0.497890,22:0.936972):0.464814,23:0.750674):0.591441,(((((((36:0.150443,38:0.153872):0.114683,37:0.144591):0.540382,39:1.026122):0.208776,((41:0.426191,43:0.108658):0.0744166,42:0.109648):0.892631):0.238672,40:1.214288):0.249033,(((44:0.971602,45:0.795516):0.31491,46:1.441393):0.325566,(47:1.257490,48:1.164954):0.518873):0.857386):0.251688,((49:0.025938,(50:0.058104,51:0.209231):0.0277443):0.872452,52:1.157132):0.190251):1.03926):0.027704,35:2.671933):0.182277,(((((24:0.048948,25:0.210781):0.165404,26:0.504214):0.079952,27:0.144790):0.260945,(28:1.076016,29:0.366417):0.211886):0.188329,((((30:0.361497,31:0.240535):0.218117,32:0.666847):0.155014,33:0.228470):0.0973971,34:0.175626):0.206667):0.56931):0.0881005):0.258357):0.248039):0.1951):0.11318):0.0786784);
 459: 1 -41140.73691 -39996.24829 (0:0.315049,1:0.214020,(2:0.190598,(3:0.413201,((4:0.309602,5:0.401249):0.294938,((6:0.573402,7:0.539313):0.0927975,(((((8:0.081803,9:0.045342):0.34524,10:0.117579):0.506716,(12:0.047909,13:0.044182):0.473874):0.12505,11:0.763638):0.197099,((((((14:1.980142,(21:0.888996,22:0.681219):0.354808):0.155187,23:0.890696):0.448048,(35:2.058178,((((((36:0.130535,(37:0.217046,38:0.118985):0.0795912):0.517604,39:0.925208):0.304437,((41:0.392911,42:0.203799):0.0761633,43:0.046025):0.784771):0.38251,40:1.027783):0.53504,(((49:0.039966,50:0.058311):0.0729308,51:0.156597):0.730662,52:1.330092):0.345104):0.130788,(((44:1.042101,46:1.324544):0.19207,45:0.850124):0.388935,(47:0.972128,48:1.194804):0.711819):0.710706):0.547887):0.514417):0.10986,((((24:0.073925,25:0.133359):0.201144,(26:0.539782,27:0.167553):0.0708106):0.306441,((((30:0.358505,31:0.298863):0.184535,33:0.281121):0.0766977,34:0.308087):0.177665,32:0.555471):0.151513):0.126485,(28:0.942260,29:0.475243):0.146114):0.48268):0.173855,((((16:0.051456,17:0.033957):0.170313,18:0.120494):0.0545942,19:0.350300):0.402445,20:0.580517):0.116694):0.310229,15:0.794861):0.228317):0.07865):0.131518):0.0729851):0.115741):0.14389);
 460: 1 -40798.5112 -39991.49285 (0:0.258039,1:0.121873,(2:0.234339,((3:0.325629,((6:0.574481,7:0.491320):0.128835,((((8:0.090724,9:0.013058):0.295001,10:0.304567):0.40003,11:0.488580):0.253149,((12:0.046256,13:0.019120):0.569119,((14:1.966080,(((((16:0.035962,17:0.083153):0.19479,18:0.158729):0.16703,19:0.349492):0.418259,20:0.499801):0.381306,((((21:0.729542,22:0.771337):0.456124,23:0.822858):0.473979,(35:2.016110,(((((((36:0.156624,37:0.197482):0.0598636,38:0.059614):0.487996,39:1.084480):0.121053,((41:0.445656,43:0.104485):0.0363151,42:0.153136):0.970323):0.283273,(((44:0.749494,46:1.555862):0.228248,45:0.731271):0.209168,(47:0.986300,48:1.022516):0.774014):1.04906):0.123632,40:0.949087):0.349363,(((49:0.059953,50:0.046120):0.0953424,51:0.119691):0.917125,52:0.996973):0.271405):0.538327):0.458928):0.21457,((((24:0.095332,25:0.165954):0.20164,(26:0.497976,27:0.177542):0.0960575):0.397455,(28:0.922472,29:0.582526):0.0921147):0.173359,((((30:0.323272,31:0.260131):0.127873,32:0.678929):0.174323,33:0.212998):0.10989,34:0.235678):0.156877):0.28687):0.191324):0.191786):0.154451,15:0.690043):0.235268):0.282532):0.18289):0.102674):0.0539912,(4:0.272322,5:0.442881):0.351212):0.124396):0.0982069);
 461: 2 -38761.13088 -39993.43151 (0:0.257203,1:0.195801,(2:0.213973,(3:0.407801,((4:0.242456,5:0.466958):0.246629,((6:0.501748,7:0.471808):0.214186,(((((8:0.082536,9:0.049678):0.185623,10:0.292379):0.311285,11:0.664992):0.239164,(12:0.030746,13:0.021905):0.78115):0.175426,(((((14:1.523644,((((16:0.022536,17:0.030841):0.173353,18:0.146494):0.0874308,19:0.422376):0.263873,20:0.783602):0.255464):0.177019,(((((24:0.030244,25:0.111775):0.277855,26:0.505642):0.139831,27:0.157135):0.304316,(28:1.005653,29:0.512376):0.30381):0.134971,((((30:0.345608,31:0.211977):0.249189,32:0.716314):0.137433,33:0.192786):0.154783,34:0.303866):0.187682):0.246607):0.234683,((21:0.697573,22:0.713964):0.509152,23:0.798081):0.341856):0.260402,((35:2.320979,((44:0.689692,(45:0.814361,46:1.668126):0.180666):0.485651,(47:1.004573,48:1.150248):1.05232):0.29186):0.22667,((((((36:0.176585,38:0.114449):0.0609812,37:0.147432):0.672097,39:0.893203):0.0788326,((41:0.387077,42:0.173412):0.063799,43:0.055101):0.900875):0.432494,40:0.977225):0.228664,(((49:0.044198,50:0.070287):0.0904212,51:0.124757):0.836941,52:1.031045):0.32978):0.0975093):1.03822):0.217001,15:0.812256):0.234055):0.0870873):0.157377):0.0458341):0.0942523):0.089342);
 462: 1 -39711.90563 -39997.63057 (0:0.302053,(1:0.096701,((4:0.196047,5:0.491710):0.29962,((6:0.545182,7:0.447300):0.131256,((((8:0.066562,9:0.016472):0.258026,10:0.217241):0.296703,11:0.636934):0.234111,((12:0.016735,13:0.033131):0.490009,((((((14:1.715196,(21:0.675397,22:0.712220):0.256261):0.159737,23:0.892616):0.334156,(((35:2.415928,((44:1.010218,(45:0.789370,46:1.461024):0.19098):0.307894,(47:1.204661,48:1.142859):0.570484):0.49815):0.404374,(((49:0.045740,50:0.070540):0.0971536,51:0.092869):1.09869,52:1.058869):0.34654):0.213604,(((((36:0.215840,37:0.254079):0.0769757,38:0.077229):0.661281,39:0.855712):0.164416,((41:0.391878,42:0.149184):0.047857,43:0.059406):1.11232):0.405634,40:1.029081):0.252448):1.17429):0.27138,(((((24:0.104119,25:0.120580):0.133918,26:0.486849):0.0943476,27:0.240832):0.250745,(((30:0.393682,31:0.299835):0.271641,(33:0.203711,34:0.372893):0.0919779):0.0617376,32:0.613450):0.222506):0.206514,(28:0.935866,29:0.585623):0.111401):0.264739):0.269027,((((16:0.017092,17:0.021836):0.184154,18:0.128877):0.105375,19:0.305185):0.355798,20:0.696276):0.0614527):0.576997,15:0.835851):0.135581):0.229966):0.227326):0.104548):0.147528):0.0595097,(2:0.233735,3:0.390475):0.0625196);
 463: 1 -39872.01843 -40001.22406 (0:0.226034,(1:0.232249,(4:0.217783,5:0.555276):0.306989):0.0294487,(2:0.198596,(3:0.361591,((6:0.554286,(((8:0.053857,9:0.033098):0.271397,10:0.243831):0.380824,(11:0.771768,((12:0.052585,13:0.017230):0.470404,((14:1.952311,15:0.627236):0.165388,(((((16:0.027697,17:0.035999):0.149748,18:0.102948):0.0534544,19:0.532989):0.381417,20:0.636579):0.457219,((((21:0.347461,22:0.988171):0.674332,23:0.888494):0.466758,(35:2.292380,((((((36:0.124683,(37:0.212166,38:0.128445):0.0848253):0.774463,39:1.046892):0.0631492,((41:0.433606,42:0.197372):0.0607257,43:0.059951):0.965975):0.625983,40:1.100253):0.165974,(((49:0.040483,50:0.054182):0.102253,51:0.096404):0.899025,52:1.194819):0.452628):0.0836231,(((44:0.894926,45:0.794038):0.352349,46:1.367179):0.263371,(47:1.194838,48:0.993713):0.664363):0.470197):0.338531):0.741268):0.135115,(((((24:0.095181,25:0.186688):0.206658,26:0.489953):0.0326565,27:0.181104):0.255263,(((30:0.357052,31:0.288542):0.158723,(33:0.195038,34:0.275844):0.13172):0.145511,32:0.641882):0.211591):0.136113,(28:0.911712,29:0.638288):0.204214):0.182135):0.304959):0.205437):0.126342):0.167047):0.219132):0.139187):0.145773,7:0.698796):0.113315):0.110071):0.108727);
 464: 1 -38452.1418 -39990.06474 (0:0.308744,1:0.194508,(2:0.183789,(3:0.351335,((4:0.280572,5:0.367898):0.287885,((6:0.602243,7:0.455084):0.0468742,(((((8:0.069584,9:0.047237):0.242757,10:0.346781):0.474959,11:0.662746):0.109402,(12:0.030109,13:0.036215):0.566015):0.148809,(((((14:1.760021,((21:0.618902,22:0.846962):0.614868,23:0.910897):0.245554):0.289471,(35:2.296801,((((((((36:0.188116,37:0.202365):0.0769948,38:0.041692):0.738617,39:0.979017):0.0599432,((41:0.377289,42:0.198103):0.0444662,43:0.085651):0.923232):0.480264,40:0.986384):0.256842,(((44:0.912405,45:0.893529):0.376297,46:1.459740):0.286715,(47:0.952499,48:0.870797):0.621103):0.750963):0.320686,((49:0.037774,50:0.048531):0.087739,51:0.079943):0.919744):0.160088,52:0.974191):0.485361):0.641459):0.197827,(((((24:0.071627,25:0.146806):0.176577,26:0.491778):0.0827199,27:0.166354):0.255527,(((30:0.362460,31:0.247646):0.229901,(33:0.255712,34:0.340484):0.107652):0.136823,32:0.637652):0.179272):0.107029,(28:1.018949,29:0.576326):0.160553):0.519071):0.228813,((((16:0.015931,17:0.023402):0.207161,18:0.146627):0.140571,19:0.390307):0.32628,20:0.659200):0.252315):0.262167,15:0.801590):0.164698):0.2424):0.204214):0.155134):0.0851141):0.121468);
 465: 1 -38430.01911 -40028.86818 (0:0.262224,1:0.195073,(2:0.223629,(3:0.312426,((4:0.204894,5:0.438109):0.279252,((6:0.474901,7:0.395966):0.0436167,((((8:0.091304,9:0.039141):0.211291,10:0.242236):0.413887,11:0.675664):0.156591,((12:0.032776,13:0.009714):0.553627,((((14:1.619229,(21:0.762627,(22:0.919443,23:0.934525):0.0648272):0.468847):0.14163,(35:1.911238,(((((((36:0.162191,37:0.230680):0.0424653,38:0.076698):0.592264,39:0.981945):0.343675,((41:0.445541,42:0.186052):0.0493276,43:0.084066):0.774269):0.22322,40:1.111901):0.31331,(((44:0.701784,46:1.668347):0.166643,45:0.800478):0.461629,(47:1.053834,48:1.089367):0.578217):0.613022):0.27629,((49:0.000002,(50:0.050236,51:0.194968):0.046124):0.800412,52:1.211570):0.286666):0.507811):0.653841):0.157764,((((16:0.030033,17:0.048962):0.144262,(18:0.091001,19:0.403297):0.0378547):0.330555,20:0.689693):0.316766,((((24:0.123742,25:0.156104):0.112144,((26:0.479120,27:0.185822):0.102949,32:0.890786):0.101355):0.28536,(28:0.919800,29:0.527807):0.231029):0.189376,((30:0.344335,31:0.322590):0.252311,(33:0.308451,34:0.253095):0.0616534):0.163354):0.450529):0.189763):0.112723,15:0.753879):0.198597):0.149981):0.129042):0.214766):0.0536741):0.0795039):0.0774489);
 466: 1 -41639.96813 -39997.29679 (0:0.237663,(1:0.092876,2:0.292185):0.0671335,(3:0.355487,((4:0.255122,5:0.438670):0.21844,((6:0.517457,7:0.375922):0.17479,((((8:0.071166,9:0.027271):0.216504,10:0.234904):0.341062,11:0.581112):0.353003,((12:0.047927,13:0.002124):0.555363,(((((((14:1.799341,21:0.509348):0.180973,22:0.731592):0.356004,23:0.793937):0.366177,(35:2.695839,(((((((36:0.185627,38:0.123554):0.116507,37:0.075468):0.502432,(39:0.876169,(41:0.272011,(42:0.156343,43:0.070803):0.0857531):0.987046):0.196825):0.435735,40:1.153457):0.322889,((44:1.164048,(45:0.763273,46:1.477959):0.174313):0.269134,(47:1.151103,48:1.120814):0.623056):0.768194):0.384059,52:1.212296):0.0891614,(49:0.020920,(50:0.065672,51:0.200430):0.0389624):0.943784):0.463442):0.289667):0.209726,(((((24:0.083887,25:0.171436):0.206906,26:0.583678):0.111213,27:0.157605):0.289199,(28:0.879860,29:0.522457):0.12758):0.137376,((((30:0.254037,31:0.270304):0.0746553,32:0.611985):0.20483,33:0.134313):0.159114,34:0.249498):0.230827):0.282662):0.165145,((((16:0.013893,17:0.061315):0.176178,18:0.160636):0.16799,19:0.349920):0.306233,20:0.715580):0.229111):0.43164,15:0.831635):0.323349):0.200121):0.18893):0.0791932):0.079828):0.0744596);
 467: 1 -39056.90235 -39993.64514 (0:0.217704,(1:0.181379,((4:0.277171,5:0.499174):0.232461,((6:0.448111,7:0.323567):0.203624,(((((8:0.115456,9:0.042469):0.297742,10:0.304868):0.3174,11:0.782860):0.244372,(12:0.014360,13:0.023445):0.750154):0.289597,((((((14:1.826165,22:0.482820):0.210657,21:0.572440):0.56013,(35:2.383721,(((((((36:0.159628,38:0.115228):0.0584403,37:0.109311):0.674022,39:1.071510):0.137149,((41:0.451211,42:0.161437):0.0735767,43:0.067550):1.06135):0.350064,40:0.985833):0.432212,(((49:0.028080,50:0.051982):0.104969,51:0.081511):0.990771,52:1.188462):0.148305):0.106684,(((44:0.958744,45:0.757394):0.372277,46:1.571107):0.20274,(47:1.056064,48:1.046299):0.681215):0.628278):0.54775):0.354724):0.148043,23:1.100190):0.258985,(((((16:0.011590,17:0.046175):0.148787,18:0.179991):0.141982,19:0.459820):0.265823,20:0.644758):0.373143,(((((24:0.050132,25:0.158672):0.275035,26:0.461706):0.0456197,27:0.108802):0.316206,(28:1.066660,29:0.606256):0.297403):0.160851,((30:0.423284,31:0.203031):0.180709,((32:0.674045,33:0.131940):0.140008,34:0.295945):0.134062):0.177726):0.312462):0.242709):0.293459,15:0.701360):0.537422):0.0602443):0.104904):0.105607):0.0357534,(2:0.180881,3:0.431279):0.127931);
 468: 2 -41719.18423 -39997.09482 (0:0.378393,1:0.153106,(2:0.224751,(3:0.425216,((4:0.217923,5:0.426810):0.364279,((6:0.560823,(((((8:0.067992,9:0.026052):0.29431,10:0.261355):0.443688,11:0.832279):0.274067,(12:0.031649,13:0.032433):0.599685):0.140674,((((((14:1.480043,(21:0.649082,22:0.854979):0.373612):0.324321,23:1.080104):0.417851,(35:2.392590,((((((36:0.107724,(37:0.222647,38:0.106342):0.0926032):0.656781,39:1.008788):0.166518,((41:0.456613,42:0.169556):0.0618569,43:0.083781):0.989445):0.502826,40:1.200748):0.178142,((44:0.973338,(45:0.938050,46:1.612944):0.193758):0.385145,(47:1.042800,48:1.177422):0.679307):0.973965):0.181249,(((49:0.047102,50:0.071991):0.0592122,51:0.122934):0.690947,52:1.282353):0.351688):0.692365):0.393019):0.417877,((((24:0.108357,25:0.161677):0.228124,(26:0.400322,27:0.199592):0.0364529):0.237989,(29:0.839999,((((30:0.413677,31:0.223454):0.241189,33:0.169897):0.0701053,34:0.290624):0.199767,32:0.694643):0.175566):0.12484):0.228661,28:0.926773):0.255687):0.134813,((((16:0.050969,17:0.032671):0.124861,18:0.204833):0.141988,19:0.308933):0.339346,20:0.617895):0.252038):0.28787,15:0.845559):0.175624):0.348435):0.0519347,7:0.403807):0.166878):0.120099):0.0736843):0.1046);
 469: 1 -37192.64942 -39988.20563 (0:0.218983,1:0.152686,((2:0.164881,3:0.431834):0.105539,((4:0.214980,5:0.414644):0.278004,((6:0.468795,7:0.446691):0.158439,(((((8:0.023735,9:0.089845):0.199173,10:0.306712):0.309534,(12:0.032083,13:0.026694):0.803809):0.0992777,11:0.472187):0.247777,((((((14:2.240920,(21:0.750846,22:0.834342):0.268965):0.251806,23:0.895271):0.379151,(35:2.332753,((((((36:0.154462,(37:0.236707,38:0.100233):0.0828539):0.621963,39:0.874902):0.27067,((41:0.469724,42:0.211629):0.0874173,43:0.060863):0.829179):0.437979,(40:1.113706,(((44:0.885792,45:0.813100):0.267355,46:1.290737):0.461198,(47:1.224029,48:0.862029):0.729582):0.668093):0.145967):0.318707,((49:0.044597,50:0.060597):0.111592,51:0.106669):1.00081):0.212761,52:1.119647):0.412254):0.514189):0.151689,(((((24:0.047130,25:0.173743):0.172005,26:0.524077):0.0504361,27:0.164301):0.308644,(((30:0.324347,31:0.197922):0.167011,(33:0.151313,34:0.396873):0.138504):0.149926,32:0.570281):0.257928):0.0631027,(28:1.073771,29:0.595497):0.120469):0.396684):0.401073,((((16:0.024960,17:0.053487):0.21109,18:0.150210):0.118557,19:0.431852):0.289658,20:0.653826):0.191453):0.53079,15:0.768427):0.315795):0.179487):0.100642):0.0775565):0.0974957);
 470: 1 -38123.88272 -39993.57824 (0:0.232413,1:0.202549,(2:0.195419,(3:0.349180,((4:0.248887,5:0.473183):0.294621,((6:0.499311,7:0.442397):0.121642,((((8:0.055952,9:0.034511):0.180718,10:0.259918):0.320602,11:0.705789):0.24413,((12:0.030857,13:0.022906):0.506557,((((((14:1.978717,(21:0.486168,22:0.853079):0.373335):0.202574,23:0.797324):0.602661,(35:2.549565,((((((36:0.105856,(37:0.191498,38:0.130024):0.0872961):0.501584,39:0.797912):0.30073,((41:0.476023,42:0.150355):0.0478171,43:0.071408):0.840333):0.391937,(((49:0.031893,50:0.043533):0.0803057,51:0.155323):0.798423,52:1.092047):0.312516):0.160207,40:1.060385):0.105235,((44:0.841483,(45:0.932018,46:1.538425):0.186177):0.318387,(47:0.899812,48:1.011575):0.890884):0.644149):0.0541421):0.835098):0.0777833,((((((24:0.061541,25:0.198868):0.234645,26:0.487325):0.0643711,27:0.150294):0.229713,32:0.774970):0.194744,(28:0.874146,29:0.555404):0.176191):0.141434,((30:0.313384,31:0.257831):0.147409,(33:0.179599,34:0.408905):0.0952229):0.256375):0.215749):0.253618,((((16:0.015357,17:0.045980):0.14044,18:0.072912):0.052516,19:0.372643):0.427817,20:0.589894):0.242762):0.278464,15:0.714162):0.204358):0.224589):0.212261):0.185313):0.0759732):0.0540337):0.077828);
 471: 2 -37847.66821 -39993.01475 (0:0.255251,1:0.259169,((2:0.196118,3:0.513500):0.0737026,((4:0.257739,5:0.427658):0.222027,((6:0.550652,7:0.487297):0.0611025,(((((8:0.070265,9:0.041592):0.298513,10:0.235259):0.282564,11:0.700822):0.241168,(12:0.058476,13:0.000002):0.666216):0.232508,(((((14:1.468912,(21:0.556221,22:0.828623):0.225562):0.198991,23:0.778967):0.553786,(35:2.106566,(((((((36:0.133583,37:0.239697):0.0479957,38:0.077756):0.753072,39:0.955689):0.149006,((41:0.451579,42:0.221907):0.0652992,43:0.057914):1.00937):0.434829,40:0.949407):0.165596,(((44:1.054319,45:0.721639):0.251135,46:1.556059):0.387414,(47:0.968368,48:1.109656):0.530619):0.767744):0.164474,(((49:0.049643,50:0.060180):0.0932394,51:0.125362):0.715231,52:0.955550):0.230856):0.59172):0.416671):0.353679,(((((16:0.034525,17:0.024663):0.141932,18:0.204095):0.125309,19:0.356196):0.339967,20:0.581943):0.17306,((((((24:0.054821,25:0.194431):0.268124,26:0.559211):0.115533,27:0.097480):0.158484,(28:0.884472,29:0.494373):0.314377):0.166048,32:0.674706):0.126998,((30:0.322464,31:0.278516):0.196157,(33:0.280451,34:0.281704):0.0779863):0.105809):0.442784):0.275452):0.261812,15:0.657235):0.200054):0.14672):0.148445):0.119934):0.0652327);
 472: 2 -40534.49185 -39990.38071 (0:0.249462,1:0.143854,(2:0.205737,(3:0.421311,((4:0.179933,5:0.456411):0.298317,((6:0.596090,7:0.420565):0.200245,(((((8:0.043312,9:0.053909):0.262811,10:0.279788):0.381909,11:0.775950):0.209323,(12:0.010740,13:0.029512):0.616104):0.319247,(((((((14:1.350486,22:0.705181):0.213187,21:0.668053):0.383701,23:0.772717):0.292128,(35:2.818057,((((((((36:0.167218,37:0.217496):0.0594726,38:0.060031):0.599414,39:0.807757):0.174354,((41:0.368445,42:0.181180):0.0591638,43:0.073610):0.843511):0.389475,40:0.996624):0.15009,(((44:1.026120,45:0.861144):0.322679,46:1.738318):0.422588,(47:0.951251,48:1.223726):0.624465):0.577473):0.336781,((49:0.049329,50:0.084772):0.102218,51:0.104502):0.824513):0.214017,52:1.168184):0.559531):0.557192):0.48149,(((((24:0.105646,25:0.138985):0.189458,26:0.492003):0.0968088,27:0.168855):0.340172,(((30:0.419799,31:0.224565):0.252018,(33:0.215789,34:0.313077):0.0967683):0.0874334,32:0.635866):0.206715):0.14125,(28:0.993577,29:0.675227):0.133242):0.545354):0.188713,((((16:0.013509,17:0.039884):0.0957168,18:0.170572):0.0795853,19:0.311013):0.448739,20:0.611004):0.119528):0.213047,15:0.690452):0.128726):0.239376):0.0900854):0.0806037):0.084239):0.0898004);
 473: 1 -38023.64667 -39996.02424 (0:0.307658,(1:0.224014,2:0.165750):0.0775827,(3:0.318441,((((4:0.280286,5:0.398862):0.234088,6:0.499108):0.0802953,7:0.508715):0.105505,(((((8:0.080375,9:0.062852):0.240663,10:0.283260):0.369438,11:0.684841):0.165129,(12:0.034197,13:0.031766):0.640265):0.224402,((((((14:1.850293,(21:0.620392,22:0.885424):0.112867):0.358519,23:0.801051):0.308405,((((35:2.671434,((44:0.943953,(45:0.872890,46:1.445510):0.172008):0.409572,(47:0.997278,48:0.959367):0.631547):0.227672):0.419221,40:0.977828):0.196792,(((36:0.133378,(37:0.181432,38:0.182622):0.05705):0.687006,39:0.835328):0.201502,((41:0.432566,42:0.152513):0.123941,43:0.074146):0.71899):0.499226):0.267007,(((49:0.045119,50:0.067047):0.137038,51:0.100850):0.812485,52:1.087460):0.191845):1.18217):0.0196356,(((((24:0.064269,25:0.203185):0.277407,27:0.181633):0.0550364,26:0.392060):0.160437,(28:0.978172,29:0.605077):0.192842):0.199562,(((30:0.361572,31:0.253874):0.203136,(33:0.269177,34:0.246129):0.108927):0.129505,32:0.796143):0.0864694):0.267697):0.286752,((((16:0.008623,17:0.038404):0.170438,18:0.183718):0.108141,19:0.422456):0.378122,20:0.463757):0.203773):0.341293,15:0.808394):0.279669):0.0144083):0.114384):0.0572433);
 474: 1 -37623.14451 -40003.92082 (0:0.268084,(1:0.173829,(2:0.207054,3:0.416056):0.122048):0.0555796,((4:0.242649,5:0.302362):0.184043,((6:0.500869,7:0.358453):0.1542,(((((8:0.060395,9:0.063711):0.29847,10:0.230119):0.2769,(12:0.045994,13:0.000002):0.752295):0.133455,11:0.628719):0.240139,(((((14:1.231906,(35:2.631572,((((((36:0.170288,37:0.239491):0.0383111,38:0.073892):0.747958,(39:1.131003,((41:0.493662,43:0.120658):0.0386368,42:0.128426):1.09416):0.0845959):0.350847,(((44:0.983139,45:0.778195):0.28723,46:1.485737):0.215418,(47:1.159570,48:0.968755):0.534722):0.717716):0.137448,40:0.941011):0.301098,(((49:0.036389,50:0.045016):0.104313,51:0.109534):0.807216,52:1.429722):0.300058):0.399789):0.428994):0.260289,((21:0.557291,22:0.931635):0.498427,23:1.089482):0.264444):0.52713,((((24:0.068312,25:0.164778):0.16467,(26:0.486043,27:0.114478):0.0898793):0.306967,(28:0.981856,29:0.592888):0.200295):0.250595,(((30:0.364694,31:0.263304):0.367491,(32:0.825552,33:0.140461):0.0814579):0.140813,34:0.228739):0.264867):0.389514):0.160332,((((16:0.054347,17:0.051756):0.2009,18:0.222399):0.101004,19:0.319831):0.338472,20:0.965592):0.180866):0.290573,15:0.869776):0.231765):0.137503):0.0596817):0.137787);
 475: 2 -39750.40172 -39994.74112 (0:0.217421,1:0.216176,(2:0.299053,(3:0.411960,((4:0.254208,5:0.450206):0.27352,((6:0.518987,7:0.494806):0.204634,((((8:0.076068,9:0.033797):0.264271,10:0.362511):0.238542,11:0.706569):0.282787,((12:0.016459,13:0.032527):0.523322,((((14:1.784071,((21:0.513992,22:0.748262):0.329094,23:0.873802):0.357298):0.297603,(((((24:0.042848,25:0.180016):0.242455,(26:0.538735,27:0.162312):0.0531078):0.312578,(28:0.881261,29:0.682447):0.194393):0.149324,((((30:0.426033,31:0.259877):0.150593,32:0.745511):0.18007,33:0.139103):0.114063,34:0.244328):0.191624):0.22488,(35:2.199994,((((((36:0.158767,37:0.250889):0.0568777,38:0.065366):0.519492,(39:0.891663,((41:0.458135,42:0.200227):0.0499747,43:0.047899):1.17444):0.141086):0.331784,40:1.255879):0.395656,((49:0.029815,(50:0.053304,51:0.168233):0.0361084):0.971093,52:1.100656):0.319668):0.121876,(((44:0.845871,45:0.928018):0.217263,46:1.518781):0.308243,(47:1.169540,48:0.985169):0.568335):0.624267):0.451251):0.568859):0.0842265):0.100332,((((16:0.039614,17:0.028501):0.17364,18:0.118486):0.141121,19:0.349257):0.42,20:0.566048):0.263866):0.438078,15:0.937901):0.0516439):0.325369):0.178061):0.116984):0.0676385):0.0945747):0.0875425);
 476: 2 -41843.52407 -39988.58727 (0:0.249656,1:0.151923,((2:0.151574,3:0.396478):0.0530108,((4:0.303474,5:0.526540):0.214936,((6:0.562139,7:0.601261):0.166407,((((8:0.073875,9:0.029573):0.229873,10:0.293768):0.365891,(11:0.593844,(12:0.049986,13:0.021537):0.693256):0.135058):0.135022,((14:2.157675,15:0.586346):0.431684,(((((16:0.016352,17:0.036658):0.194384,18:0.169384):0.0945894,19:0.446633):0.365709,20:0.737010):0.157104,((((21:0.540576,22:0.656551):0.471601,23:0.766197):0.55439,(35:2.115322,((((((36:0.119589,(37:0.187914,38:0.169838):0.0856026):0.450308,39:1.024418):0.187538,((41:0.399449,42:0.128513):0.108387,43:0.054532):0.953587):0.524876,(((49:0.037701,50:0.052946):0.106455,51:0.134036):0.951626,52:1.322413):0.409358):0.155788,40:1.265086):0.12718,(((44:0.892590,45:0.856216):0.240662,46:1.897384):0.375916,(47:1.131980,48:0.905097):0.611722):0.547788):0.544645):0.549997):0.308367,((((24:0.059937,25:0.172161):0.278191,(26:0.582365,27:0.125897):0.0649484):0.219334,(((30:0.379298,31:0.231534):0.298332,(33:0.256522,34:0.212006):0.0554207):0.185824,32:0.604734):0.221301):0.226193,(28:0.811279,29:0.519577):0.139552):0.381492):0.0560876):0.330721):0.25782):0.206871):0.201438):0.0912628):0.110827);
 477: 1 -37267.28914 -39988.51351 (0:0.227708,1:0.236569,(2:0.253642,(3:0.483640,((4:0.214473,5:0.406331):0.237228,((6:0.449252,7:0.437448):0.122331,(((((8:0.072252,9:0.053238):0.164164,10:0.270149):0.248948,11:0.573017):0.304315,(12:0.019352,13:0.024597):0.53272):0.181025,(((((14:2.084095,((30:0.474095,31:0.228735):0.181645,(33:0.270735,34:0.326451):0.0601863):0.0138333):0.174683,(((((24:0.061098,25:0.183602):0.223162,26:0.578908):0.108718,27:0.166715):0.121487,32:0.829411):0.251054,(28:1.158303,29:0.550847):0.164723):0.0650501):0.386542,(((21:0.811016,22:0.671328):0.512578,23:0.862861):0.500556,((35:2.316062,(((44:0.898903,45:0.950983):0.50002,46:1.467185):0.444381,(47:0.985434,48:1.212438):0.523451):0.633054):0.118761,((((((36:0.126428,(37:0.203709,38:0.151541):0.0552752):0.527874,39:1.059295):0.135497,((41:0.490609,42:0.133832):0.0647589,43:0.071711):1.0121):0.379821,40:1.134478):0.296122,52:1.310658):0.13355,((49:0.055184,50:0.048671):0.0966352,51:0.102117):1.06742):0.324526):0.76126):0.414442):0.242028,((((16:0.053266,17:0.053976):0.198658,18:0.161023):0.17952,19:0.225274):0.285347,20:0.466847):0.25177):0.161052,15:0.772493):0.21464):0.23726):0.0792634):0.0515921):0.1151):0.0448687);
 478: 1 -38671.29236 -39994.41329 (0:0.196832,1:0.159715,((2:0.160286,3:0.376469):0.105824,((4:0.229495,5:0.428670):0.236459,((6:0.454109,7:0.503156):0.0849969,(((((8:0.056223,9:0.070527):0.195051,10:0.342841):0.261645,(12:0.011578,13:0.034285):0.789584):0.117283,11:0.691702):0.318481,(((((14:1.501699,(35:2.418574,((((((36:0.115012,(37:0.210214,38:0.135571):0.0647928):0.59502,(39:0.857771,((41:0.444979,42:0.228919):0.0459516,43:0.124733):0.915897):0.0837059):0.571017,40:1.110411):0.381412,((44:0.924058,(45:0.790778,46:1.474646):0.308543):0.307777,(47:1.251425,48:0.953467):0.576849):1.05829):0.106721,((49:0.049061,50:0.057233):0.109426,51:0.114453):0.87882):0.22493,52:0.955181):0.502722):0.385422):0.157452,((21:0.758726,22:0.803930):0.405303,23:0.940892):0.27668):0.404094,(((((24:0.068412,25:0.176576):0.235144,26:0.466186):0.0578945,27:0.212863):0.331963,(28:1.032284,29:0.509911):0.142252):0.243563,((((30:0.349374,31:0.292420):0.229254,32:0.519795):0.106239,33:0.230635):0.116873,34:0.211315):0.119922):0.329602):0.203808,((((16:0.030032,17:0.018133):0.161764,18:0.178884):0.0626914,19:0.377417):0.381789,20:0.609186):0.133095):0.498188,15:0.841331):0.0726429):0.0760436):0.1281):0.0899107):0.0337352);
 479: 2 -41446.99539 -39991.51095 (0:0.179130,(1:0.186977,(2:0.115361,3:0.416170):0.125823):0.0708965,((4:0.219008,5:0.374551):0.333165,((6:0.422190,7:0.324694):0.122659,(((((8:0.051159,9:0.058596):0.297206,10:0.195048):0.44141,11:0.647905):0.285881,(12:0.033163,13:0.019043):0.429821):0.215433,((((((14:1.772813,((21:0.543524,22:0.909330):0.297388,23:0.968134):0.369655):0.258385,35:2.572507):0.0647586,((((((((36:0.166396,37:0.234358):0.0500627,38:0.091387):0.524929,39:0.934296):0.266957,((41:0.507375,42:0.197148):0.0431477,43:0.088733):0.950317):0.749202,40:0.897586):0.230587,((44:0.864700,(45:0.889890,46:1.854014):0.153504):0.299653,(47:1.138447,48:1.197403):0.652588):0.81364):0.218195,((49:0.044849,50:0.051834):0.0628064,51:0.155735):1.04666):0.139081,52:1.366181):0.715512):0.439104,(((((24:0.115543,25:0.139740):0.285715,26:0.467200):0.139899,27:0.123532):0.418943,(28:0.897014,29:0.739687):0.110643):0.104699,((((30:0.395263,31:0.230601):0.12607,32:0.763003):0.202748,33:0.168927):0.102668,34:0.276492):0.276566):0.503763):0.195977,((((16:0.022488,17:0.064830):0.189546,18:0.173813):0.148231,19:0.382939):0.340001,20:0.637400):0.233468):0.224381,15:0.753464):0.100303):0.327848):0.0824078):0.16828);
 480: 1 -40258.71704 -40010.90558 (0:0.271219,1:0.172814,((2:0.175714,3:0.486335):0.0891798,(((4:0.185087,5:0.359470):0.21563,(6:0.378427,7:0.442586):0.284107):0.161552,(((((8:0.095020,9:0.052694):0.373407,10:0.202358):0.399484,11:0.536758):0.160641,(12:0.045260,13:0.040596):0.478285):0.192088,((14:1.909932,15:0.352343):0.392886,((((((16:0.032388,17:0.021484):0.181696,18:0.114999):0.0801958,19:0.356053):0.463803,((((24:0.089111,25:0.155847):0.201599,(26:0.501870,27:0.176865):0.0546411):0.28811,(28:0.986384,29:0.496956):0.174564):0.154668,(((30:0.413306,31:0.327693):0.186581,(32:0.827768,33:0.133526):0.0541871):0.0698268,34:0.270261):0.220403):0.254957):0.185669,20:0.551716):0.212128,(((21:0.567835,22:0.818253):0.365734,23:1.136712):0.321047,(35:2.555975,(((((((36:0.168188,37:0.229137):0.0492072,38:0.096985):0.568313,39:1.065236):0.258555,((41:0.483343,42:0.170208):0.109807,43:0.068469):0.71523):0.345348,((44:0.817295,(45:0.577108,46:1.779459):0.208668):0.444048,(47:0.992900,48:1.355963):0.556918):0.835087):0.176087,40:1.041394):0.318413,((49:0.004357,(50:0.061621,51:0.256977):0.0247167):0.942691,52:1.128903):0.450758):0.545497):0.466772):0.22924):0.12978):0.296356):0.225336):0.0431736):0.0554242);
 481: 1 -36719.44828 -39993.2252 (0:0.250989,1:0.142370,(2:0.183382,(3:0.362883,((4:0.294109,5:0.425947):0.311142,((6:0.573256,7:0.541156):0.117157,((((8:0.059671,9:0.039127):0.209349,10:0.330926):0.448233,11:0.410082):0.329555,((12:0.061272,13:0.018729):0.632688,(((((14:1.819363,(21:0.656174,22:0.662524):0.450719):0.101503,23:0.982123):0.386503,(((((((((24:0.057290,25:0.195207):0.275829,27:0.145173):0.0980913,26:0.514754):0.108282,(28:1.005627,29:0.635203):0.400565):0.219813,32:0.564515):0.228505,33:0.129598):0.054018,(30:0.357923,31:0.288235):0.249228):0.0331467,34:0.237814):0.480883,(35:2.445644,((((((36:0.119807,(37:0.198134,38:0.135264):0.0476266):0.59407,39:0.825376):0.135814,((41:0.376372,42:0.185993):0.0518464,43:0.066802):0.814896):0.319097,40:1.243896):0.122688,((44:0.733272,(45:0.955985,46:1.430597):0.331777):0.25693,(47:1.043856,48:0.996676):0.736822):0.802535):0.193705,(((49:0.031781,50:0.061858):0.11025,51:0.113218):0.779099,52:0.990245):0.28526):0.510344):0.565827):0.167057):0.187801,((((16:0.048868,17:0.054133):0.154056,18:0.122902):0.137522,19:0.272669):0.575741,20:0.519016):0.223583):0.339074,15:0.825164):0.117638):0.198972):0.127206):0.0601806):0.0583201):0.092148):0.0742892);
 482: 1 -39294.93661 -39994.20639 (0:0.258622,(1:0.122523,((4:0.242651,5:0.338413):0.349339,((6:0.402151,7:0.345050):0.0968987,(((((8:0.069642,9:0.060815):0.302835,10:0.216483):0.280854,11:0.763915):0.140563,(12:0.025260,13:0.026847):0.5474):0.173096,((((14:1.955207,((21:0.634500,22:0.810267):0.262405,23:0.935555):0.15631):0.353277,(35:2.060379,(((((((36:0.179982,38:0.139301):0.0860175,37:0.116616):0.787989,39:1.024604):0.0868336,((41:0.437647,42:0.148197):0.053264,43:0.118713):0.884568):0.340167,40:1.091126):0.368707,(((49:0.038534,50:0.063475):0.103693,51:0.116540):0.671545,52:1.362360):0.349573):0.0785405,(((44:0.700642,45:0.981780):0.343184,46:1.520426):0.153733,(47:1.102615,48:1.182627):0.539612):0.710377):0.548563):0.237077):0.325846,(((((16:0.029679,17:0.013982):0.182649,18:0.110680):0.172442,19:0.338063):0.360976,20:0.504536):0.281541,((((((24:0.114229,25:0.130366):0.204182,26:0.527991):0.0819648,27:0.218764):0.209228,32:0.725333):0.0883743,(28:1.057499,29:0.420792):0.267023):0.133415,(((30:0.360186,31:0.294609):0.272444,33:0.280947):0.112994,34:0.248426):0.202902):0.371092):0.210322):0.29636,15:0.665667):0.367012):0.114743):0.12202):0.144386):0.0951765,(2:0.230615,3:0.378411):0.0731431);
 483: 1 -39096.38463 -39987.86683 (0:0.317471,1:0.200982,((2:0.172109,3:0.476389):0.0898828,((4:0.267868,5:0.254824):0.241057,((6:0.432053,7:0.408165):0.103511,(((((8:0.059465,9:0.065360):0.328303,10:0.286035):0.48215,11:0.697754):0.206401,(12:0.029682,13:0.037729):0.530551):0.237122,((((((14:1.528776,(21:0.680438,22:0.838001):0.359298):0.172762,23:1.041971):0.310095,(35:2.254339,(((((((36:0.121553,(37:0.203918,38:0.130005):0.0991705):0.556334,39:0.991388):0.338022,((41:0.481879,42:0.170165):0.0705658,43:0.041673):0.817408):0.545658,((44:0.733143,(45:0.747535,46:1.602771):0.255724):0.388621,(47:1.299331,48:0.995666):0.491863):0.684995):0.313419,40:1.052254):0.306905,((49:0.049613,50:0.060422):0.156341,51:0.067302):1.04859):0.1711,52:1.132378):0.42451):0.519493):0.345949,((((24:0.087772,25:0.160472):0.214635,26:0.474791):0.0673535,27:0.154838):0.266941,((28:0.945658,29:0.444689):0.244543,((((30:0.362743,31:0.273106):0.160544,32:0.777203):0.0979291,33:0.190905):0.121777,34:0.188725):0.273219):0.125893):0.348356):0.274347,((((16:0.029127,17:0.023756):0.19071,18:0.133409):0.138839,19:0.372576):0.338771,20:0.519765):0.224212):0.395749,15:0.780736):0.208278):0.110281):0.0736852):0.160704):0.0515734);
 484: 1 -40282.23694 -39989.68971 (0:0.201288,(1:0.162014,((4:0.248320,5:0.389710):0.3239,((6:0.364000,7:0.469260):0.146153,(((((8:0.051174,9:0.028820):0.235977,10:0.292520):0.281864,11:0.640761):0.221485,(12:0.045484,13:0.007005):0.608938):0.24532,(((((14:1.566496,((((24:0.062830,25:0.161867):0.22123,(26:0.477147,27:0.196923):0.0745672):0.196588,(28:1.057009,29:0.451540):0.140129):0.171188,((((30:0.298207,31:0.231463):0.208156,32:0.429717):0.138408,33:0.211177):0.0975413,34:0.191864):0.245508):0.44495):0.0519166,(((21:0.576052,22:0.894921):0.373514,23:0.717680):0.220299,(((((((36:0.164695,38:0.107914):0.0640158,37:0.148365):0.412968,(39:0.931926,((41:0.447524,43:0.099716):0.0484941,42:0.151952):0.852702):0.124766):0.351972,40:0.944957):0.125979,((44:0.891608,(45:0.842983,46:1.547966):0.195193):0.510341,(47:1.227224,48:0.912843):0.665888):0.712455):0.380549,52:0.940241):0.197836,((49:0.031419,50:0.061571):0.103446,51:0.107114):0.716627):0.716089):0.345165):0.153978,35:2.486089):0.12566,((((16:0.047667,17:0.040603):0.135783,18:0.129039):0.218882,19:0.236548):0.339835,20:0.412291):0.25887):0.183035,15:0.571329):0.406458):0.0960195):0.0710213):0.118049):0.046351,(2:0.191342,3:0.402547):0.0781866);
 485: 1 -40889.42326 -39996.07831 (0:0.252937,1:0.232982,((2:0.176880,3:0.414565):0.0716259,((4:0.369853,5:0.410047):0.282289,((6:0.376426,7:0.455116):0.117377,(((((8:0.078033,9:0.061935):0.304143,10:0.297727):0.300791,11:0.715105):0.242193,(12:0.029281,13:0.031156):0.644542):0.141711,(((((((14:1.811459,22:0.596636):0.20179,21:0.599687):0.476676,23:0.908489):0.390515,(35:2.361075,((((((36:0.135259,(37:0.195160,38:0.110290):0.0709455):0.568752,39:0.951406):0.222021,((41:0.497659,42:0.142579):0.0583911,43:0.060863):1.00127):0.250065,(((44:0.988845,45:0.804591):0.236581,46:1.528132):0.302728,(47:1.150861,48:1.099571):0.557459):1.04934):0.254585,40:1.039223):0.378358,(((49:0.038627,50:0.066882):0.117371,51:0.095077):0.777936,52:1.274071):0.365669):0.733461):0.309182):0.440458,((((((24:0.085266,25:0.157640):0.198633,26:0.462153):0.109965,27:0.151633):0.245443,(28:0.955144,29:0.451171):0.278559):0.156419,32:0.726293):0.0766746,(((30:0.379114,31:0.301838):0.321546,34:0.190689):0.0386974,33:0.277593):0.189375):0.359323):0.136361,((((16:0.019631,17:0.051583):0.20732,18:0.101888):0.136448,19:0.378833):0.369056,20:0.680347):0.217283):0.384729,15:0.887271):0.180434):0.0969434):0.15406):0.0732021):0.093073);
 486: 1 -39741.0327 -39996.69676 (0:0.226985,1:0.151316,((2:0.181553,3:0.353636):0.0981669,((4:0.316108,5:0.353861):0.145483,((6:0.540168,7:0.467875):0.163282,((((((8:0.067189,9:0.048959):0.195568,10:0.181167):0.344678,11:0.590655):0.308048,(12:0.026997,13:0.019414):0.592677):0.152239,(((((16:0.024960,17:0.065232):0.138482,18:0.185489):0.207136,19:0.308016):0.182232,((((((24:0.083979,25:0.162607):0.220949,26:0.517735):0.0842939,27:0.146902):0.23391,32:0.718176):0.261656,(28:1.039757,29:0.453728):0.241175):0.040834,((30:0.403442,31:0.175766):0.230306,(33:0.205040,34:0.315413):0.0860433):0.191181):0.541435):0.216815,20:0.635172):0.450683):0.0547301,((((14:1.705646,(21:0.956419,22:0.802442):0.246636):0.187739,23:0.815466):0.451657,(35:2.398549,((((((36:0.143968,(37:0.251190,38:0.078445):0.0695897):0.776517,39:1.031025):0.136619,((41:0.468725,42:0.146160):0.0648827,43:0.069259):0.869753):0.646836,40:0.840021):0.19019,((44:0.817107,(45:0.929440,46:1.577176):0.210451):0.452397,(47:1.112219,48:1.115325):0.786331):0.67766):0.329487,((49:0.025613,(50:0.064527,51:0.237717):0.0258696):0.816353,52:1.105763):0.368289):0.462511):0.577703):0.254217,15:0.828306):0.283156):0.238258):0.0718794):0.192979):0.0527179);
 487: 2 -37825.37423 -39995.10298 (0:0.256966,1:0.197192,((2:0.215666,3:0.328400):0.0172305,((4:0.153519,5:0.486252):0.295857,((6:0.427270,(((((8:0.100214,9:0.032084):0.235217,10:0.208649):0.347654,11:0.567680):0.282314,(12:0.054132,13:0.033211):0.597124):0.199988,(((((14:1.472493,((21:0.797421,22:1.006328):0.159064,23:0.818659):0.396176):0.673019,20:0.564074):0.135585,((((16:0.025168,17:0.028956):0.150675,18:0.174894):0.112688,19:0.277950):0.380291,((((24:0.092436,25:0.125427):0.177877,(26:0.563520,27:0.135294):0.0771978):0.241332,(28:0.796408,29:0.622501):0.290605):0.154379,(((30:0.215411,31:0.205120):0.0943879,32:0.621663):0.113047,(33:0.187915,34:0.278012):0.139068):0.140722):0.654285):0.182523):0.322592,35:2.362135):0.0490166,(15:0.533483,(((((((36:0.184965,38:0.128269):0.115055,37:0.095525):0.738095,39:1.003171):0.101932,((41:0.391499,42:0.137454):0.114206,43:0.070187):0.680567):0.406944,40:1.172456):0.41794,(((44:0.616811,46:1.906370):0.299358,45:0.909733):0.350075,(47:1.075080,48:1.141878):0.514678):0.662335):0.165521,(((49:0.053874,50:0.045187):0.139888,51:0.127554):0.953292,52:0.994169):0.435426):0.81165):0.296445):0.231945):0.190906):0.0740856,7:0.367959):0.185493):0.0964345):0.0824906);
 488: 1 -40376.25228 -40005.57131 (0:0.219818,1:0.135550,((2:0.149434,(3:0.347033,((6:0.445652,7:0.351031):0.130002,((((8:0.040214,9:0.064714):0.159154,10:0.352928):0.293347,11:0.508858):0.346101,((12:0.015915,13:0.030212):0.523722,((14:2.164980,((((((16:0.036753,17:0.047949):0.234822,18:0.056232):0.236877,19:0.305858):0.305567,20:0.426407):0.299253,(((21:0.562500,22:0.719099):0.451183,23:1.037465):0.288722,(((((24:0.059992,25:0.158579):0.223997,26:0.486466):0.137104,27:0.156887):0.330672,(28:1.044818,29:0.468160):0.186371):0.145033,(((30:0.364191,31:0.268603):0.17409,32:0.578385):0.12161,(33:0.218461,34:0.285016):0.103671):0.193052):0.424716):2.19551e-06):0.398031,(35:2.369894,((((((36:0.195569,38:0.143986):0.0849905,37:0.142539):0.632551,(39:1.047448,((41:0.458524,42:0.152448):0.049082,43:0.075639):0.895102):0.146689):0.383705,40:1.182783):0.32214,(((49:0.018792,50:0.067898):0.130144,51:0.114180):0.914036,52:0.892964):0.236815):0.0788374,((44:0.630492,(45:0.781698,46:1.563955):0.418283):0.54977,(47:1.206904,48:0.948145):0.529284):0.804618):0.375503):0.545181):2.95674e-06):0.286974,15:0.732249):0.287709):0.232867):0.131566):0.110631):0.0508757):0.0553504,(4:0.252752,5:0.407974):0.295673):0.0719573);
 489: 1 -39541.97181 -39988.19334 (0:0.266217,1:0.165325,((2:0.223466,3:0.384459):0.0918183,((4:0.224386,5:0.339888):0.277523,((6:0.515177,7:0.341582):0.198781,((((8:0.050747,9:0.076386):0.320923,10:0.184934):0.404053,11:0.711556):0.228594,((12:0.046773,13:0.014283):0.404885,(((((((14:2.010528,22:0.780291):0.13824,21:0.447929):0.415042,23:0.931974):0.452165,(35:2.632654,(((((((36:0.164262,37:0.215789):0.057084,38:0.094769):0.547148,(39:0.907410,((41:0.464427,42:0.158459):0.0718614,43:0.043875):1.16978):0.161592):0.362045,40:1.080175):0.334332,((49:0.045714,50:0.084270):0.0965627,51:0.099642):0.988814):0.162385,52:1.341854):0.15392,(((44:0.933913,45:0.860193):0.279834,46:1.636699):0.176055,(47:1.053620,48:1.002025):0.656176):0.668605):0.213093):0.568323):0.048497,(((((24:0.057501,25:0.164908):0.191665,27:0.221558):0.0644392,26:0.366602):0.347983,(28:1.083988,29:0.371845):0.380015):0.147019,((((30:0.424552,31:0.259018):0.273514,33:0.173617):0.067823,32:0.705721):0.174485,34:0.165162):0.216274):0.418045):0.230323,((((16:0.022050,17:0.032874):0.15801,18:0.159282):0.171164,19:0.310943):0.424346,20:0.605037):0.27863):0.34188,15:0.739568):0.198183):0.213831):0.151123):0.101971):0.136967):0.0554482);
 490: 1 -41165.43216 -39991.99601 (0:0.252348,(1:0.096586,(((3:0.419696,(6:0.439018,7:0.508802):0.197046):0.0362408,(((((8:0.054052,9:0.030686):0.400143,10:0.222590):0.555377,11:0.829691):0.118626,(12:0.041255,13:0.042774):0.524706):0.139547,((((((14:1.593334,(21:0.634751,22:0.803191):0.306004):0.21072,(35:2.300367,((((((36:0.189404,37:0.202552):0.0488678,38:0.095407):0.589206,(39:0.915381,((41:0.433026,43:0.101776):0.0796737,42:0.125627):0.919548):0.142484):0.550459,40:1.396741):0.233929,((44:0.746316,(45:0.793326,46:1.591110):0.322201):0.439839,(47:1.105806,48:0.920237):0.443786):0.625873):0.462644,(((49:0.050243,50:0.075468):0.113575,51:0.116713):0.70823,52:1.202323):0.290754):0.385763):0.362254):0.157125,23:0.954635):0.197505,(((((24:0.110087,25:0.193177):0.29417,26:0.551184):0.105806,27:0.122565):0.372386,(28:0.941908,29:0.645521):0.194636):0.135407,((((30:0.411830,31:0.247036):0.146909,32:0.605844):0.128636,33:0.149863):0.138903,34:0.190951):0.212611):0.582356):0.196505,((((16:0.024010,17:0.040851):0.19,18:0.142354):0.19891,19:0.308595):0.500297,20:0.343379):0.355604):0.337142,15:0.880795):0.295109):0.160777):0.0520484,(4:0.269233,5:0.403590):0.319916):0.136414):0.101043,2:0.190615);
 491: 1 -38342.58282 -39992.17959 (0:0.280467,1:0.148619,(2:0.219192,(3:0.405511,((4:0.218811,5:0.394937):0.331887,((6:0.488342,7:0.487615):0.150921,((((8:0.060660,9:0.067494):0.276732,10:0.245497):0.439445,11:0.518764):0.235929,((12:0.043809,13:0.004923):0.673535,((14:1.322783,15:0.474379):0.376319,((((((16:0.052065,17:0.058705):0.173139,18:0.126833):0.200413,19:0.253399):0.354275,20:0.660170):0.283441,(((((((24:0.077846,25:0.169765):0.241518,27:0.253091):0.0642709,26:0.531967):0.178872,(28:1.041458,29:0.502197):0.245774):0.215234,32:0.527785):0.118542,(30:0.319763,31:0.267013):0.246032):0.0824469,(33:0.252662,34:0.239224):0.121458):0.537384):0.317677,(((21:0.721831,22:0.969176):0.346498,23:0.935435):0.203097,(35:2.192450,((((((36:0.075110,(37:0.190885,38:0.123756):0.0897792):0.646803,(39:0.972812,((41:0.407120,42:0.214304):0.0714087,43:0.054649):0.934931):0.0467597):0.283315,40:1.134684):0.200662,((44:0.752705,(45:0.944624,46:1.366398):0.267699):0.285033,(47:0.991526,48:1.004884):0.508843):0.788):0.412269,52:1.100458):0.0670338,((49:0.039444,50:0.056233):0.0975924,51:0.099613):0.866182):0.815877):0.214804):0.142531):0.159965):0.166979):0.18327):0.151693):0.120042):0.0588591):0.0450151):0.0581757);
 492: 1 -39754.50545 -39995.18413 (0:0.242794,1:0.199512,(2:0.322388,((3:0.369477,((6:0.405078,7:0.505470):0.0603686,(((((8:0.081533,9:0.045117):0.243739,10:0.345561):0.305603,11:0.721260):0.264232,(12:0.047907,13:0.027806):0.497429):0.129764,((14:1.807179,((((((16:0.042678,17:0.038095):0.12419,18:0.134948):0.133118,19:0.305657):0.308005,20:0.536294):0.285212,((((((24:0.050225,25:0.174934):0.175949,26:0.537827):0.0762203,27:0.184632):0.333636,(28:1.008291,29:0.590978):0.205444):0.211603,32:0.583505):0.146189,((30:0.406483,31:0.255805):0.16714,(33:0.239825,34:0.315030):0.0888147):0.0770285):0.486714):2.8062e-06,((21:0.629700,22:0.707466):0.202209,23:1.038971):0.767215):0.229233):0.100788,(15:0.709158,(35:2.589785,(((((((36:0.114331,(37:0.235412,38:0.114427):0.064664):0.640612,39:1.078223):0.194275,(41:0.322298,(42:0.215569,43:0.091747):0.100773):1.01637):0.257794,((44:0.851229,(45:0.952592,46:1.562545):0.163571):0.51204,(47:1.213697,48:1.052159):0.504669):0.924392):0.183074,40:1.133724):0.320308,((49:0.033080,50:0.070345):0.107403,51:0.107130):1.21324):0.245015,52:0.846610):0.263514):0.331897):0.238305):0.240075):0.285551):0.208112):0.0779141,(4:0.257077,5:0.321664):0.327943):0.0537979):0.0588768);
 493: 3 -38216.71985 -39989.31782 (0:0.195102,1:0.183908,((2:0.216383,3:0.390752):0.0642238,((4:0.288816,5:0.359044):0.242255,((6:0.438342,7:0.507336):0.125901,(((((8:0.068371,9:0.020525):0.243838,10:0.282327):0.280515,11:0.749204):0.198112,(12:0.029890,13:0.029122):0.711735):0.184724,((((((14:1.907944,((21:0.670463,22:0.812562):0.64369,23:0.687574):0.267878):0.0788222,35:1.990289):0.198331,(((((((36:0.171334,(37:0.211967,38:0.084412):0.0740541):0.707883,39:1.059174):0.135187,((41:0.447714,42:0.170171):0.0608092,43:0.048456):0.860392):0.389598,40:1.367443):0.182557,((44:0.851070,(45:0.709054,46:1.445046):0.189313):0.336696,(47:0.724852,48:1.243113):0.854238):0.726107):0.203465,52:1.206360):0.0531439,(49:0.030754,(50:0.063821,51:0.216892):0.0319332):0.975512):1.02925):0.380726,(((((24:0.049017,25:0.158114):0.287701,26:0.448790):0.0777562,27:0.131760):0.263558,(((30:0.408193,31:0.268502):0.159696,(33:0.179970,34:0.331894):0.10167):0.153544,32:0.606316):0.284985):0.106295,(28:0.946369,29:0.675230):0.101818):0.267914):0.17676,((((16:0.054562,17:0.013072):0.193611,18:0.204822):0.141747,19:0.347580):0.263267,20:0.692187):0.506159):0.389596,15:0.675531):0.156457):0.194229):0.161983):0.0967545):0.0785616);
 494: 1 -38861.97062 -39992.15007 (0:0.148238,1:0.197972,(((2:0.195910,((6:0.471376,7:0.419636):0.0915039,(((((8:0.060727,9:0.039590):0.327621,10:0.182282):0.283584,11:0.616046):0.256262,(12:0.021499,13:0.028315):0.50387):0.116384,((((((14:1.244551,(21:0.793251,22:0.748894):0.547422):0.583511,23:0.748504):0.321571,(35:1.614906,((((((36:0.105489,(37:0.235461,38:0.122210):0.0381559):0.52763,39:0.833766):0.175232,((41:0.382699,42:0.163406):0.0534591,43:0.060589):0.927752):0.502974,40:0.872949):0.279198,(((49:0.048751,50:0.061450):0.108041,51:0.101167):0.97273,52:1.292486):0.287247):0.250577,((44:1.018074,(45:0.873369,46:1.436588):0.12092):0.193538,(47:0.993011,48:1.141093):0.699801):0.720259):0.598046):0.562299):0.237284,((((24:0.084680,25:0.158125):0.170004,(26:0.467394,27:0.213353):0.0564694):0.317317,(((30:0.420415,31:0.236007):0.152963,(33:0.269941,34:0.311687):0.0658255):0.249696,32:0.742169):0.236219):0.127607,(28:1.047093,29:0.553881):0.127363):0.367849):0.202937,((((16:0.026203,17:0.033505):0.166572,18:0.117983):0.1497,19:0.408635):0.3757,20:0.579099):0.344154):0.283559,15:0.665778):0.260065):0.259946):0.0834268):0.0433959,3:0.309852):0.0878579,(4:0.140094,5:0.392724):0.391683):0.0723672);
 495: 3 -38457.50244 -39991.6679 (0:0.234702,(1:0.156035,2:0.201246):0.058509,(3:0.380194,((4:0.280912,5:0.381852):0.277549,((6:0.486541,7:0.381750):0.101204,(((((8:0.053891,9:0.058894):0.280699,10:0.181847):0.343649,11:0.711482):0.306132,(12:0.036490,13:0.009735):0.46004):0.113738,((((((14:1.972312,(21:0.396107,22:0.893948):0.324193):0.144435,23:0.781344):0.407926,(35:2.126582,((((((((36:0.160679,38:0.118406):0.0479309,37:0.181922):0.609751,39:0.906895):0.102082,((41:0.450078,42:0.136502):0.0861575,43:0.081932):0.799093):0.42596,40:1.116362):0.220946,(((44:0.972149,45:0.736431):0.395863,46:1.434106):0.261922,(47:1.161371,48:1.277157):0.586989):0.851425):0.197161,((49:0.037414,50:0.052203):0.101132,51:0.083446):1.09092):0.135581,52:1.043455):0.344842):0.5362):0.252025,((((((24:0.073097,25:0.138020):0.218298,26:0.373860):0.120866,27:0.162357):0.195728,32:0.729087):0.187446,(28:0.911356,29:0.511250):0.191161):0.105038,((30:0.310680,31:0.236601):0.24695,(33:0.264038,34:0.182067):0.116364):0.178935):0.414405):0.126967,((((16:0.032639,17:0.049502):0.132413,18:0.116783):0.204103,19:0.331461):0.322344,20:0.556284):0.185391):0.449985,15:0.762781):0.161391):0.25612):0.08898):0.0647893):0.0547179);
 496: 1 -40677.87698 -39989.75118 (0:0.198648,1:0.233219,(2:0.226732,(3:0.371491,((4:0.246944,5:0.418155):0.32482,((6:0.457959,7:0.418889):0.251949,(((((8:0.058908,9:0.067319):0.319034,10:0.215097):0.329591,11:0.823290):0.233859,(12:0.028913,13:0.028669):0.612457):0.192574,(((((((14:1.711135,22:0.724592):0.216063,21:0.550302):0.449782,23:0.874599):0.516853,(35:2.441115,(((((((36:0.190022,37:0.196624):0.032995,38:0.119288):0.670936,39:0.991126):0.195675,((41:0.403624,42:0.160281):0.0404928,43:0.093461):0.763695):0.369968,((44:0.845318,(45:0.763843,46:1.554148):0.144575):0.431094,(47:1.251889,48:1.292255):0.58753):0.79792):0.144775,(((49:0.042097,50:0.040976):0.0946314,51:0.118802):0.84253,52:1.141026):0.395129):0.151758,40:1.127320):0.538679):0.488595):0.0886437,(((((24:0.078186,25:0.194167):0.255345,26:0.628907):0.0827863,27:0.144356):0.319857,(28:1.060558,29:0.498019):0.233735):0.144282,((((30:0.342254,31:0.238541):0.213098,32:0.877362):0.191553,33:0.203177):0.106675,34:0.243831):0.241058):0.438604):0.221343,((((16:0.035534,17:0.057151):0.189567,18:0.138745):0.126245,19:0.406950):0.480558,20:0.657244):0.315172):0.230911,15:0.731350):0.215187):0.244922):0.102915):0.0680834):0.141895):0.102162);
 497: 3 -38114.9937 -39987.50743 (0:0.274171,1:0.179240,((2:0.159397,3:0.434945):0.0766497,((4:0.221401,5:0.370804):0.313151,((6:0.402134,7:0.311018):0.203867,(((((8:0.054392,9:0.055291):0.362896,10:0.188711):0.269907,11:0.786499):0.185965,(12:0.034111,13:0.021231):0.60007):0.214102,((((((14:1.438489,(21:0.714507,22:0.717998):0.145638):0.195676,23:0.825439):0.536984,(35:2.520035,((((((36:0.101830,(37:0.278876,38:0.140065):0.0949196):0.426787,39:1.054446):0.249307,((41:0.492330,42:0.195206):0.0640314,43:0.050971):0.919524):0.379145,((44:0.941828,(45:0.868904,46:1.589774):0.129652):0.329934,(47:1.074978,48:1.087801):0.598875):0.873551):0.210773,40:1.179749):0.2854,(((49:0.044146,50:0.058330):0.117138,51:0.103817):0.923135,52:1.151042):0.143298):0.488661):0.469027):0.207531,(((((24:0.061747,25:0.220104):0.29966,26:0.716418):0.105009,27:0.139109):0.314334,(((30:0.376043,31:0.224982):0.165976,(33:0.118424,34:0.309410):0.0993153):0.158462,32:0.595011):0.326611):0.0415718,(28:0.923213,29:0.557473):0.141468):0.532638):0.262141,((((16:0.039346,17:0.034589):0.156522,18:0.150626):0.285268,19:0.265141):0.357323,20:0.526300):0.204131):0.354145,15:0.808382):0.201641):0.109084):0.176634):0.118824):0.0498351);
 498: 2 -38245.81021 -39991.73442 (0:0.330323,(1:0.170191,(4:0.344232,(5:0.248982,((6:0.502884,7:0.331421):0.0939552,(((((8:0.074034,9:0.018985):0.301481,10:0.233359):0.490718,11:0.786363):0.173644,(12:0.013725,13:0.035573):0.574386):0.200648,((((((14:1.446333,(21:0.739677,22:0.535488):0.473446):0.278934,23:1.005786):0.364049,(35:2.236288,((((((36:0.079205,(37:0.237901,38:0.163232):0.0861471):0.602562,39:1.169640):0.211348,((41:0.451008,42:0.178145):0.0595225,43:0.052079):1.10186):0.418905,((49:0.005548,(50:0.045580,51:0.222897):0.0409839):0.797024,52:1.018582):0.752489):0.229398,40:1.086836):0.0956785,(((44:0.896124,45:0.776217):0.277487,46:1.269149):0.121837,(47:1.178735,48:1.121000):0.608399):0.752487):0.325961):0.483495):0.356836,((((24:0.051746,25:0.207402):0.208046,(26:0.430249,27:0.182242):0.057763):0.196948,(28:1.090394,29:0.677883):0.161429):0.155551,(((30:0.467011,31:0.249115):0.156032,(33:0.221533,34:0.360351):0.100129):0.115568,32:0.752447):0.191163):0.305641):0.23282,((((16:0.027734,17:0.037275):0.147065,18:0.146039):0.184756,19:0.350858):0.336869,20:0.706865):0.304477):0.224051,15:0.886629):0.140635):0.210125):0.172322):0.226146):0.218426):0.0379902,(2:0.180517,3:0.374608):0.0931936);
 499: 1 -38179.38081 -39988.36397 (0:0.231772,(1:0.149241,((4:0.305543,5:0.330813):0.430637,((6:0.434498,7:0.400674):0.139595,((((8:0.071216,9:0.031872):0.182463,10:0.344823):0.332035,11:0.645974):0.315105,((12:0.023948,13:0.004433):0.532716,((((((14:1.652315,(((((36:0.116640,(37:0.260746,38:0.094944):0.0867933):0.548442,39:1.164396):0.219318,((41:0.438156,42:0.148320):0.049125,43:0.063330):0.944554):0.212507,(40:1.093090,((44:0.832202,(45:0.921884,46:1.694987):0.188818):0.390237,(47:0.891304,48:1.249881):0.824383):0.574797):0.179594):0.349909,((49:0.010343,(50:0.037986,51:0.212077):0.0411097):0.866267,52:1.344793):0.210505):0.905941):0.11211,((21:0.395736,22:0.979793):0.454961,23:0.852629):0.22221):0.319969,(((((24:0.066250,25:0.178448):0.260188,26:0.522858):0.101137,27:0.128446):0.25038,(28:0.927517,29:0.469302):0.227092):0.104734,(((30:0.367159,31:0.232643):0.206179,(33:0.188887,34:0.246178):0.062732):0.163813,32:0.532351):0.272462):0.344312):0.0847831,35:2.564952):0.101724,((((16:0.049115,17:0.025242):0.147545,18:0.152500):0.0334468,19:0.389222):0.39993,20:0.720449):0.224217):0.2274,15:0.773452):0.218131):0.254616):0.136138):0.0700726):0.111974):0.0985791,(2:0.225662,3:0.340716):0.0469258);
 500: 1 -39503.79158 -39993.55145 (0:0.265268,1:0.217648,((2:0.171371,3:0.371109):0.0333965,((4:0.222586,5:0.451599):0.249492,((6:0.429759,7:0.489535):0.115913,(((((8:0.090009,9:0.039979):0.243419,10:0.309254):0.322599,11:0.704959):0.258991,(12:0.040325,13:0.024971):0.585365):0.191291,(((((((14:1.613698,22:0.580425):0.275772,21:0.649242):0.426327,23:0.828477):0.273451,(35:1.958436,((((((((36:0.201227,38:0.120022):0.078083,37:0.143329):0.766907,39:0.937420):0.184338,((41:0.421786,42:0.167699):0.0691771,43:0.069969):0.7399):0.322865,40:0.974165):0.333691,(((44:0.901992,45:0.665887):0.188267,46:1.608742):0.271665,(47:1.233483,48:1.032162):0.869412):0.672078):0.212483,((49:0.021179,50:0.054579):0.118517,51:0.108644):1.11095):0.244349,52:1.040965):0.705828):0.520391):0.218982,((((24:0.067656,25:0.153580):0.209766,(26:0.495415,27:0.211872):0.116419):0.212328,(((30:0.430860,31:0.179735):0.204119,(33:0.276537,34:0.221952):0.0812884):0.13656,32:0.600456):0.292582):0.160592,(28:0.917172,29:0.533216):0.174682):0.367906):0.192673,((((16:0.039918,17:0.025428):0.161129,18:0.123277):0.141509,19:0.321614):0.361432,20:0.589299):0.193926):0.383268,15:0.706068):0.100795):0.218824):0.160744):0.0974935):0.0408614);
 501: 1 -37493.50391 -39998.29448 (0:0.236878,1:0.195425,((2:0.192562,((3:0.274705,((((8:0.069791,9:0.054474):0.196637,10:0.242256):0.262835,11:0.618346):0.315672,((12:0.038598,13:0.009620):0.649954,((14:1.743690,(((((((16:0.051351,17:0.057199):0.143064,18:0.170968):0.0937753,19:0.335540):0.287694,20:0.539990):0.380611,((21:0.605556,22:0.729424):0.400307,23:0.807582):0.672319):0.0720188,((((24:0.053296,25:0.123738):0.266492,26:0.453866):0.0902902,27:0.045316):0.31579,((28:0.918819,29:0.514331):0.135218,((((30:0.278736,31:0.259307):0.213715,32:0.644345):0.146081,33:0.181970):0.149371,34:0.169265):0.296862):0.131067):0.380244):0.270436,(35:2.533358,((((((36:0.153947,38:0.115906):0.108132,37:0.114433):0.562832,(39:0.959118,((41:0.402821,42:0.143640):0.0500592,43:0.058311):0.990341):0.140171):0.371852,40:1.047983):0.286735,((44:0.977665,(45:0.972463,46:1.455209):0.118615):0.417963,(47:1.296858,48:1.032459):0.428337):0.745245):0.198481,((49:0.009762,(50:0.062230,51:0.214401):0.0432979):0.781068,52:0.944963):0.32698):0.297406):0.556227):0.0505783):0.113092,15:0.721809):0.241816):0.266637):0.0819387):0.103684,(6:0.473837,7:0.419823):0.212888):0.0287715):0.103033,(4:0.104112,5:0.401962):0.362609):0.0201322);
 502: 1 -38830.42294 -40005.34315 (0:0.271362,1:0.210216,((2:0.183419,3:0.523793):0.077252,((4:0.237111,5:0.459859):0.158139,((6:0.480138,7:0.354689):0.150561,((((8:0.086404,9:0.047039):0.16352,10:0.301687):0.333167,11:0.555978):0.345146,((12:0.026260,13:0.035130):0.728506,(((((14:1.279088,(21:0.535165,22:0.890065):0.428911):0.574439,(23:0.917349,(35:2.968510,(((((((36:0.210475,37:0.210562):0.051446,38:0.072646):0.60612,39:0.969897):0.251619,((41:0.440826,42:0.187783):0.05526,43:0.076031):0.847457):0.498514,40:0.954021):0.197792,((44:0.822459,(45:0.824933,46:1.598505):0.217444):0.440835,(47:1.145743,48:1.006140):0.454776):0.820495):0.309211,(((49:0.034088,50:0.062308):0.105281,51:0.124746):0.782861,52:1.109901):0.171221):0.596259):0.318189):0.251299):0.0580889,(((((24:0.047662,25:0.169098):0.203635,26:0.623159):0.0926538,27:0.146010):0.219752,(28:0.765127,29:0.580460):0.17088):0.205654,((((30:0.377159,31:0.207368):0.17493,32:0.749107):0.160465,33:0.131846):0.0706247,34:0.253313):0.228114):0.278444):0.370619,((((16:0.018373,17:0.026719):0.162855,18:0.136544):0.110151,19:0.282618):0.265006,20:0.492496):0.235458):0.302371,15:0.787349):0.0719436):0.282606):0.108981):0.0760723):0.0603722):0.0910945);
 503: 1 -38828.3779 -39997.00619 (0:0.215965,(1:0.193531,2:0.286801):0.0578729,(3:0.334392,((4:0.227276,5:0.357703):0.267042,((6:0.601628,7:0.453874):0.130243,(((((8:0.064621,9:0.025572):0.320325,10:0.186024):0.254512,11:0.705817):0.307231,(12:0.037961,13:0.009463):0.640117):0.165236,((((((14:1.463916,(21:0.603450,22:0.723638):0.342972):0.333275,23:0.780328):0.454122,(35:2.292297,(((((((36:0.152499,37:0.227295):0.0858451,38:0.061315):0.55756,39:1.047043):0.242143,((41:0.387512,42:0.145250):0.0397315,43:0.098223):0.813514):0.406846,((44:0.873442,(45:0.743199,46:1.659434):0.27238):0.456767,(47:1.207780,48:1.104891):0.70308):0.448783):0.317079,40:1.022663):0.492774,((49:0.016030,(50:0.050297,51:0.206961):0.0480468):0.940577,52:1.028231):0.141063):0.402743):0.291753):0.334721,(((((24:0.043879,25:0.209824):0.345215,27:0.170962):0.114181,26:0.534965):0.282731,(28:0.968111,29:0.578996):0.103288):0.161425,((((30:0.346551,31:0.268796):0.181082,32:0.750147):0.161526,33:0.172877):0.105193,34:0.238430):0.112256):0.233182):0.386891,((((16:0.024638,17:0.039925):0.161396,18:0.135472):0.199687,19:0.319228):0.27259,20:0.565113):0.176518):0.418915,15:0.678012):0.147098):0.176831):0.082822):0.104992):0.0856205);
 504: 1 -38833.99415 -40001.26311 (0:0.244900,1:0.253996,((2:0.164647,((4:0.237905,5:0.404037):0.302085,((6:0.525110,7:0.596266):0.113488,((((8:0.100362,9:0.028832):0.282687,11:0.716303):0.144484,10:0.281340):0.457672,((12:0.032900,13:0.013289):0.554696,(((((14:1.860661,(35:2.020108,(((((36:0.097522,(37:0.184615,38:0.105993):0.0561023):0.60718,(39:0.957466,((41:0.356122,42:0.154486):0.0646304,43:0.056629):0.899713):0.10721):0.448774,(((49:0.031318,50:0.062173):0.149532,51:0.064888):0.750364,52:1.249807):0.471399):0.135765,((44:0.877075,(45:0.904774,46:1.566743):0.187356):0.494936,(47:0.978227,48:0.930374):0.72298):0.688535):0.131424,40:1.144820):0.550474):0.349022):0.279782,((21:0.633566,22:0.863984):0.363185,23:0.665647):0.506658):0.119283,(((((24:0.084382,25:0.139750):0.271678,26:0.386304):0.0795898,27:0.136362):0.122448,((30:0.381659,31:0.160474):0.222644,(32:0.539826,(33:0.155243,34:0.216754):0.109195):0.0496025):0.258976):0.114517,(28:0.927671,29:0.481748):0.245579):0.289534):0.18654,((((16:0.036279,17:0.026607):0.130035,18:0.132748):0.166642,19:0.344869):0.338165,20:0.515261):0.219977):0.402488,15:0.909192):0.0966983):0.228482):0.112081):0.0665982):0.111883):0.0790244,3:0.387906):0.066814);
 505: 1 -41000.75318 -39995.71764 (0:0.292553,1:0.130617,(2:0.267597,((3:0.259862,(((((8:0.082341,9:0.071503):0.350281,10:0.203104):0.368944,11:0.733454):0.280363,(12:0.049130,13:0.008588):0.456707):0.203612,((14:1.490194,((((((16:0.038148,17:0.041305):0.120843,18:0.163432):0.186504,19:0.280950):0.357674,20:0.735325):0.376592,((((24:0.048317,25:0.187226):0.187131,(26:0.427150,27:0.205533):0.0573802):0.31443,(28:0.967371,29:0.529388):0.186584):0.109917,(((30:0.315625,31:0.249325):0.243912,(32:0.656985,33:0.123845):0.105623):0.0980962,34:0.258169):0.22138):0.307248):0.130319,(((21:0.692655,22:0.874689):0.122607,23:1.167804):0.331102,(35:2.265715,((((((36:0.123290,(37:0.211682,38:0.102781):0.0622995):0.609427,39:0.967897):0.243943,((41:0.430186,42:0.233111):0.0654584,43:0.062832):0.964331):0.300173,(((49:0.033819,50:0.046544):0.0706193,51:0.149758):0.933281,52:1.204262):0.263965):0.0919494,((44:0.869134,(45:0.927189,46:1.283536):0.249169):0.373774,(47:1.206847,48:1.103436):0.695102):0.689677):0.333965,40:1.034867):0.477923):0.576864):0.29586):0.157662):0.157863,15:0.752487):0.273323):0.205577):0.112465,(4:0.230681,(5:0.399823,(6:0.492657,7:0.455579):0.197227):0.139229):0.13403):0.0559817):0.0911976);
 506: 1 -41193.9243 -40002.24412 (0:0.287055,1:0.147025,((2:0.230676,(3:0.349787,(6:0.559033,7:0.447390):0.180679):0.103801):0.0488012,((4:0.306925,5:0.386571):0.299453,((((8:0.068562,9:0.045645):0.275739,10:0.283656):0.41071,11:0.791639):0.271092,((12:0.066898,13:0.000003):0.599978,(((14:1.646959,((((((16:0.035598,17:0.038089):0.226987,18:0.100740):0.288022,19:0.416046):0.272112,20:0.631002):0.169086,((((((24:0.076997,25:0.180604):0.174067,26:0.512408):0.074714,27:0.209191):0.233694,(28:0.979038,29:0.623725):0.175646):0.174043,32:0.606145):0.126235,((30:0.348514,31:0.328270):0.196537,(33:0.212003,34:0.338948):0.115122):0.102736):0.460677):0.167348,((21:0.620428,22:0.986191):0.27449,23:1.011376):0.635306):0.225974):0.0897796,(35:2.719948,(((((36:0.127959,(37:0.213476,38:0.163550):0.0801634):0.673356,(39:1.135970,((41:0.438970,42:0.156703):0.0866215,43:0.042538):0.964166):0.128776):0.461341,40:1.361388):0.275592,(((49:0.042331,50:0.052588):0.128681,51:0.075186):1.03326,52:1.155018):0.321091):0.178807,((44:0.734580,(45:0.909736,46:1.926577):0.182498):0.333641,(47:1.029956,48:0.951772):0.840503):0.923269):0.335661):0.579276):0.226415,15:0.665158):0.133332):0.247249):0.247494):0.0609297):0.107832);
 507: 1 -40189.78793 -39990.79532 (0:0.260890,((1:0.178449,3:0.501690):0.0390709,(((4:0.304140,5:0.402775):0.144368,((((8:0.067700,9:0.030877):0.376928,10:0.274547):0.23598,11:0.786897):0.18182,(12:0.023632,13:0.020913):0.881123):0.25245):0.142212,((6:0.442126,7:0.514301):0.125139,(((((((14:1.576517,22:0.557370):0.259346,21:0.606661):0.510287,23:0.778258):0.403612,(35:2.809446,((((((36:0.156342,37:0.205149):0.0483021,38:0.071932):0.521231,(39:0.805166,((41:0.481822,42:0.169207):0.0383895,43:0.102538):1.01604):0.187601):0.270504,40:1.019658):0.420247,((49:0.003783,(50:0.057795,51:0.201158):0.035814):1.07197,52:1.011441):0.487991):0.141356,((44:0.895348,(45:0.636442,46:1.726667):0.173153):0.557076,(47:0.964292,48:1.181909):0.584825):0.782652):0.398365):0.622577):0.216881,(((((24:0.089505,25:0.150885):0.200814,26:0.627951):0.0676483,27:0.153085):0.237021,(28:0.798358,29:0.564059):0.215911):0.258909,((((30:0.283758,31:0.282755):0.19142,32:0.527932):0.122211,33:0.167843):0.0912578,34:0.200971):0.223602):0.358895):0.1159,((((16:0.022961,17:0.037616):0.150088,18:0.176122):0.171999,19:0.361286):0.368008,20:0.530758):0.403023):0.255345,15:0.839794):0.30272):0.0466827):0.111901):0.071483,2:0.224637);
 508: 1 -40031.98249 -39992.34134 (0:0.263157,(1:0.180337,((4:0.281678,5:0.413286):0.287033,((6:0.481852,7:0.369154):0.19905,(((((8:0.048597,9:0.052395):0.183803,10:0.340994):0.23671,11:0.660831):0.310324,(12:0.035843,13:0.009258):0.708104):0.171727,(((((14:1.341094,(35:2.913465,((((((36:0.184834,37:0.216433):0.0647627,38:0.067679):0.755776,(39:0.872842,(41:0.451383,(42:0.173225,43:0.127000):0.112452):1.0053):0.179305):0.377856,40:1.017204):0.240605,((44:0.850390,(45:0.697362,46:1.770821):0.207184):0.444738,(47:1.148406,48:0.932613):0.579476):0.599375):0.223359,(((49:0.045481,50:0.055781):0.0719189,51:0.145778):0.677464,52:1.485933):0.368966):0.23241):0.482246):0.233549,((21:0.685476,22:0.806939):0.373692,23:0.764800):0.598348):0.228918,(((((24:0.090615,25:0.133526):0.35433,26:0.482318):0.0873331,27:0.217226):0.307047,(28:0.944716,29:0.436852):0.169558):0.15169,((((30:0.259976,31:0.278313):0.109892,32:0.641732):0.212563,33:0.180537):0.171451,34:0.210886):0.361728):0.122974):0.23412,((((16:0.037387,17:0.021805):0.146416,18:0.122449):0.241244,19:0.236790):0.336323,20:0.645009):0.300316):0.343549,15:0.702379):0.225566):0.133011):0.0681898):0.0890093):0.0380293,(2:0.157145,3:0.379129):0.074181);
 509: 1 -39000.68526 -39991.29251 (0:0.263692,(1:0.212040,2:0.275870):0.0748097,((3:0.350990,((6:0.443410,7:0.427917):0.0937145,(((((8:0.057118,9:0.114060):0.231103,10:0.245628):0.331426,11:0.853920):0.181001,(12:0.065848,13:0.000811):0.625922):0.261619,(((((14:1.600696,((21:0.689387,22:0.968740):0.411074,23:1.045996):0.271498):0.244557,(35:2.711802,((((((36:0.102434,(37:0.242471,38:0.155908):0.0419725):0.564135,39:0.990858):0.193412,((41:0.445077,42:0.149590):0.0564548,43:0.094989):0.937889):0.379421,40:1.002723):0.158446,((44:0.907140,(45:0.742592,46:1.645823):0.145077):0.344944,(47:1.132196,48:1.077917):0.430267):0.87812):0.111901,(((49:0.030145,50:0.060163):0.124033,51:0.097459):0.759401,52:1.303435):0.393599):0.610321):0.437538):0.129583,((((24:0.076812,25:0.204521):0.200217,(26:0.514400,27:0.196356):0.0799771):0.32031,(28:1.143704,29:0.557473):0.102432):0.120419,((30:0.371201,31:0.301489):0.157129,((32:0.791782,33:0.168646):0.0942823,34:0.239197):0.11177):0.232348):0.180363):0.297534,((((16:0.013289,17:0.040713):0.206122,18:0.128859):0.117888,19:0.330781):0.445014,20:0.521251):0.193351):0.305692,15:0.703786):0.303133):0.0891077):0.0966803):0.0890163,(4:0.259620,5:0.442296):0.247146):0.084725);
 510: 1 -42207.44261 -39993.74027 (0:0.276917,(1:0.158457,((4:0.261350,5:0.418014):0.32312,((6:0.560090,7:0.493435):0.0829922,((((8:0.051239,9:0.031813):0.220549,10:0.280184):0.263831,11:0.586150):0.279288,((12:0.038253,13:0.019357):0.441785,((14:2.050466,15:0.686367):0.278786,((((((16:0.036280,17:0.037490):0.155207,18:0.177188):0.126842,19:0.369650):0.296704,20:0.592407):0.296367,(((((24:0.030875,25:0.156770):0.315495,26:0.517948):0.150063,27:0.083865):0.405661,(28:0.844225,29:0.540208):0.269574):0.185832,(((30:0.394234,31:0.246384):0.308455,(32:0.782699,33:0.158869):0.0738312):0.0512476,34:0.199380):0.311405):0.416976):0.112264,(((21:0.542417,22:0.774776):0.318281,23:0.783746):0.416332,(35:2.288607,((((((36:0.068386,(37:0.265748,38:0.109839):0.110422):0.647071,39:1.132903):0.114588,((41:0.494761,42:0.177698):0.0758448,43:0.061314):1.05919):0.43603,(((49:0.030297,50:0.046333):0.11995,51:0.106159):0.622018,52:1.029879):0.564261):0.14326,40:1.100360):0.201487,(((44:0.834974,45:0.804815):0.282758,46:1.357075):0.529402,(47:0.820935,48:1.175633):0.800512):0.666539):0.345188):0.554526):0.303373):0.377056):0.0871463):0.276151):0.17351):0.170254):0.200002):0.0562482,(2:0.234115,3:0.418243):0.136694);
 511: 3 -40924.06872 -39990.38712 (0:0.211587,(1:0.172436,(2:0.185311,(3:0.329520,((6:0.543755,7:0.508133):0.191253,(((((8:0.061514,9:0.047749):0.402792,10:0.166015):0.358499,(12:0.046363,13:0.017271):0.684606):0.145027,11:0.666569):0.272605,((14:1.906898,(((((16:0.029987,17:0.033000):0.123898,18:0.111728):0.162668,19:0.234430):0.472019,20:0.807099):0.224848,((((21:0.721764,22:0.735105):0.439898,23:0.867732):0.414444,(35:2.676262,((((36:0.096420,(37:0.221495,38:0.106540):0.079683):0.708577,(39:1.105189,((41:0.416999,43:0.105002):0.0557124,42:0.169246):1.14509):0.0594495):0.448264,40:1.015911):0.149561,(((44:0.796369,(45:0.711650,46:1.728343):0.121625):0.382191,(47:1.236562,48:1.133492):0.700348):0.772961,(((49:0.040087,50:0.054270):0.112531,51:0.126911):0.992209,52:1.179375):0.186909):0.153776):0.710304):0.330349):0.482466,(((((24:0.034846,25:0.194883):0.177077,27:0.235528):0.0670289,26:0.451035):0.301106,(28:0.785489,29:0.658635):0.140968):0.114555,((((30:0.342575,31:0.248568):0.242887,32:0.677803):0.143809,33:0.165212):0.182517,34:0.209880):0.314067):0.304633):0.199477):0.383475):0.105741,15:0.854308):0.199589):0.0918642):0.11853):0.11679):0.0984801):0.0565966,(4:0.195513,5:0.510431):0.328196);
 512: 1 -41608.55435 -39998.29448 (0:0.210549,(1:0.231422,(2:0.238888,(3:0.382722,((6:0.571736,7:0.515700):0.105442,((((8:0.084324,9:0.021906):0.172545,10:0.309849):0.352198,11:0.559502):0.319849,((12:0.062483,13:0.031499):0.576208,((14:2.089457,(((((16:0.026955,17:0.040309):0.153318,18:0.162045):0.106865,19:0.427827):0.477485,20:0.600432):0.268245,((((21:0.601192,22:0.868019):0.334562,23:0.898232):0.567739,(35:2.395460,((((((36:0.140921,(37:0.202379,38:0.131603):0.0636426):0.617264,39:0.821601):0.283367,((41:0.422430,42:0.185999):0.084739,43:0.047995):0.78208):0.473951,(40:1.156802,(((44:0.846349,45:0.825108):0.252343,46:1.460569):0.334225,(47:1.118628,48:0.963619):0.669414):0.492677):0.159424):0.476324,(49:0.002765,(50:0.061325,51:0.219301):0.0373558):1.06668):0.134209,52:0.937073):0.571408):0.2951):0.461694,(((((24:0.039935,25:0.201027):0.232388,26:0.577414):0.0528822,27:0.213707):0.298903,(28:0.968560,29:0.792058):0.126337):0.115409,((30:0.367251,31:0.324731):0.212273,((32:0.648214,33:0.158289):0.152787,34:0.323082):0.107808):0.2011):0.326638):0.0918665):0.168381):0.127202,15:0.855317):0.208242):0.324283):0.133497):0.188429):0.0906623):0.130189):0.0137026,(4:0.243454,5:0.503915):0.286234);
 513: 3 -40350.48359 -39996.69676 (0:0.236952,1:0.243807,((2:0.269227,3:0.522095):0.0644518,(((4:0.258041,5:0.476808):0.255579,(6:0.444222,7:0.455352):0.254889):0.0525505,((((8:0.063124,9:0.022967):0.28044,10:0.226849):0.313527,11:0.457735):0.400727,((12:0.050150,13:0.016769):0.437973,((((((14:2.018092,(21:0.523770,22:0.762425):0.295097):0.182207,23:0.854158):0.537942,(35:2.556953,((((((36:0.188672,38:0.156393):0.0589212,37:0.147413):0.656091,39:0.835570):0.149848,((41:0.415835,42:0.164379):0.0834117,43:0.050264):0.777302):0.534938,(40:1.171354,((44:0.930062,(45:0.805324,46:1.725439):0.219669):0.521595,(47:1.178107,48:1.021603):0.468335):0.744738):0.219396):0.265537,((49:0.021514,(50:0.054193,51:0.187271):0.0256782):0.824854,52:0.967884):0.348151):0.586922):0.520966):0.125881,((((((24:0.107839,25:0.122090):0.262026,26:0.581196):0.0740687,27:0.185723):0.110028,32:0.790980):0.284326,(28:0.873246,29:0.498058):0.241827):0.140432,((30:0.291586,31:0.339146):0.217484,(33:0.237811,34:0.238766):0.0996157):0.194842):0.355741):0.181559,((((16:0.016854,17:0.019781):0.194982,18:0.132294):0.143395,19:0.291287):0.480195,20:0.448855):0.203958):0.322634,15:0.692079):0.289198):0.220193):0.176575):0.0920223):0.0499208);
 514: 1 -38981.01018 -39990.91583 (0:0.285580,1:0.148297,(2:0.207472,((3:0.383638,((((8:0.063271,9:0.059497):0.214196,10:0.288287):0.333819,11:0.691874):0.33756,((12:0.054487,13:0.015469):0.559593,(((((14:1.691916,22:0.792847):0.157555,21:0.516928):0.631202,((23:0.998053,(35:2.044902,((((((36:0.203361,38:0.144242):0.105512,37:0.142863):0.569194,(39:0.910159,((41:0.390899,43:0.109711):0.0669911,42:0.106411):0.848084):0.158105):0.470701,40:1.185903):0.38739,(((49:0.043665,50:0.060775):0.119035,51:0.102833):0.971146,52:1.132247):0.376054):0.333441,(((44:0.936018,(47:1.114667,48:1.056682):0.725791):0.400346,45:0.937712):0.170547,46:1.348770):0.749333):0.304093):0.45356):0.252291,(((((24:0.035530,25:0.210939):0.180748,26:0.521342):0.117909,27:0.196519):0.339024,(28:0.896826,29:0.406486):0.202372):0.0958122,((((30:0.324350,31:0.222376):0.261688,32:0.672449):0.151017,33:0.093563):0.108,34:0.253572):0.254405):0.356488):0.214336):0.169824,((((16:0.030152,17:0.026567):0.155682,18:0.146869):0.125246,19:0.422306):0.516598,20:0.661028):0.0752335):0.344027,15:0.780362):0.194956):0.139127):0.223767):0.0589735,((4:0.247165,5:0.422075):0.191521,(6:0.434038,7:0.419038):0.270734):0.0868717):0.0900974):0.0826384);
 515: 1 -40154.71124 -39992.56124 (0:0.283143,1:0.177485,((2:0.255881,3:0.398369):0.130676,((4:0.250551,5:0.390725):0.32507,((6:0.520444,7:0.397617):0.159658,(((((8:0.085615,9:0.050578):0.339553,10:0.187051):0.262584,11:0.787759):0.292721,(12:0.047342,13:0.024076):0.524999):0.269706,((((14:1.787779,(((((24:0.073403,25:0.151440):0.138051,26:0.499205):0.0823255,27:0.154946):0.38657,(28:0.960930,29:0.482206):0.203828):0.0795976,((((30:0.361000,31:0.348990):0.226945,32:0.690344):0.106318,33:0.223383):0.166086,34:0.279914):0.222185):0.364525):0.129963,(((21:0.736669,22:0.772647):0.288747,23:0.924767):0.340189,(35:2.491832,(((((((36:0.177159,37:0.203127):0.0462551,38:0.092967):0.546549,39:1.110516):0.125303,((41:0.440974,42:0.178077):0.0802448,43:0.054733):0.94064):0.388325,(40:0.866466,((44:0.811937,(45:0.774406,46:1.741456):0.339873):0.303393,(47:1.231252,48:0.826649):0.664524):0.926355):0.224862):0.499279,52:1.116139):0.157693,(49:0.015886,(50:0.065109,51:0.173854):0.0288195):0.93719):0.63352):0.30858):0.299744):0.285151,((((16:0.037070,17:0.025415):0.179888,18:0.121014):0.144015,19:0.385026):0.469818,20:0.441796):0.222173):0.379256,15:0.766377):0.370547):0.255015):0.144243):0.164468):0.0582243);
 516: 1 -39455.28995 -39992.47559 (0:0.285592,1:0.197841,((2:0.232273,(3:0.362021,((6:0.498288,7:0.455918):0.142114,(((((8:0.040541,9:0.047174):0.287632,10:0.273747):0.307156,11:0.660596):0.219714,(12:0.042451,13:0.032567):0.542771):0.19646,(((((((14:1.707471,(21:0.600489,22:0.932368):0.261497):2.64652e-06,35:2.742493):0.165403,23:0.841710):0.376125,(((((36:0.066383,(37:0.223880,38:0.150139):0.0636386):0.675881,((41:0.344369,42:0.161508):0.0560007,43:0.059734):1.12595):0.0881569,39:0.771790):0.421419,40:1.199784):0.101081,((((44:0.843011,45:0.922581):0.21878,46:1.607493):0.402713,(47:1.159228,48:1.019795):0.519968):0.695288,(((49:0.028646,50:0.054469):0.135952,51:0.069795):0.848933,52:1.097498):0.270413):0.18285):1.11315):0.35975,(((((24:0.057792,25:0.153194):0.200035,(26:0.450032,27:0.195825):0.0259908):0.268665,32:0.613400):0.178016,(28:0.996969,29:0.619219):0.133079):0.0962552,(((30:0.345246,31:0.291323):0.245544,33:0.261878):0.0692654,34:0.301462):0.0871623):0.401505):0.113225,((((16:0.019813,17:0.045526):0.191607,18:0.138834):0.193893,19:0.292827):0.481704,20:0.690240):0.174643):0.217031,15:0.827162):0.265787):0.118356):0.159326):0.155027):0.0718417,(4:0.296851,5:0.407760):0.369832):0.0767808);
 517: 1 -38877.15908 -40001.84863 (0:0.162386,1:0.254482,(2:0.220233,(3:0.402101,((4:0.207386,5:0.560552):0.288234,((6:0.356118,7:0.431196):0.183666,(((((8:0.039157,9:0.039399):0.209325,10:0.266298):0.210227,11:0.692390):0.247732,(12:0.047553,13:0.031870):0.607188):0.145895,((((((14:1.770165,(21:0.588701,22:0.970648):0.401679):0.332657,23:0.676649):0.237401,(35:2.286443,((((((36:0.114272,(37:0.216212,38:0.175131):0.0742464):0.587236,39:0.957565):0.169731,((41:0.454859,42:0.202588):0.0689768,43:0.083597):0.872382):0.495578,40:1.272224):0.0757924,((44:0.754442,(45:0.754471,46:1.767727):0.140787):0.495088,(47:1.186156,48:1.135550):0.615404):0.562631):0.256018,(((49:0.045003,50:0.070715):0.137262,51:0.098438):0.795343,52:0.997208):0.210891):1.01813):0.108661):0.233899,(((((24:0.053095,25:0.156414):0.249604,26:0.494647):0.0808636,27:0.188216):0.238008,28:1.074633):0.0731438,(29:0.633431,(((30:0.431366,31:0.277508):0.31778,(33:0.239486,34:0.222194):0.0548125):0.160622,32:0.671329):0.215516):0.100756):0.329653):0.182426,((((16:0.017692,17:0.023597):0.227938,18:0.194630):0.173112,19:0.373870):0.410682,20:0.611052):0.304028):0.393701,15:0.906852):0.149245):0.122749):0.213531):0.0522754):0.0518003):0.105992);
 518: 1 -39355.85021 -39997.73283 (0:0.368961,1:0.178815,(2:0.194656,(3:0.352007,((4:0.277979,5:0.400604):0.341599,((6:0.585990,7:0.437099):0.160907,(((((8:0.068997,9:0.053515):0.269843,10:0.227466):0.334234,11:0.581023):0.14505,(12:0.043313,13:0.025771):0.760762):0.229325,(((((14:1.430878,((21:0.836415,22:1.082471):0.26213,23:0.877703):0.386456):0.333828,(35:2.298182,(((((36:0.136642,(37:0.205250,38:0.093605):0.0851943):0.606942,(39:0.969670,((41:0.500030,42:0.137660):0.0895733,43:0.078025):1.0909):0.0720353):0.404468,((49:0.002742,(50:0.068549,51:0.258161):0.0445169):0.861656,52:1.319700):0.581679):0.246537,40:1.086406):0.128648,(((44:0.880446,45:0.874137):0.190694,46:1.480137):0.275573,(47:1.162561,48:1.225984):0.536478):0.567414):0.521057):0.591053):0.169095,(((((24:0.049407,25:0.189826):0.189878,26:0.491668):0.0375955,27:0.193601):0.36361,(28:0.906356,29:0.573316):0.135381):0.152221,((((30:0.355492,31:0.300555):0.171411,32:0.694296):0.0711073,33:0.163096):0.0944121,34:0.411035):0.30481):0.198467):0.212394,((((16:0.039008,17:0.034378):0.127855,18:0.160398):0.120098,19:0.299172):0.295318,20:0.572676):0.252358):0.27466,15:0.728714):0.24734):0.151499):0.118164):0.142944):0.12179):0.112901);
 519: 2 -40030.23611 -39991.39623 (0:0.320044,1:0.171561,(2:0.207887,(3:0.362333,((4:0.209195,5:0.519469):0.284696,((6:0.565196,7:0.451842):0.0689192,(((((8:0.132284,9:0.027493):0.300886,10:0.216299):0.491328,11:0.495263):0.103255,(12:0.063961,13:0.016705):0.580449):0.125456,((((((((14:1.697507,22:0.677764):0.143977,21:0.657722):0.456713,23:0.893850):0.229266,(((((((36:0.154566,37:0.230420):0.0484873,38:0.113354):0.556981,39:1.003523):0.238559,((41:0.413168,42:0.142536):0.0537771,43:0.078013):0.631877):0.339185,((44:0.848463,(45:0.977875,46:1.575162):0.19715):0.343735,(47:0.937698,48:1.134000):0.740912):0.789388):0.241124,40:1.055331):0.235419,(((49:0.053428,50:0.062755):0.0616893,51:0.118324):0.815256,52:1.055223):0.185341):0.884646):0.0828694,35:2.319057):0.319089,((((24:0.098418,25:0.117776):0.240185,(26:0.457873,27:0.212737):0.058073):0.269257,(((30:0.300227,31:0.217473):0.15072,32:0.609496):0.0828253,(33:0.199227,34:0.268662):0.116492):0.202582):0.0707253,(28:0.986646,29:0.459895):0.177364):0.457372):0.127749,((((16:0.033477,17:0.064643):0.178883,18:0.184526):0.130862,19:0.282529):0.325488,20:0.575057):0.219269):0.257904,15:0.689445):0.258437):0.219471):0.147731):0.0872738):0.0645483):0.051433);
 520: 1 -42738.1106 -39994.94353 (0:0.266729,(1:0.220322,((3:0.405333,(4:0.264103,5:0.430868):0.350256):0.0552356,((6:0.496857,7:0.444563):0.134515,(((((8:0.051559,9:0.036144):0.172697,10:0.335072):0.275505,11:0.664942):0.281327,(12:0.044112,13:0.018679):0.632091):0.117994,((((14:1.523697,(((((24:0.114693,25:0.182973):0.251181,26:0.581881):0.0430852,27:0.187130):0.268787,(((30:0.374734,31:0.299127):0.189712,(33:0.185384,34:0.281409):0.110347):0.119676,32:0.660710):0.19839):0.0934891,(28:0.937126,29:0.558996):0.108808):0.204579):0.113499,(((21:0.586242,22:0.986122):0.418932,23:0.577547):0.416487,(35:2.664992,((((((36:0.096014,(37:0.271327,38:0.120408):0.0959781):0.40191,39:0.884144):0.347801,((41:0.447855,42:0.174090):0.065921,43:0.065749):0.807838):0.318639,40:1.183208):0.354305,(((49:0.033417,50:0.054940):0.0857417,51:0.098168):0.819576,52:1.279251):0.272921):0.234624,(((44:0.773750,45:0.855218):0.245729,46:1.352982):0.319897,(47:1.096409,48:0.940568):0.4205):0.643215):0.301193):0.738469):0.309939):0.206983,((((16:0.018161,17:0.043509):0.162734,18:0.168193):0.0437908,19:0.430056):0.304254,20:0.616155):0.248536):0.266887,15:0.724331):0.275728):0.171156):0.140167):0.0916081):0.0457555,2:0.254397);
 521: 2 -38633.832 -39991.12691 (0:0.238576,1:0.199282,((2:0.175856,3:0.394631):0.0920629,((4:0.265537,5:0.466686):0.254433,((6:0.435370,7:0.398586):0.200317,(((((8:0.073963,9:0.038537):0.18555,10:0.224931):0.397629,11:0.753910):0.252978,(12:0.044083,13:0.011687):0.587041):0.214331,(((((((14:1.672435,22:0.706776):0.243671,21:0.669357):0.5867,23:1.015043):0.369399,(35:2.293371,(((((((36:0.168190,37:0.169837):0.0396273,38:0.059668):0.526794,39:0.993089):0.178117,((41:0.375653,42:0.122004):0.0756953,43:0.041460):0.867991):0.371378,40:0.997281):0.146184,(((44:0.845315,45:0.797132):0.208149,46:1.540099):0.260944,(47:1.212085,48:0.905185):0.716213):0.537847):0.223759,((49:0.005092,(50:0.063916,51:0.189553):0.0398306):0.814896,52:1.145690):0.263821):0.592415):0.557637):0.0871284,((((24:0.052376,25:0.123032):0.221892,26:0.362456):0.046472,27:0.175161):0.368184,((28:1.056323,29:0.571367):0.242564,(((30:0.416685,31:0.251854):0.24822,(32:0.608400,33:0.160858):0.0847635):0.11929,34:0.235424):0.280018):0.0706142):0.393872):0.202022,((((16:0.051801,17:0.038856):0.112649,18:0.161449):0.134985,19:0.309179):0.398855,20:0.553816):0.312911):0.2921,15:0.583511):0.371425):0.156556):0.124455):0.0697809):0.0557758);
 522: 1 -39401.67794 -39991.55583 (0:0.275190,1:0.248315,((2:0.188038,3:0.392527):0.124988,((4:0.391489,5:0.383642):0.259667,((6:0.468882,7:0.435635):0.0991813,(((((8:0.072066,9:0.067522):0.178043,10:0.260649):0.410418,(12:0.026542,13:0.021379):0.981134):0.106031,11:0.776873):0.242181,(((((14:1.675217,(21:0.733155,22:0.578869):0.506931):0.151369,23:1.082302):0.303409,(35:2.080575,((((((36:0.092100,(37:0.222801,38:0.151473):0.106398):0.59903,39:1.235688):0.0882602,((41:0.508561,42:0.177005):0.0788799,43:0.055786):1.18034):0.465306,(((49:0.037558,50:0.073164):0.110786,51:0.149498):0.658068,52:1.170947):0.40046):0.264288,40:1.086513):0.189379,(((44:1.074967,46:1.555022):0.186933,45:0.753902):0.482258,(47:1.177103,48:1.235361):0.708897):0.557299):0.631773):0.692871):0.227376,(((((16:0.022532,17:0.037163):0.134776,18:0.169513):0.085361,19:0.345640):0.35291,20:0.801926):0.342711,((((((24:0.049039,25:0.182033):0.195094,26:0.460199):0.0550277,27:0.141116):0.118138,(28:0.907675,29:0.634769):0.283698):0.207866,32:0.681324):0.156452,((30:0.393731,31:0.331993):0.220604,(33:0.214309,34:0.277057):0.0635537):0.120877):0.344071):0.181555):0.262752,15:0.743470):0.297782):0.106806):0.0597793):0.177983):0.0628048);
 523: 1 -38785.45228 -39992.4208 (0:0.245542,(1:0.215051,2:0.287130):0.0571505,((3:0.339779,((6:0.427839,7:0.532545):0.147331,(((((8:0.066142,9:0.058214):0.167224,10:0.316821):0.358728,11:0.583558):0.303729,(12:0.013938,13:0.039661):0.66045):0.181118,((14:1.712572,15:0.546897):0.198086,(((((16:0.040324,17:0.030771):0.139098,18:0.168391):0.148458,19:0.365861):0.359212,20:0.579161):0.24882,((((21:0.649903,22:0.779373):0.251231,23:0.893255):0.409392,(35:2.483063,(((((((36:0.154849,38:0.131758):0.0917635,37:0.149817):0.594677,39:1.145201):0.171463,((41:0.450543,42:0.175296):0.0661161,43:0.069605):0.911957):0.324412,((44:0.825870,(45:0.806107,46:1.861372):0.199238):0.449664,(47:1.048701,48:1.055631):0.601254):0.784084):0.238928,40:1.172074):0.285276,(((49:0.048817,50:0.070349):0.13898,51:0.073466):0.907655,52:1.186414):0.147288):0.460269):0.740306):0.386395,(((((24:0.070126,25:0.151384):0.211362,26:0.412357):0.0632542,27:0.135681):0.301675,(28:0.837111,29:0.451875):0.211738):0.119781,(((30:0.307538,31:0.215325):0.171331,32:0.603396):0.125134,(33:0.135583,34:0.274910):0.0607035):0.253223):0.293214):0.172404):0.196121):0.228154):0.144375):0.130508):0.0428672,(4:0.196141,5:0.376909):0.438002):0.0563853);
 524: 2 -37720.23554 -40000.0373 (0:0.197232,((1:0.177210,(4:0.191564,5:0.572009):0.39133):0.0540004,((3:0.335246,(((((8:0.030836,9:0.061759):0.316741,10:0.178845):0.466748,11:0.753129):0.184334,(12:0.035023,13:0.023738):0.708013):0.182127,(((14:2.224517,((((21:0.544805,22:1.141454):0.59035,23:0.858394):0.425926,(35:3.066127,(((((((36:0.196555,37:0.207026):0.0421292,38:0.122938):0.563692,39:0.968721):0.0716685,((41:0.411393,42:0.181140):0.0541188,43:0.089970):1.05694):0.42565,40:1.174754):0.418574,(((49:0.039309,50:0.062725):0.0984351,51:0.112475):0.832949,52:1.340879):0.305634):0.297962,((44:0.770810,(45:0.747037,46:1.607652):0.0963329):0.308225,(47:1.005700,48:1.036443):0.585573):0.930256):0.0150496):0.731405):0.146208,((((24:0.059125,25:0.210339):0.196355,(26:0.430962,27:0.241769):0.0214749):0.374002,(((30:0.448427,31:0.328600):0.17663,(33:0.194668,34:0.377751):0.133222):0.0954103,32:0.484103):0.25266):0.177804,(28:1.110153,29:0.608257):0.165048):0.227163):0.0305303):0.320076,((((16:0.029113,17:0.046644):0.223058,18:0.139597):0.122525,19:0.466268):0.387247,20:0.803237):0.355079):0.100073,15:0.812838):0.178159):0.303375):0.0991379,(6:0.632953,7:0.543203):0.172219):0.0990539):0.0799491,2:0.212748);
 525: 1 -38637.15059 -40023.79364 (0:0.315816,(1:0.240864,(3:0.430292,((4:0.300454,5:0.483315):0.362102,((6:0.488587,7:0.402049):0.106054,(((((8:0.072816,9:0.042330):0.253704,10:0.271097):0.319706,11:0.898238):0.344629,(12:0.031378,13:0.028371):0.756038):0.144378,(((((14:1.865020,(((30:0.338591,31:0.264939):0.189627,32:0.745201):0.111466,(33:0.246381,34:0.286273):0.0775508):0.125451):0.231139,(((((24:0.058545,25:0.133987):0.234881,26:0.450692):0.0750798,27:0.179554):0.267779,28:1.110683):0.0444617,29:0.877601):0.176954):0.120933,(((21:0.626918,22:0.894383):0.572423,23:0.951032):0.283725,(35:2.123598,(((((((36:0.174645,37:0.167753):0.0660764,38:0.058130):0.730045,39:0.820689):0.224822,(41:0.326281,(42:0.171914,43:0.124472):0.147521):0.67958):0.282805,((44:1.040937,(45:0.838663,46:1.517842):0.21508):0.457518,(47:1.191918,48:1.056784):0.440727):0.720079):0.308417,40:1.094689):0.32842,(((49:0.055611,50:0.063919):0.111096,51:0.108235):0.939779,52:1.153132):0.283297):0.496506):0.321111):0.664773):0.243916,((((16:0.055688,17:0.064505):0.17892,18:0.156126):0.129997,19:0.335082):0.258675,20:0.742711):0.254379):0.363975,15:0.841492):0.204178):0.278305):0.189538):0.0952245):0.0754937):0.0761881,2:0.277397);
 526: 1 -40687.63629 -40004.11487 (0:0.255349,1:0.180690,(2:0.186516,(3:0.356416,((4:0.152408,5:0.456270):0.249785,((6:0.488126,7:0.390736):0.146968,(((((8:0.058576,9:0.060257):0.298158,10:0.295903):0.503232,11:0.623973):0.170091,(12:0.046022,13:0.022798):0.466193):0.116367,((((((14:1.776072,22:0.611750):0.248843,23:1.048194):0.127215,21:0.756789):0.441131,(((((16:0.019079,17:0.023861):0.193285,18:0.104348):0.226262,19:0.241652):0.325282,20:0.539425):0.186124,(((((24:0.094647,25:0.179569):0.185204,26:0.468872):0.0801868,27:0.253241):0.200007,(28:0.947238,29:0.527713):0.321912):0.136582,((((30:0.406105,31:0.249747):0.193247,32:0.424117):0.125876,33:0.240335):0.0989683,34:0.175287):0.16698):0.472731):0.258914):0.228658,(35:2.342760,((((((36:0.147879,38:0.161878):0.0777158,37:0.146964):0.580609,(39:1.010482,40:1.757729):0.118896):0.240367,((41:0.369544,42:0.189495):0.080372,43:0.063421):0.930182):0.552135,(((49:0.043150,50:0.062267):0.117064,51:0.083959):0.795132,52:1.262700):0.430604):0.300854,((44:0.751968,(45:0.717948,46:1.730257):0.237734):0.417404,(47:1.293518,48:0.987013):0.848078):0.495869):0.524508):0.625649):0.353981,15:0.721663):0.197621):0.155709):0.0950415):0.0800887):0.055284):0.0708146);
 527: 1 -37912.66075 -40001.72327 (0:0.382897,1:0.124239,(((2:0.179788,(3:0.324100,(6:0.643226,7:0.527039):0.203139):0.093774):0.0630188,(((((8:0.060425,9:0.048243):0.2109,10:0.237906):0.534042,11:0.719384):0.222954,(12:0.033015,13:0.011601):0.541718):0.117355,((14:1.751951,((((16:0.018467,17:0.049923):0.170797,(18:0.138445,19:0.482739):0.0824914):0.442132,20:0.854155):0.0656335,((((21:0.527586,22:0.942313):0.405477,23:1.224952):0.185348,(35:2.698189,((((((((36:0.162223,37:0.176235):0.0533817,38:0.111947):0.510164,39:0.924448):0.38981,((41:0.404903,42:0.152901):0.0839632,43:0.030300):0.800275):0.286848,40:1.259472):0.306937,(((44:0.990056,45:0.723092):0.402399,46:1.239813):0.406841,(47:1.147970,48:1.061801):0.588563):0.571304):0.236906,((49:0.044879,50:0.063959):0.136021,51:0.091429):0.956736):0.286914,52:1.282871):0.442739):0.475537):0.498831,(((((24:0.053317,25:0.162014):0.234429,(26:0.462597,27:0.226587):0.083684):0.370088,28:0.901898):0.103828,29:0.724849):0.0891892,((30:0.329652,31:0.282609):0.231973,((32:0.710357,33:0.204690):0.111299,34:0.272090):0.097816):0.171451):0.315796):0.155585):0.0951807):0.260008,15:0.822164):0.239723):0.252241):0.0430569,(4:0.177044,5:0.516836):0.531818):0.0724123);
 528: 1 -38993.38243 -40000.55035 (0:0.206422,1:0.165391,(((2:0.240388,((6:0.421791,7:0.479342):0.120546,((((8:0.050070,9:0.047615):0.280744,10:0.349550):0.344711,11:0.450335):0.285641,((12:0.056329,13:0.009235):0.657735,((14:1.637224,(((((((16:0.054049,17:0.030162):0.223768,18:0.083684):0.16965,19:0.341121):0.344946,20:0.576642):0.396615,(((((24:0.074543,25:0.178790):0.251459,26:0.439651):0.0642504,27:0.247324):0.200789,(28:0.933631,29:0.484897):0.409397):0.166267,(((30:0.363741,31:0.254321):0.197068,(33:0.140819,34:0.359609):0.130125):0.0995488,32:0.739778):0.146414):0.364292):0.276865,((21:0.718681,22:0.733138):0.384693,23:0.832342):0.363951):0.236947,(35:2.284599,((((((36:0.183448,37:0.223282):0.0405716,38:0.112155):0.549421,(39:0.855712,(41:0.371842,(42:0.201254,43:0.114077):0.122736):0.962476):0.178469):0.343133,40:1.330564):0.384998,(((49:0.051704,50:0.056311):0.126231,51:0.064355):1.17672,52:1.159956):0.246983):0.23832,(((44:0.890002,45:1.002808):0.142676,(47:1.240778,48:0.781721):0.816326):0.253255,46:1.351498):0.496715):0.342701):0.318864):0.102231):0.231575,15:0.621556):0.42825):0.167167):0.205448):0.181307):0.0658791,3:0.441893):0.0835114,(4:0.143677,5:0.440346):0.34844):0.0466557);
 529: 1 -41491.87173 -39997.72277 (0:0.295448,1:0.208042,(2:0.222078,((3:0.298591,((6:0.483561,7:0.458681):0.173585,((((8:0.058963,9:0.063206):0.197697,10:0.326398):0.456728,(11:0.818763,(12:0.063394,13:0.036346):0.491161):0.181565):0.210429,(((((14:1.535809,(21:0.675208,22:0.838496):0.238834):0.194842,23:0.887370):0.276648,(35:2.312645,((((((36:0.160488,37:0.256544):0.0611914,38:0.105024):0.580434,39:1.011917):0.366656,((41:0.422510,42:0.199537):0.0861988,43:0.080528):0.741772):0.427812,(40:1.202519,((44:0.745654,(45:1.023784,46:1.386480):0.202289):0.529403,(47:1.068289,48:1.115474):0.709475):0.492044):0.186603):0.377473,(((49:0.052506,50:0.067080):0.0786926,51:0.111736):0.779372,52:1.393494):0.164434):0.807585):0.293627):0.357075,(((((16:0.029611,17:0.051354):0.138908,18:0.098094):0.143057,19:0.369308):0.281481,20:0.634002):0.233012,((((24:0.081054,25:0.171467):0.234527,26:0.476679):0.0663063,27:0.168939):0.248126,((28:1.062885,29:0.578947):0.278354,(((30:0.355519,31:0.293070):0.243506,(33:0.212727,34:0.338173):0.121997):0.167406,32:0.736546):0.136515):0.062496):0.421631):0.231266):0.291436,15:0.710448):0.308338):0.125354):0.216708):0.0515295,(4:0.228618,5:0.391908):0.467184):0.0824332):0.0866146);
 530: 1 -40389.60088 -39991.72408 (0:0.336177,(1:0.147922,2:0.233387):0.0808057,(3:0.332728,((4:0.324528,5:0.391466):0.329078,((6:0.567657,7:0.432561):0.127948,(((((8:0.076840,9:0.084572):0.279524,10:0.153081):0.59974,11:0.854665):0.170864,(12:0.061893,13:0.035449):0.516212):0.118746,((((14:1.481073,(((((24:0.120347,25:0.155113):0.214089,26:0.490575):0.0943737,27:0.243644):0.368223,(28:0.981029,29:0.482762):0.241349):0.116938,(((30:0.486454,31:0.301419):0.210018,(32:0.714378,33:0.214591):0.106943):0.117768,34:0.265918):0.232957):0.216275):0.198271,(((21:0.455405,22:1.042082):0.291782,23:0.962829):0.351785,(35:2.301087,((((((36:0.162411,38:0.149136):0.0371099,37:0.187278):0.489885,39:1.060345):0.141545,((41:0.470975,42:0.180680):0.0582375,43:0.089959):0.914051):0.40647,(40:1.024072,((44:0.783024,(45:0.910359,46:1.735547):0.10562):0.244932,(47:1.232286,48:0.974315):0.832095):0.851747):0.351324):0.470029,((49:0.000013,(50:0.056900,51:0.209451):0.0584699):0.892788,52:1.139813):0.149859):0.572157):0.244699):0.352902):0.237025,((((16:0.043559,17:0.035822):0.13483,18:0.183356):0.171497,19:0.261727):0.355314,20:0.502373):0.262072):0.26387,15:0.770216):0.151862):0.270393):0.138491):0.0918196):0.110098);
 531: 1 -39378.11726 -39990.20671 (0:0.234725,(1:0.249302,(2:0.248093,3:0.421191):0.0647677):0.0238996,((4:0.292768,5:0.360789):0.337494,((6:0.439447,7:0.405380):0.0579941,(((((8:0.072776,9:0.032380):0.252457,10:0.340185):0.277423,11:0.616439):0.267196,(12:0.028370,13:0.018092):0.590124):0.132236,((((14:1.795360,(((((24:0.011092,25:0.181503):0.232052,26:0.550341):0.0571739,27:0.212772):0.285842,(28:0.933314,29:0.559404):0.127945):0.166305,((30:0.439017,31:0.277791):0.115345,(32:0.730265,(33:0.229621,34:0.280844):0.140793):0.064998):0.323004):0.201479):0.0461432,(((21:0.752893,22:0.720863):0.456584,23:0.823638):0.351707,(35:2.425174,((((((((36:0.200999,38:0.121735):0.0834363,37:0.155181):0.432354,39:0.952848):0.144989,((41:0.454434,42:0.152599):0.0742273,43:0.057891):1.0138):0.376254,40:1.199658):0.218458,((44:0.740176,(45:0.768032,46:1.716148):0.24161):0.27651,(47:1.266707,48:0.998730):0.783321):0.780802):0.295944,((49:0.044483,50:0.055839):0.0911583,51:0.076191):0.939984):0.170677,52:0.812312):0.327485):0.682471):0.354016):0.199483,((((16:0.036866,17:0.027243):0.0905549,18:0.180868):0.148138,19:0.338846):0.412543,20:0.590929):0.240711):0.38601,15:0.789277):0.233586):0.24095):0.10176):0.103187);
 532: 1 -39060.45656 -40001.26724 (0:0.246887,1:0.208684,((2:0.208070,3:0.341625):0.105745,((4:0.298862,5:0.404170):0.272293,((6:0.451211,7:0.396875):0.0882768,(((((8:0.080793,9:0.051990):0.321482,10:0.183906):0.390855,11:0.652740):0.212031,(12:0.036094,13:0.019103):0.558992):0.255443,((((((14:1.508108,(21:0.767029,22:0.907705):0.180916):0.208729,23:0.648759):0.629482,((((((36:0.175051,38:0.116109):0.0754948,37:0.154731):0.54262,39:1.008631):0.283643,((41:0.511707,43:0.099099):0.0439066,42:0.156694):0.834733):0.462471,(40:1.013605,((44:0.794506,(45:0.719472,46:1.473366):0.0784096):0.393543,(47:0.984222,48:1.152735):0.409943):0.787856):0.175788):0.608639,((49:0.023737,(50:0.045573,51:0.183369):0.0300138):0.759216,52:0.958265):0.279337):0.801859):0.265026,((((((24:0.095454,25:0.160329):0.188998,26:0.522195):0.138246,27:0.182994):0.370169,(29:0.636541,((((30:0.384491,31:0.218505):0.150184,32:0.785768):0.127515,33:0.191555):0.16133,34:0.216253):0.197825):0.11473):0.0935326,28:0.848053):0.307938,35:2.553710):0.0255161):0.179965,((((16:0.021073,17:0.056749):0.15419,18:0.131803):0.0596362,19:0.415542):0.370454,20:0.653268):0.256655):0.284966,15:0.742212):0.265203):0.137779):0.149743):0.108454):0.0401603);
 533: 1 -41055.7363 -40000.47048 (0:0.269539,1:0.181772,(2:0.161240,((3:0.283740,((6:0.484380,7:0.438969):0.108867,(((((8:0.055349,9:0.055150):0.2116,10:0.268992):0.421121,11:0.664009):0.256271,(12:0.039113,13:0.008261):0.584418):0.108893,((((14:1.721384,((((24:0.101168,25:0.158300):0.222473,(26:0.517076,27:0.230976):0.049918):0.344842,((((30:0.378651,31:0.265830):0.175832,32:0.547337):0.120975,33:0.206571):0.216095,34:0.174436):0.275669):0.0437383,(28:0.840886,29:0.490910):0.157032):0.314472):0.157126,(((21:0.529496,22:0.659136):0.398259,23:0.750316):0.492755,(35:2.611338,((((((36:0.081537,(37:0.194299,38:0.120830):0.0919006):0.630144,39:1.021867):0.171145,((41:0.383045,42:0.189863):0.0495412,43:0.069262):0.870589):0.558793,40:0.932070):0.190983,((44:0.790529,(45:0.782433,46:1.511229):0.271024):0.433108,(47:1.027016,48:1.138483):0.601111):0.629972):0.266578,((49:0.023562,(50:0.062417,51:0.225721):0.0238093):0.665946,52:1.329859):0.134427):0.2658):0.535452):0.109882):0.170515,((((16:0.038114,17:0.045219):0.15545,18:0.093496):0.177165,19:0.336751):0.423066,20:0.505507):0.370851):0.230547,15:0.893486):0.359137):0.16981):0.118419):0.053645,(4:0.242239,5:0.427182):0.386346):0.0919795):0.0725498);
 534: 1 -40264.84827 -39990.91583 (0:0.304028,(1:0.216832,(3:0.405328,((4:0.229564,5:0.480436):0.207152,((6:0.495279,7:0.482612):0.292159,(((((8:0.087890,9:0.046979):0.230722,10:0.256578):0.309888,11:0.780870):0.269861,(12:0.067836,13:0.013586):0.526897):0.157887,((((((((14:1.734905,22:0.696177):0.199029,21:0.631963):0.336459,23:0.812517):0.303297,((((((36:0.115752,(37:0.207309,38:0.161856):0.0834815):0.508353,39:0.841318):0.259218,((41:0.405377,42:0.180811):0.0728746,43:0.049001):1.00764):0.393349,40:1.106857):0.178823,(((49:0.039356,50:0.053722):0.0949827,51:0.077502):0.846304,52:1.109412):0.199267):0.170435,(((44:0.796382,45:0.959941):0.23473,46:1.547792):0.343364,(47:1.094391,48:0.970319):0.666726):0.571634):0.703403):0.100863,35:2.075152):0.206529,(((((24:0.068779,25:0.130854):0.205192,26:0.556378):0.119582,27:0.158230):0.46967,(28:0.804155,29:0.635759):0.217888):0.146715,((((30:0.273352,31:0.304152):0.188592,32:0.591452):0.130551,33:0.144954):0.182432,34:0.214209):0.134537):0.512425):0.174256,((((16:0.041042,17:0.066682):0.132783,18:0.136465):0.112143,19:0.307379):0.374581,20:0.374477):0.183745):0.319236,15:0.707803):0.241126):0.0892518):0.113405):0.0545189):0.111233):0.0445403,2:0.248683);
 535: 1 -38923.9223 -40026.95112 (0:0.228838,(1:0.169351,2:0.172067):0.0584462,(3:0.342287,((4:0.280118,5:0.357211):0.299759,((6:0.445345,7:0.399062):0.0915946,(((((8:0.069931,9:0.044293):0.189007,10:0.263496):0.312553,11:0.676846):0.313378,(12:0.019489,13:0.020910):0.546173):0.217907,(((((14:1.641819,(21:0.654686,22:0.764973):0.214054):0.120514,23:0.814163):0.550851,((((16:0.018165,17:0.047480):0.151271,18:0.157199):0.120376,19:0.402814):0.258222,((((24:0.037442,25:0.177004):0.19171,(26:0.514365,27:0.175675):0.0746661):0.327539,(28:1.101516,29:0.416966):0.105099):0.0673449,((30:0.350844,31:0.201558):0.135079,((32:0.612639,33:0.130940):0.116818,34:0.244810):0.148112):0.284558):0.370995):0.132619):0.101218,20:0.636658):0.338526,(15:0.486367,(35:2.534162,((((((36:0.102582,(37:0.219267,38:0.139243):0.0533149):0.689333,39:0.763685):0.142892,(41:0.366713,(42:0.161657,43:0.118664):0.0482545):0.772419):0.587442,(40:0.971267,((44:0.740781,(45:0.789530,46:1.779631):0.276917):0.404708,(47:1.180839,48:1.116442):0.50852):0.92477):0.217251):0.241851,((49:0.042637,50:0.057530):0.105218,51:0.105814):0.77845):0.165655,52:0.844547):0.389266):0.416456):0.248358):0.243703):0.134229):0.103161):0.0476897):0.0527019);
 536: 1 -41657.85761 -39996.26313 (0:0.195084,1:0.178102,((2:0.197804,3:0.427983):0.0745174,((4:0.292244,5:0.435810):0.326457,((6:0.449159,7:0.415381):0.195275,(((((8:0.057215,9:0.060674):0.249013,10:0.268672):0.28281,11:0.755329):0.306454,(12:0.039748,13:0.012769):0.617949):0.18054,(((((14:1.512808,23:1.002218):0.177398,(21:0.561846,22:0.825459):0.376476):0.437069,(((((16:0.022550,17:0.052678):0.132233,18:0.130422):0.0908042,19:0.522341):0.351143,20:0.692693):0.234747,(((((24:0.040889,25:0.197103):0.274022,26:0.509074):0.0696956,27:0.117464):0.405796,(28:1.032340,29:0.547052):0.276166):0.163546,((30:0.357663,31:0.308082):0.216978,((32:0.789479,33:0.110210):0.0943628,34:0.298796):0.115322):0.186008):0.273207):0.16202):0.178143,(35:2.375921,((((((36:0.118156,(37:0.198373,38:0.128219):0.0731728):0.534485,39:1.194119):0.334783,((41:0.516390,42:0.176491):0.0672051,43:0.042289):0.893689):0.198235,((44:0.782828,(45:0.905574,46:1.544309):0.218671):0.523633,(47:1.146597,48:0.893309):0.726373):0.65435):0.189784,(((49:0.029909,50:0.065333):0.109184,51:0.107155):0.756761,52:1.102081):0.520509):0.228204,40:1.097351):0.695487):0.548319):0.179339,15:0.720658):0.253499):0.19277):0.0506395):0.0788393):0.0833395);
 537: 3 -40769.57338 -39990.01534 (0:0.265268,1:0.190614,(2:0.203081,(3:0.403968,((4:0.177660,5:0.481227):0.258251,((6:0.464606,7:0.347779):0.167334,((((8:0.061987,9:0.089619):0.305572,10:0.255363):0.382536,11:0.793752):0.320945,((12:0.022267,13:0.030233):0.541192,((((((14:1.752814,(21:0.657124,22:0.764480):0.23327):0.347343,23:0.964677):0.312208,(35:2.319536,(((((((36:0.173395,38:0.129259):0.109457,37:0.114013):0.511312,39:0.988555):0.229857,((41:0.391848,42:0.173342):0.0653181,43:0.054127):0.939363):0.219284,40:0.961869):0.351323,(((49:0.032775,50:0.065594):0.0806263,51:0.152876):0.740558,52:1.369180):0.392437):0.213579,(((44:0.956779,46:1.602813):0.169911,45:0.794300):0.536436,(47:1.063263,48:1.201511):0.627001):0.713798):0.461148):0.595671):0.229574,((((24:0.090142,25:0.217741):0.180918,26:0.611382):0.156932,27:0.251009):0.220126,((28:1.059542,29:0.470795):0.176147,(((30:0.371496,31:0.268029):0.118543,32:0.772110):0.130984,(33:0.166786,34:0.328401):0.170912):0.297466):0.136787):0.571199):0.1738,((((16:0.047277,17:0.067524):0.207359,18:0.104720):0.206824,19:0.271915):0.494207,20:0.521068):0.246413):0.410211,15:0.945756):0.149156):0.290841):0.205082):0.113856):0.0886542):0.0819):0.106236);
 538: 1 -37569.42193 -39988.76285 (0:0.292373,1:0.245046,(2:0.198337,(3:0.427797,((4:0.265208,5:0.461263):0.343298,((6:0.535590,7:0.490256):0.183382,((((8:0.100313,9:0.008501):0.265735,10:0.188447):0.284765,11:0.687241):0.404548,((12:0.017043,13:0.020566):0.574606,(((14:1.936081,((((21:0.440761,22:1.014586):0.673765,23:0.421519):0.536803,(35:1.842737,(((((((36:0.191936,38:0.124530):0.0854613,37:0.159299):0.67762,((41:0.380209,42:0.136975):0.0776179,43:0.050662):0.901924):0.139883,39:0.833835):0.348491,40:1.234003):0.16266,((44:0.933155,(45:0.820463,46:1.453644):0.159455):0.527667,(47:1.165390,48:1.384474):0.491539):0.526013):0.201275,((49:0.029541,(50:0.044325,51:0.218598):0.032569):1.02929,52:1.265204):0.184287):0.786311):0.186457):0.221329,(((((24:0.057992,25:0.173956):0.211546,26:0.558219):0.0794328,27:0.109690):0.324612,(28:0.952001,29:0.543006):0.145998):0.0826214,((((30:0.475457,31:0.194375):0.138454,32:0.561607):0.106544,33:0.221104):0.142145,34:0.241821):0.277394):0.394546):0.0716409):0.21669,((((16:0.022356,17:0.028165):0.157319,18:0.131285):0.0788773,19:0.467344):0.476761,20:0.535606):0.184788):0.228481,15:0.675428):0.0904739):0.252915):0.0718939):0.0874505):0.038779):0.0574709):0.0576761);
 539: 1 -39606.73422 -40010.40198 (0:0.216077,(1:0.173807,2:0.278574):0.0787647,(3:0.419473,(((4:0.409264,5:0.378754):0.283018,(6:0.537672,7:0.490703):0.139319):0.069746,(((((8:0.074575,9:0.027616):0.261651,10:0.276690):0.286143,11:0.550488):0.266822,(12:0.029626,13:0.038227):0.6515):0.219683,((14:1.789245,15:0.776556):0.162318,(((((16:0.033307,17:0.035499):0.181499,18:0.154852):0.141413,19:0.370283):0.289634,20:0.706736):0.23379,((((21:0.727262,22:0.943727):0.312798,23:0.844856):0.504472,(35:2.681176,((((36:0.206812,38:0.102790):0.0756874,37:0.108095):0.751977,((40:0.869583,(((49:0.053315,50:0.054111):0.156567,51:0.052247):0.794943,52:1.158631):0.558297):0.402979,(((41:0.397700,42:0.195767):0.0381202,43:0.047499):0.769872,((44:0.861614,(45:0.884324,46:1.511148):0.285189):0.36516,(47:1.083587,48:1.011115):0.498569):0.891165):0.175835):0.274863):0.216727,39:0.841015):0.854728):0.425061):0.254867,(((((24:0.053335,25:0.146496):0.165068,26:0.457902):0.13246,27:0.133952):0.281463,(28:0.849570,29:0.653118):0.175661):0.231756,((30:0.420325,31:0.201529):0.303884,((32:0.780673,33:0.083899):0.130481,34:0.239325):0.0781486):0.170833):0.342502):0.122087):0.269069):0.274373):0.159039):0.133502):0.0571467);
 540: 1 -36087.28286 -39997.52938 (0:0.316162,1:0.222366,(2:0.157825,(3:0.288716,((((4:0.290998,5:0.467685):0.298257,6:0.433333):0.170979,7:0.442281):0.0970646,((((8:0.049690,9:0.064394):0.140329,10:0.266523):0.383289,11:0.512967):0.320866,((12:0.065156,13:0.007688):0.334082,(((((14:1.798140,(35:2.822832,(((((((36:0.187020,38:0.156026):0.085072,37:0.147287):0.598901,39:0.992354):0.273251,((41:0.492637,42:0.132301):0.0478688,43:0.065514):0.722695):0.531825,40:1.144987):0.161018,((44:0.762340,(45:1.066244,46:1.521685):0.136218):0.305207,(47:1.031158,48:0.905590):0.789476):0.424128):0.312758,((49:0.000002,(50:0.053077,51:0.227699):0.062308):0.831471,52:1.024097):0.247305):0.366959):0.597365):0.306485,((21:0.601528,22:1.099049):0.465449,23:0.542550):0.534751):2.37307e-06,(((((24:0.055426,25:0.175999):0.206857,26:0.461040):0.0898043,27:0.166317):0.295125,(28:0.933837,29:0.512993):0.200202):0.169985,((((30:0.412189,31:0.306935):0.202198,32:0.625712):0.0761233,33:0.176127):0.138034,34:0.137366):0.20894):0.389072):0.293656,((((16:0.014006,17:0.061653):0.118985,18:0.127859):0.131852,19:0.233807):0.414499,20:0.469844):0.215271):0.462612,15:0.677356):0.127379):0.193642):0.140397):0.120525):0.116473):0.105737);
 541: 1 -38500.85897 -39991.72408 (0:0.282016,(1:0.278762,(3:0.368348,((4:0.423657,5:0.281080):0.404001,((6:0.498215,(((((8:0.073543,9:0.037402):0.226503,10:0.202860):0.323253,(12:0.004257,13:0.061665):0.646615):0.102555,11:0.755348):0.286733,((14:1.723727,15:0.667553):0.254647,((((((16:0.024049,17:0.046823):0.177495,18:0.137640):0.0566148,19:0.419534):0.266454,20:0.530791):0.390423,(((((24:0.073945,25:0.144049):0.197315,26:0.559880):0.0632752,27:0.120442):0.328958,(28:0.788203,29:0.572685):0.144616):0.183004,((((30:0.315269,31:0.300363):0.243823,32:0.594089):0.114019,33:0.161902):0.100024,34:0.246337):0.243538):0.288654):0.0843005,(((21:0.500931,22:0.801965):0.450166,23:0.651839):0.500457,(35:2.743537,((((((36:0.147550,37:0.209316):0.0640863,38:0.088366):0.620134,(39:1.052426,((41:0.459535,42:0.219071):0.0330899,43:0.089037):0.989347):0.0590572):0.404045,40:1.099340):0.383984,((49:0.010792,(50:0.047927,51:0.221299):0.0427032):0.860964,52:1.070550):0.350749):0.0904819,((44:0.922992,(45:0.974732,46:1.571927):0.0908062):0.300609,(47:0.965822,48:1.053858):0.955246):0.674245):0.620599):0.361461):0.154855):0.211215):0.324305):0.0665973):0.0621422,7:0.520274):0.110219):0.135856):0.0578084):0.0654561,2:0.263277);
 542: 1 -39438.47329 -40003.02147 (0:0.382495,((1:0.201241,3:0.421317):0.0589948,((4:0.206092,5:0.415031):0.237426,((6:0.601430,7:0.369889):0.0656058,(((((8:0.110178,9:0.032148):0.267834,10:0.190676):0.346925,11:0.676685):0.281892,(12:0.028976,13:0.044549):0.672094):0.180547,((((14:1.350534,((21:0.837883,22:0.582660):0.313585,23:1.129394):0.371025):0.488238,(((((16:0.028215,17:0.063821):0.147207,18:0.211745):0.186168,19:0.449211):0.266638,20:0.670795):0.210041,((((((24:0.076064,25:0.155185):0.222591,26:0.603635):0.0651898,27:0.142070):0.280924,28:0.963206):0.148092,29:0.644281):0.177906,((((30:0.344248,31:0.291940):0.217146,32:0.631414):0.157682,33:0.151254):0.168667,34:0.198854):0.274955):0.448661):0.0343899):0.359448,35:2.509876):0.0584392,(15:0.730136,((((((36:0.188230,38:0.138125):0.0933911,37:0.120540):0.643038,39:1.059451):0.212922,(((41:0.542921,42:0.183298):0.0761843,43:0.088175):0.643534,(((44:0.978541,45:0.874017):0.349695,46:1.656191):0.570288,(47:1.123141,48:0.996610):0.338499):0.78201):0.336583):0.466538,40:1.006905):0.277411,(((49:0.032589,50:0.059187):0.120304,51:0.084834):0.987399,52:1.181042):0.254671):0.916318):0.234848):0.185689):0.171909):0.167191):0.105084):0.026057,2:0.197081);
 543: 2 -42224.36563 -39988.59628 (0:0.286133,1:0.131042,(2:0.178633,(3:0.376643,((4:0.146409,5:0.459262):0.272369,((6:0.490683,7:0.345505):0.0708354,(((((8:0.058048,9:0.048156):0.265687,10:0.204244):0.318536,11:0.786456):0.209506,(12:0.020811,13:0.032236):0.624256):0.195464,(((((14:1.701844,(21:0.538545,22:0.863463):0.513904):0.140176,23:0.942662):0.251616,(35:2.405207,((((36:0.056319,(37:0.199281,38:0.121661):0.106507):0.521638,39:1.088265):0.160328,((41:0.412655,42:0.212106):0.0594272,43:0.064211):0.911715):0.330675,((40:0.913529,(((49:0.044219,50:0.066167):0.109228,51:0.081881):0.859514,52:1.236796):0.386382):0.163506,((44:0.918491,(45:0.813583,46:1.663842):0.1448):0.365171,(47:0.979080,48:1.348670):0.683511):0.773038):0.09859):0.764373):0.401061):0.334065,(((((16:0.037167,17:0.071883):0.179315,18:0.149115):0.0941871,19:0.436622):0.393105,20:0.667227):0.224895,((((24:0.122242,25:0.188074):0.23121,(26:0.580272,27:0.149771):0.0966387):0.257097,(28:0.939024,29:0.652627):0.227007):0.106116,(((30:0.370969,31:0.292711):0.249312,(33:0.216079,34:0.269329):0.0857436):0.160667,32:0.642917):0.159279):0.497694):0.201318):0.320842,15:0.706030):0.294651):0.160721):0.225506):0.0268227):0.086201):0.0611953);
 544: 1 -38863.26413 -39988.44964 (0:0.246760,(1:0.191467,((4:0.222639,5:0.361909):0.375343,((6:0.457551,7:0.470817):0.10801,((((8:0.085100,9:0.021856):0.268608,10:0.268623):0.435148,11:0.865880):0.206036,((12:0.014440,13:0.026571):0.593966,(((((14:1.963323,(21:0.806454,22:0.744915):0.296362):0.373086,23:0.750616):0.378698,((35:2.423081,(((44:0.892105,46:1.267778):0.177507,45:0.718464):0.452466,(47:0.849105,48:1.356051):0.557176):0.601444):2.00644e-06,(((((36:0.144311,37:0.203832):0.0719897,38:0.087479):0.60735,39:0.860167):0.159311,((41:0.391050,43:0.095186):0.0493469,42:0.174131):0.739783):0.642758,(40:1.230892,(((49:0.042812,50:0.074621):0.121079,51:0.124625):0.876797,52:1.101359):0.183721):0.276486):0.205559):0.751751):0.393921,15:0.595231):0.230618,(((((16:0.016854,17:0.051738):0.164039,18:0.135759):0.0697085,19:0.331805):0.235575,(((((24:0.063952,25:0.172062):0.185072,26:0.506200):0.0868353,27:0.111813):0.372761,(28:0.825590,29:0.502233):0.164567):0.0735324,(((30:0.430580,31:0.192302):0.194738,(33:0.230707,34:0.226717):0.0953844):0.0830721,32:0.792835):0.15917):0.564761):0.144278,20:0.638425):0.359512):0.121371):0.182898):0.166427):0.0805686):0.134615):0.0713552,(2:0.200957,3:0.495876):0.0793496);
 545: 2 -38982.85837 -40012.53418 (0:0.303653,1:0.117678,((2:0.169401,(3:0.406464,((6:0.517552,7:0.394593):0.146399,((((8:0.062953,9:0.042050):0.252797,10:0.212214):0.200118,11:0.910472):0.402086,((12:0.052167,13:0.008628):0.623047,(((14:2.103393,((((21:0.555179,22:0.927809):0.648471,23:0.893132):0.375901,(35:2.044362,(((((((36:0.153376,37:0.206070):0.0194384,38:0.123973):0.594871,39:0.897025):0.234111,((41:0.441829,42:0.149089):0.0659577,43:0.088024):0.869922):0.225365,((49:0.006346,(50:0.058157,51:0.241169):0.0392875):1.06162,52:0.916178):0.807199):0.2002,40:1.011657):0.10638,((44:0.762654,(45:0.873655,46:1.624195):0.155807):0.430377,(47:1.001123,48:1.075642):0.805664):0.687965):0.357877):0.958934):0.241507,((((24:0.100453,25:0.143226):0.201696,(26:0.426162,27:0.188200):0.0924965):0.188788,(((30:0.294099,31:0.253792):0.225792,(33:0.251876,34:0.256566):0.0762782):0.124112,32:0.539262):0.1842):0.0782054,(28:0.958731,29:0.629759):0.110218):0.379035):0.034637):0.139286,((((16:0.024284,17:0.052304):0.190046,18:0.181900):0.137754,19:0.361763):0.363537,20:0.716658):0.294143):0.357728,15:0.779577):0.152604):0.244254):0.163364):0.21604):0.0652909):0.0670237,(4:0.146350,5:0.591077):0.36813):0.0583169);
 546: 1 -41084.34841 -39987.49352 (0:0.310677,1:0.188069,((2:0.188415,(3:0.431255,(((6:0.557381,7:0.492816):0.0301742,((12:0.028717,13:0.045538):0.727851,((((((14:1.537870,(21:0.679765,22:0.751846):0.442513):0.237834,23:1.050916):0.283023,(35:2.484522,((((((36:0.163769,37:0.171458):0.0459969,38:0.094876):0.545606,39:1.032783):0.134414,((41:0.424827,42:0.148951):0.0458573,43:0.084100):0.898048):0.330664,(40:1.052104,((44:0.749111,(45:0.821775,46:1.582889):0.216439):0.410096,(47:1.044129,48:1.325905):0.577425):0.651371):0.162155):0.319696,(((49:0.047738,50:0.076101):0.0847678,51:0.107282):0.814056,52:1.099572):0.296329):0.530826):0.362499):0.257931,(((((24:0.057910,25:0.190320):0.20071,26:0.608029):0.0598753,27:0.213509):0.305874,(28:1.064252,29:0.519935):0.194599):0.144121,((((30:0.462680,31:0.314175):0.159328,32:0.713204):0.125404,33:0.248406):0.105956,34:0.279416):0.249069):0.325047):0.204752,((((16:0.025771,17:0.046846):0.181758,18:0.124814):0.156135,19:0.282515):0.379747,20:0.587362):0.427828):0.35642,15:0.824018):0.147022):0.320292):0.151295,(((8:0.062254,9:0.077492):0.32222,10:0.243425):0.270858,11:0.779371):0.353209):0.133791):0.110307):0.111348,(4:0.224714,5:0.548677):0.400064):0.0342185);
 547: 2 -39433.41926 -39996.96456 (0:0.342331,(1:0.151474,((3:0.380307,((6:0.533950,7:0.407591):0.13272,(((((8:0.098963,9:0.047810):0.195786,10:0.413868):0.410945,11:0.575339):0.298012,(12:0.023998,13:0.029197):0.604382):0.23024,((((14:1.865672,(((21:0.470265,22:0.682723):0.548269,23:0.994656):0.389671,(35:2.451953,(((((((36:0.176324,37:0.183884):0.0578194,38:0.093022):0.621017,39:0.967949):0.257785,((41:0.443274,43:0.135564):0.0354186,42:0.127328):0.962233):0.465248,40:0.894156):0.196136,((44:0.857486,(45:0.700858,46:1.510281):0.304255):0.370449,(47:1.156159,48:1.087060):0.621987):0.834374):0.33231,((49:0.010973,(50:0.058890,51:0.219652):0.0418953):0.868378,52:1.069432):0.320923):0.373412):0.791768):0.141681):0.132593,(((((24:0.060756,25:0.180380):0.221082,26:0.485091):0.100395,27:0.159233):0.261292,(28:1.075851,29:0.571102):0.215655):0.122479,((30:0.397897,31:0.210055):0.138016,((32:0.671680,33:0.127879):0.110928,34:0.310055):0.110192):0.15874):0.380876):0.29304,((((16:0.032700,17:0.042402):0.142518,18:0.171356):0.152079,19:0.435760):0.418892,20:0.493086):0.217011):0.494175,15:0.963806):0.095656):0.191399):0.122174):0.0595463,(4:0.243004,5:0.627529):0.181641):0.130277):0.0740573,2:0.239837);
 548: 2 -38430.68335 -39987.8962 (0:0.246547,1:0.165712,((2:0.257461,3:0.447680):0.0588771,((4:0.257412,5:0.418573):0.31926,((6:0.587294,7:0.527964):0.12499,(((((8:0.069575,9:0.023709):0.191933,10:0.307040):0.404436,11:0.638582):0.281327,(12:0.018497,13:0.045192):0.541048):0.246342,(((14:1.792800,(((21:0.559811,22:0.721231):0.366173,23:0.857624):0.291032,(35:2.400948,((((((36:0.121694,(37:0.204268,38:0.100470):0.0871235):0.395576,39:0.999215):0.133721,((41:0.481882,42:0.210272):0.0436034,43:0.035775):1.08553):0.334218,40:1.300673):0.298914,(((49:0.043164,50:0.057765):0.107752,51:0.107986):0.996812,52:0.827576):0.252974):0.201773,(((44:1.033592,46:1.461559):0.22243,45:1.052827):0.371476,(47:1.055769,48:1.252954):0.735756):0.679339):0.537427):0.294849):0.255289):0.132372,(((((16:0.030235,17:0.030464):0.109543,18:0.133549):0.176201,19:0.307522):0.23114,20:0.497924):0.271984,((((24:0.088709,25:0.114697):0.225457,(26:0.448739,27:0.192075):0.0578048):0.256511,(28:0.753133,29:0.526330):0.208493):0.121275,((((30:0.402710,31:0.218116):0.160446,32:0.479477):0.224953,33:0.133775):0.110307,34:0.150418):0.203088):0.35068):0.191045):0.154817,15:0.753019):0.323368):0.112433):0.0924396):0.110663):0.0343179);
 549: 1 -40008.21762 -39991.38798 (0:0.287518,(1:0.197634,((4:0.269317,5:0.344105):0.284213,((6:0.528861,7:0.430630):0.089532,(((((8:0.036762,9:0.066975):0.237754,10:0.266677):0.363734,11:0.622925):0.222627,(12:0.042322,13:0.015518):0.522189):0.15107,((((14:1.859827,(((((24:0.072801,25:0.150132):0.159426,26:0.549515):0.0431226,27:0.227830):0.331877,(28:0.742304,29:0.539682):0.191195):0.116253,(((30:0.438056,31:0.282630):0.267244,(32:0.821804,33:0.159085):0.104686):0.0727678,34:0.161584):0.254728):0.23525):0.139344,(((21:0.698537,22:0.954947):0.372972,23:0.634484):0.520328,(35:2.682758,(((((((36:0.147879,38:0.177741):0.0964425,37:0.135861):0.773362,39:0.890023):0.136471,((41:0.440174,42:0.152004):0.0796582,43:0.073315):0.877299):0.43835,40:1.374661):0.368431,(((44:0.809738,46:1.445066):0.199284,45:0.858949):0.380213,(47:1.185813,48:1.039178):0.611567):0.833344):0.202856,((49:0.009782,(50:0.049645,51:0.238762):0.0322811):0.975417,52:1.078622):0.315323):0.69318):0.109691):0.450351):0.305241,((((16:0.023289,17:0.032845):0.160152,18:0.149408):0.0653865,19:0.489974):0.414095,20:0.770075):0.239254):0.185394,15:0.676062):0.213418):0.169314):0.166736):0.128511):0.0507192,(2:0.236033,3:0.413555):0.118326);
 550: 2 -41305.90051 -39992.24628 (0:0.260842,((1:0.112193,((((4:0.303149,5:0.433637):0.190506,6:0.559182):0.103609,7:0.468022):0.0735151,(((((8:0.064736,9:0.066315):0.299568,10:0.246735):0.291276,11:0.613289):0.241883,(12:0.011341,13:0.020565):0.585476):0.232903,((((((14:1.965933,(21:0.769329,22:0.710960):0.272429):0.353243,23:0.791178):0.280852,(35:2.792755,(((((((36:0.182757,38:0.141004):0.057693,37:0.127415):0.501918,39:0.921891):0.193497,((41:0.448751,42:0.161558):0.0757502,43:0.068099):1.01611):0.268009,((44:0.895101,(45:0.832660,46:1.567050):0.146395):0.256867,(47:1.139611,48:1.143090):0.568967):0.873902):0.16595,40:1.079569):0.211404,((49:0.000002,(50:0.065034,51:0.219049):0.0370739):0.986279,52:1.353279):0.247206):0.365649):0.625763):0.180469,((((24:0.055613,25:0.174792):0.193383,(26:0.436049,27:0.252019):0.0535428):0.288142,(((30:0.367498,31:0.276913):0.188514,(33:0.201413,34:0.365506):0.106394):0.155573,32:0.584557):0.264469):0.202286,(28:1.035649,29:0.581469):0.133567):0.315376):0.16967,((((16:0.031500,17:0.023056):0.196633,18:0.133428):0.0970339,19:0.364689):0.435268,20:0.712468):0.261733):0.478471,15:0.960694):0.218373):0.191431):0.157588):0.072461,2:0.189805):0.0519506,3:0.390033);
 551: 1 -39745.22204 -39992.17959 (0:0.272793,(1:0.179682,((4:0.230648,5:0.340758):0.196866,((6:0.448458,7:0.383760):0.135837,(((((8:0.068086,9:0.089078):0.309551,10:0.226101):0.273031,11:0.802997):0.278834,(12:0.035590,13:0.024785):0.538212):0.227041,((14:1.807381,15:0.559084):0.28177,(((((16:0.029514,17:0.042061):0.182546,18:0.149601):0.125834,19:0.422276):0.312521,20:0.754991):0.304236,((((21:0.451435,22:0.853844):0.693677,23:1.008780):0.352741,(35:2.385091,(((((36:0.094047,(37:0.214304,38:0.117076):0.0968245):0.637908,39:1.163285):0.265683,((41:0.416436,42:0.137083):0.0498445,43:0.067207):0.902912):0.431727,(40:1.021815,((44:0.807858,(45:0.699958,46:1.830732):0.313638):0.445241,(47:1.320839,48:1.090185):0.524314):0.839296):0.285587):0.290976,(((49:0.042065,50:0.062030):0.0889463,51:0.109305):1.04407,52:1.169758):0.0977923):0.671423):0.404972):0.287941,((((((24:0.083136,25:0.190913):0.138615,26:0.573077):0.128408,27:0.212209):0.277207,(28:0.957239,29:0.437251):0.319736):0.138451,32:0.563006):0.0742928,(((30:0.335897,31:0.350357):0.300498,33:0.210770):0.103172,34:0.290517):0.149253):0.413301):0.234649):0.544472):0.223587):0.14994):0.150535):0.141554):0.0376562,(2:0.222356,3:0.294477):0.0599907);
 552: 2 -41882.94668 -39990.39297 (0:0.246406,(1:0.134252,((4:0.280050,5:0.451637):0.199227,((6:0.487368,7:0.458449):0.0922821,(((((8:0.057748,9:0.041659):0.107075,10:0.325069):0.302624,11:0.705165):0.3845,(12:0.038798,13:0.007328):0.722726):0.119539,(((((((14:1.484477,(21:0.561817,22:0.936062):0.394172):0.23273,23:0.845017):0.170959,35:2.275002):0.0785003,(((((36:0.073292,(37:0.226074,38:0.150489):0.0767286):0.604577,(39:1.138450,((41:0.406923,42:0.143111):0.0802172,43:0.053278):0.957303):0.0608204):0.515951,40:0.865443):0.224926,(((44:0.749081,45:0.823843):0.325435,46:1.508293):0.600982,(47:1.194594,48:0.971736):0.519673):0.676832):0.158548,(((49:0.042415,50:0.050292):0.104753,51:0.107089):0.61834,52:1.272300):0.443508):0.788584):0.263704,((((((24:0.043412,25:0.146616):0.271499,26:0.459162):0.0718763,27:0.162636):0.128958,(28:0.822624,29:0.708865):0.243087):0.192424,32:0.643721):0.12575,((30:0.421907,31:0.255072):0.249692,(33:0.183142,34:0.265479):0.10062):0.118685):0.48973):0.222106,((((16:0.045618,17:0.028362):0.197097,18:0.121478):0.18401,19:0.358648):0.284079,20:0.512705):0.300053):0.277585,15:0.715098):0.118536):0.242076):0.118825):0.113317):0.0254451,(2:0.163595,3:0.489242):0.10642);
 553: 1 -39907.54538 -39988.87757 (0:0.326089,(1:0.161158,2:0.252069):0.0712131,(3:0.463259,(((4:0.267157,5:0.437057):0.27062,(6:0.514566,7:0.497563):0.251901):0.0486555,(((((8:0.093725,9:0.035240):0.283582,10:0.245414):0.492545,11:0.743210):0.176759,(12:0.060650,13:0.011276):0.530531):0.153843,(((((14:1.682507,((21:0.507829,22:0.918481):0.510212,23:0.992168):0.238112):0.227507,(35:2.280791,((((((36:0.139771,(37:0.210083,38:0.126020):0.0411281):0.596612,39:0.861053):0.188954,((41:0.445050,42:0.193035):0.0520578,43:0.058453):1.11362):0.479569,40:0.936169):0.218291,(((44:0.954157,46:1.597934):0.195723,45:0.760942):0.384095,(47:1.108303,48:1.072604):0.516715):1.03711):0.311187,(((49:0.048342,50:0.042131):0.100064,51:0.153984):0.825673,52:1.134383):0.372277):0.269032):0.630959):0.128949,(((((24:0.086591,25:0.193005):0.198754,26:0.519219):0.0898105,27:0.249251):0.167787,(28:0.893034,29:0.452496):0.24358):0.105953,((((30:0.323373,31:0.328801):0.0536677,32:0.608102):0.19494,33:0.167148):0.111271,34:0.229599):0.267813):0.329321):0.191604,((((16:0.045569,17:0.036250):0.0967917,18:0.180283):0.210093,19:0.336648):0.331561,20:0.613378):0.235205):0.37994,15:0.605771):0.218271):0.267248):0.0812808):0.120406);
 554: 1 -39135.39347 -39989.59066 (0:0.259311,(1:0.212157,((4:0.285620,5:0.347173):0.225179,((6:0.474338,7:0.363407):0.0459782,(((((8:0.093792,9:0.054648):0.314957,10:0.233676):0.304564,11:0.786383):0.27998,(12:0.047061,13:0.025864):0.58931):0.184043,(((((14:1.797278,((21:0.578742,22:0.783271):0.490688,23:0.799441):0.476773):0.331656,(((((24:0.095386,25:0.166348):0.241243,26:0.523062):0.104761,27:0.132928):0.412171,(28:1.031738,29:0.628523):0.140871):0.132897,(((30:0.413774,31:0.289018):0.191173,(32:0.823319,33:0.134736):0.0878508):0.124321,34:0.217820):0.429576):0.24218):0.0261692,(35:2.312768,((((((36:0.103500,(37:0.224831,38:0.130972):0.0758141):0.577507,39:0.852076):0.300746,((41:0.483845,42:0.202703):0.0415713,43:0.074707):0.835493):0.442351,40:1.151922):0.143008,(((44:0.805734,45:0.793869):0.206181,46:1.369300):0.153989,(47:1.069898,48:1.127173):0.586369):0.782495):0.314045,(((49:0.038802,50:0.063121):0.107617,51:0.139960):0.788383,52:1.187266):0.242547):0.697332):0.661039):0.195603,((((16:0.037769,17:0.031341):0.195007,18:0.158734):0.136829,19:0.300267):0.485697,20:0.690123):0.151032):0.273287,15:0.857923):0.15525):0.205189):0.118584):0.155923):0.0505251,(2:0.216271,3:0.346411):0.0592444);
 555: 2 -40453.38844 -39992.52159 (0:0.203625,(1:0.150842,((4:0.293134,5:0.362702):0.265603,((6:0.500948,7:0.336912):0.0952302,(((((8:0.071312,9:0.055165):0.239484,10:0.306686):0.378059,11:0.512809):0.258802,(12:0.013989,13:0.034601):0.582854):0.248947,((14:1.978176,15:0.539424):0.366402,(((((16:0.018923,17:0.036123):0.161507,18:0.122145):0.183559,19:0.318084):0.399978,((((21:0.622963,22:0.512479):0.379148,23:0.779248):0.571075,(35:3.081065,(((((36:0.111386,(37:0.173443,38:0.138030):0.0617401):0.509891,(39:0.940986,((41:0.383326,43:0.082055):0.0430575,42:0.149084):0.931789):0.174007):0.483143,((44:0.784340,(45:0.714592,46:1.462841):0.208179):0.217136,(47:1.125203,48:0.984617):0.51767):0.87414):0.155323,40:0.887990):0.376613,(((49:0.037502,50:0.059637):0.113712,51:0.095436):1.08586,52:1.010155):0.14562):0.20837):0.544669):0.304945,(((((24:0.067634,25:0.204052):0.316312,26:0.594872):0.03346,27:0.172754):0.301726,(28:0.909198,29:0.510538):0.187226):0.118246,(((30:0.325619,31:0.263238):0.199701,32:0.637485):0.0804644,(33:0.193113,34:0.316489):0.100315):0.27317):0.432875):0.239713):0.120862,20:0.632619):0.278028):0.320618):0.25271):0.114098):0.123807):0.0761956,(2:0.137678,3:0.436377):0.102134);
 556: 3 -39528.63486 -39989.02709 (0:0.204919,1:0.209513,(((2:0.269232,3:0.429648):0.0775882,(((6:0.284658,7:0.566487):0.0560152,((12:0.034413,13:0.027497):0.582706,((((((14:1.338015,(21:0.770070,22:0.999098):0.536619):0.351103,23:1.160266):0.360977,(35:2.311246,((((((36:0.174033,37:0.206704):0.0432855,38:0.105591):0.633214,(39:0.792641,((41:0.443518,42:0.153838):0.0608296,43:0.072790):0.78629):0.203328):0.588292,40:1.261091):0.196424,(((44:0.760511,46:1.483476):0.238575,45:0.792102):0.479324,(47:0.961123,48:1.382988):0.819674):0.617793):0.235216,(((49:0.050021,50:0.058233):0.0733413,51:0.140826):0.809334,52:1.094270):0.480559):0.370392):0.484854):0.0915848,(((((24:0.070378,25:0.143656):0.317021,26:0.438885):0.105185,27:0.148881):0.283661,(((30:0.373738,31:0.189282):0.219792,(33:0.198648,34:0.340395):0.105064):0.111461,32:0.690414):0.276851):0.0738814,(28:0.926801,29:0.569711):0.293693):0.481675):0.269018,((((16:0.071632,17:0.024162):0.19741,18:0.201148):0.0830709,19:0.375909):0.464825,20:0.612359):0.306824):0.166582,15:0.790092):0.0686067):0.368819):0.0948057,(((8:0.088699,9:0.030888):0.256746,10:0.294247):0.338789,11:0.635597):0.324639):0.158011):0.0673191,(4:0.250005,5:0.461118):0.22829):0.0962502);
 557: 1 -39291.45828 -39991.99029 (0:0.282372,(1:0.142357,(((4:0.323841,5:0.330160):0.156029,(6:0.602353,7:0.312938):0.183815):0.152994,(((((8:0.067023,9:0.062665):0.264363,10:0.230535):0.306208,11:0.769800):0.192801,(12:0.061016,13:0.006115):0.657025):0.233181,((14:1.932096,15:0.648500):0.174085,(((((((16:0.020852,17:0.034021):0.15388,18:0.141228):0.15152,19:0.436117):0.199687,20:0.582855):0.411509,(((((24:0.046092,25:0.176134):0.234316,26:0.432903):0.0781483,27:0.171699):0.240477,(28:0.886688,29:0.632286):0.262343):0.191108,(((30:0.335659,31:0.265664):0.308503,(32:0.850269,33:0.086540):0.0995152):0.102871,34:0.175455):0.196356):0.268132):0.173213,((21:0.596380,22:0.923311):0.301222,23:0.739225):0.546198):0.24774,(35:2.450310,((((((36:0.134652,(37:0.189201,38:0.142806):0.0761462):0.675048,39:0.995200):0.212511,((41:0.489845,42:0.160317):0.10296,43:0.089192):0.857792):0.313786,40:1.354810):0.307522,((49:0.013240,(50:0.066638,51:0.198490):0.0228578):0.948179,52:1.223850):0.268691):0.200803,((44:0.770232,(45:0.820294,46:1.573032):0.204495):0.246514,(47:1.383665,48:0.843732):0.746373):0.808929):0.883885):0.284302):0.0727564):0.355979):0.121136):0.0347182):0.0766928,(2:0.184654,3:0.252717):0.0437034);
 558: 1 -38816.39958 -39995.62181 (0:0.268671,1:0.153499,((2:0.100888,3:0.442980):0.111053,((4:0.179746,5:0.475703):0.308042,((6:0.468011,7:0.445565):0.199785,(((((8:0.074766,9:0.062409):0.307356,10:0.155715):0.397368,11:0.617961):0.208952,(12:0.031753,13:0.035847):0.638634):0.177464,((((((14:1.569832,(21:0.641571,22:0.832301):0.358116):0.172418,23:1.085878):0.187089,(35:2.273282,((((((36:0.090191,(37:0.218891,38:0.187978):0.0620371):0.637647,39:1.046663):0.181494,((41:0.365925,42:0.170614):0.0322171,43:0.066890):0.969572):0.428905,40:1.166586):0.111235,((44:0.771507,(45:0.620337,46:1.642035):0.361438):0.233443,(47:1.106423,48:1.245985):0.675306):0.812278):0.390935,(((49:0.044667,50:0.077280):0.118562,51:0.090874):0.685566,52:1.103472):0.315848):0.534061):0.177643):0.436297,(((24:0.039001,25:0.173159):0.176242,(26:0.467979,27:0.246186):0.0448471):0.262532,((28:1.000080,29:0.537856):0.230561,(((30:0.338216,31:0.272023):0.169224,32:0.707993):0.141863,(33:0.286047,34:0.253522):0.0925791):0.316439):0.131214):0.41819):0.349259,(((16:0.038611,17:0.024503):0.0784962,(18:0.157011,19:0.454830):0.0746031):0.37478,20:0.701087):0.0994591):0.306021,15:0.833804):0.203774):0.0933118):0.151436):0.087723):0.04772);
 559: 1 -39675.75197 -39988.56599 (0:0.216467,1:0.164215,((2:0.230156,3:0.438412):0.0747461,((4:0.203296,5:0.517324):0.258858,(((6:0.546070,7:0.384037):0.0677903,((12:0.007650,13:0.027208):0.47549,((((((14:1.697503,(21:0.673650,22:0.802734):0.215676):0.271503,23:0.748945):0.385624,(35:2.053342,(((((((36:0.120707,(37:0.226021,38:0.129865):0.0536256):0.756657,((41:0.438012,42:0.169835):0.0670509,43:0.060734):0.960389):0.16545,39:0.897555):0.262512,40:1.053599):0.138475,((44:1.002891,(45:0.751172,46:1.487098):0.226553):0.423493,(47:1.063977,48:0.995480):0.514658):0.633902):0.531607,((49:0.059421,50:0.047957):0.100749,51:0.141204):0.915119):0.0724444,52:1.020371):0.568516):0.516033):0.225595,(((((24:0.064869,25:0.182328):0.285367,26:0.421006):0.0718251,27:0.135907):0.301718,(((30:0.408927,31:0.362194):0.141007,(33:0.253844,34:0.213207):0.20219):0.118252,32:0.505166):0.243286):0.0559305,(28:0.903729,29:0.624894):0.178213):0.385875):0.32245,((((16:0.052229,17:0.042305):0.125992,18:0.169869):0.181562,19:0.279235):0.354319,20:0.627627):0.239129):0.30813,15:0.718278):0.0915296):0.362277):0.127137,(((8:0.049932,9:0.036189):0.166747,10:0.339940):0.307882,11:0.470318):0.368655):0.195564):0.134777):0.057733);
 560: 2 -38755.31037 -39993.47161 (0:0.221491,1:0.227187,(2:0.219136,(3:0.420482,((4:0.207049,5:0.457125):0.258648,((6:0.405376,7:0.463229):0.0726763,((((8:0.083108,9:0.044983):0.21204,10:0.303753):0.257387,11:0.608358):0.309954,((12:0.034387,13:0.022058):0.531037,((((14:1.790502,(((((24:0.056259,25:0.124653):0.233051,26:0.504428):0.131557,27:0.099254):0.362214,(28:0.733098,29:0.471470):0.192799):0.123342,((((30:0.305172,31:0.194512):0.174278,32:0.746901):0.130834,33:0.123516):0.165992,34:0.186345):0.288903):0.341198):0.0497641,(((21:0.627519,22:0.755605):0.404615,23:0.448914):0.511452,(35:1.917727,((((((((36:0.161327,37:0.237081):0.0567377,38:0.064867):0.749568,39:0.942946):0.072937,((41:0.434680,42:0.184778):0.0639648,43:0.056302):0.870592):0.480208,40:1.163650):0.279045,((44:1.065743,(45:0.868366,46:1.603516):0.212933):0.364842,(47:1.020315,48:1.041937):0.594268):0.861101):0.182981,52:1.135583):0.155994,((49:0.044212,50:0.065916):0.0943964,51:0.136659):0.760949):1.01157):0.348252):0.21416):0.236389,((((16:0.024289,17:0.059351):0.175532,18:0.179731):0.149684,19:0.336660):0.410077,20:0.404607):0.380622):0.180623,15:0.970512):0.235203):0.193438):0.222779):0.212395):0.0670551):0.0395416):0.100931);
 561: 1 -38682.36474 -40014.48085 (0:0.252312,(1:0.168055,((4:0.243199,5:0.479363):0.293824,((6:0.605350,7:0.453016):0.168492,((((8:0.091885,9:0.029471):0.205095,11:0.815697):0.217695,10:0.220257):0.436239,((12:0.022940,13:0.018494):0.593285,(((((((14:1.990179,22:0.739189):0.104256,21:0.802785):0.385297,23:1.049719):0.47969,(35:2.387842,(((((((36:0.197761,38:0.113688):0.114109,37:0.103997):0.535517,39:0.913176):0.182917,((41:0.385884,43:0.111840):0.0373372,42:0.141777):0.978597):0.43696,40:1.043315):0.311167,(((49:0.039017,50:0.075361):0.0837285,51:0.155254):0.926144,52:1.018579):0.267771):0.304183,((44:0.788933,(47:0.782665,48:1.229496):0.748335):0.190228,(45:0.918505,46:1.312218):0.133027):1.04692):0.255728):0.578697):0.111897,((((24:0.057399,25:0.179729):0.251842,26:0.475371):0.0610591,27:0.205279):0.197951,((28:1.062857,29:0.568552):0.130563,((((30:0.353233,31:0.250975):0.130439,32:0.603351):0.222652,33:0.144460):0.136173,34:0.188609):0.293494):0.0501632):0.343758):0.280134,((((16:0.042418,17:0.022092):0.226753,18:0.085646):0.175262,19:0.276992):0.34784,20:0.538739):0.337273):0.30941,15:0.883726):0.292513):0.30849):0.12199):0.0824663):0.109668):0.0461277,(2:0.171430,3:0.414868):0.0845029);
 562: 1 -39130.75012 -39991.66697 (0:0.279852,1:0.155756,(2:0.221559,(3:0.357901,((((4:0.284017,5:0.457435):0.247227,6:0.433654):0.127578,7:0.444545):0.086877,(((((8:0.107614,9:0.028804):0.253747,10:0.233834):0.331225,11:0.569154):0.326676,(12:0.031332,13:0.017712):0.582024):0.170237,((((((14:1.743898,(21:0.661179,22:0.794185):0.390583):0.221751,23:1.032337):0.298718,(35:2.506047,((((((36:0.098042,(37:0.191871,38:0.127490):0.0577259):0.491205,39:1.111723):0.313057,((41:0.496356,42:0.208754):0.0587627,43:0.066370):0.910591):0.292924,40:1.211965):0.281936,((44:0.770743,(45:0.790816,46:1.464450):0.215611):0.298184,(47:1.118345,48:1.073901):0.629387):0.854087):0.320754,((49:0.010611,(50:0.058076,51:0.232755):0.028093):1.03022,52:0.934125):0.108911):0.861275):0.392382):0.221997,(((((24:0.091079,25:0.127597):0.284544,27:0.139384):0.0566549,26:0.438333):0.269134,(28:0.978946,29:0.631335):0.213):0.0836934,((((30:0.304714,32:0.660324):0.0911438,31:0.248817):0.282231,33:0.192725):0.0833196,34:0.240331):0.235862):0.383053):0.0831922,((((16:0.020571,17:0.029666):0.212156,18:0.070486):0.124535,19:0.292698):0.427831,20:0.571717):0.233046):0.262625,15:0.716942):0.355886):0.0877822):0.132432):0.0667518):0.10891);
 563: 2 -42898.85714 -39989.53882 (0:0.238512,1:0.212192,((2:0.226773,3:0.347521):0.067516,((4:0.307916,5:0.328082):0.324381,((6:0.489094,7:0.449645):0.0881377,(((((8:0.058836,9:0.064265):0.257854,10:0.274203):0.412627,11:0.769727):0.16255,(12:0.038897,13:0.019681):0.636939):0.236705,((((((14:1.549624,35:2.465308):0.184013,((21:0.680447,22:0.966823):0.302344,23:0.854216):0.330288):0.303085,((((((((36:0.178932,37:0.202262):0.0411087,38:0.097192):0.604258,39:0.954614):0.223787,((41:0.466353,42:0.169711):0.056043,43:0.091377):0.954063):0.165048,40:1.099404):0.341409,((44:1.092522,(45:0.921642,46:1.437263):0.128336):0.336923,(47:0.986841,48:1.207850):0.699943):0.757554):0.344983,((49:0.038688,50:0.064260):0.0794624,51:0.165272):1.09924):0.0428615,52:1.333519):0.902384):0.208108,(((((24:0.081343,25:0.170962):0.201308,26:0.533633):0.0615148,27:0.201361):0.237861,(((30:0.435366,31:0.245950):0.175449,(33:0.195833,34:0.310934):0.0828024):0.170086,32:0.644573):0.213539):0.0898488,(28:1.011166,29:0.677807):0.152255):0.273458):0.195421,((((16:0.026671,17:0.044833):0.189432,18:0.140726):0.138757,19:0.409956):0.268631,20:0.677714):0.284753):0.29383,15:0.573270):0.229892):0.212888):0.0799123):0.0963698):0.0890548);
 564: 2 -39755.87675 -39993.01358 (0:0.276682,(1:0.177448,((3:0.371841,(((((8:0.122457,9:0.012015):0.249131,10:0.296269):0.370493,11:0.505360):0.164116,(12:0.031498,13:0.024248):0.771472):0.182717,(((((14:1.728298,(21:0.507521,22:1.012997):0.62396):0.184982,23:1.155763):0.165,(35:2.111832,(((((36:0.122286,(37:0.206443,38:0.115481):0.0661262):0.562673,39:1.141997):0.189952,((41:0.427205,42:0.168659):0.0772613,43:0.065706):0.825966):0.506168,(40:1.408965,(((49:0.068016,50:0.050247):0.106214,51:0.124611):0.952091,52:1.210566):0.173819):0.250242):0.151183,((44:0.846516,(45:0.792473,46:1.463863):0.198153):0.162935,(47:0.950750,48:1.177914):0.627238):0.558097):0.426737):0.606238):0.261013,(((((16:0.048271,17:0.000002):0.221529,18:0.108976):0.0549729,19:0.333591):0.277869,20:0.798483):0.404354,((((24:0.050242,25:0.174322):0.20164,(26:0.516266,27:0.191877):0.0878102):0.221041,(28:0.896057,29:0.437503):0.361425):0.128988,(((30:0.305290,31:0.257123):0.195819,(33:0.208720,34:0.304083):0.125093):0.140008,32:0.621650):0.274539):0.209668):0.369464):0.201976,15:0.773323):0.218367):0.147694):0.0767595,((4:0.356168,5:0.421483):0.250247,(6:0.509706,7:0.527553):0.164075):0.102966):0.0725921):0.0766534,2:0.217326);
 565: 1 -40589.07446 -39995.31784 (0:0.212018,(1:0.191350,((2:0.195117,(((((8:0.061392,9:0.038559):0.225534,10:0.219377):0.282864,11:0.715543):0.207115,(12:0.020522,13:0.027588):0.757837):0.158683,(((((14:2.149903,(((30:0.384296,31:0.175804):0.148257,32:0.867154):0.120573,(33:0.254341,34:0.213471):0.0723953):0.0514369):0.223979,((((24:0.069275,25:0.159906):0.192411,27:0.163959):0.101556,26:0.445449):0.218641,(28:0.921048,29:0.542315):0.159617):0.0503012):0.331938,(((21:0.643189,22:1.103486):0.489848,23:0.753334):0.235347,(35:2.549514,(((((((36:0.185903,37:0.189428):0.04963,38:0.075752):0.497102,39:1.034434):0.217369,((41:0.377566,42:0.194462):0.0422554,43:0.090945):0.82497):0.601182,40:0.995628):0.304255,(((49:0.037862,50:0.053205):0.126851,51:0.142983):0.715826,52:1.133820):0.24456):0.261569,(((44:0.891053,46:1.504723):0.098687,45:0.896990):0.329219,(47:1.005835,48:1.118986):0.732947):0.481178):0.612752):0.485031):0.287317):0.191699,((((16:0.026301,17:0.050237):0.162349,18:0.138434):0.125018,19:0.362910):0.478549,20:0.594379):0.205104):0.34518,15:0.743479):0.220844):0.171781):0.0301196,((4:0.238865,5:0.443014):0.251913,(6:0.416271,7:0.393615):0.189493):0.10572):0.0600843):0.11098,3:0.392419);
 566: 1 -39054.23846 -39990.34003 (0:0.307610,1:0.211248,((2:0.180111,3:0.474066):0.0947996,((4:0.328124,5:0.373404):0.234593,((6:0.485685,7:0.391507):0.164977,(((((8:0.060561,9:0.060716):0.236501,10:0.211736):0.432519,11:0.656431):0.215401,(12:0.046189,13:0.015573):0.563677):0.159517,(((((((14:1.569786,(21:0.624611,22:0.869550):0.276983):0.158037,23:0.978491):0.572485,(35:2.238800,((((((((36:0.178807,38:0.158191):0.102462,37:0.079574):0.519495,39:1.054350):0.120054,((41:0.394469,42:0.180148):0.0754812,43:0.036043):0.947435):0.372169,40:1.007933):0.197595,((44:1.041305,(45:0.790883,46:1.865939):0.150318):0.264086,(47:0.837791,48:1.252486):0.680736):0.738878):0.314436,((49:0.048704,50:0.064154):0.112484,51:0.117183):0.823296):0.208217,52:1.054093):0.592601):0.301191):0.0850783,((((((24:0.071955,25:0.158334):0.2032,26:0.526745):0.0457868,27:0.192496):0.230423,32:0.663219):0.132951,(28:0.994878,29:0.461091):0.23794):0.101366,((30:0.348651,31:0.279976):0.204171,(33:0.222523,34:0.260547):0.0454046):0.178042):0.357913):0.272229,(((16:0.025681,17:0.025084):0.118535,18:0.151208):0.124184,19:0.296838):0.329701):0.0868508,20:0.495413):0.344167,15:0.883448):0.132931):0.153758):0.0598207):0.102331):0.0947154);
 567: 2 -40511.64161 -39993.12133 (0:0.250415,(1:0.141558,2:0.284338):0.0611485,((3:0.385227,((6:0.515816,7:0.419406):0.2041,(((((8:0.060020,9:0.061132):0.309677,10:0.262353):0.226629,11:0.699265):0.303371,(12:0.024966,13:0.037587):0.669045):0.19784,(((((14:1.357394,(((((36:0.133703,(37:0.253398,38:0.143756):0.0513667):0.645972,39:1.210998):0.164943,(((41:0.400299,42:0.170179):0.0725013,43:0.073707):0.775482,((44:0.797063,(45:0.767461,46:1.657307):0.296973):0.367297,(47:1.181787,48:0.920101):0.580943):1.04628):0.217851):0.293481,40:1.290757):0.330923,(((49:0.040071,50:0.046749):0.13923,51:0.109600):0.856086,52:0.922692):0.184813):0.679984):0.312171,(((21:0.727376,22:0.695434):0.38633,23:0.848998):0.349445,35:2.531060):0.0305205):0.165916,(((((24:0.058823,25:0.175680):0.224067,26:0.528454):0.0776536,27:0.130301):0.278634,(28:1.301687,29:0.466201):0.181015):0.152306,((((30:0.430819,31:0.251239):0.172017,32:0.663935):0.111609,33:0.185868):0.107562,34:0.263535):0.223135):0.331994):0.18269,((((16:0.038832,17:0.047344):0.235084,18:0.086669):0.204997,19:0.399813):0.463742,20:0.569966):0.227466):0.375317,15:0.710246):0.38351):0.0842872):0.138453):0.0324746,(4:0.224259,5:0.488147):0.307364):0.106651);
 568: 1 -41365.38295 -39996.07226 (0:0.258715,(1:0.155734,3:0.426182):0.0584685,((2:0.249299,((6:0.458176,(7:0.477731,((12:0.020652,13:0.024742):0.485103,((((((14:1.395154,(21:0.682134,22:0.854083):0.390175):0.168935,23:0.927627):0.247187,(35:1.792487,((((((36:0.153546,(37:0.234447,38:0.106252):0.0608068):0.535402,39:1.085483):0.123513,((41:0.464635,42:0.158536):0.0547593,43:0.050679):0.862569):0.533064,40:1.347452):0.20137,(((49:0.040623,50:0.054208):0.11023,51:0.126668):0.78512,52:0.940779):0.594894):0.15632,((44:0.799160,(45:0.899501,46:1.632210):0.255348):0.4734,(47:1.060589,48:1.191547):0.821438):0.375005):0.894557):0.575477):0.307781,((((((24:0.079589,25:0.157258):0.161882,26:0.596952):0.0639924,27:0.279624):0.258056,(28:0.935559,29:0.647995):0.245169):0.154427,32:0.648360):0.114212,((30:0.432503,31:0.322501):0.229015,(33:0.310157,34:0.336082):0.106267):0.0568374):0.347004):0.185295,((((16:0.017068,17:0.042145):0.229254,18:0.129537):0.188096,19:0.376942):0.337968,20:0.478347):0.358343):0.470267,15:0.680472):0.23636):0.299166):0.0718118):0.162582,(((8:0.049661,9:0.011525):0.288893,10:0.304099):0.247752,11:0.690113):0.339093):0.212894):0.0846614,(4:0.185875,5:0.645838):0.284266):0.0963219);
 569: 1 -38964.19516 -39994.28317 (0:0.286282,((1:0.214429,3:0.475858):0.0405937,((4:0.226216,5:0.424245):0.207949,((6:0.680000,7:0.476053):0.174602,((((8:0.089493,9:0.053033):0.289893,10:0.133337):0.455663,11:0.701232):0.177176,((12:0.060948,13:0.017161):0.558404,((14:1.780833,(((((16:0.032720,17:0.047593):0.205951,18:0.105902):0.137777,19:0.345781):0.332418,20:0.496939):0.345489,((((24:0.022949,25:0.199816):0.243075,(26:0.614364,27:0.199883):0.0376458):0.199422,(28:0.842593,29:0.614523):0.268004):0.188206,((30:0.320293,31:0.387986):0.240893,((32:0.715261,33:0.184927):0.117036,34:0.285763):0.0490278):0.155475):0.39021):0.302035):0.160665,(15:0.784592,(((21:0.694884,22:0.572887):0.347539,23:1.039767):0.520388,(35:2.651534,((((((36:0.183021,37:0.214152):0.0476415,38:0.110717):0.503712,(39:0.999721,((41:0.453236,42:0.144984):0.0838635,43:0.075703):0.993162):0.140615):0.496292,(((44:0.841570,45:0.794692):0.283298,46:1.488649):0.330767,(47:1.148278,48:0.960564):0.581152):0.622011):0.148941,40:1.133580):0.534984,(((49:0.027034,50:0.059936):0.109061,51:0.068928):0.99745,52:1.231479):0.121957):0.297134):0.32787):0.318942):0.195685):0.241092):0.237847):0.259388):0.174779):0.123533):0.0843695,2:0.205936);
 570: 1 -40467.82605 -39992.34134 (0:0.281490,(1:0.162257,(((4:0.283422,5:0.346414):0.318485,((((8:0.053961,9:0.033159):0.269881,10:0.227460):0.319278,11:0.729709):0.122449,(12:0.043200,13:0.004899):0.990053):0.278662):0.0685851,((6:0.528248,7:0.434666):0.0506541,((((((14:1.634076,(21:0.760575,22:0.740322):0.451973):0.238027,23:0.946725):0.52186,(35:2.448389,(((((((36:0.152828,37:0.213049):0.0512999,38:0.079512):0.604785,39:0.866165):0.221431,((41:0.407520,42:0.159337):0.0678963,43:0.050377):1.00983):0.367907,40:0.970900):0.248066,(((49:0.027052,50:0.060730):0.126339,51:0.076115):0.614168,52:1.214736):0.515489):0.194456,((44:0.931397,(45:0.926476,46:1.492058):0.105505):0.357083,(47:0.922540,48:1.147367):0.718907):0.775934):0.361744):0.721269):0.0863377,(((((24:0.061630,25:0.157539):0.209911,26:0.604193):0.0966133,27:0.148640):0.327471,(28:0.972287,29:0.569133):0.252197):0.224494,((((30:0.347992,31:0.250439):0.170538,32:0.552742):0.172377,33:0.144695):0.149045,34:0.238286):0.176201):0.276874):0.292263,((((16:0.010071,17:0.030120):0.153337,18:0.145336):0.111069,19:0.367828):0.366514,20:0.670429):0.187297):0.516676,15:0.794308):0.247798):0.144355):0.0664474):0.0618203,(2:0.172219,3:0.400608):0.110871);
 571: 1 -40239.84735 -39992.17959 (0:0.286892,1:0.109851,((2:0.180615,3:0.448924):0.0757819,((4:0.323549,5:0.348987):0.249494,((6:0.521987,7:0.320612):0.17081,(((((8:0.045166,9:0.070622):0.263747,10:0.300877):0.387601,11:0.716469):0.155199,(12:0.056894,13:0.013506):0.568201):0.179179,((14:1.707391,15:0.523842):0.394601,(((((16:0.012902,17:0.063939):0.159897,18:0.095363):0.136723,19:0.415709):0.346287,20:0.595519):0.161989,((((21:0.574807,22:0.829866):0.492611,(35:2.005673,(((((((36:0.119932,(37:0.251196,38:0.125769):0.0836815):0.613776,39:1.031062):0.156367,((41:0.441322,42:0.192244):0.0724948,43:0.067998):0.761975):0.338339,40:1.027487):0.312636,(((44:0.999704,45:0.763542):0.225281,46:1.426673):0.644087,(47:1.085967,48:1.021165):0.614389):0.582993):0.315949,((49:0.045996,50:0.052095):0.149905,51:0.086680):1.06984):0.255525,52:1.085331):0.501993):0.819925):0.182015,23:0.917489):0.318752,((((((24:0.061470,25:0.214953):0.226844,26:0.556895):0.139905,27:0.138724):0.260946,(28:0.748126,29:0.525511):0.290217):0.193954,32:0.529631):0.0895809,((30:0.337799,31:0.273621):0.220284,(33:0.169199,34:0.256179):0.0749527):0.108418):0.564408):0.159408):0.486144):0.204374):0.219975):0.0373459):0.165768):0.0751387);
 572: 1 -40553.44029 -39997.00619 (0:0.303802,(1:0.217771,((2:0.197550,((6:0.564780,7:0.459242):0.108648,(((((8:0.077720,9:0.044130):0.388385,10:0.169715):0.289586,11:0.744621):0.190709,(12:0.043499,13:0.016316):0.646925):0.169179,((((14:1.527577,(((21:0.597994,22:0.766152):0.285795,23:0.793800):0.569117,(35:2.682719,((((((((36:0.203488,37:0.231697):0.0541359,38:0.094898):0.606123,39:0.784566):0.234236,((41:0.400342,42:0.141708):0.0883373,43:0.069347):0.847105):0.347677,40:1.105351):0.319778,(((44:0.748240,45:0.827138):0.248046,46:1.623250):0.492535,(47:1.134655,48:1.062600):0.711155):0.616327):0.509316,(49:0.000003,(50:0.060561,51:0.226155):0.0485742):0.847799):0.0881323,52:1.036736):0.520636):0.369988):0.214152):0.150159,((((24:0.094520,25:0.163627):0.199539,(26:0.475474,27:0.209685):0.0673044):0.334961,(28:0.864129,29:0.513648):0.0870417):0.163714,((((30:0.342436,31:0.285386):0.167662,32:0.572216):0.116092,33:0.218667):0.224405,34:0.182365):0.202826):0.394603):0.11678,((((16:0.020524,17:0.029499):0.210094,18:0.176758):0.130039,19:0.352887):0.419698,20:0.675995):0.0303786):0.441406,15:0.847746):0.240596):0.113096):0.136868):0.0408608,3:0.361324):0.0569433):0.0440818,(4:0.250983,5:0.495970):0.323354);
 573: 1 -40328.52851 -39993.1565 (0:0.234735,(1:0.156072,(((3:0.436104,(6:0.521302,7:0.415737):0.1909):0.0661718,(((((8:0.056275,9:0.045934):0.283445,10:0.271265):0.322864,11:0.731332):0.1392,(12:0.043563,13:0.009011):0.621069):0.262702,((14:1.899248,15:0.454091):0.213287,((((((((16:0.024459,17:0.058953):0.132526,18:0.143506):0.0899515,19:0.367101):0.340062,20:0.593063):0.34279,(((((24:0.069095,25:0.192728):0.151185,26:0.557603):0.0965169,27:0.181098):0.280516,(28:0.962164,29:0.420322):0.210837):0.145765,(((30:0.281249,31:0.311009):0.178813,(33:0.146976,34:0.330894):0.0941742):0.261289,32:0.518522):0.0848887):0.423479):0.0553808,((21:0.604447,22:0.706081):0.407147,23:0.608920):0.606756):0.140785,35:3.285008):0.134803,(((((((36:0.184705,38:0.113535):0.0594252,37:0.164475):0.61242,39:1.024659):0.32431,((41:0.505197,43:0.113314):0.0410935,42:0.145712):0.674798):0.391303,((44:0.811005,(45:0.746831,46:1.509768):0.269065):0.44418,(47:1.026718,48:1.262806):0.624101):0.69027):0.175858,40:1.231028):0.21132,(((49:0.045955,50:0.059962):0.0793076,51:0.153109):0.840806,52:0.971926):0.133106):0.926961):0.107724):0.228945):0.230801):0.0647302,(4:0.306342,5:0.466663):0.280563):0.156801):0.0623935,2:0.241546);
 574: 1 -40955.00502 -39989.67896 (0:0.317840,1:0.181738,((2:0.224692,3:0.424313):0.0772749,((4:0.263777,5:0.447176):0.352759,((6:0.467379,7:0.406405):0.180931,(((((8:0.037888,9:0.059353):0.245269,10:0.203289):0.319126,11:0.618317):0.230608,(12:0.054684,13:0.005576):0.598216):0.120292,((((14:1.956746,(((21:0.482060,22:1.079443):0.295574,23:0.830097):0.550092,(35:2.575356,(((((((36:0.145157,38:0.101966):0.062027,37:0.157099):0.473964,39:0.769940):0.162398,((41:0.471177,42:0.162630):0.0639588,43:0.059747):0.946301):0.43815,40:1.090682):0.393913,(((49:0.030467,50:0.048402):0.0986362,51:0.142735):0.647621,52:1.012965):0.392601):0.153741,((44:1.147078,(45:0.900842,46:1.390363):0.168834):0.45782,(47:1.041018,48:1.329500):0.792771):0.556614):0.589429):0.211685):0.260564):0.224272,((((((24:0.049565,25:0.171161):0.20524,26:0.526580):0.100133,27:0.173017):0.249687,32:0.735504):0.191012,(28:0.903495,29:0.560505):0.184161):0.0783772,(((30:0.375393,31:0.248675):0.216395,33:0.268457):0.111108,34:0.211448):0.307106):0.291047):0.258168,((((16:0.018785,17:0.036062):0.181376,18:0.147384):0.0963554,19:0.350699):0.276376,20:0.672698):0.179654):0.423813,15:0.753685):0.194208):0.200024):0.0682465):0.0747969):0.0724569);
 575: 1 -41840.68764 -39993.57824 (0:0.252168,1:0.200721,(2:0.196712,(3:0.483876,((4:0.189770,5:0.463301):0.342083,((6:0.590274,7:0.413334):0.177495,((((8:0.065206,9:0.049570):0.273972,10:0.257943):0.379218,11:0.555512):0.31912,((12:0.036520,13:0.032801):0.519245,((((((14:1.667144,(21:0.425654,22:0.796795):0.340332):0.161401,23:0.896645):0.540302,(35:2.039175,((((((36:0.109622,(37:0.172334,38:0.135067):0.0476104):0.673067,39:0.836451):0.143714,((41:0.413896,42:0.215264):0.0478708,43:0.080643):0.842643):0.286716,40:1.294421):0.39709,(((49:0.042203,50:0.059698):0.108885,51:0.123337):0.861673,52:0.736847):0.194112):0.16033,((44:0.924613,(45:0.815573,46:1.689160):0.206722):0.448048,(47:0.938045,48:1.035190):0.632694):0.511304):0.334774):0.426404):0.0679298,((((((24:0.078852,25:0.148220):0.224116,26:0.492578):0.0717103,27:0.188078):0.30122,32:0.736353):0.115264,(28:1.010036,29:0.522160):0.235898):0.085525,((30:0.423001,31:0.208155):0.2653,(33:0.224169,34:0.315580):0.0416113):0.134843):0.524095):0.177253,((((16:0.044110,17:0.033763):0.154962,18:0.150571):0.0994321,19:0.387203):0.378713,20:0.662899):0.265335):0.276297,15:0.777911):0.150545):0.242356):0.166698):0.0677737):0.0636495):0.108345):0.0354745);
 576: 1 -37998.61479 -39995.46904 (0:0.247933,1:0.164610,((2:0.192991,3:0.325865):0.0900784,((4:0.257681,5:0.421895):0.204953,((6:0.540279,7:0.551796):0.134737,(((((8:0.073871,9:0.052735):0.263456,10:0.246761):0.329055,(12:0.020609,13:0.015162):0.646337):0.0984365,11:0.551703):0.152111,((((((14:1.747531,(21:0.628013,22:0.609371):0.274822):0.336106,23:0.904796):0.243642,(35:2.208276,(((((((36:0.183234,38:0.107031):0.0817337,37:0.121647):0.718644,39:0.979543):0.213559,((41:0.403388,42:0.141285):0.0546443,43:0.061061):0.947434):0.369073,40:1.004743):0.244004,(((49:0.027120,50:0.047225):0.118696,51:0.107598):0.964908,52:1.079199):0.312832):0.191877,((44:0.858349,(45:0.971417,46:1.565820):0.120925):0.529846,(47:1.070320,48:1.026763):0.491802):0.393132):0.740146):0.644221):0.238155,((((24:0.034177,25:0.161122):0.245083,(26:0.512295,27:0.165421):0.0691589):0.220334,(28:1.035036,29:0.490473):0.145865):0.108725,(((30:0.335035,31:0.199579):0.171979,(33:0.188942,34:0.251708):0.0810976):0.148981,32:0.615173):0.120047):0.367187):0.188271,((((16:0.042701,17:0.050270):0.183131,18:0.131566):0.134138,19:0.287347):0.292037,20:0.639924):0.291409):0.255064,15:0.830227):0.353516):0.135339):0.1072):0.102653):0.0211355);
 577: 1 -36718.20334 -39996.69719 (0:0.196939,(1:0.164273,(4:0.248035,5:0.431159):0.423535):0.0373545,((2:0.128837,(((6:0.463867,7:0.606151):0.0611455,(((14:1.188994,(((21:0.416088,22:0.926092):0.452159,23:0.794371):0.277576,(35:2.728184,((((((36:0.124493,(37:0.216688,38:0.120302):0.0565013):0.685565,39:0.832338):0.0986981,((41:0.402301,43:0.087168):0.0351569,42:0.165172):0.994352):0.504112,40:0.861753):0.175492,((44:0.917651,(45:0.779202,46:1.542280):0.307698):0.278616,(47:0.995662,48:0.991419):0.647069):0.865876):0.213729,(((49:0.029648,50:0.084754):0.177017,51:0.078234):0.742753,52:1.186431):0.197116):0.542933):0.379971):0.177097):0.148651,(((((16:0.029218,17:0.015985):0.176596,18:0.135916):0.169529,19:0.334846):0.329877,20:0.593065):0.303726,((((((24:0.047781,25:0.180721):0.25258,26:0.478555):0.0453965,27:0.163394):0.266168,28:0.872084):0.154385,29:0.567440):0.150505,(((30:0.313380,31:0.242844):0.196593,32:0.494176):0.179651,(33:0.272632,34:0.219240):0.0923138):0.203176):0.343451):0.271312):0.207019,15:0.740234):0.261136):0.120628,((((8:0.065882,9:0.045210):0.383439,10:0.154122):0.383517,(12:0.018452,13:0.015024):0.670586):0.16759,11:0.944800):0.317609):0.082133):0.089851,3:0.405798):0.127424);
 578: 1 -39699.69326 -39996.02424 (0:0.278080,1:0.154763,(2:0.209518,(3:0.356006,((((4:0.281507,5:0.440098):0.273804,6:0.576373):0.0769877,7:0.492446):0.0420561,(((((8:0.086584,9:0.027537):0.170778,10:0.288795):0.409067,11:0.495033):0.287048,(12:0.053528,13:0.009525):0.5262):0.208954,((((((14:2.014959,(21:0.595348,22:0.858013):0.152656):0.34341,23:1.006364):0.231854,(35:2.573358,(((((((36:0.082401,(37:0.186810,38:0.138682):0.0576002):0.633625,39:0.905835):0.113944,((41:0.377415,42:0.171321):0.0815295,43:0.074008):1.04256):0.346449,40:1.096312):0.253341,((44:0.902334,(45:0.758582,46:1.688330):0.249935):0.372484,(47:1.293700,48:0.765737):0.612217):0.974971):0.438489,52:1.173983):0.10659,((49:0.070589,50:0.029146):0.0705729,51:0.125018):0.770504):0.606241):0.398057):0.230099,((((((24:0.040271,25:0.166146):0.228219,27:0.198956):0.0372877,26:0.427927):0.152616,(28:0.860569,29:0.571217):0.255907):0.123899,32:0.657455):0.0634013,((30:0.385789,31:0.284484):0.222685,(33:0.230759,34:0.262952):0.0928995):0.104544):0.392241):0.228986,((((16:0.019697,17:0.038513):0.162497,18:0.075577):0.179658,19:0.266327):0.356972,20:0.605675):0.237692):0.398407,15:0.735353):0.403072):0.13076):0.0797721):0.118668):0.0608213);
 579: 1 -40545.02113 -39991.35087 (0:0.316258,1:0.147909,(2:0.175001,(3:0.417067,((4:0.222554,5:0.499974):0.197981,((6:0.446338,7:0.490880):0.227081,((((8:0.060625,9:0.038659):0.243531,10:0.341041):0.197463,11:0.713673):0.205499,((12:0.003452,13:0.042987):0.500965,(((14:1.650682,(35:2.644382,((((((36:0.175364,37:0.190792):0.0598962,38:0.069918):0.715168,(39:0.879622,((41:0.474666,43:0.105994):0.0185516,42:0.179297):1.0883):0.134102):0.512952,40:1.228645):0.153309,(((44:0.992943,45:0.962056):0.327002,46:1.759591):0.245337,(47:0.973215,48:1.198716):0.539195):0.771938):0.105377,(((49:0.057559,50:0.070620):0.120984,51:0.062427):1.08302,52:1.148437):0.429575):0.401626):0.390247):0.170171,15:0.528068):0.326447,((((((16:0.032075,17:0.043275):0.167108,18:0.105154):0.1569,19:0.361119):0.288332,20:0.653630):0.30856,((21:0.502827,22:0.913112):0.3165,23:0.523525):0.779726):0.0210207,(((((24:0.060211,25:0.206750):0.21813,(26:0.458465,27:0.152093):0.0879851):0.19619,(28:0.963122,29:0.681877):0.196847):0.151538,32:0.767927):0.067851,((30:0.387199,31:0.283743):0.275979,(33:0.259779,34:0.279600):0.102168):0.135667):0.275259):0.477333):0.248802):0.281915):0.187327):0.105371):0.0933685):0.0804198):0.112091);
 580: 2 -39295.88726 -40005.60587 (0:0.326874,1:0.118652,(2:0.155629,(3:0.331450,(((4:0.288437,5:0.493015):0.171369,(((8:0.041567,9:0.066224):0.30203,10:0.225219):0.483846,(11:0.780620,((12:0.049752,13:0.012068):0.46829,(((((14:1.550491,((21:0.564662,22:0.660119):0.319279,23:1.006591):0.515009):0.272965,((35:2.284346,((((44:0.803641,45:0.742002):0.147835,46:1.806543):0.310357,(47:1.043243,48:0.984593):0.910711):0.805012,((49:0.001064,(50:0.049966,51:0.185354):0.0461342):0.860505,52:1.022714):0.338269):0.221138):0.0235003,((((36:0.085914,(37:0.209630,38:0.131148):0.0692779):0.580685,39:0.857071):0.112472,((41:0.461770,42:0.183544):0.0651551,43:0.064461):1.09949):0.68417,40:0.942473):0.14124):1.17553):0.0118929,(((((24:0.028043,25:0.184664):0.23614,27:0.202522):0.0801563,26:0.440628):0.205979,(28:0.910540,29:0.584514):0.127629):0.171987,(((30:0.416983,31:0.255579):0.20308,(32:0.816810,33:0.138644):0.0508886):0.100309,34:0.256303):0.222033):0.259484):0.326095,((((16:0.027633,17:0.028988):0.172575,18:0.178244):0.138651,19:0.349100):0.294265,20:0.632395):0.200402):0.390297,15:0.699894):0.262444):0.165612):0.14466):0.226541):0.0718687,(6:0.641340,7:0.452216):0.218488):0.136724):0.0727792):0.143401);
 581: 2 -39538.69215 -39987.35203 (0:0.257555,1:0.259172,((2:0.207302,3:0.317356):0.0677793,((4:0.192266,5:0.497644):0.288459,((6:0.402847,7:0.463327):0.138118,(((((8:0.044605,9:0.071277):0.226891,10:0.327313):0.393039,11:0.622455):0.159389,(12:0.009766,13:0.034505):0.640111):0.243731,(((((((14:1.716497,22:0.578191):0.163305,21:0.583122):0.530486,23:0.637710):0.295289,(35:2.339614,(((((((36:0.118321,(37:0.188358,38:0.131869):0.0697794):0.618729,39:1.020463):0.261547,((41:0.456625,42:0.163053):0.0479348,43:0.060023):0.977291):0.18151,40:1.098300):0.310671,(((44:0.943981,45:0.802017):0.220345,46:1.667604):0.385737,(47:1.165105,48:0.990006):0.613412):0.519791):0.337674,((49:0.036955,50:0.076353):0.117001,51:0.095050):1.09479):0.12696,52:1.361888):0.698323):0.655794):0.324905,(((((24:0.040813,25:0.189149):0.237563,26:0.507279):0.0724757,27:0.188083):0.25158,(28:1.036139,29:0.467042):0.166058):0.164743,(((30:0.368886,31:0.299169):0.284442,(33:0.203765,34:0.254366):0.0762532):0.123908,32:0.478806):0.0978061):0.289917):0.449876,((((16:0.031664,17:0.027410):0.200476,18:0.203428):0.0930029,19:0.306133):0.26286,20:0.608529):0.156705):0.294086,15:0.834190):0.209704):0.184386):0.173438):0.088285):0.0262798);
 582: 1 -38767.71616 -39991.63682 (0:0.245022,1:0.191720,((2:0.129859,3:0.371078):0.112175,((4:0.218417,5:0.337056):0.302293,((6:0.409223,7:0.441467):0.153445,(((((8:0.082900,9:0.066948):0.267068,10:0.191623):0.534979,(12:0.026250,13:0.016367):0.456967):0.139671,11:0.606036):0.177262,((((((14:1.999461,21:0.525573):0.196078,22:0.659446):0.401602,23:0.973082):0.317876,(35:2.309922,(((((((36:0.132826,(37:0.196187,38:0.113017):0.0478546):0.511961,39:1.005613):0.318865,((41:0.443672,42:0.198860):0.0552665,43:0.081988):0.898807):0.489777,40:1.022349):0.207443,((44:0.928878,(45:0.767873,46:1.514572):0.165357):0.409429,(47:1.048743,48:1.237654):0.495797):0.945552):0.340903,((49:0.046399,50:0.070084):0.104344,51:0.127576):0.929334):0.011552,52:0.969310):0.556617):0.411861):0.279587,(((((16:0.026729,17:0.050873):0.157568,18:0.152335):0.0997509,19:0.227641):0.520653,20:0.540324):0.197868,(((((24:0.075395,25:0.167372):0.218583,26:0.508616):0.0567835,27:0.105967):0.239215,(28:0.862635,29:0.503610):0.245958):0.180054,((((30:0.308018,31:0.326874):0.169949,32:0.643034):0.169675,33:0.180013):0.0553799,34:0.223829):0.181167):0.448915):0.0848093):0.360211,15:0.986159):0.208472):0.0739531):0.107928):0.106466):0.0749242);
 583: 1 -39492.01848 -39992.13029 (0:0.240707,1:0.183511,((2:0.157127,3:0.369330):0.0692589,((4:0.232988,5:0.363385):0.27951,((6:0.473067,7:0.457566):0.101637,(((((8:0.109785,9:0.053008):0.335463,10:0.147727):0.476585,11:0.819880):0.166941,(12:0.052571,13:0.011546):0.570216):0.177145,(((((((14:1.642810,22:0.489081):0.318692,21:0.577926):0.386634,23:0.973239):0.444396,(35:2.341935,(((((((36:0.117847,(37:0.215930,38:0.117083):0.0728831):0.56868,39:0.960485):0.125724,((41:0.451646,42:0.184081):0.0629877,43:0.036101):1.01133):0.329889,40:1.295048):0.218258,((44:0.764236,(45:0.926505,46:1.920618):0.15045):0.30441,(47:1.072061,48:0.978089):0.628397):0.767271):0.248617,((49:0.050636,50:0.064962):0.114026,51:0.094078):0.880398):0.0821328,52:1.106059):0.525886):0.263353):0.321784,((((24:0.024166,25:0.201101):0.293228,(26:0.708535,27:0.152495):0.111921):0.255995,(28:0.979727,29:0.491612):0.270553):0.157574,((((30:0.412778,31:0.245247):0.19156,32:0.695607):0.138867,33:0.189932):0.184978,34:0.209839):0.223757):0.48576):0.111802,((((16:0.012487,17:0.046023):0.193517,18:0.101828):0.192869,19:0.389806):0.345769,20:0.713326):0.253107):0.284139,15:0.743116):0.284187):0.133342):0.0518722):0.0954163):0.0662642);
 584: 2 -39220.67619 -39987.42296 (0:0.273912,1:0.182850,(2:0.182296,(3:0.261436,(((4:0.281732,5:0.364588):0.268598,(((((8:0.064404,9:0.050101):0.255833,10:0.195379):0.426791,11:0.738268):0.15503,(12:0.041233,13:0.017564):0.679508):0.243161,((((((14:1.632652,(21:0.710804,22:0.712617):0.435759):0.133488,23:0.858499):0.495303,(35:2.378420,((((((((36:0.187527,38:0.116474):0.0788414,37:0.126898):0.703724,39:0.811604):0.243114,((41:0.368333,42:0.162459):0.0508745,43:0.062098):0.914199):0.506339,40:1.155959):0.326683,((44:0.777368,(45:0.753823,46:1.645592):0.104635):0.389552,(47:1.052315,48:1.030193):0.563189):0.681495):0.308242,(49:0.022950,(50:0.046158,51:0.209923):0.0256828):0.959681):0.215788,52:1.078536):0.479255):0.298353):0.135997,((((24:0.052962,25:0.164089):0.236835,(26:0.402653,27:0.180381):0.0481955):0.16669,(((30:0.421185,31:0.220027):0.152589,(33:0.152374,34:0.248146):0.171287):0.111269,32:0.625985):0.225529):0.191915,(28:0.909667,29:0.463795):0.106415):0.381987):0.305555,((((16:0.023564,17:0.041344):0.123005,18:0.130549):0.194915,19:0.295741):0.329166,20:0.735642):0.28272):0.306706,15:0.691404):0.343506):0.0817192):0.0496681,(6:0.447975,7:0.308012):0.194169):0.094867):0.0802106):0.0630399);
 585: 1 -40940.0568 -39994.98336 (0:0.281734,(1:0.205504,((4:0.276989,5:0.339751):0.333164,((6:0.410331,7:0.559303):0.136899,(((((8:0.076732,9:0.048916):0.208258,10:0.245144):0.409737,11:0.622766):0.163291,(12:0.044583,13:0.013569):0.593025):0.185103,((14:1.937745,(((((16:0.044675,17:0.017403):0.122227,18:0.140589):0.127128,19:0.327825):0.436358,20:0.653082):0.23999,(((21:0.613655,22:0.784519):0.457533,23:0.776407):0.676424,(((((24:0.072579,25:0.160461):0.252089,26:0.433804):0.112502,27:0.082162):0.324427,(28:0.992824,29:0.325258):0.328221):0.0665444,((((30:0.363534,31:0.210462):0.180221,32:0.557406):0.10189,33:0.176605):0.119245,34:0.210607):0.246475):0.496447):0.0264648):0.307392):0.115039,(15:0.583375,(35:2.616835,(((((((36:0.166448,37:0.216486):0.0382598,38:0.091515):0.600644,39:0.740264):0.295467,((41:0.424003,42:0.201811):0.0682336,43:0.042708):1.01791):0.421735,40:0.999570):0.31455,(((49:0.050476,50:0.048741):0.10333,51:0.111706):0.60385,52:1.265457):0.291759):0.176177,(((44:0.735072,46:1.756107):0.285629,45:0.805007):0.427316,(47:1.072159,48:1.096785):0.508334):0.638473):0.33244):0.58273):0.25663):0.336057):0.0739621):0.106235):0.160343):0.0487983,(2:0.166243,3:0.408973):0.079692);
 586: 1 -40248.43814 -39993.64161 (0:0.278537,1:0.188046,(2:0.184266,(3:0.454462,((((4:0.350516,5:0.316061):0.21902,6:0.651228):0.0475113,7:0.407652):0.090867,(((((8:0.086309,9:0.031652):0.26025,10:0.229769):0.239582,11:0.860856):0.261271,(12:0.041555,13:0.017182):0.702702):0.237788,(((((14:1.820211,(21:0.530616,22:0.942343):0.123091):0.222786,23:0.871676):0.456013,(35:2.497027,((((((((36:0.161268,37:0.224326):0.0517451,38:0.069764):0.631834,39:0.760070):0.225743,((41:0.474236,43:0.092584):0.0293487,42:0.193035):0.800526):0.354685,40:0.919069):0.344158,(((44:0.780898,45:0.906802):0.192839,46:1.460737):0.431682,(47:1.118907,48:1.212728):0.556408):0.665572):0.220889,((49:0.027209,50:0.053848):0.0776838,51:0.109322):0.874823):0.274079,52:0.960229):0.399493):0.383134):0.198134,(((((16:0.041473,17:0.041764):0.108642,18:0.148294):0.148337,19:0.329525):0.195636,20:0.546430):0.250834,((((((24:0.071995,25:0.161608):0.258669,26:0.526691):0.0659889,27:0.160843):0.360306,29:0.641855):0.110434,28:0.928302):0.109525,(((30:0.316705,31:0.259105):0.234766,(32:0.666001,33:0.208124):0.0779554):0.13547,34:0.209248):0.203078):0.4505):0.261468):0.185338,15:0.526700):0.326096):0.132473):0.106983):0.132532):0.04114);
 587: 1 -39586.75573 -39999.09386 (0:0.238799,1:0.155814,((2:0.200735,3:0.435236):0.0938222,((4:0.293392,5:0.416405):0.315622,((6:0.558048,7:0.554018):0.13012,(((((8:0.052026,9:0.034960):0.263507,10:0.307218):0.39838,11:0.638582):0.0898909,(12:0.017133,13:0.021472):0.779557):0.248347,((14:1.757115,15:0.632177):0.262199,(((((((16:0.027510,17:0.037558):0.192744,18:0.192462):0.217918,19:0.314951):0.454795,((((((24:0.053498,25:0.146360):0.225744,26:0.502528):0.107558,27:0.144188):0.331525,28:0.924206):0.0415904,29:0.652642):0.187592,(((30:0.347393,31:0.199162):0.228781,32:0.687949):0.129729,(33:0.286037,34:0.240350):0.0604389):0.128299):0.280731):0.134394,20:0.488268):0.236236,((21:0.490743,22:0.720271):0.535581,23:0.650329):0.326548):0.29215,(35:2.101746,((((((36:0.115936,(37:0.221411,38:0.153389):0.0666146):0.530003,39:0.969282):0.327659,((41:0.452751,42:0.161851):0.0448819,43:0.092327):0.857488):0.488818,40:1.102735):0.154925,(((49:0.051461,50:0.049933):0.10281,51:0.123223):0.782843,52:1.277496):0.405702):0.0771948,(((44:0.765951,46:1.647659):0.255798,45:0.823931):0.382561,(47:0.969878,48:1.185370):0.849268):0.635778):0.414573):0.584815):0.236308):0.299716):0.0647877):0.0775046):0.0621387):0.0438072);
 588: 3 -40877.6705 -39991.2829 (0:0.226698,1:0.210411,((2:0.253900,3:0.416082):0.0794133,((4:0.242316,5:0.453525):0.390628,((6:0.548069,7:0.417545):0.143276,((((8:0.055748,9:0.048988):0.208825,10:0.232351):0.341998,11:0.558373):0.283776,((12:0.023950,13:0.022668):0.473914,((14:2.307240,15:0.743702):0.197006,(((((16:0.009021,17:0.038057):0.218419,18:0.174346):0.200083,19:0.308337):0.533517,20:0.473321):0.341421,((((21:0.685789,22:0.732457):0.361014,23:0.808666):0.363776,(35:3.435726,((((((36:0.177201,37:0.194519):0.0638497,38:0.091218):0.479913,(39:1.061246,((41:0.421580,42:0.175646):0.0377354,43:0.109576):0.978271):0.167213):0.646006,40:1.094984):0.162939,(((44:0.856047,46:1.542321):0.204503,45:1.114693):0.373215,(47:0.910772,48:1.227136):0.63203):0.800572):0.179969,(((49:0.049447,50:0.062487):0.0841323,51:0.147979):0.700715,52:1.117237):0.204168):0.589268):0.466934):0.277018,((((((24:0.070190,25:0.145734):0.24163,26:0.500202):0.0875501,27:0.140834):0.234691,28:0.965876):0.141567,29:0.604984):0.088786,((((30:0.428308,31:0.278373):0.172956,32:0.710467):0.114406,33:0.188098):0.11257,34:0.224512):0.232609):0.512555):0.114973):0.260335):0.371724):0.266792):0.26251):0.0977163):0.0899998):0.0916766);
 589: 3 -38573.58517 -39989.27934 (0:0.310371,1:0.156171,(2:0.224635,(3:0.347755,(((4:0.369998,5:0.397655):0.290656,(6:0.534789,7:0.449325):0.0586352):0.0816808,(((((8:0.053017,9:0.056327):0.245494,10:0.326641):0.401608,11:0.485581):0.237232,(12:0.015931,13:0.033455):0.625824):0.142141,((14:1.637275,15:0.631076):0.122375,(((((16:0.003814,17:0.060332):0.162453,18:0.237082):0.163031,19:0.296875):0.412509,20:0.661480):0.127702,((((21:0.772279,22:0.659012):0.635391,23:0.604524):0.460552,(35:2.200964,(((((((36:0.182238,38:0.118322):0.052859,37:0.183125):0.674509,39:0.910564):0.328191,((41:0.456754,42:0.140818):0.0367471,43:0.071043):0.758449):0.413575,(40:1.005074,((44:0.914716,(45:0.790438,46:1.753109):0.234318):0.436417,(47:1.029677,48:1.280152):0.405794):0.717577):0.155972):0.492356,52:1.183595):0.145385,((49:0.043917,50:0.068455):0.0731661,51:0.143719):0.842491):0.700531):0.667875):0.196605,(((((24:0.054329,25:0.213417):0.21225,27:0.197652):0.0649247,26:0.495638):0.340686,(28:0.965208,29:0.468332):0.0600026):0.0601914,((30:0.347516,31:0.270177):0.150258,((32:0.731165,33:0.173984):0.0946054,34:0.237625):0.0661918):0.293598):0.361715):0.280481):0.288109):0.234221):0.215808):0.117078):0.0852378):0.0631728);
 590: 1 -38562.90124 -40012.479 (0:0.274890,1:0.144822,((2:0.207225,3:0.477902):0.0776655,(((4:0.381610,5:0.464072):0.346924,(((((8:0.107330,9:0.042528):0.320209,10:0.276069):0.333097,11:0.747899):0.138847,(12:0.026328,13:0.018362):0.592721):0.272781,(((((14:1.896575,(21:0.687688,22:0.662946):0.451236):0.356517,(35:2.782547,((((((((36:0.157640,37:0.225810):0.0327772,38:0.137138):0.613834,39:0.942517):0.396144,((41:0.425066,42:0.123563):0.0549266,43:0.071199):0.858473):0.256326,(((44:0.904186,46:1.428453):0.237061,45:0.796925):0.593798,(47:1.271249,48:1.296936):0.48547):0.576116):0.241265,40:0.917500):0.514464,52:1.146426):0.155772,(49:0.014771,(50:0.067142,51:0.241787):0.0421092):0.995168):0.575431):0.308862):0.16998,23:1.275579):0.225893,(((((16:0.050035,17:0.041859):0.165722,18:0.141914):0.126891,19:0.409874):0.266618,(((((24:0.041453,25:0.218119):0.27976,26:0.536133):0.0417064,27:0.202411):0.233639,(28:0.869064,29:0.625244):0.131609):0.0756554,(((30:0.361216,31:0.263301):0.18111,(33:0.270657,34:0.239359):0.12061):0.0999753,32:0.762822):0.16051):0.471584):0.144764,20:0.709549):0.200506):0.344097,15:0.716778):0.334543):0.152377):0.0431216,(6:0.615734,7:0.424659):0.160417):0.163338):0.0306284);
 591: 1 -38674.38037 -40001.48777 (0:0.272132,1:0.171491,(2:0.131168,(3:0.443887,((4:0.275725,5:0.414402):0.227223,((6:0.491860,7:0.447433):0.106467,(((((8:0.082415,9:0.062891):0.317584,10:0.251705):0.235351,(12:0.029523,13:0.040012):0.780256):0.285366,11:0.655660):0.156137,(((((14:1.618362,(((((24:0.069634,25:0.148602):0.15892,26:0.423058):0.0980849,27:0.216073):0.315765,(28:1.046974,29:0.521379):0.151468):0.123923,((((30:0.478165,31:0.273553):0.159371,32:0.586323):0.108428,33:0.220614):0.147546,34:0.393939):0.164087):0.183896):0.291314,((((16:0.035319,17:0.047138):0.126797,18:0.155828):0.150829,19:0.378986):0.296619,20:0.667326):0.419473):0.260048,((21:0.859176,22:0.823389):0.36247,23:1.125665):0.655941):0.183293,(35:2.329957,((((((((36:0.180848,37:0.266520):0.0747149,38:0.082783):0.587759,39:0.852378):0.30392,((41:0.422058,42:0.200917):0.0752951,43:0.089737):0.688032):0.441584,40:1.192853):0.149045,(((44:0.920876,45:0.888926):0.367536,46:1.358800):0.327737,(47:0.788206,48:1.269160):0.660896):0.685355):0.443891,((49:0.039893,50:0.045119):0.123411,51:0.131266):0.892424):0.268133,52:0.870657):0.34971):0.638617):0.169672,15:0.746098):0.512183):0.144213):0.0870287):0.113476):0.0822181):0.100591);
 592: 1 -40765.24341 -39991.46902 (0:0.231286,1:0.182731,(2:0.155746,(3:0.374610,((4:0.219428,5:0.523796):0.307479,((6:0.558740,7:0.503610):0.15735,((((8:0.065917,9:0.041609):0.284902,10:0.232419):0.274306,11:0.656460):0.315477,((12:0.032833,13:0.024020):0.802173,(((14:1.950518,(35:2.442673,((((((36:0.185257,38:0.107373):0.0841819,37:0.167495):0.582927,(39:1.089228,((41:0.392798,42:0.138153):0.0872899,43:0.045906):1.18577):0.120206):0.174979,40:1.545571):0.251183,(((44:0.704439,46:1.498480):0.23703,45:0.884484):0.300012,(47:0.940169,48:1.136734):1.02239):0.61719):0.224963,((49:0.011502,(50:0.045876,51:0.276078):0.0383865):0.724674,52:1.124041):0.595813):0.58264):0.330727):0.00788957,((((((16:0.031517,17:0.042527):0.250372,18:0.122044):0.081066,19:0.414670):0.524859,20:0.601649):0.232131,(((((24:0.068326,25:0.166714):0.245565,26:0.529287):0.0999598,27:0.172633):0.181421,(((30:0.421211,31:0.160228):0.353815,(33:0.190938,34:0.315685):0.0830099):0.0862307,32:0.620624):0.282071):0.151532,(28:0.837806,29:0.505603):0.262647):0.474132):0.108272,((21:0.632617,22:0.738882):0.562787,23:0.758852):0.464762):0.229327):0.275859,15:0.800957):0.197337):0.281262):0.164561):0.0922259):0.111101):0.0603142):0.125548);
 593: 1 -39717.85469 -39992.9515 (0:0.213450,(1:0.173617,(2:0.188069,(3:0.350954,((6:0.489314,7:0.557597):0.133254,((((8:0.053577,9:0.059019):0.234911,10:0.281796):0.287559,11:0.713641):0.341065,((12:0.033227,13:0.045794):0.667184,(((((14:1.723374,((21:0.589202,22:0.775242):0.25927,23:0.938155):0.20027):0.454365,(((((35:2.025619,(47:0.970125,48:1.199704):0.611211):0.0772282,((44:1.004685,45:0.795421):0.205027,46:1.477348):0.326853):0.538438,((((36:0.126945,(37:0.180281,38:0.121659):0.0721068):0.482762,((41:0.391092,42:0.186195):0.077197,43:0.082950):0.870856):0.090957,39:1.016021):0.526369,40:1.254356):0.119989):0.309323,((49:0.051487,50:0.039088):0.114071,51:0.104955):1.0254):0.150918,52:0.961344):0.943716):0.053568,(((((24:0.060084,25:0.180751):0.15148,26:0.488563):0.148593,27:0.208178):0.301069,(((30:0.384385,31:0.260972):0.173135,(33:0.194536,34:0.337765):0.0533063):0.116331,32:0.556854):0.270484):0.0256912,(28:1.003188,29:0.478574):0.241923):0.388124):0.107322,((((16:0.035547,17:0.025128):0.149687,18:0.167532):0.317471,19:0.225680):0.390562,20:0.528085):0.230576):0.376366,15:0.798072):0.138321):0.239339):0.0893798):0.180934):0.136753):0.117805):0.0572936,(4:0.291103,5:0.479897):0.268667);
 594: 3 -40294.94102 -40009.23127 (0:0.251330,1:0.134677,(2:0.197677,(3:0.361319,((4:0.341612,5:0.290372):0.267061,((6:0.439262,7:0.483812):0.0907043,(((((8:0.055401,9:0.062429):0.189833,10:0.327264):0.230458,11:0.826409):0.32918,(12:0.031277,13:0.025237):0.560468):0.232303,((((((14:1.477946,(21:0.660105,22:0.857794):0.284299):0.118267,23:0.865796):0.269456,(35:2.604080,(((((36:0.101206,(37:0.239600,38:0.094990):0.0826264):0.50092,((41:0.417720,42:0.179786):0.042717,43:0.072994):1.028):0.108048,39:0.981289):0.516157,(((49:0.026220,50:0.063241):0.157482,51:0.064337):0.764102,52:1.308632):0.297776):0.0969376,(40:0.831833,(((44:0.811115,46:1.467702):0.119942,45:0.656436):0.42294,(47:1.378809,48:0.978941):0.514718):0.823511):0.190607):0.463639):0.6473):0.158063,(((((24:0.052226,25:0.198108):0.223098,26:0.546896):0.0627028,27:0.183666):0.33713,(28:0.805068,29:0.541493):0.168864):0.0824541,((((30:0.368630,31:0.244888):0.0803715,32:0.603019):0.155573,33:0.241435):0.0981139,34:0.251635):0.236368):0.279381):0.128149,((((16:0.029497,17:0.082083):0.17804,18:0.131070):0.178315,20:0.850991):0.121471,19:0.289137):0.465498):0.303219,15:0.791131):0.192669):0.15117):0.14154):0.099217):0.0750491):0.0948017);
 595: 2 -40368.43257 -39992.81693 (0:0.202355,(1:0.168224,2:0.220736):0.060977,(3:0.278246,((((4:0.210781,5:0.371982):0.199583,6:0.559087):0.0837378,7:0.497311):0.0474908,(((((8:0.092524,9:0.039709):0.188498,10:0.279547):0.297589,11:0.595306):0.249628,(12:0.024242,13:0.024014):0.635684):0.11698,(((((((14:1.516101,22:0.610490):0.218226,21:0.590889):0.548551,23:0.931721):0.396612,(35:2.069142,((((((36:0.206135,37:0.240770):0.0778322,38:0.074150):0.561713,(39:0.948142,(41:0.356631,(42:0.188573,43:0.091265):0.0799028):0.993478):0.24179):0.254548,40:1.291380):0.231996,(((44:0.953030,46:1.542789):0.22495,45:0.790575):0.259059,(47:1.079004,48:1.174784):0.550708):0.673758):0.423791,(((49:0.027228,50:0.070820):0.0989478,51:0.107011):0.843815,52:1.157599):0.307603):0.523395):0.458886):0.195935,(((((24:0.064541,25:0.171252):0.26383,26:0.516375):0.092804,27:0.166320):0.285521,(28:1.080369,29:0.354641):0.350444):0.156098,((30:0.401314,31:0.244004):0.177827,(32:0.695434,(33:0.204813,34:0.279376):0.155163):0.0451286):0.183495):0.485434):0.254242,((((16:0.041584,17:0.031805):0.141919,18:0.141615):0.0533374,19:0.397018):0.312666,20:0.747649):0.154775):0.305647,15:0.794426):0.240039):0.222973):0.131917):0.0764264);
 596: 2 -38758.92689 -39994.3716 (0:0.242541,1:0.154760,((2:0.180060,(3:0.362248,((6:0.486373,7:0.460308):0.207273,(((((8:0.077769,9:0.061022):0.179267,10:0.281169):0.397747,11:0.593708):0.240268,(12:0.021177,13:0.016041):0.554903):0.157654,((((((14:2.112840,21:0.600280):0.184886,22:0.776964):0.382504,23:0.806300):0.241242,(35:2.218190,(((((((36:0.148246,(37:0.203572,38:0.141779):0.0370373):0.510411,39:0.984587):0.267809,((41:0.404527,42:0.156941):0.0657549,43:0.095750):0.909734):0.315988,40:1.099079):0.165715,((44:0.667623,(45:0.825998,46:1.511892):0.209798):0.34059,(47:1.009776,48:0.978286):0.863712):0.636481):0.303176,((49:0.021130,50:0.072740):0.0546967,51:0.145077):0.743288):0.122004,52:1.044458):0.579834):0.521781):0.465039,(((((16:0.048978,17:0.062369):0.115509,18:0.169088):0.134183,19:0.229872):0.418092,20:0.601200):0.321789,(((((24:0.029640,25:0.161661):0.26375,26:0.724665):0.0493826,27:0.074635):0.380537,(28:1.083059,29:0.504455):0.15548):0.0768393,((((30:0.238424,31:0.220136):0.17331,32:0.673096):0.120423,33:0.227715):0.102862,34:0.205753):0.263176):0.414263):0.122035):0.266526,15:0.982127):0.166444):0.12745):0.0884258):0.0659736):0.0725388,(4:0.196174,5:0.284995):0.379469):0.0361657);
 597: 1 -40097.89478 -39988.19334 (0:0.236921,1:0.209905,((2:0.224770,3:0.351093):0.095225,((4:0.272171,5:0.434540):0.299576,((6:0.486921,7:0.447559):0.123632,((((8:0.091004,9:0.074283):0.33965,10:0.157916):0.303993,11:0.744727):0.252261,((12:0.030523,13:0.017092):0.485082,((((((14:1.580091,22:0.648120):0.256384,21:0.612030):0.285316,23:0.895976):0.578201,(((((16:0.048599,17:0.024628):0.197244,18:0.148239):0.11741,19:0.430998):0.481861,20:0.543826):0.214314,(((((24:0.077455,25:0.179861):0.202205,26:0.399583):0.137263,27:0.171545):0.392602,(28:0.902989,29:0.506699):0.278385):0.127022,((((30:0.413042,31:0.255397):0.168605,32:0.700636):0.143902,33:0.191064):0.102663,34:0.269921):0.203206):0.385911):0.158634):0.213776,(35:1.898795,((((((36:0.091228,(37:0.215303,38:0.086009):0.0780799):0.567722,39:1.069522):0.26002,((41:0.446563,42:0.163622):0.0742559,43:0.053212):1.05681):0.480275,(((49:0.037778,50:0.048743):0.0854384,51:0.133266):0.738335,52:1.111540):0.615084):0.0813652,40:1.153291):0.172864,(((44:0.833867,45:0.955416):0.253924,46:1.210338):0.212095,(47:1.283605,48:0.874949):0.615137):0.616212):0.495604):0.310845):0.153586,15:0.930649):0.216294):0.252138):0.194928):0.119838):0.0961159):0.102012);
 598: 1 -40198.07132 -39996.26313 (0:0.216088,(1:0.194512,((4:0.251945,5:0.404120):0.29831,((6:0.604824,7:0.379428):0.121799,((((8:0.058910,9:0.028653):0.302407,10:0.191115):0.376636,11:0.810598):0.182004,((12:0.013088,13:0.055491):0.530321,(((((14:1.645986,((21:0.723779,22:0.729805):0.310023,23:0.912160):0.114558):0.220448,(35:2.521541,((((((36:0.116922,(37:0.184453,38:0.138048):0.0712534):0.512293,39:0.987314):0.161757,((41:0.497005,42:0.195338):0.0767239,43:0.060253):0.90017):0.367429,(((44:0.881867,45:0.752901):0.27974,46:1.435829):0.33747,(47:1.261202,48:0.966060):0.549351):0.723972):0.143525,40:1.197952):0.311069,(((49:0.022854,50:0.066809):0.149578,51:0.073928):0.891264,52:1.131789):0.288027):0.710601):0.390247):0.286207,20:0.634165):0.215251,((((16:0.039889,17:0.030176):0.18758,18:0.133308):0.126794,19:0.425669):0.346051,(((((24:0.097342,25:0.154601):0.275119,26:0.671192):0.107225,27:0.151856):0.30734,(28:0.772608,29:0.619037):0.258217):0.0302579,((30:0.367085,31:0.271145):0.220052,((32:0.756219,33:0.098693):0.112473,34:0.292620):0.104822):0.199038):0.424067):0.140923):0.249618,15:0.788964):0.26402):0.189925):0.133079):0.140468):0.0906477):0.0483995,(2:0.148964,3:0.515592):0.0801635);
 599: 2 -41703.1357 -39995.86385 (0:0.280136,1:0.093943,(2:0.225481,(3:0.421420,(((4:0.255822,5:0.475424):0.336205,((12:0.051425,13:0.000002):0.682554,(((((14:1.927701,((((30:0.374930,31:0.165763):0.148735,32:0.457424):0.202217,33:0.197073):0.0980386,34:0.190841):0.152594):0.0724546,((((24:0.047488,25:0.149493):0.272284,26:0.403338):0.0748677,27:0.120184):0.320272,(28:1.057781,29:0.570432):0.166791):0.127187):0.353764,(((21:0.540300,22:0.771759):0.480725,23:0.721207):0.408654,(35:2.099332,((((((36:0.089330,(37:0.244571,38:0.113640):0.0936774):0.596054,39:1.044456):0.0315057,((41:0.469822,42:0.166728):0.0511228,43:0.089263):0.840102):0.49267,(((49:0.057277,50:0.040559):0.202142,51:0.041503):0.854763,52:1.163071):0.524386):0.112089,40:1.137633):0.0761854,(((44:0.945856,45:0.802799):0.281776,46:1.475468):0.310783,(47:1.091756,48:0.987288):0.892055):0.809816):0.444988):0.377891):0.143917):0.260848,((((16:0.014239,17:0.033885):0.166262,18:0.199760):0.117841,19:0.399352):0.412597,20:0.505998):0.22049):0.303909,15:0.674861):0.284192):0.284844):0.0355031,((6:0.521325,7:0.481441):0.273551,(((8:0.069746,9:0.065790):0.328012,10:0.215358):0.317095,11:0.774822):0.254053):0.136784):0.0534095):0.0876368):0.137085);
 600: 1 -38414.43731 -39993.80412 (0:0.287322,1:0.179790,((2:0.218795,3:0.290805):0.0896236,((4:0.227068,5:0.491158):0.278099,((6:0.701357,7:0.500016):0.260175,(((((8:0.070687,9:0.027706):0.231044,10:0.315289):0.351167,11:0.624322):0.229846,(12:0.039455,13:0.021308):0.794153):0.150976,(((((14:1.908848,(21:0.620158,22:0.643838):0.369779):0.296197,23:0.804531):0.322205,(35:2.206511,(((((36:0.091164,(37:0.190712,38:0.126735):0.100815):0.502142,(39:1.031650,((41:0.477590,42:0.096662):0.0713679,43:0.048920):0.927235):0.147865):0.483198,(((49:0.040630,50:0.062835):0.144258,51:0.118605):0.950362,52:1.190314):0.286804):0.123963,40:1.168341):0.211467,(((44:0.876283,45:0.952934):0.313807,46:1.515564):0.549216,(47:1.077155,48:0.969662):0.551956):0.445847):0.25264):0.830761):0.152607,(((((16:0.029891,17:0.023219):0.158218,18:0.191488):0.0646461,19:0.415768):0.325085,20:0.781106):0.176916,((((24:0.084338,25:0.168917):0.294956,(26:0.541373,27:0.130836):0.092604):0.178493,(28:0.922244,29:0.599901):0.246131):0.119579,((((30:0.353108,31:0.202398):0.2179,33:0.193643):0.0888855,34:0.246870):0.113421,32:0.564055):0.186929):0.297656):0.285335):0.299306,15:0.724581):0.179893):0.14764):0.113015):0.120917):0.0406941);
 601: 2 -40321.09436 -39990.87629 (0:0.329622,1:0.167882,(2:0.252019,(3:0.439622,((4:0.406325,5:0.312951):0.309364,((6:0.455230,7:0.524240):0.0730134,(((((8:0.082871,9:0.012409):0.338001,10:0.271153):0.279504,11:0.862038):0.210646,(12:0.047253,13:0.012563):0.733724):0.184179,((14:1.985240,15:0.634495):0.167179,(((((16:0.008045,17:0.046572):0.146724,18:0.162635):0.200887,19:0.360585):0.283305,20:0.710698):0.327717,((((21:0.589827,22:0.882011):0.276995,23:0.957116):0.556952,(35:2.152397,(((((36:0.064655,(37:0.208816,38:0.106770):0.122447):0.622458,39:1.020477):0.134613,((41:0.373561,42:0.161044):0.0564379,43:0.057680):0.895489):0.310585,40:1.040086):0.304327,((((44:0.730416,45:0.824776):0.471142,46:1.399136):0.169845,(47:0.900225,48:1.264366):1.01785):0.865116,(((49:0.050691,50:0.083239):0.109873,51:0.122329):0.969862,52:1.115180):0.13944):0.119635):0.379019):0.698668):0.266532,(((((24:0.069645,25:0.172836):0.225811,26:0.580216):0.0633859,27:0.175790):0.400383,(28:0.979885,29:0.534538):0.134852):0.081363,((((30:0.344294,31:0.285506):0.133558,32:0.762773):0.132703,33:0.160925):0.11191,34:0.253158):0.307613):0.246542):0.0809081):0.207027):0.327962):0.0911908):0.0953417):0.158778):0.0644499):0.0937022);
 602: 1 -40655.97691 -39990.49093 (0:0.245430,1:0.196198,(2:0.243524,((3:0.347290,((6:0.527983,7:0.304044):0.163043,((((8:0.047890,9:0.059154):0.31548,10:0.210376):0.269105,11:0.580165):0.323121,((12:0.050762,13:0.007402):0.460683,((((((14:1.860236,(21:0.629704,22:0.968222):0.133154):0.332743,23:0.757616):0.546542,(35:3.060560,(((((((36:0.140162,38:0.136118):0.0660182,37:0.130102):0.640209,39:0.932868):0.186336,((41:0.408608,42:0.206772):0.0495278,43:0.056053):0.880803):0.38431,(40:0.993114,((44:0.966313,(45:1.023058,46:1.512266):0.193768):0.369451,(47:0.888958,48:1.066734):0.405978):0.768145):0.173487):0.498472,((49:0.042191,50:0.051856):0.0925391,51:0.134730):0.835509):0.115161,52:1.035459):0.751507):0.338941):0.0961256,(((((24:0.088531,25:0.197877):0.190549,26:0.619204):0.0941567,27:0.206790):0.223106,(28:0.893052,29:0.545791):0.291225):0.136365,(((30:0.386062,31:0.244849):0.0728382,32:0.759720):0.146697,(33:0.190572,34:0.356132):0.116946):0.16729):0.398831):0.26204,((((16:0.014390,17:0.064567):0.253672,18:0.168905):0.117736,19:0.354047):0.504206,20:0.590853):0.305538):0.268068,15:0.673521):0.294177):0.269875):0.182627):0.229638):0.0749265,(4:0.156357,5:0.477609):0.293057):0.077345):0.087872);
 603: 2 -40901.99634 -39989.50823 (0:0.208590,1:0.168199,(2:0.207525,(3:0.299441,((4:0.146890,5:0.504483):0.257127,((6:0.546562,7:0.406728):0.116188,((((8:0.040399,9:0.030305):0.214941,10:0.245549):0.262327,11:0.612651):0.352426,((12:0.026871,13:0.029894):0.512844,(((((14:1.631036,((21:0.807788,22:0.831773):0.443209,23:0.795025):0.339407):0.307782,(35:2.371627,((((((36:0.138061,(37:0.203410,38:0.163063):0.0438324):0.60521,39:0.956094):0.176974,((41:0.387123,42:0.165521):0.0614791,43:0.059418):0.987417):0.440174,40:1.440715):0.499973,(((49:0.045389,50:0.045121):0.1485,51:0.111234):0.821172,52:1.419060):0.333605):0.151032,((44:0.840961,45:0.805938):0.188435,(46:1.818252,(47:0.975214,48:1.237284):0.773353):0.124956):0.546155):0.635222):0.757782):0.279148,(((((24:0.066221,25:0.155752):0.201334,26:0.459736):0.0693694,27:0.183863):0.246351,(28:0.905068,29:0.512287):0.277934):0.107421,(((30:0.299778,31:0.278720):0.257011,(32:0.663631,33:0.183047):0.0725828):0.102797,34:0.248919):0.224206):0.313218):0.346086,((((16:0.033234,17:0.022118):0.209716,18:0.088583):0.112952,19:0.358663):0.475751,20:0.629496):0.179484):0.464531,15:0.718614):0.0917473):0.341926):0.148812):0.0747876):0.0729789):0.0419324):0.0589434);
 604: 2 -40758.94743 -39988.00009 (0:0.318828,(1:0.192210,(3:0.333490,((4:0.188757,5:0.387744):0.315229,((6:0.469733,7:0.426840):0.184103,(((((8:0.074831,9:0.053196):0.323339,10:0.246632):0.309853,11:0.606528):0.234095,(12:0.025322,13:0.028844):0.587453):0.13744,((14:1.938028,(((((16:0.030042,17:0.058487):0.137268,18:0.159653):0.117628,19:0.304943):0.327043,20:0.528518):0.296357,(((((21:0.812688,22:0.730824):0.365363,23:0.734684):0.291018,35:2.451010):0.20508,((((((36:0.081765,(37:0.191841,38:0.092254):0.104823):0.583619,39:1.080040):0.253072,((41:0.462664,42:0.115496):0.100143,43:0.051358):0.848566):0.433521,((44:0.700173,(45:0.755443,46:1.503023):0.402713):0.335332,(47:1.176603,48:1.054480):0.628764):0.81767):0.171885,40:1.115323):0.335913,(((49:0.049234,50:0.043417):0.109997,51:0.048602):0.853215,52:1.156676):0.195097):0.872627):0.26195,(((((24:0.086597,25:0.200420):0.170786,26:0.482085):0.0836502,27:0.181756):0.246559,(28:0.859978,29:0.647397):0.161776):0.171025,((((30:0.439821,31:0.183993):0.181276,32:0.752559):0.227541,33:0.249264):0.0819739,34:0.255761):0.273214):0.243061):0.152599):0.280069):0.206315,15:0.846165):0.100728):0.154766):0.149704):0.0407645):0.0542248):0.0395512,2:0.206805);
 605: 1 -38077.70459 -39994.68222 (0:0.283652,1:0.143865,((2:0.185987,(3:0.393400,((6:0.481425,7:0.497725):0.166961,(((((8:0.062650,9:0.020608):0.183554,10:0.475328):0.21778,11:0.582803):0.248208,(12:0.036125,13:0.038979):0.801985):0.193359,((14:1.801187,15:0.762279):0.197602,((((16:0.005187,17:0.035239):0.151176,(18:0.095823,20:0.950345):0.0913454):0.246676,19:0.316944):0.338433,((((21:0.770005,22:0.701035):0.380054,23:0.846137):0.513021,(35:2.698922,(((((36:0.181505,37:0.213699):0.0762482,38:0.049726):0.597733,(39:0.938137,((41:0.454093,42:0.225123):0.0685069,43:0.054709):1.09334):0.124182):0.48045,((((44:1.065783,45:0.778483):0.260134,46:1.609388):0.424208,(47:1.293014,48:0.867850):0.639189):0.903774,(((49:0.035726,50:0.069383):0.0927273,51:0.111608):0.861963,52:1.161341):0.190839):0.375309):0.0709401,40:1.244351):0.874992):0.461286):0.365728,(((((24:0.049064,25:0.253358):0.223476,26:0.580460):0.0480977,27:0.103130):0.242747,(28:0.995790,29:0.523554):0.344147):0.0412031,(((30:0.456714,31:0.200541):0.157733,(33:0.196978,34:0.281556):0.113248):0.150658,32:0.620738):0.109452):0.306623):0.254961):0.411564):0.295023):0.132974):0.0998373):0.0260053):0.0504051,(4:0.190568,5:0.576115):0.260082):0.0513748);
 606: 1 -39699.83833 -39992.28049 (0:0.226988,1:0.247759,(2:0.186837,(3:0.402138,((4:0.288645,5:0.597676):0.308876,((6:0.627524,7:0.436352):0.169221,(((((8:0.064006,9:0.052212):0.191678,10:0.218401):0.417965,11:0.568580):0.310763,(12:0.028077,13:0.013047):0.696518):0.197954,(((((14:1.790576,(21:0.600488,22:0.802100):0.42447):0.201021,23:0.747675):0.239298,(35:2.044600,(((((((36:0.109026,(37:0.230123,38:0.134538):0.0907339):0.6148,39:0.849471):0.195459,((41:0.417222,42:0.094718):0.0737039,43:0.076507):0.981313):0.230081,40:1.294914):0.187902,(((44:1.107552,45:0.853637):0.264412,46:1.345131):0.648226,(47:1.169909,48:1.273268):0.562533):0.5178):0.317321,((49:0.057171,50:0.057473):0.0851402,51:0.128113):0.859406):0.268145,52:0.891929):0.832779):0.225295):0.264511,(((((16:0.034971,17:0.048863):0.206434,18:0.118414):0.16462,19:0.356082):0.424591,20:0.590020):0.352133,(((((24:0.067893,25:0.188775):0.238858,26:0.513785):0.0404335,27:0.212323):0.327408,(((30:0.423212,31:0.253717):0.284803,(33:0.226501,34:0.298638):0.117009):0.113337,32:0.661238):0.190437):0.143016,(28:0.906010,29:0.532481):0.175669):0.483483):0.190527):0.373467,15:0.744935):0.261226):0.143241):0.130388):0.0891461):0.039698):0.0561977);
 607: 1 -41306.11518 -40006.88184 (0:0.215828,1:0.212958,((2:0.234936,3:0.450391):0.122903,((4:0.265320,5:0.528270):0.244734,(((6:0.485399,7:0.448104):0.0831344,(((8:0.061245,9:0.048499):0.180362,11:0.965801):0.166685,10:0.289440):0.515403):0.107199,((12:0.041027,13:0.019035):0.688916,(((((14:1.618140,(21:0.708186,22:0.903439):0.34337):0.160554,23:1.017014):0.332698,(((((24:0.066948,25:0.161381):0.262271,(26:0.455366,27:0.172288):0.0799168):0.230802,(28:0.875119,29:0.565046):0.273679):0.111416,(((30:0.378276,31:0.218208):0.157834,(33:0.173495,34:0.352718):0.175402):0.128065,32:0.708720):0.163587):0.402404,((35:2.439533,40:0.692722):0.450575,(((((36:0.131078,(37:0.173269,38:0.116740):0.0790092):0.595845,39:0.906455):0.0682028,((41:0.439848,42:0.139641):0.0609615,43:0.058975):0.91705):0.323283,((49:0.012133,(50:0.064555,51:0.184791):0.0329025):0.91994,52:1.016394):0.637137):0.134126,((44:1.132590,(45:1.011950,46:1.335064):0.103794):0.298315,(47:1.104522,48:1.103757):0.767549):0.662165):0.0227829):1.17222):0.0127881):0.173478,((((16:0.011708,17:0.052701):0.231313,18:0.131786):0.109615,19:0.321537):0.405334,20:0.623763):0.212893):0.293545,15:0.679884):0.267392):0.392808):0.0753471):0.0775068):0.0696323);
 608: 1 -39952.96905 -39991.99987 (0:0.203573,1:0.158030,((2:0.147374,3:0.385429):0.0636365,((4:0.270263,5:0.467187):0.189992,((6:0.505666,7:0.291222):0.189801,(((((8:0.050735,9:0.087885):0.268361,10:0.232990):0.321124,11:0.698312):0.177768,(12:0.023724,13:0.015343):0.698753):0.28435,(((((14:1.829340,((((16:0.044428,17:0.013170):0.175726,18:0.148382):0.0565551,19:0.450022):0.498418,20:0.663969):0.243897):0.0641068,((((24:0.030617,25:0.203253):0.19616,(26:0.538098,27:0.177431):0.0945543):0.345063,(28:1.077740,29:0.479764):0.258402):0.108415,((30:0.266051,31:0.352771):0.187286,((32:0.743552,33:0.089153):0.135687,34:0.319135):0.163872):0.295193):0.217693):0.19062,((21:0.646092,22:0.939125):0.432823,23:0.688505):0.558891):0.0672228,(35:2.792794,((((((36:0.096192,(37:0.220567,38:0.133278):0.119009):0.590746,39:1.064077):0.116323,((41:0.415303,42:0.186877):0.0541372,43:0.058680):0.879538):0.461463,40:1.009061):0.230042,((44:0.865328,(45:0.677088,46:1.622079):0.178047):0.324921,(47:1.067941,48:1.127633):0.709716):0.79511):0.231161,(((49:0.040782,50:0.061429):0.0966558,51:0.137884):0.83337,52:1.264361):0.202069):0.567774):0.557515):0.227784,15:0.843045):0.304846):0.190322):0.0510453):0.0962044):0.0433227);
 609: 1 -37308.597 -40026.83558 (0:0.262428,(1:0.166360,2:0.323095):0.044112,(3:0.371216,((4:0.284425,5:0.324142):0.364342,((6:0.571084,7:0.437537):0.178384,(((((8:0.042580,9:0.038966):0.313285,10:0.246351):0.416976,11:0.859617):0.302922,(12:0.037941,13:0.008733):0.544526):0.30046,(((((14:1.910561,(21:0.512147,22:0.920064):0.0865236):0.254974,23:0.830157):0.511055,(((((16:0.029086,17:0.041351):0.121438,18:0.203676):0.196222,19:0.322965):0.377689,(((((24:0.044884,25:0.188883):0.170058,27:0.273909):0.0433762,26:0.599083):0.290673,(28:0.984594,29:0.706919):0.242526):0.0949979,((30:0.413418,31:0.322545):0.12971,((32:0.858001,33:0.074627):0.136802,34:0.314688):0.116191):0.234658):0.445588):0.115026,20:0.682466):0.163475):0.0696309,(35:2.796083,((((((36:0.207208,37:0.222601):0.0779636,38:0.097438):0.490754,39:0.911338):0.292824,((41:0.478026,42:0.128799):0.111453,43:0.070214):0.925223):0.47054,(40:1.151426,(((44:0.756653,45:1.091327):0.355374,46:1.199452):0.249747,(47:1.236818,48:1.051020):0.534242):0.661312):0.218774):0.444027,(((49:0.047225,50:0.062182):0.0873267,51:0.139340):0.818423,52:1.090726):0.142311):0.530307):0.500946):0.16633,15:0.566927):0.228477):0.23005):0.0663443):0.103487):0.0542133);
 610: 1 -40001.07018 -39995.71772 (0:0.302007,(1:0.172405,2:0.205637):0.0181197,(3:0.399123,((4:0.274469,5:0.430579):0.26718,((6:0.395658,7:0.417271):0.13272,(((((8:0.069049,9:0.028909):0.293795,10:0.245119):0.556799,11:0.737485):0.145271,(12:0.035521,13:0.004384):0.442446):0.178761,((((14:1.853032,(35:1.999696,(((((((36:0.175919,37:0.229056):0.0727229,38:0.059176):0.578163,39:0.864342):0.1688,((41:0.397708,42:0.139415):0.0317509,43:0.096880):0.903197):0.400854,40:0.842287):0.459956,((49:0.003655,(50:0.072257,51:0.196837):0.0225245):0.897559,52:1.174798):0.305511):0.237507,(((44:0.946345,(47:1.185133,48:1.248421):0.666903):0.252394,45:0.905816):0.168713,46:1.378648):0.828004):0.333641):0.337379):0.401798,(((21:0.659645,22:0.810819):0.320654,23:0.650019):0.678545,((((24:0.056567,25:0.180675):0.170435,(26:0.576539,27:0.142079):0.130606):0.249974,(28:1.140493,29:0.487867):0.155269):0.119496,((((30:0.269906,31:0.239969):0.128723,32:0.483808):0.111208,33:0.200009):0.113614,34:0.201579):0.307899):0.299764):0.092465):0.311989,((((16:0.020478,17:0.030271):0.152976,18:0.107687):0.111111,19:0.360826):0.467827,20:0.568714):0.174832):0.288004,15:0.682642):0.362197):0.249175):0.0977459):0.110935):0.0491121);
 611: 1 -39730.38129 -39994.91736 (0:0.268478,1:0.191577,(2:0.158993,(3:0.472188,((4:0.240843,5:0.475134):0.212462,((6:0.530154,7:0.429460):0.118897,(((((8:0.141547,9:0.024514):0.168725,10:0.383443):0.281861,11:0.615968):0.376245,(12:0.044907,13:0.025421):0.613709):0.124041,(((14:1.616733,(35:2.179938,(((((((36:0.088775,(37:0.265872,38:0.118124):0.113007):0.6589,39:1.013649):0.276261,((41:0.428299,42:0.194063):0.0759681,43:0.060304):0.807455):0.363956,40:1.158894):0.18122,(((44:1.136875,45:0.729228):0.333863,46:1.244611):0.348243,(47:1.076328,48:1.337957):0.62295):0.655157):0.143721,((49:0.047837,50:0.058477):0.136787,51:0.127942):1.15127):0.283731,52:0.973247):0.575235):0.318041):0.211912,((((16:0.061219,17:0.046621):0.148824,(18:0.088850,(19:0.248027,20:0.694803):0.203845):0.0468475):0.276604,((((((24:0.047206,25:0.185243):0.352557,26:0.424451):0.11892,27:0.082924):0.123675,28:1.246249):0.208002,29:0.759424):0.049566,(((30:0.296926,32:0.687647):0.140825,31:0.232318):0.214968,(33:0.217062,34:0.270694):0.0734891):0.150312):0.415322):0.164458,((21:0.557058,22:0.843425):0.505627,23:0.921138):0.692605):0.175333):0.195458,15:0.754010):0.31965):0.193947):0.146004):0.0808458):0.0697922):0.0693028);
 612: 3 -42189.09672 -39989.88106 (0:0.265564,1:0.198694,((2:0.204275,3:0.398742):0.06359,((4:0.295450,5:0.417926):0.249284,((6:0.469596,7:0.375026):0.11693,(((((8:0.062497,9:0.045948):0.253365,10:0.258287):0.341039,11:0.624626):0.174281,(12:0.029992,13:0.051404):0.645662):0.226497,((((((14:1.634752,(21:0.676517,22:0.682349):0.211437):0.202625,23:0.983090):0.206928,(35:2.313682,((((((36:0.101807,(37:0.214367,38:0.120934):0.0900609):0.518314,39:0.961097):0.124508,((41:0.377902,42:0.192794):0.0681461,43:0.060896):0.984315):0.343569,40:1.121293):0.352591,((44:0.918170,(45:0.776101,46:1.600339):0.199163):0.438114,(47:1.113051,48:0.968821):0.4987):0.899961):0.256679,(((49:0.037042,50:0.059769):0.103386,51:0.121822):0.84512,52:1.134260):0.234343):0.467535):0.351816):0.334491,((((24:0.101252,25:0.144752):0.312543,(26:0.559389,27:0.127795):0.0530258):0.260086,(28:0.890882,29:0.550136):0.133494):0.0707964,((((30:0.381546,31:0.269913):0.135072,32:0.663763):0.155648,33:0.182200):0.064344,34:0.250013):0.241738):0.396638):0.210245,((((16:0.016844,17:0.046615):0.145448,18:0.126636):0.0747565,19:0.394814):0.357361,20:0.668782):0.1589):0.220672,15:0.856651):0.354256):0.107938):0.131094):0.0622625):0.043817);
 613: 2 -39799.80807 -39990.07222 (0:0.348454,1:0.159656,((2:0.200398,3:0.442397):0.0687566,((4:0.274788,5:0.494010):0.232567,((6:0.496062,7:0.402656):0.202434,((((8:0.069092,9:0.028874):0.312621,10:0.253800):0.343534,11:0.717322):0.217283,((12:0.026520,13:0.016522):0.541174,(((((14:1.633517,(21:0.611716,22:0.767370):0.206261):0.168147,23:0.794123):0.509503,(((((16:0.000003,17:0.048465):0.208886,18:0.144409):0.10911,19:0.325898):0.438228,20:0.525383):0.189137,(((((24:0.054876,25:0.159130):0.290208,26:0.457619):0.058504,27:0.142289):0.272252,(((30:0.354050,31:0.224038):0.209557,(33:0.258165,34:0.241929):0.0851484):0.0996522,32:0.592406):0.18016):0.191106,(28:0.978174,29:0.587764):0.148356):0.338476):0.135076):0.157247,(35:1.894879,((((((36:0.150008,38:0.137590):0.0820177,37:0.160423):0.561544,(39:1.135846,((41:0.393753,42:0.180694):0.0558513,43:0.102272):0.852674):0.100777):0.366128,40:0.971730):0.266911,(((49:0.052782,50:0.054414):0.146657,51:0.069070):0.836813,52:1.246688):0.376033):0.164813,((44:0.819246,(45:0.943239,46:1.490930):0.179389):0.315257,(47:1.297202,48:1.012377):0.615124):0.579831):0.658122):0.433908):0.0934674,15:0.674561):0.306472):0.245851):0.121612):0.118522):0.140478):0.0801274);
 614: 1 -38943.19714 -39991.16244 (0:0.249928,1:0.168775,(2:0.229663,(3:0.431114,((4:0.254226,5:0.439778):0.237855,((6:0.581484,7:0.478741):0.0582976,((((8:0.031324,9:0.053932):0.359362,10:0.267075):0.345841,11:0.483903):0.322817,((12:0.034885,13:0.015869):0.47596,((14:1.590425,15:0.400027):0.347657,((((((16:0.029870,17:0.026504):0.150641,18:0.105429):0.248291,19:0.225137):0.343382,20:0.483440):0.247149,(((((24:0.037359,25:0.138146):0.218067,26:0.404442):0.078561,27:0.245888):0.377092,(28:0.905228,29:0.429549):0.173437):0.144235,((((30:0.386892,31:0.272050):0.14829,32:0.660145):0.13209,33:0.219526):0.141787,34:0.214540):0.158399):0.533552):0.24155,(((21:0.398620,22:0.783407):0.607566,23:1.052474):0.344883,(35:2.412934,(((((36:0.132149,(37:0.245144,38:0.130287):0.0634319):0.449268,(39:0.925430,((41:0.387358,43:0.136710):0.0626749,42:0.113674):1.11638):0.128721):0.554948,(((44:0.973246,46:1.469508):0.188291,45:0.564087):0.385111,(47:1.221445,48:1.077517):0.691681):1.01169):0.162332,40:1.049860):0.212788,(((49:0.037797,50:0.059256):0.14699,51:0.085396):0.901562,52:1.161576):0.331722):0.1793):0.500174):0.253061):0.20079):0.294178):0.159305):0.363337):0.0786467):0.132846):0.0584858):0.053668);
 615: 1 -40139.98232 -39993.47161 (0:0.231364,(1:0.157493,2:0.278799):0.0835777,(3:0.470766,((4:0.302107,5:0.403040):0.273279,((6:0.567505,7:0.442451):0.0367796,(((((8:0.067718,9:0.038300):0.239918,10:0.320594):0.473636,11:0.508072):0.183991,(12:0.059958,13:0.036503):0.510095):0.1777,((((14:1.683372,(((21:0.459488,22:0.766242):0.380076,23:0.918234):0.330343,(35:2.461353,(((((((36:0.165728,37:0.183953):0.0573431,38:0.046835):0.572707,(39:0.956218,((41:0.465374,42:0.178678):0.0500345,43:0.076864):0.930649):0.189358):0.553902,40:0.974999):0.193675,((44:0.880655,(45:0.894643,46:1.578814):0.197331):0.273479,(47:1.002592,48:1.077059):0.768453):0.817984):0.313563,52:1.151417):0.0590173,((49:0.047497,50:0.069573):0.115954,51:0.104284):0.954562):0.371976):0.579703):0.175765):0.140438,((((24:0.051690,25:0.212521):0.268942,(26:0.550486,27:0.174925):0.0568534):0.317204,(28:0.933972,29:0.534635):0.155876):0.280563,(((30:0.442825,31:0.299552):0.263644,(32:0.778808,33:0.133614):0.118339):0.142061,34:0.220903):0.233855):0.391869):0.200685,((((16:0.030012,17:0.046126):0.15005,18:0.212509):0.112865,19:0.298175):0.474999,20:0.611365):0.274101):0.292355,15:0.753447):0.274313):0.216068):0.127628):0.0986697):0.0884176);
 616: 3 -40085.11007 -39992.22445 (0:0.221293,(1:0.121667,((4:0.251351,5:0.526362):0.45244,((6:0.615039,7:0.342257):0.177178,(((((8:0.081029,9:0.041150):0.217475,10:0.293882):0.412052,11:0.495581):0.284409,(12:0.033589,13:0.007685):0.831297):0.16059,(((((14:1.907042,((21:0.819644,22:0.573503):0.329614,23:0.984268):0.415288):2.36418e-06,35:2.451264):0.275464,(((((16:0.029218,17:0.021545):0.198754,18:0.050618):0.225007,19:0.301489):0.294912,20:0.445855):0.309396,(((((((24:0.033320,25:0.184397):0.20431,26:0.493490):0.0632463,27:0.177822):0.167627,28:1.059670):0.0970508,29:0.746286):0.177591,32:0.517639):0.110691,((30:0.356725,31:0.315273):0.245527,(33:0.231782,34:0.256869):0.0511006):0.112958):0.401272):0.30646):0.122266,((((((36:0.143984,(37:0.185041,38:0.099602):0.0733947):0.405007,39:1.053981):0.199793,((41:0.452126,42:0.156270):0.0539804,43:0.066753):1.14167):0.496251,(40:0.896800,((44:0.865637,(45:0.824197,46:1.361720):0.31762):0.433157,(47:1.081030,48:0.968514):0.478559):0.72282):0.165858):0.344624,52:1.476737):0.219787,((49:0.040300,50:0.055527):0.109693,51:0.082614):0.917723):1.03542):0.309717,15:0.693783):0.6127):0.122644):0.101712):0.113841):0.0786791,(2:0.250476,3:0.481988):0.110218);
 617: 1 -40448.00581 -40002.96111 (0:0.286171,1:0.185281,((2:0.296613,(3:0.387006,((6:0.458972,7:0.411870):0.240924,(((((8:0.056554,9:0.036261):0.292938,10:0.234850):0.499539,(12:0.034264,13:0.018582):0.683244):0.0954924,11:0.753971):0.205301,((((14:1.737946,(((((24:0.083829,25:0.172672):0.192593,26:0.534011):0.0628169,27:0.135665):0.263552,(28:1.079198,29:0.610576):0.233751):0.115425,(((30:0.452017,31:0.268820):0.234932,(33:0.219503,34:0.270717):0.10332):0.168648,32:0.734529):0.133485):0.214193):0.0914051,(((21:0.479391,22:0.744287):0.526742,23:0.997477):0.434021,(35:2.621200,((((((((36:0.185936,38:0.092616):0.0684191,37:0.157951):0.411667,39:1.015984):0.340741,((41:0.476967,42:0.143706):0.0294907,43:0.077884):0.855081):0.21886,(((44:0.854315,46:1.524685):0.273807,45:0.812312):0.377507,(47:1.179575,48:1.100068):0.520052):0.74844):0.234058,40:1.024864):0.463484,((49:0.039339,50:0.059796):0.0789153,51:0.138717):0.840442):0.177221,52:0.862058):0.533655):0.444296):0.401436):0.261485,((((16:0.032677,17:0.033956):0.15516,18:0.133918):0.0601627,19:0.397430):0.394196,20:0.606531):0.137297):0.426135,15:0.813170):0.306688):0.110101):0.147506):0.0972893):0.108728,(4:0.177970,5:0.490895):0.427688):0.0915786);
 618: 1 -38919.42315 -39997.97425 (0:0.231546,1:0.163596,(2:0.173761,(3:0.319482,((4:0.181006,5:0.428480):0.332963,((6:0.428272,7:0.389215):0.134846,((((8:0.042039,9:0.044431):0.324091,10:0.095736):0.276563,11:0.653751):0.311696,((12:0.037853,13:0.015164):0.333159,(((((14:1.594918,(21:0.610975,22:0.781444):0.456783):0.322481,23:0.836079):0.397439,(((((((24:0.045049,25:0.175112):0.224838,26:0.485051):0.0721876,27:0.163199):0.273797,32:0.841996):0.173099,(28:1.045642,29:0.604412):0.145613):0.0620491,((30:0.470651,31:0.256804):0.202288,(33:0.151364,34:0.409383):0.0763441):0.192996):0.325541,(35:2.536289,(((((36:0.105156,(37:0.201526,38:0.133110):0.0475744):0.661429,39:0.986303):0.182754,((41:0.435082,42:0.183787):0.0863089,43:0.063454):1.07814):0.323722,(40:0.989800,(((44:1.131813,45:0.818506):0.172274,(47:1.300044,48:0.872668):0.637197):0.15047,46:1.439466):0.83405):0.269119):0.196856,((49:0.013766,(50:0.060442,51:0.156103):0.0406079):1.00286,52:1.200389):0.506201):0.741832):0.456002):0.0674404):0.145983,((((16:0.012376,17:0.048113):0.205383,18:0.070475):0.0719688,19:0.404102):0.395992,20:0.744610):0.236341):0.435236,15:0.585065):0.263937):0.184867):0.218094):0.114186):0.0793047):0.0590134):0.0813224);
 619: 1 -38154.07577 -39990.79329 (0:0.275639,(1:0.107243,(((4:0.165167,5:0.389712):0.182129,(6:0.521410,7:0.394456):0.19598):0.083471,((((8:0.051480,9:0.030494):0.297532,10:0.193426):0.52893,11:0.862589):0.083734,((12:0.044998,13:0.024561):0.359793,((((((14:1.736600,(21:0.471765,22:0.839619):0.342111):0.168314,23:1.121558):0.24245,(35:2.280522,((((((36:0.196144,37:0.242607):0.0404355,38:0.094108):0.42446,39:1.036284):0.281539,((41:0.362207,42:0.255194):0.061867,43:0.072094):1.14583):0.429322,(40:1.154376,(((44:0.975479,45:0.737554):0.480364,46:1.318238):0.260226,(47:1.126348,48:1.029258):0.454871):0.773562):0.0493233):0.334103,(((49:0.035035,50:0.098404):0.115039,51:0.088633):0.897492,52:1.433264):0.422798):0.302064):0.497059):0.330815,(((((24:0.106939,25:0.221358):0.192536,26:0.494773):0.0849364,27:0.175187):0.249817,(28:0.749510,29:0.638728):0.191194):0.0700127,((((30:0.379727,31:0.279831):0.125502,32:0.813637):0.125566,33:0.154765):0.174428,34:0.228795):0.234692):0.380958):0.254689,((((16:0.029979,17:0.034146):0.119827,18:0.140182):0.0607497,19:0.355921):0.401415,20:0.646582):0.237761):0.334964,15:0.920967):0.193747):0.26135):0.379367):0.105595):0.0435606,(2:0.210304,3:0.428537):0.130891);
 620: 1 -39106.03936 -40001.75525 (0:0.203977,(1:0.220275,2:0.235574):0.0521258,((3:0.385154,((6:0.372590,7:0.467054):0.115012,(((((8:0.093499,9:0.018862):0.292106,10:0.269097):0.266555,11:0.652735):0.328329,(12:0.035168,13:0.008744):0.683013):0.23936,((((((14:1.565017,(21:0.724257,22:0.747338):0.370903):0.333504,23:1.076719):0.287828,(35:2.775133,(((((((36:0.144780,(37:0.160352,38:0.148306):0.0820676):0.54164,39:1.054173):0.137494,((41:0.355681,42:0.148715):0.0683845,43:0.035545):1.04571):0.422975,40:1.477298):0.235817,((44:0.813026,(45:0.876334,46:1.548983):0.114557):0.329885,(47:1.016575,48:1.139453):0.80729):0.799851):0.0751399,((49:0.035569,50:0.066491):0.10548,51:0.080191):1.1856):0.186105,52:1.262892):0.724618):0.299263):0.381905,(((((24:0.103851,25:0.126833):0.245873,(26:0.592328,27:0.218047):0.048572):0.159575,32:0.662502):0.190584,(((30:0.326386,31:0.400674):0.223057,33:0.239353):0.0902815,34:0.265191):0.257355):0.0538584,(28:0.988361,29:0.638776):0.155836):0.369321):0.0980712,((((16:0.037212,17:0.041055):0.103675,18:0.170383):0.201527,19:0.415649):0.335207,20:0.587691):0.445489):0.177801,15:0.676551):0.271921):0.1595):0.0830833):0.0599093,(4:0.258598,5:0.494411):0.221925):0.0705792);
 621: 2 -38532.40692 -40003.82327 (0:0.282546,(1:0.197969,(2:0.189938,3:0.410448):0.0736279):0.0569275,((4:0.248935,5:0.319826):0.215436,((6:0.487676,7:0.256375):0.19583,((((8:0.069912,9:0.053901):0.254441,10:0.287608):0.324366,11:0.692607):0.303991,((12:0.045697,13:0.018026):0.574142,(((((((14:1.627130,22:0.681426):0.126868,21:0.587738):0.390365,23:0.951062):0.18636,(35:2.844034,(((((36:0.109690,(37:0.235402,38:0.175817):0.0799864):0.691595,39:1.013902):0.238326,((41:0.521440,42:0.169480):0.0645737,43:0.101943):0.991083):0.31148,(40:1.190397,((44:0.857866,(45:0.720798,46:1.795896):0.245661):0.407145,(47:1.286695,48:0.987345):0.526703):0.826928):0.186466):0.534665,(((49:0.040995,50:0.066231):0.0804982,51:0.104829):0.689914,52:1.259515):0.200861):0.339738):0.408238):0.582835,(((((((24:0.054382,25:0.200068):0.251354,26:0.542551):0.0658286,27:0.175397):0.320277,(28:1.182095,29:0.566610):0.104139):0.279572,((30:0.360344,32:0.616430):0.0940556,31:0.222015):0.10467):0.146627,33:0.173398):0.0843712,34:0.296554):0.408601):0.203066,((((16:0.046782,17:0.049536):0.188444,18:0.135910):0.162921,19:0.307547):0.306129,20:0.529222):0.182465):0.390873,15:0.822626):0.133182):0.266438):0.145103):0.0926186):0.0933816);
 622: 1 -39357.60148 -39994.03162 (0:0.345609,1:0.157721,(2:0.227068,(3:0.331509,((((4:0.186850,5:0.468928):0.349786,6:0.546567):0.12461,7:0.447714):0.100595,((((8:0.094450,9:0.049317):0.328007,10:0.160452):0.275085,11:0.943091):0.461896,((12:0.059010,13:0.013446):0.501309,(((((14:1.624181,(21:0.504275,22:0.901842):0.402038):0.214423,23:0.922515):0.266541,(((((16:0.028623,17:0.043119):0.204895,18:0.104582):0.2147,19:0.369355):0.52258,20:0.540316):0.191678,(((((24:0.106707,25:0.203572):0.163681,26:0.519473):0.034749,27:0.225939):0.190515,((((30:0.321632,31:0.273467):0.266765,34:0.299938):0.0886466,33:0.218292):0.2044,32:0.624993):0.339034):0.173747,(28:0.949849,29:0.700058):0.124442):0.370119):0.139636):0.182457,(35:2.185799,((((((36:0.078740,(37:0.208081,38:0.133080):0.0615772):0.488138,39:1.003025):0.228764,((41:0.451885,42:0.176686):0.0311738,43:0.087155):0.942217):0.21901,40:1.058667):0.277132,((44:0.632159,(45:0.685002,46:1.739877):0.329065):0.339448,(47:1.191617,48:1.042238):0.678078):0.706401):0.148441,(((49:0.033949,50:0.054921):0.088151,51:0.134472):0.742407,52:1.134733):0.216475):0.744358):0.39719):0.319611,15:0.683533):0.0506489):0.269567):0.167453):0.0993353):0.157731):0.0922836);
 623: 1 -37791.7077 -39988.27755 (0:0.206946,(1:0.241157,((4:0.259223,5:0.393484):0.306902,((6:0.519381,7:0.430525):0.116904,(((((8:0.039053,9:0.071994):0.41072,10:0.122638):0.478667,(12:0.008497,13:0.040694):0.568669):0.154205,11:0.866951):0.0967073,((((((14:1.563150,(21:0.758820,22:0.792780):0.235711):0.305468,23:0.662556):0.289695,(35:2.273846,(((((((36:0.136900,(37:0.219557,38:0.120254):0.0719056):0.554975,39:0.976627):0.209436,((41:0.423235,42:0.189779):0.0556281,43:0.067730):0.672373):0.468062,40:0.978610):0.236212,((44:0.923270,(45:0.850713,46:1.594502):0.243654):0.381441,(47:0.981736,48:1.150673):0.466987):0.699629):0.21992,52:1.065289):0.160024,((49:0.037688,50:0.064860):0.0844577,51:0.121152):0.697967):0.714588):0.257347):0.419492,(((((24:0.071442,25:0.163358):0.248528,27:0.155941):0.0754757,26:0.511721):0.330744,(28:0.865328,29:0.542741):0.171432):0.127103,((((30:0.310808,31:0.203283):0.167998,32:0.573658):0.193558,33:0.199760):0.140373,34:0.198248):0.340708):0.305064):0.173401,((((16:0.017349,17:0.012529):0.200535,18:0.134381):0.0587631,19:0.415376):0.330545,20:0.714831):0.1921):0.256483,15:0.788795):0.281049):0.108744):0.0762978):0.132946):0.0449354,(2:0.174407,3:0.418047):0.1363);
 624: 1 -41522.67208 -39992.87864 (0:0.220960,1:0.202799,((2:0.250370,(3:0.334543,((6:0.392101,7:0.499527):0.221968,(((((8:0.054491,9:0.066274):0.297131,10:0.267028):0.487319,(12:0.034381,13:0.030008):0.484827):0.100979,11:0.749147):0.118394,((((14:2.339572,(((21:0.541693,22:0.890529):0.456081,23:0.875457):0.345586,(35:2.392487,((((((36:0.142058,37:0.181297):0.0718368,38:0.101903):0.55264,(39:0.955833,((41:0.465227,42:0.178985):0.0371797,43:0.095302):0.993175):0.168359):0.400086,40:0.957085):0.241505,((44:0.719819,(45:0.763003,46:1.713149):0.217328):0.371671,(47:1.099725,48:1.081156):0.555643):0.826164):0.215764,(((49:0.039528,50:0.072779):0.110696,51:0.117979):0.944524,52:1.293402):0.318273):0.483146):0.536642):0.233392):0.0371641,((((((24:0.093260,25:0.161218):0.140938,26:0.590265):0.0818628,27:0.212716):0.224047,(28:0.796548,29:0.552691):0.345301):0.185077,32:0.722173):0.111547,(((30:0.340344,31:0.288404):0.237323,34:0.238220):0.0440854,33:0.247867):0.166685):0.417384):0.066683,((((16:0.055130,17:0.036632):0.186596,18:0.083560):0.207002,19:0.249993):0.506537,20:0.448059):0.302228):0.327892,15:0.646147):0.320921):0.167747):0.208098):0.10332):0.0760557,(4:0.142789,5:0.500570):0.39003):0.0601127);
 625: 1 -40972.63645 -39992.20918 (0:0.320765,1:0.167083,(2:0.236944,(3:0.353549,(((4:0.175715,5:0.497480):0.312778,(((((8:0.083708,9:0.035527):0.42276,10:0.154090):0.347217,11:0.727857):0.192759,(12:0.050175,13:0.022559):0.640921):0.268628,((((14:1.839843,((((24:0.074812,25:0.195460):0.192627,(26:0.604617,27:0.237696):0.0980225):0.223325,(28:0.930498,29:0.625956):0.169107):0.207147,((((30:0.328508,31:0.280661):0.142982,32:0.538413):0.126781,33:0.148855):0.191646,34:0.252431):0.227203):0.189414):0.102935,((((16:0.022327,17:0.053586):0.148216,18:0.192038):0.230577,19:0.280817):0.325933,20:0.476282):0.406489):0.441978,(((21:0.659859,22:0.708068):0.431043,23:0.924853):0.331201,(35:2.043570,((((((36:0.129345,(37:0.225594,38:0.110260):0.0733339):0.606005,39:0.952045):0.164292,((41:0.377822,42:0.179629):0.085482,43:0.093884):0.891182):0.278739,40:1.268510):0.353789,(((49:0.057099,50:0.061631):0.129259,51:0.092630):0.921364,52:1.137947):0.361545):0.172423,(((44:0.935312,45:0.953531):0.244149,46:1.340381):0.461387,(47:1.329190,48:1.025101):0.720624):0.31948):0.415441):0.574992):0.190026):0.174115,15:0.756844):0.504207):0.116089):0.0168249,(6:0.518097,7:0.267866):0.294238):0.079586):0.0579538):0.0633228);
 626: 1 -39533.49917 -39992.08868 (0:0.277795,1:0.157855,(2:0.211667,((3:0.451290,((6:0.464405,7:0.480273):0.171834,(((((8:0.065026,9:0.016572):0.178138,10:0.329417):0.329244,11:0.635330):0.371542,(12:0.038320,13:0.011999):0.490418):0.210175,((((14:1.827674,((((24:0.073701,25:0.104168):0.225676,(26:0.498900,27:0.179916):0.0922704):0.197692,(28:1.156321,29:0.527648):0.278481):0.059793,(((30:0.413248,31:0.244437):0.168794,(33:0.245555,34:0.253300):0.0889375):0.160266,32:0.458166):0.200145):0.122122):0.347207,((((16:0.038715,17:0.044333):0.165975,18:0.163679):0.174642,19:0.324989):0.354823,20:0.584328):0.297528):0.197547,(((21:0.564883,22:0.727897):0.600453,23:1.037022):0.491944,(35:2.495575,((((((36:0.087180,(37:0.205982,38:0.096257):0.111838):0.54606,39:1.072696):0.232032,((41:0.423809,42:0.166448):0.0883955,43:0.058492):0.86729):0.305768,40:1.281001):0.236077,(((44:1.005049,45:0.744083):0.324241,46:1.194946):0.347378,(47:1.026298,48:1.299882):0.621764):0.500307):0.310596,(((49:0.028165,50:0.061520):0.0668134,51:0.168305):0.75041,52:1.026834):0.178018):0.613307):0.363567):0.163918):0.407575,15:0.612536):0.241594):0.120982):0.10546):0.0568615,(4:0.236530,5:0.568837):0.360098):0.066657):0.0538792);
 627: 2 -38688.99216 -39992.25911 (0:0.244843,1:0.170134,((2:0.163260,3:0.322622):0.100955,((4:0.202436,5:0.353347):0.317759,((6:0.448125,7:0.381399):0.116562,(((((8:0.099369,9:0.046634):0.186726,10:0.235850):0.307853,11:0.701194):0.30206,(12:0.029289,13:0.030176):0.50941):0.171038,(((((((14:1.599742,22:0.409200):0.223881,21:0.936669):0.334124,23:0.872171):0.445508,(35:2.421914,(((((36:0.091936,(37:0.232046,38:0.126918):0.0660085):0.658896,(41:0.366531,(42:0.193924,43:0.100662):0.0796423):0.984203):0.0827894,39:0.809683):0.389832,((44:0.953751,(45:0.821242,46:1.626229):0.23991):0.248703,(47:1.113719,48:1.003936):0.396557):1.06687):0.224715,((40:1.103080,52:1.031847):0.0684925,((49:0.037125,50:0.065882):0.10547,51:0.064009):0.85499):0.233856):0.516512):0.558762):0.256575,((((((24:0.023105,25:0.162329):0.248673,26:0.377918):0.0252787,27:0.186269):0.19076,28:1.048891):0.143785,29:0.641352):0.147975,((((30:0.326912,31:0.220148):0.17044,32:0.617968):0.140793,33:0.171942):0.127731,34:0.206353):0.131784):0.440207):0.194593,((((16:0.023273,17:0.054714):0.235867,18:0.077521):0.200617,19:0.286421):0.290727,20:0.664425):0.0883645):0.340535,15:0.772157):0.261324):0.160679):0.107931):0.0730489):0.0365208);
 628: 1 -43142.07702 -39997.25202 (0:0.287861,1:0.139094,((2:0.249372,3:0.293501):0.100686,(((4:0.314207,5:0.404545):0.185561,(6:0.423980,7:0.494722):0.180008):0.138507,((((8:0.038056,9:0.073720):0.317918,10:0.250126):0.503949,(11:0.841830,(12:0.037715,13:0.019707):0.524334):0.0975008):0.195022,(((((14:1.893153,((21:0.587902,22:0.940589):0.152017,23:0.905221):0.297189):0.311847,(((35:3.027239,(((44:1.117470,45:0.787344):0.217348,46:1.580958):0.202894,(47:1.220861,48:1.150679):0.786021):0.476554):0.269619,(((((36:0.196677,37:0.257756):0.0537648,38:0.090972):0.625216,39:0.717123):0.212044,(41:0.338944,(42:0.230609,43:0.074872):0.103596):1.11361):0.527239,40:1.040429):0.246902):0.43711,(((49:0.031957,50:0.077906):0.105202,51:0.096710):0.75568,52:1.540128):0.300795):0.92705):0.390487,((((24:0.044333,25:0.175440):0.243814,26:0.503428):0.0499192,27:0.127534):0.360272,((28:1.000114,29:0.524402):0.220662,((30:0.369357,31:0.266578):0.258958,((32:0.754291,33:0.162026):0.130807,34:0.290161):0.123457):0.339661):0.066044):0.296785):0.264411,((((16:0.037518,17:0.039388):0.147016,18:0.208167):0.0790213,19:0.451869):0.381418,20:0.683134):0.214329):0.426933,15:0.895482):0.283187):0.140901):0.0752888):0.111841);
 629: 2 -41940.3315 -39988.56457 (0:0.258623,1:0.268167,(2:0.215888,((3:0.349043,(((((8:0.042835,9:0.063022):0.3119,10:0.247686):0.305136,11:0.712828):0.222163,(12:0.096015,13:0.000003):0.730181):0.260768,((((14:1.891797,((((24:0.041973,25:0.153761):0.155294,(26:0.514167,27:0.167470):0.0884128):0.297483,(28:0.727577,29:0.649680):0.179495):0.233984,((((30:0.350485,31:0.284686):0.225895,32:0.675301):0.134658,33:0.189753):0.0888054,34:0.235788):0.207902):0.297551):0.0582283,(((21:0.466393,22:0.855000):0.534319,23:0.633038):0.350809,(35:2.851544,(((((36:0.108726,(37:0.198673,38:0.095893):0.0884011):0.577425,39:0.851477):0.189417,((41:0.364564,42:0.147354):0.0453144,43:0.092071):0.808606):0.287106,(((49:0.062668,50:0.049889):0.165695,51:0.047587):1.10726,52:0.915689):0.44699):0.153075,(40:1.206541,(((44:0.673198,45:0.995519):0.1276,46:1.684001):0.322325,(47:1.316402,48:1.007899):0.459855):0.475331):0.118171):0.59402):0.498252):0.349512):0.150475,((((16:0.033812,17:0.037045):0.151146,18:0.176199):0.111147,19:0.422873):0.485203,20:0.543298):0.227824):0.281135,15:0.660171):0.273857):0.133379):0.174239,((4:0.206073,5:0.440268):0.183518,(6:0.639846,7:0.439475):0.288457):0.0879173):0.0693908):0.090472);
 630: 3 -40403.79574 -39987.25552 (0:0.222207,(1:0.219939,((4:0.219561,5:0.435269):0.336269,((6:0.466714,7:0.538913):0.231267,(((((8:0.079339,9:0.031420):0.262707,10:0.360730):0.373995,11:0.572847):0.207154,(12:0.025884,13:0.017426):0.571217):0.197006,((((((14:1.888494,(21:0.659434,22:0.847607):0.114492):0.473526,23:0.752802):0.611053,(35:2.235307,(((((((36:0.207144,38:0.138356):0.0601408,37:0.180514):0.594297,(39:0.896917,((41:0.400382,42:0.140679):0.0715843,43:0.072333):1.16669):0.131044):0.556826,40:1.087814):0.25323,((44:0.672945,(45:0.953798,46:1.670523):0.290268):0.277739,(47:0.909666,48:1.129773):0.62685):0.965711):0.154565,52:1.197720):0.108802,((49:0.032383,50:0.079641):0.0831925,51:0.108029):1.11769):0.514329):0.435771):0.159248,(((((24:0.067211,25:0.131726):0.217578,26:0.446488):0.0517983,27:0.163149):0.158731,(((30:0.331073,31:0.284169):0.21451,(33:0.161058,34:0.285496):0.0781327):0.150716,32:0.497309):0.31164):0.109625,(28:0.932262,29:0.485827):0.22034):0.355596):0.235797,((((16:0.012829,17:0.015913):0.159007,18:0.136252):0.0841872,19:0.378482):0.432632,20:0.729246):0.20427):0.203237,15:0.726339):0.267501):0.203173):0.0927036):0.0960025):0.0860318,(2:0.172792,3:0.415160):0.082938);
 631: 1 -40470.25714 -39998.86921 (0:0.302938,1:0.153190,((2:0.202363,3:0.381415):0.0743129,((4:0.301461,5:0.442662):0.241966,((6:0.516469,7:0.275256):0.23185,(((((8:0.072409,9:0.050290):0.270212,10:0.216081):0.281092,11:0.704415):0.261322,(12:0.055863,13:0.000003):0.477928):0.293491,(((((14:1.299278,((((35:2.285164,(47:1.163423,48:0.784090):0.518758):0.0656595,(44:0.836151,(45:0.691323,46:1.681556):0.196173):0.57482):0.609529,(((49:0.049984,50:0.047043):0.109442,51:0.101464):0.81673,52:1.286925):0.26786):0.117315,((((36:0.085372,(37:0.211651,38:0.147591):0.0721035):0.686545,39:0.864847):0.145691,((41:0.473725,42:0.151248):0.0582124,43:0.089222):0.957433):0.398862,40:1.102297):0.210718):0.644878):0.2129,((21:0.576700,22:0.704892):0.375822,23:0.994379):0.423156):0.336508,(((((24:0.037292,25:0.185062):0.29614,26:0.394670):0.0997091,27:0.104135):0.27378,(28:0.950976,29:0.531431):0.177495):0.165873,((((30:0.300223,31:0.270065):0.186861,32:0.626805):0.0995234,33:0.151681):0.0762953,34:0.275896):0.248329):0.252464):0.240887,((((16:0.038349,17:0.017669):0.153691,18:0.109727):0.172508,19:0.247972):0.35838,20:0.607513):0.136611):0.370075,15:0.600886):0.19421):0.146323):0.0723976):0.128023):0.0312216);
 632: 1 -40260.73572 -39992.37766 (0:0.289495,1:0.190757,(2:0.194617,(3:0.316243,(((4:0.354841,5:0.353295):0.290664,(6:0.650319,7:0.313149):0.128908):0.09742,(((((8:0.048743,9:0.051816):0.36092,10:0.224352):0.378112,11:0.912638):0.196088,(12:0.063289,13:0.005734):0.513103):0.290579,((((((14:1.857875,(21:0.596568,22:0.914719):0.191399):0.235326,23:0.918346):0.416009,((35:1.874784,(((44:0.711532,46:1.527627):0.138579,45:0.970032):0.322064,(47:1.054219,48:0.892565):0.615715):0.519378):0.271354,((((((36:0.182442,37:0.242439):0.0300579,38:0.078504):0.610458,39:1.008993):0.204837,((41:0.443715,42:0.205409):0.0474061,43:0.068488):0.9888):0.595972,(((49:0.061492,50:0.054939):0.127061,51:0.106274):1.23291,52:1.127913):0.232928):0.161053,40:0.934561):0.224445):0.826498):0.141086,(((((24:0.076443,25:0.181699):0.217584,26:0.442807):0.0821289,27:0.137841):0.259197,(28:0.823431,29:0.578502):0.286469):0.187043,((((30:0.404452,31:0.298536):0.197548,32:0.632636):0.185129,33:0.111782):0.146833,34:0.283406):0.228024):0.395027):0.138254,((((16:0.038046,17:0.054221):0.150294,18:0.140092):0.111661,19:0.424166):0.337812,20:0.572745):0.334183):0.31973,15:0.619354):0.32467):0.203219):0.13793):0.092655):0.0895905);
 633: 1 -40133.99904 -39992.03522 (0:0.196033,1:0.132335,((2:0.210301,3:0.284046):0.0709931,((4:0.244027,5:0.352336):0.192815,((6:0.565055,7:0.457314):0.0811876,((((8:0.055165,9:0.065456):0.323095,10:0.268756):0.423412,11:0.562475):0.348053,((12:0.036315,13:0.000002):0.477161,((((14:1.907373,((21:0.746686,22:0.687133):0.274837,23:0.858484):0.389222):0.442684,(35:2.367439,((((((36:0.065081,(37:0.262436,38:0.149842):0.0648161):0.761435,39:1.198105):0.0979099,((41:0.462694,42:0.181788):0.0694742,43:0.065409):0.890624):0.377506,((44:0.960619,(45:0.755323,46:1.475719):0.258662):0.392553,(47:1.281730,48:1.089708):0.485335):0.809464):0.250144,(((49:0.039640,50:0.079141):0.122871,51:0.127840):0.82424,52:1.266142):0.37731):0.264003,40:1.101347):0.4583):0.521423):0.26322,(((((16:0.028371,17:0.036944):0.175423,18:0.189905):0.0943362,19:0.415453):0.236545,20:0.717000):0.241363,(((((24:0.047633,25:0.161404):0.193471,26:0.482576):0.120926,27:0.197557):0.214781,(28:1.025635,29:0.602190):0.253151):0.158937,(((30:0.348560,31:0.320668):0.172351,32:0.536299):0.135304,(33:0.282370,34:0.258154):0.13066):0.194738):0.452179):0.304044):0.249467,15:0.841424):0.237759):0.239804):0.161833):0.0892393):0.132904):0.0462413);
 634: 1 -40812.24074 -39998.85404 (0:0.302036,(1:0.167430,((4:0.302248,5:0.379511):0.220955,((6:0.507065,7:0.448996):0.0803309,(((((8:0.047304,9:0.048210):0.258202,10:0.230223):0.442953,11:0.713585):0.279672,(12:0.018232,13:0.037828):0.496663):0.13268,(((((14:1.640877,(((21:0.648649,22:0.726868):0.33993,(((((36:0.139403,(37:0.200652,38:0.106825):0.0388422):0.752332,39:0.893456):0.0864554,((41:0.448170,43:0.089498):0.0482536,42:0.145675):0.832346):0.320786,40:1.279469):0.193582,(((44:0.680966,(45:0.801160,46:1.544548):0.147568):0.436511,(47:0.958072,48:1.305643):0.718672):0.867301,(((49:0.041862,50:0.056438):0.134534,51:0.063348):0.842044,52:1.220796):0.24245):0.144494):0.804574):0.273096,23:0.883685):0.379822):0.184898,((((24:0.079390,25:0.141390):0.204024,(26:0.483336,27:0.127487):0.088853):0.317557,(28:0.921818,29:0.513247):0.158561):0.13537,(((30:0.314399,31:0.279299):0.252237,(32:0.670948,33:0.141118):0.0872727):0.0922049,34:0.179925):0.319244):0.404358):0.104314,35:2.475182):0.0863336,((((16:0.030042,17:0.040555):0.20124,18:0.148138):0.115169,19:0.412344):0.394585,20:0.550386):0.210675):0.291518,15:0.853402):0.0963142):0.291918):0.169216):0.100862):0.0389002,(2:0.191493,3:0.451532):0.0822232);
 635: 1 -37502.6583 -39993.68398 (0:0.222591,1:0.183186,(2:0.131567,(3:0.421122,(((4:0.343128,5:0.440491):0.182277,(6:0.624830,7:0.465064):0.180279):0.103574,(((((8:0.078904,9:0.062316):0.246831,10:0.224843):0.231477,11:0.683168):0.294356,(12:0.060549,13:0.016596):0.585393):0.169985,(((((14:1.960758,(21:0.519853,22:0.846220):0.363544):0.176749,23:1.110365):0.164721,(35:2.139787,(((((36:0.117439,(37:0.215625,38:0.114916):0.080948):0.582861,39:0.962589):0.181018,((41:0.395372,42:0.163466):0.0702236,43:0.065815):1.00561):0.23182,((49:0.002898,(50:0.054053,51:0.223604):0.0465336):0.777071,52:1.270500):0.588599):0.151785,(40:1.213193,(((44:1.011117,45:0.786989):0.262263,46:1.557487):0.20439,(47:0.823822,48:1.190711):0.714392):0.769618):0.100023):0.503355):0.65577):0.317601,(((((16:0.054649,17:0.039562):0.131719,18:0.139052):0.234355,19:0.321521):0.370011,(((((24:0.053754,25:0.173410):0.234883,26:0.426472):0.0804552,27:0.181490):0.268565,(28:1.120018,29:0.601757):0.257322):0.0961525,((30:0.439919,31:0.160326):0.225562,(32:0.612734,(33:0.228119,34:0.323489):0.0860753):0.103635):0.21097):0.406319):0.213005,20:0.617748):0.158687):0.417492,15:0.675589):0.160539):0.202912):0.0857753):0.060376):0.0899437);
 636: 2 -39773.14947 -39987.33088 (0:0.288142,(1:0.152697,((4:0.219595,5:0.453620):0.275206,((6:0.523157,7:0.513789):0.132763,(((((8:0.076880,9:0.034314):0.290968,10:0.291493):0.265022,11:0.690522):0.267711,(12:0.043919,13:0.025540):0.646154):0.208211,((((((14:1.740335,(21:0.452193,22:0.789927):0.288412):0.199714,23:1.147760):0.252506,(35:2.663892,((((36:0.115831,(37:0.229302,38:0.133724):0.076964):0.609405,(39:0.986430,((41:0.499231,42:0.173476):0.0939424,43:0.059253):0.915692):0.118195):0.450698,(((49:0.043510,50:0.051095):0.156398,51:0.062409):0.920683,52:1.189931):0.340852):0.0720921,(40:1.251857,((44:0.782929,(45:0.623009,46:1.836633):0.278431):0.393286,(47:1.171439,48:1.016478):0.667867):0.658723):2.11081e-06):0.37892):0.607656):0.243152,((((24:0.063284,25:0.218242):0.270228,(26:0.445696,27:0.132004):0.0748646):0.287683,(28:0.884627,29:0.428257):0.156997):0.151829,(((30:0.456274,31:0.190066):0.134294,32:0.532812):0.0910209,(33:0.212723,34:0.220956):0.103081):0.146734):0.482624):0.113637,((((16:0.025911,17:0.042499):0.192672,18:0.129732):0.16429,19:0.258213):0.294092,20:0.623778):0.158136):0.521692,15:0.765454):0.24675):0.148528):0.131338):0.0548891):0.044632,(2:0.223110,3:0.427405):0.0678635);
 637: 2 -39437.29628 -39992.42036 (0:0.321325,1:0.210547,((2:0.217435,3:0.493965):0.103185,((4:0.318198,5:0.458799):0.283975,((6:0.484721,7:0.450814):0.0715207,(((((8:0.063564,9:0.057580):0.221119,10:0.313849):0.315202,11:0.505598):0.192725,(12:0.039910,13:0.042898):0.529497):0.196192,((14:1.832744,((((((16:0.030992,17:0.044915):0.162366,18:0.162414):0.178926,19:0.343304):0.24633,20:0.603151):0.320261,(((((24:0.038757,25:0.146407):0.149093,26:0.532632):0.0915735,27:0.207123):0.303552,(28:0.926251,29:0.622083):0.0804788):0.115258,((((30:0.392674,31:0.279716):0.190655,32:0.605772):0.118615,33:0.214217):0.0950338,34:0.273214):0.147889):0.304781):0.244867,(((21:0.749724,22:0.615974):0.574804,23:0.543347):0.437715,(35:1.921868,((((36:0.122158,(37:0.222173,38:0.166333):0.0841055):0.50856,(39:1.134839,((41:0.479224,42:0.210800):0.0973538,43:0.055691):1.12587):0.0801953):0.367363,(40:1.130882,(((49:0.027766,50:0.053862):0.106572,51:0.096204):1.0523,52:1.085037):0.365024):0.257414):0.313484,((44:1.092872,(45:0.944349,46:1.578534):0.145647):0.26849,(47:0.893140,48:1.343962):0.973181):0.668265):0.539648):0.458708):0.323167):0.0971117):0.294221,15:0.769797):0.244289):0.232999):0.139518):0.135463):0.100332);
 638: 1 -38334.39881 -39996.32609 (0:0.194966,(1:0.190575,2:0.211996):0.0370964,(3:0.345181,((4:0.151785,5:0.657796):0.317943,((6:0.545959,7:0.527733):0.154744,((((8:0.052093,9:0.036180):0.272213,10:0.207886):0.276853,11:0.672147):0.394315,((12:0.034498,13:0.038845):0.505597,((((14:1.757039,((((24:0.081003,25:0.140534):0.181665,(26:0.485397,27:0.156221):0.120566):0.23691,(28:0.840543,29:0.545823):0.233202):0.0542045,(((30:0.348456,31:0.265815):0.279472,(33:0.245475,34:0.258171):0.0987105):0.0674249,32:0.471082):0.232574):0.303788):0.124781,(((21:0.455820,22:1.016875):0.466913,23:1.028473):0.434289,((35:2.335916,((44:0.756074,(45:0.775836,46:1.707746):0.0998898):0.389479,(47:0.990261,48:1.086679):0.724835):0.268037):0.271045,((((36:0.106442,(37:0.236748,38:0.136575):0.079777):0.578029,39:1.031900):0.217048,((41:0.400242,42:0.168444):0.0359123,43:0.085055):0.941512):0.513966,(40:1.213453,(((49:0.065594,50:0.062759):0.153568,51:0.070188):0.8047,52:1.355783):0.37532):0.207266):0.312766):0.95738):0.218479):0.150106,((((16:0.042278,17:0.015747):0.211633,18:0.142023):0.12724,19:0.355649):0.357377,20:0.580080):0.383196):0.404977,15:0.807282):0.203906):0.194214):0.140511):0.146609):0.0401293):0.0685049);
 639: 1 -38673.65258 -39999.75693 (0:0.244339,1:0.192281,(((2:0.257255,((6:0.477568,7:0.445311):0.153118,((((8:0.018338,9:0.066717):0.186118,10:0.361609):0.236642,11:0.606543):0.407286,(((12:0.028418,13:0.019435):0.380608,35:2.487581):0.316787,((14:1.759324,((((((16:0.022148,17:0.052152):0.188461,18:0.193159):0.133793,19:0.331235):0.262178,20:0.528713):0.285498,((((((24:0.075288,25:0.136457):0.249761,27:0.224475):0.0491519,26:0.514555):0.210979,32:0.643489):0.185028,(28:0.912109,29:0.527378):0.267413):0.062224,((30:0.346283,31:0.282586):0.188213,(33:0.249470,34:0.271815):0.126024):0.173154):0.440593):0.109609,((21:0.798365,22:0.791015):0.242956,23:0.812356):0.646909):0.169664):0.0614516,(15:0.649064,((((((36:0.171847,38:0.139244):0.114523,37:0.142575):0.630326,(39:0.750004,(41:0.340039,(42:0.184311,43:0.099190):0.0768401):0.815172):0.267321):0.355378,40:0.870312):0.197019,(((44:1.016018,45:0.798080):0.500746,46:1.287523):0.253024,(47:0.910743,48:1.210424):0.553219):0.647347):0.277616,(((49:0.034830,50:0.074296):0.122512,51:0.094181):1.06656,52:1.091624):0.157306):0.708339):0.238661):0.313851):0.119577):0.154163):0.165964):0.0405725,3:0.513436):0.0514675,(4:0.207016,5:0.488032):0.346317):0.0537576);
 640: 1 -38033.52898 -39989.18064 (0:0.294616,(1:0.134428,((4:0.249671,5:0.457699):0.46016,((6:0.674710,7:0.396569):0.20928,(((((8:0.067327,9:0.033128):0.281585,10:0.224988):0.426005,11:0.775553):0.186477,(12:0.038120,13:0.015696):0.623216):0.318003,((((((14:1.817762,(21:0.577735,22:0.852322):0.317151):0.170851,23:0.833404):0.334507,(35:2.727004,(((((((36:0.141243,37:0.174459):0.0599918,38:0.107063):0.687655,39:0.798889):0.293105,((41:0.402589,42:0.165837):0.0371323,43:0.083576):0.979297):0.323063,40:0.914963):0.233255,(((44:0.976796,45:0.836861):0.356274,46:1.286393):0.602012,(47:1.151146,48:1.117210):0.558615):0.770613):0.228951,(((49:0.027078,50:0.063138):0.0983988,51:0.133002):0.68325,52:1.507852):0.240936):0.871708):0.240561):0.415516,((((((24:0.093806,25:0.244603):0.267338,26:0.583018):0.0812814,27:0.194672):0.337457,28:0.950809):0.0768469,29:0.636966):0.0886273,((((30:0.351551,31:0.333250):0.251183,32:0.731671):0.144873,33:0.165954):0.173234,34:0.218218):0.169621):0.591046):0.195474,((((16:0.010077,17:0.048867):0.193182,18:0.130215):0.239135,19:0.271551):0.39339,20:0.529977):0.345397):0.459655,15:0.719735):0.18452):0.160785):0.0871812):0.131726):0.0837061,(2:0.194746,3:0.441637):0.0830971);
 641: 1 -39991.57467 -40004.2304 (0:0.286605,1:0.121240,(((2:0.184980,((6:0.474580,7:0.562939):0.158611,((((8:0.089851,9:0.047593):0.20801,10:0.276620):0.353292,11:0.476830):0.262519,((12:0.015533,13:0.044488):0.707512,((14:1.455372,15:0.545491):0.272458,(((((16:0.031793,17:0.046311):0.17206,18:0.169711):0.224607,19:0.254485):0.299172,20:0.773840):0.224681,((((21:0.533826,22:0.865513):0.473053,((35:2.524062,40:0.971856):0.271225,((((((36:0.143507,38:0.125040):0.0476404,37:0.142911):0.696573,39:1.089041):0.152659,((41:0.432910,42:0.157001):0.077536,43:0.071499):0.836354):0.314244,((44:0.735491,(45:0.779385,46:1.610451):0.22037):0.450091,(47:1.125055,48:0.799827):0.655403):0.865613):0.249671,(((49:0.049415,50:0.047238):0.137082,51:0.086816):0.903966,52:1.185815):0.249097):0.147699):0.76266):0.221661,23:1.032621):0.209267,(((((24:0.008942,25:0.234541):0.283048,26:0.477320):0.0431942,27:0.191310):0.325007,(28:0.860165,29:0.547722):0.188432):0.20912,((((30:0.313182,31:0.302959):0.0831391,32:0.740490):0.187146,33:0.220314):0.0937647,34:0.305914):0.205804):0.310723):0.195693):0.24395):0.183486):0.279624):0.146527):0.100234):0.0804192,3:0.384902):0.0569759,(4:0.266958,5:0.348347):0.289243):0.0551027);
 642: 1 -39315.68446 -39993.77857 (0:0.289995,1:0.203408,(2:0.216548,(3:0.386364,((4:0.229137,5:0.409077):0.242556,((6:0.497302,7:0.338135):0.176459,(((((8:0.076878,9:0.040253):0.194782,10:0.178522):0.358332,11:0.779778):0.192221,(12:0.050859,13:0.014792):0.621071):0.137859,((((14:1.480018,((((24:0.037730,25:0.174189):0.173236,(26:0.467131,27:0.171859):0.0839142):0.360395,(28:0.937704,29:0.482172):0.214359):0.243273,(((30:0.328206,31:0.232864):0.25191,(32:0.785100,33:0.139590):0.0748366):0.118851,34:0.180028):0.253705):0.254954):0.179782,(((21:0.472569,22:0.796079):0.482407,23:0.929179):0.328455,(35:2.331733,(((((((36:0.119117,37:0.244570):0.0564895,38:0.076898):0.51642,39:0.870843):0.110913,((41:0.455017,42:0.203672):0.0614212,43:0.082557):0.887501):0.573216,40:0.843234):0.358014,(((49:0.044780,50:0.067969):0.12035,51:0.138333):0.926757,52:1.089811):0.290252):0.14497,(((44:0.827253,46:1.633509):0.241658,45:0.874276):0.382119,(47:1.062475,48:1.018853):0.371227):0.803823):0.0620899):0.66034):0.146898):0.198302,((((16:0.025769,17:0.038432):0.189341,18:0.148181):0.135741,19:0.307983):0.360804,20:0.616094):0.251983):0.226588,15:0.707727):0.189176):0.200592):0.0514364):0.139859):0.0803627):0.0797177);
 643: 1 -39338.94258 -39993.97065 (0:0.269793,(1:0.165092,(((4:0.335756,5:0.432049):0.225801,(6:0.465675,7:0.421955):0.206573):0.157694,(((((8:0.079892,9:0.075313):0.40948,10:0.110463):0.403556,11:0.676615):0.164487,(12:0.041558,13:0.000003):0.57804):0.338541,(((((14:1.584127,(21:0.716088,22:0.616781):0.272032):0.235293,23:0.744975):0.367335,(35:2.042313,((((((36:0.195960,38:0.143225):0.09187,37:0.121548):0.469151,39:1.209309):0.273563,(((41:0.478903,42:0.179466):0.0582872,43:0.081376):0.717918,((44:0.822737,(45:0.770136,46:1.420475):0.295181):0.334195,(47:1.293184,48:1.148182):0.397687):0.768486):0.274854):0.437055,40:0.965856):0.225185,(((49:0.040883,50:0.064814):0.152156,51:0.048327):0.889315,52:1.033659):0.257639):0.40416):0.436446):0.271999,(((((16:0.025657,17:0.054580):0.157649,18:0.136280):0.179711,19:0.349722):0.419513,(((((24:0.032130,25:0.231259):0.322181,26:0.452557):0.058393,27:0.210977):0.282087,(28:0.968799,29:0.489541):0.247687):0.0540282,(((30:0.378433,31:0.211106):0.196011,(33:0.196016,34:0.275983):0.11839):0.0871342,32:0.727006):0.157775):0.428088):0.223128,20:0.792652):0.194481):0.242695,15:0.524530):0.416623):0.0847439):0.105592):0.057549,(2:0.172724,3:0.361810):0.0817633);
 644: 1 -41388.80618 -39996.35108 (0:0.304617,1:0.167486,(2:0.232025,((3:0.373375,(4:0.173115,5:0.438237):0.313358):0.0646512,(((6:0.581892,7:0.398799):0.101284,(((8:0.100787,9:0.064034):0.272964,10:0.214940):0.496528,11:0.630459):0.281305):0.0721307,((12:0.033504,13:0.027185):0.476479,((((((14:1.604830,23:0.859206):0.132226,(21:0.609212,22:0.829062):0.260902):0.36629,(35:2.251539,(((((((36:0.148392,38:0.100653):0.069975,37:0.185207):0.52983,39:0.853569):0.192321,((41:0.404126,43:0.112367):0.0283275,42:0.160678):0.92981):0.313549,((44:0.759682,(45:0.831051,46:1.716411):0.257306):0.415568,(47:1.234369,48:0.979690):0.629559):0.852819):0.220488,40:1.033635):0.447169,((49:0.005533,(50:0.055482,51:0.183712):0.0291468):0.809273,52:0.966659):0.373792):0.414131):0.310287):0.368186,((((((24:0.082895,25:0.173823):0.214333,26:0.402775):0.0789564,27:0.182819):0.188367,(28:0.872313,29:0.657910):0.226349):0.187801,32:0.624437):0.0542258,((30:0.287152,31:0.322058):0.259316,(33:0.160707,34:0.258418):0.0853709):0.131178):0.321282):0.160252,((((16:0.034385,17:0.045847):0.149755,18:0.084895):0.089694,19:0.343697):0.406743,20:0.442720):0.142489):0.419061,15:0.804751):0.130389):0.203715):0.160809):0.0651074):0.103202);
 645: 1 -37669.629 -40001.48777 (0:0.209429,1:0.238835,(2:0.213176,(3:0.322857,((4:0.260331,5:0.368949):0.387003,((6:0.467078,7:0.417728):0.102647,(((((8:0.052021,9:0.097392):0.399138,10:0.112736):0.385105,(12:0.034885,13:0.023979):0.617049):0.179356,11:0.812261):0.135907,((((14:1.767547,((((24:0.097770,25:0.129131):0.160287,26:0.508781):0.0776709,27:0.213170):0.227759,((28:0.837839,29:0.445363):0.196334,((((30:0.364876,31:0.222055):0.283638,32:0.691180):0.0954874,33:0.143136):0.20009,34:0.176866):0.26735):0.0923859):0.252434):0.0745641,(((21:0.517592,22:0.917219):0.413725,23:0.690858):0.563978,(35:2.424447,((((((36:0.132856,(37:0.227312,38:0.139427):0.0650367):0.690157,39:0.943190):0.244675,((41:0.436231,42:0.174521):0.0631282,43:0.095226):0.552445):0.677002,((44:0.744859,(45:0.844980,46:1.758835):0.224641):0.373746,(47:1.078498,48:1.105125):0.611585):0.708643):0.198185,40:1.066315):0.282858,(((49:0.054199,50:0.073669):0.10148,51:0.118346):0.62827,52:1.079702):0.313008):0.796441):0.264497):0.117902):0.219705,(((16:0.029201,17:0.015345):0.113582,(18:0.112928,19:0.408745):0.0705772):0.507859,20:0.709593):0.0844402):0.261663,15:0.722410):0.30081):0.178629):0.137922):0.115223):0.0729248):0.111783);
 646: 1 -39974.9458 -39991.06819 (0:0.224401,(1:0.153878,((4:0.247515,5:0.459765):0.390074,((6:0.522605,7:0.300461):0.133445,(((((8:0.053126,9:0.022804):0.33584,10:0.159593):0.509536,11:0.721647):0.160834,(12:0.065471,13:0.012794):0.691793):0.165106,((((14:1.503958,(((21:0.586121,22:0.766608):0.393215,23:0.783657):0.245929,(35:1.974965,((((((36:0.097795,(37:0.195312,38:0.114144):0.0936564):0.571327,39:1.109483):0.259098,((41:0.458975,42:0.205401):0.0565458,43:0.064468):0.873178):0.368038,(((49:0.033083,50:0.044059):0.160249,51:0.065122):0.616744,52:1.069959):0.494998):0.212725,40:1.100025):0.166928,((44:0.810018,(45:0.723935,46:1.605171):0.285957):0.389139,(47:1.127949,48:0.879883):0.685032):0.568216):0.430393):0.58697):0.215604):0.146001,(((((24:0.082497,25:0.159942):0.223617,26:0.416703):0.0855542,27:0.182741):0.266295,(28:1.039092,29:0.575797):0.128005):0.179309,((((30:0.353968,31:0.232896):0.182697,32:0.671834):0.148778,33:0.113580):0.168391,34:0.149187):0.158379):0.316746):0.141574,((((16:0.022640,17:0.029798):0.0921569,18:0.139575):0.200495,19:0.259328):0.267495,20:0.601210):0.239889):0.383992,15:0.532037):0.293952):0.173411):0.182874):0.0761711):0.0560667,(2:0.165295,3:0.476156):0.0698592);
 647: 1 -35984.02871 -39991.55994 (0:0.201009,(1:0.168144,((4:0.223201,5:0.422113):0.275119,((6:0.445977,7:0.477252):0.0931213,((((8:0.061759,9:0.052144):0.214478,10:0.355352):0.399991,11:0.648020):0.246442,((12:0.023187,13:0.024496):0.596906,((14:1.658240,15:0.584557):0.173814,(((((16:0.052246,17:0.028389):0.184013,18:0.094926):0.144837,19:0.353828):0.297364,(20:0.414433,(((21:0.520740,22:0.761964):0.302299,23:0.839162):0.3415,((35:2.035923,(((44:0.821798,45:0.798574):0.324517,46:1.368019):0.362091,(47:1.163857,48:1.043805):0.639488):0.250195):0.296088,(((((36:0.108258,(37:0.224797,38:0.157622):0.0975386):0.513572,39:1.202628):0.198219,((41:0.372177,42:0.174184):0.0845406,43:0.042521):0.819933):0.388492,40:1.054180):0.239808,(((49:0.046214,50:0.066293):0.13346,51:0.102494):0.976696,52:1.144490):0.290118):0.135891):1.07701):0.152608):0.228442):0.246749,(((((((24:0.031146,25:0.169220):0.197595,26:0.615952):0.0520502,27:0.231228):0.309842,(28:0.786415,29:0.573159):0.261357):0.151432,32:0.617933):0.115837,(33:0.213664,34:0.230221):0.0925212):0.0384372,(30:0.359966,31:0.213786):0.240085):0.419251):0.302232):0.24857):0.154856):0.214046):0.073762):0.0760293):0.0891336,(2:0.251899,3:0.427714):0.0607846);
 648: 1 -40348.88295 -39988.8185 (0:0.266056,1:0.155371,((2:0.196281,3:0.364480):0.0904942,((4:0.211441,5:0.459265):0.308196,(((6:0.480605,7:0.392141):0.0982689,((((14:1.760452,(21:0.511060,22:0.835686):0.291958):0.175526,(23:0.940149,(35:2.364159,(((((((36:0.189539,38:0.139492):0.0673003,37:0.160368):0.584,39:1.252065):0.147601,((41:0.404097,42:0.157037):0.0484422,43:0.063198):1.01771):0.372079,40:1.109090):0.361046,(((49:0.042524,50:0.039803):0.114958,51:0.103392):0.737688,52:1.315422):0.15613):0.216531,(((44:0.808941,45:0.873940):0.368799,46:1.677373):0.476141,(47:1.054880,48:1.043464):0.765894):0.545584):0.342895):0.615855):0.150299):0.425271,(((((16:0.035271,17:0.040620):0.16735,18:0.134208):0.146125,19:0.320460):0.463592,20:0.729783):0.212209,((((((24:0.061749,25:0.162061):0.268225,26:0.433774):0.118831,27:0.129194):0.130687,(28:1.032823,29:0.550540):0.30818):0.262605,32:0.626808):0.113758,((30:0.380909,31:0.266690):0.226219,(33:0.220737,34:0.221132):0.0919908):0.140933):0.479758):0.168709):0.343553,15:0.842251):0.349567):0.108844,((((8:0.087227,9:0.087462):0.309642,10:0.186178):0.492863,(12:0.027865,13:0.030643):0.722565):0.0979018,11:0.711520):0.273277):0.133246):0.101405):0.0698203);
 649: 1 -41616.62186 -40005.12065 (0:0.185590,1:0.277360,(2:0.226458,(3:0.373346,((4:0.353765,5:0.433107):0.238882,((6:0.478413,7:0.522850):0.107392,(((((8:0.050434,9:0.039205):0.379478,10:0.224429):0.38166,11:0.617851):0.297866,(12:0.027329,13:0.030989):0.525036):0.210569,((((14:2.111200,(((((24:0.048196,25:0.133605):0.185841,26:0.445157):0.109829,27:0.149913):0.322953,(28:0.928014,29:0.646560):0.279286):0.0576651,((((30:0.403469,31:0.205429):0.27815,32:0.664458):0.200477,33:0.142733):0.118669,34:0.222270):0.225874):0.337057):0.0119086,(((21:0.641132,22:0.928204):0.614359,23:0.689291):0.5878,(((35:2.403576,(((44:1.002049,45:0.841611):0.377568,(47:1.158977,48:1.036199):0.771824):0.138465,46:1.181358):0.463874):0.0376995,((((36:0.148674,38:0.141111):0.0408902,37:0.155630):0.550786,(39:0.934083,((41:0.440669,43:0.122802):0.0567488,42:0.130066):1.01623):0.137163):0.355482,40:1.257151):0.206045):0.299323,((49:0.013649,(50:0.059230,51:0.222093):0.0559673):0.909659,52:1.041334):0.515054):0.737578):0.0544303):0.221746,((((16:0.031906,17:0.020833):0.179906,18:0.112903):0.125265,19:0.351603):0.391967,20:0.712907):0.246568):0.305298,15:0.813485):0.133195):0.143513):0.134853):0.113914):0.104344):0.100788);
 650: 3 -39165.5758 -39988.76025 (0:0.226485,1:0.131501,(2:0.220857,((3:0.359613,((6:0.571656,7:0.429300):0.106764,(((((8:0.065029,9:0.064816):0.179659,10:0.232281):0.258136,11:0.779963):0.392897,(12:0.044388,13:0.019758):0.647883):0.216454,((((14:1.682321,((21:0.607842,22:0.930073):0.136799,23:0.725041):0.236946):0.425662,(((((16:0.036957,17:0.023789):0.212199,18:0.117135):0.0795096,19:0.319496):0.282684,20:0.534320):0.227761,((((24:0.046298,25:0.156639):0.163015,(26:0.481124,27:0.187563):0.0535809):0.28546,(((30:0.255944,31:0.230597):0.220126,(33:0.221943,34:0.290872):0.102028):0.12359,32:0.570120):0.191761):0.124926,(28:0.869844,29:0.525823):0.284826):0.294395):0.155131):0.209981,(35:2.384324,(((((((36:0.154113,38:0.124291):0.117363,37:0.128938):0.622081,39:0.777893):0.0882824,((41:0.410066,42:0.189972):0.0548216,43:0.054092):0.770857):0.513938,40:1.052830):0.396079,((44:0.843245,(45:0.905164,46:1.733273):0.172789):0.42675,(47:1.025880,48:1.279343):0.714072):0.704964):0.138659,(((49:0.057999,50:0.051502):0.144795,51:0.080825):0.821917,52:1.172099):0.258442):0.489947):0.367819):0.205949,15:0.576380):0.406074):0.0695016):0.198092):0.0773892,(4:0.201301,5:0.466494):0.286066):0.0837734):0.127004);
 651: 1 -38725.66591 -39995.45446 (0:0.309641,1:0.235678,(((2:0.157808,((6:0.568742,7:0.436425):0.0973427,((((8:0.080467,9:0.046133):0.286979,10:0.186269):0.354775,11:0.705123):0.22965,((12:0.027077,13:0.029841):0.655886,((14:1.916726,15:0.545840):0.165106,(((((16:0.033461,17:0.022971):0.196402,18:0.122202):0.156487,19:0.260934):0.360663,20:0.618897):0.185869,((((21:0.644983,22:0.924392):0.559839,23:1.196133):0.232484,(35:2.228250,((((((36:0.143341,38:0.144287):0.0600618,37:0.143020):0.589867,39:0.949886):0.247467,((41:0.436053,42:0.150772):0.0827102,43:0.054998):1.04623):0.282515,(40:0.913270,((44:0.916898,(45:0.672051,46:1.522048):0.235781):0.376157,(47:1.119901,48:1.165558):0.346263):0.926095):0.342198):0.399507,(((49:0.043143,50:0.054091):0.0692993,51:0.126594):0.754781,52:1.158257):0.182676):0.75391):0.47351):0.391598,((((24:0.064785,25:0.159940):0.177082,(26:0.655616,27:0.211756):0.0656065):0.319844,(28:0.807236,29:0.659131):0.201454):0.0846048,((((30:0.395713,31:0.259392):0.324146,33:0.144028):0.0709585,34:0.283811):0.156963,32:0.976607):0.151473):0.390144):0.090514):0.357676):0.103062):0.240495):0.181466):0.250244):0.0980114,3:0.386147):0.0888725,(4:0.195395,5:0.396078):0.486027):0.0415648);
 652: 1 -40516.04411 -40002.35046 (0:0.314681,(1:0.163222,(((4:0.186515,5:0.600651):0.213495,6:0.634472):0.224085,(7:0.579543,(((((8:0.091395,9:0.034104):0.363403,10:0.239435):0.332128,11:0.680078):0.378891,(12:0.054163,13:0.037349):0.527189):0.150637,((((14:1.781172,(((21:0.566289,22:0.796141):0.404771,23:0.941120):0.423452,(35:2.529217,(((((36:0.121291,(37:0.238371,38:0.139445):0.0668118):0.493077,(39:1.035314,((41:0.412910,42:0.158493):0.0581557,43:0.072784):1.03375):0.101064):0.504185,(((44:0.753909,46:1.799448):0.240625,45:0.765495):0.504142,(47:0.990419,48:1.017451):0.746196):0.755436):0.274214,40:0.982540):0.349361,(((49:0.034246,50:0.055552):0.113993,51:0.081540):0.889884,52:1.152292):0.285442):0.574074):0.498327):0.224641):0.286015,((((24:0.074431,25:0.158166):0.273946,(26:0.497885,27:0.217424):0.0717175):0.17284,(((30:0.382287,31:0.264267):0.155278,(33:0.198884,34:0.329487):0.10807):0.137138,32:0.528450):0.239521):0.20804,(28:0.953771,29:0.580981):0.186285):0.265201):0.119786,((((16:0.017532,17:0.019420):0.258374,18:0.138240):0.154296,19:0.311466):0.397162,20:0.714031):0.190078):0.485149,15:0.764708):0.339335):0.201721):0.156956):0.115888):0.057905,(2:0.257572,3:0.448888):0.0729947);
 653: 1 -40117.77449 -39995.13658 (0:0.261526,(1:0.203906,2:0.221394):0.0740492,((3:0.376696,((6:0.406960,7:0.580141):0.258127,(((((8:0.075471,9:0.045845):0.259463,10:0.259000):0.278636,11:0.776165):0.323231,(12:0.039829,13:0.041222):0.594017):0.19475,(((((((14:1.756263,22:0.580093):0.259254,21:0.535037):0.381557,23:0.994543):0.380548,(35:2.560130,(((((((36:0.114603,(37:0.214961,38:0.135737):0.0596877):0.649195,39:0.978234):0.209595,((41:0.399141,42:0.129239):0.0852788,43:0.063635):0.90768):0.256044,40:1.257239):0.35483,52:1.293982):0.172892,(49:0.019042,(50:0.062686,51:0.192770):0.0325471):0.946219):0.16137,(((44:0.934395,45:0.881344):0.355625,46:1.789144):0.331032,(47:1.088172,48:1.149396):1.1287):0.591435):0.618397):0.642961):0.244574,(((((24:0.050025,25:0.223608):0.189164,(26:0.647291,27:0.110693):0.118251):0.225844,(28:0.956358,29:0.562334):0.171161):0.2384,32:0.769414):0.113807,(((30:0.325808,31:0.246927):0.249538,33:0.236605):0.0962653,34:0.280857):0.148429):0.443351):0.150952,((((16:0.026247,17:0.037083):0.180414,18:0.108566):0.181013,19:0.294238):0.38845,20:0.597954):0.318499):0.379717,15:0.631437):0.261134):0.17651):0.0856977):0.0976098,(4:0.240010,5:0.475806):0.297081):0.104739);
 654: 1 -42731.83981 -39990.54659 (0:0.292628,1:0.207946,(2:0.161330,(3:0.295822,((4:0.294821,5:0.435005):0.213615,((6:0.520070,7:0.446496):0.108816,((((8:0.043019,9:0.033694):0.257665,10:0.263732):0.4662,11:0.833411):0.235716,((12:0.030748,13:0.024763):0.510879,((14:1.520332,(((((16:0.015090,17:0.040897):0.167798,18:0.183578):0.187075,19:0.286410):0.415991,20:0.619606):0.295113,((((21:0.656200,22:0.836338):0.431292,23:0.880743):0.455972,(35:2.524991,((((((36:0.155096,(37:0.222596,38:0.144104):0.0606074):0.654513,39:0.941370):0.12883,((41:0.464579,42:0.117499):0.0588049,43:0.063077):0.927503):0.526989,40:1.093591):0.352123,(((49:0.035472,50:0.070708):0.112485,51:0.078212):0.746919,52:1.093148):0.350218):0.207088,((44:0.735079,(45:0.705032,46:1.617081):0.228392):0.524552,(47:1.194625,48:0.921454):0.945908):0.323522):0.714232):0.489998):0.312773,((((24:0.070576,25:0.157847):0.248596,(26:0.468283,27:0.213775):0.0804418):0.321968,(28:0.935739,29:0.560929):0.311591):0.239274,((((30:0.459783,31:0.243586):0.136236,32:0.575382):0.120284,33:0.185036):0.196326,34:0.241973):0.164763):0.39204):0.0940817):0.241153):0.217741,15:0.814534):0.0846257):0.206049):0.17322):0.150267):0.124366):0.0546499):0.0772361);
 655: 2 -39735.20579 -39994.00996 (0:0.292369,1:0.148187,((2:0.222915,3:0.440943):0.0711951,((4:0.323383,5:0.386192):0.304649,((6:0.486418,7:0.500875):0.107235,(((((8:0.071573,9:0.074375):0.177857,10:0.255995):0.293495,11:0.597892):0.136319,(12:0.048581,13:0.032787):0.566386):0.312265,(((((14:1.290872,(35:2.068077,((((((36:0.164890,(37:0.194419,38:0.149174):0.0893502):0.546978,39:1.023762):0.124703,((41:0.384896,42:0.238986):0.0662702,43:0.055828):0.961886):0.210813,40:1.200797):0.237572,(((44:1.119797,45:0.848553):0.178104,46:1.388678):0.301952,(47:0.872985,48:1.074117):0.81917):0.689996):0.201313,(((49:0.051395,50:0.058091):0.106992,51:0.109395):0.95238,52:1.242480):0.326208):0.323263):0.456189):0.183855,((21:0.535118,22:0.888610):0.419756,23:1.002559):0.224015):0.284009,((((24:0.062385,25:0.190761):0.168093,27:0.182476):0.127089,26:0.380177):0.280642,((28:0.916015,29:0.442339):0.170934,((((30:0.406629,31:0.202671):0.216504,32:0.635028):0.133925,33:0.174711):0.156271,34:0.193122):0.306742):0.0968221):0.315503):0.334219,((((16:0.036773,17:0.032992):0.113386,18:0.160311):0.193953,19:0.253307):0.294642,20:0.650294):0.0345059):0.472194,15:0.845095):0.1265):0.130408):0.149816):0.143468):0.0466262);
 656: 1 -40455.20009 -39989.49558 (0:0.223357,(1:0.215765,((3:0.397311,((6:0.435598,7:0.367490):0.117389,((((8:0.067464,9:0.020609):0.200079,10:0.247555):0.379162,11:0.679872):0.252626,((12:0.035456,13:0.037562):0.589856,((((((14:1.657084,(21:0.497862,22:0.836798):0.320654):0.10483,23:0.983149):0.236203,(35:1.945893,(((((((36:0.220235,37:0.220942):0.0643162,38:0.073628):0.761793,39:1.011963):0.143112,((41:0.421751,42:0.172600):0.0450495,43:0.063159):0.867021):0.315706,40:1.053976):0.433652,(((49:0.040731,50:0.069572):0.110761,51:0.107579):0.816857,52:1.280461):0.222992):0.363996,((44:0.938503,(45:0.854891,46:1.441568):0.210223):0.458564,(47:1.187781,48:1.153265):0.780144):0.677994):0.386636):0.447886):0.320252,((((24:0.127443,25:0.199097):0.197329,(26:0.480545,27:0.182658):0.0526325):0.313275,(28:0.740809,29:0.455929):0.314149):0.132991,((((30:0.396195,31:0.291829):0.130889,32:0.711230):0.170355,33:0.182518):0.0762785,34:0.310356):0.17133):0.363543):0.156148,((((16:0.046526,17:0.039985):0.143552,18:0.094423):0.0868307,19:0.262342):0.49229,20:0.476688):0.179081):0.41859,15:0.754515):0.194145):0.185507):0.155209):0.147362):0.0455061,(4:0.242116,5:0.406368):0.401814):0.0800012):0.061416,2:0.254173);
 657: 2 -39902.81588 -39993.87062 (0:0.227214,(1:0.161488,((2:0.202082,((6:0.421921,7:0.490831):0.173087,(((((8:0.087866,9:0.018158):0.201481,10:0.300255):0.245481,11:0.623172):0.384563,(12:0.054772,13:0.006156):0.61976):0.145652,(((((14:1.701992,(21:0.711392,22:0.730662):0.140913):0.337612,23:0.860734):0.483636,((((((24:0.059374,25:0.208125):0.231517,26:0.411008):0.0853059,27:0.158962):0.294256,(28:0.981075,29:0.543704):0.343):0.0829747,((30:0.363335,31:0.268796):0.133833,(32:0.681127,(33:0.164096,34:0.280907):0.138982):0.0667577):0.228683):0.245118,(35:2.739141,(((((((36:0.230319,37:0.215664):0.0526565,38:0.069991):0.598843,39:0.984860):0.190192,((41:0.450491,42:0.177273):0.0478755,43:0.050364):0.918415):0.546929,40:1.165540):0.1729,((44:0.941511,(45:1.009544,46:1.861283):0.269605):0.461212,(47:1.082296,48:0.918593):0.588833):0.618638):0.280454,(((49:0.050439,50:0.050920):0.105447,51:0.122610):0.939056,52:1.170711):0.10483):0.315217):0.996458):0.0559203):0.311636,((((16:0.033676,17:0.021344):0.158017,18:0.151614):0.107854,19:0.307286):0.377569,20:0.662565):0.206212):0.4734,15:0.770823):0.281093):0.141813):0.134133):0.0385658,3:0.393878):0.0904774):0.0512928,(4:0.203015,5:0.628391):0.310629);
 658: 1 -41082.01568 -39989.24138 (0:0.301336,(1:0.158045,((4:0.217418,5:0.456066):0.297253,((6:0.519222,7:0.353128):0.226942,(((((8:0.031476,9:0.062037):0.350274,10:0.232687):0.313304,11:0.684893):0.171534,(12:0.009104,13:0.029667):0.711809):0.17707,((((14:1.470120,(((((24:0.095658,25:0.128845):0.189249,26:0.549954):0.0490787,27:0.239241):0.310148,(28:0.981656,29:0.467692):0.187979):0.0870388,(((30:0.357275,32:0.652497):0.0956031,31:0.243646):0.18503,(33:0.272391,34:0.238380):0.157593):0.251174):0.282703):0.288526,(((21:0.648387,22:0.743487):0.380388,23:0.886754):0.468854,(35:2.190298,((((((36:0.087773,(37:0.218606,38:0.137766):0.0707908):0.532817,39:0.913995):0.294854,((41:0.435171,43:0.112495):0.0487167,42:0.140919):1.06328):0.207235,40:1.295854):0.475118,((49:0.011011,(50:0.067898,51:0.209924):0.029934):0.817846,52:1.132343):0.135668):0.230792,(((44:0.782928,46:1.530206):0.210029,45:0.749013):0.405583,(47:1.176597,48:1.072351):0.550167):0.83911):0.45704):0.253552):0.329216):0.187231,((((16:0.052269,17:0.029672):0.202053,18:0.129689):0.234774,19:0.324417):0.435855,20:0.645261):0.288467):0.265379,15:0.842251):0.383825):0.228913):0.0759668):0.126271):0.0367274,(2:0.194752,3:0.410457):0.0697237);
 659: 1 -41461.53239 -39990.77926 (0:0.210808,(1:0.126311,(((4:0.280064,5:0.342063):0.182695,(6:0.453775,7:0.285947):0.128152):0.182675,(((((8:0.041493,9:0.037544):0.348024,10:0.166962):0.290627,11:0.687628):0.153689,(12:0.027750,13:0.013623):0.598497):0.179559,(((((14:1.536574,((21:0.704379,22:0.796716):0.198158,23:0.898749):0.254073):0.457078,(35:3.003563,((((((((36:0.124487,37:0.221178):0.0485338,38:0.078852):0.66261,39:1.071551):0.167695,((41:0.409277,42:0.213992):0.0712167,43:0.051788):1.00821):0.322145,40:1.097041):0.328994,(((44:0.892283,46:1.920708):0.138477,45:0.823174):0.339942,(47:1.268326,48:0.721473):0.657151):0.99539):0.410772,((49:0.047173,50:0.049461):0.125489,51:0.101622):0.755993):0.154646,52:1.157867):0.462885):0.417498):0.0830242,(((((24:0.047735,25:0.128244):0.195681,26:0.425203):0.0659078,27:0.220176):0.194729,(28:1.082226,29:0.613998):0.211695):0.0777499,(((30:0.327531,31:0.318369):0.188509,(33:0.198167,34:0.291604):0.167812):0.247573,32:0.561100):0.254225):0.367335):0.176269,((((16:0.021502,17:0.040129):0.188266,18:0.136720):0.266355,19:0.244847):0.3102,20:0.652894):0.264429):0.31855,15:0.728347):0.453792):0.239927):0.115195):0.0588426,(2:0.155257,3:0.352312):0.107802);
 660: 1 -42329.29978 -39987.8962 (0:0.258500,(1:0.179313,(4:0.156585,5:0.395113):0.383815):0.0245439,((2:0.168429,((6:0.405951,7:0.511982):0.106624,((((8:0.047780,9:0.038045):0.254886,10:0.230425):0.452918,((12:0.017120,13:0.031806):0.339254,((((14:1.792242,(((21:0.754254,22:0.782945):0.418199,23:0.767264):0.373904,(35:2.390715,((((((36:0.117576,(37:0.218725,38:0.140146):0.0814156):0.531928,39:0.881938):0.333564,((41:0.425907,42:0.209188):0.0492138,43:0.094619):0.914181):0.374769,40:1.215590):0.212109,(((49:0.052888,50:0.057718):0.0671719,51:0.157917):0.785902,52:1.004375):0.286205):0.295748,(((44:0.884688,45:0.816198):0.393723,46:1.342025):0.21213,(47:1.048470,48:1.009368):0.795236):0.5579):0.527205):0.379807):0.313418):0.207046,(((((24:0.099350,25:0.170500):0.207448,26:0.526790):0.121267,27:0.149967):0.36405,(28:0.947492,29:0.471345):0.232462):0.164579,(((30:0.398087,31:0.267606):0.232522,(32:0.691758,33:0.139132):0.100626):0.113117,34:0.244556):0.205181):0.361893):0.244852,(((16:0.031602,17:0.033300):0.0908231,(18:0.157723,19:0.430700):0.0643252):0.523665,20:0.578942):0.205983):0.303769,15:0.846183):0.201419):0.180965):0.106132,11:0.736425):0.227779):0.248633):0.0422783,3:0.399638):0.0756375);
 661: 1 -38685.34677 -39994.98336 (0:0.325999,1:0.222637,(2:0.304446,((3:0.373863,((6:0.402601,7:0.460168):0.22785,((((8:0.068502,9:0.050565):0.183778,10:0.325216):0.381719,11:0.620910):0.424124,((12:0.037875,13:0.034603):0.686199,((14:1.700248,(15:0.772428,((35:2.521843,((44:0.929370,(45:0.791482,46:1.619220):0.0987827):0.600242,(47:1.029087,48:1.338627):0.808951):0.368204):0.2511,((((((36:0.183390,37:0.211101):0.0385014,38:0.095652):0.745524,39:0.963931):0.151674,((41:0.354112,42:0.184362):0.0527031,43:0.063380):1.05588):0.362178,40:1.133859):0.199955,(((49:0.021429,50:0.069401):0.0848031,51:0.120094):0.943005,52:1.165069):0.351692):0.176557):0.92612):0.209433):0.0668486,((((((16:0.037493,17:0.028514):0.147031,18:0.163563):0.124943,19:0.276847):0.409596,20:0.558205):0.292848,(((((24:0.064509,25:0.219838):0.194886,26:0.553135):0.0763986,27:0.214763):0.369057,(28:0.830285,29:0.600887):0.197611):0.0968411,(((30:0.332022,31:0.272432):0.134674,32:0.662384):0.117135,(33:0.125376,34:0.378487):0.0768607):0.242848):0.274619):0.142386,((21:0.673530,22:0.703087):0.344412,23:0.767430):0.541821):0.308999):0.174307):0.152087):0.140158):0.131849):0.0654382,(4:0.311972,5:0.399025):0.385507):0.0798781):0.0976059);
 662: 1 -40451.8852 -39988.17395 (0:0.282548,(1:0.183007,((4:0.322967,5:0.396136):0.233727,((6:0.500865,7:0.407025):0.15201,(((((8:0.075836,9:0.034709):0.303362,10:0.242529):0.380521,11:0.575132):0.139624,(12:0.036927,13:0.035527):0.692903):0.138879,((((14:1.747711,(((((24:0.069729,25:0.155479):0.240802,27:0.257640):0.074455,26:0.546306):0.321326,(28:1.016200,29:0.523751):0.205083):0.088078,((((30:0.320978,31:0.283029):0.155076,32:0.629254):0.180722,33:0.171329):0.182783,34:0.192551):0.316798):0.161578):0.0827695,((21:0.718405,(22:0.726218,23:0.784529):0.142298):0.714527,(35:2.225627,(((((((36:0.183514,37:0.191613):0.0215145,38:0.075725):0.662863,39:0.797799):0.223872,((41:0.386138,42:0.205605):0.0250356,43:0.103665):0.630488):0.495488,40:1.092997):0.1794,(((44:0.873370,45:0.689468):0.230253,46:1.400410):0.380402,(47:0.918513,48:1.089223):0.59367):0.524012):0.251675,((49:0.003134,(50:0.052278,51:0.217691):0.0393976):0.844297,52:0.975109):0.294447):0.597102):0.295365):0.0955591):0.144502,((((16:0.021404,17:0.033023):0.160212,18:0.150925):0.156402,19:0.231260):0.279224,20:0.488193):0.433594):0.205366,15:0.787634):0.286575):0.12724):0.140544):0.0655106):0.0696785,(2:0.188653,3:0.425496):0.0595465);
 663: 1 -39751.26958 -39990.84793 (0:0.269565,(1:0.162128,(3:0.452747,((4:0.339697,5:0.416785):0.264788,((6:0.435113,7:0.426867):0.107406,(((((8:0.067849,9:0.050040):0.255717,10:0.268440):0.45618,11:0.663316):0.298133,(12:0.029263,13:0.014685):0.536587):0.186123,(((((14:2.055140,((21:0.593517,22:0.892723):0.309581,23:0.801915):0.216476):0.148837,(35:2.318961,((((((36:0.109016,(37:0.242466,38:0.155995):0.0414301):0.689996,39:0.954651):0.233594,((41:0.479487,42:0.156212):0.0357221,43:0.096341):0.842597):0.240365,40:1.060341):0.356457,((44:0.851484,(45:0.740749,46:1.554242):0.193111):0.397045,(47:1.067330,48:1.019705):0.710791):0.597305):0.297673,((49:0.000003,(50:0.054342,51:0.176944):0.0319875):0.81609,52:1.216687):0.173588):0.533022):0.456243):0.218077,(((((24:0.056699,25:0.139379):0.262092,27:0.291976):0.0894951,26:0.375862):0.342588,(28:1.004084,29:0.547635):0.15018):0.139543,(((30:0.425278,31:0.277366):0.155776,(32:0.778130,33:0.194806):0.138907):0.16776,34:0.137504):0.319967):0.357737):0.219711,((((16:0.021710,17:0.060161):0.193072,18:0.132085):0.122176,19:0.344068):0.329623,20:0.637061):0.376671):0.292506,15:0.841007):0.165527):0.215918):0.129818):0.12973):0.0913961):0.0436079,2:0.227968);
 664: 1 -38423.72083 -39991.29251 (0:0.315121,1:0.138596,((2:0.203929,3:0.442580):0.081056,((4:0.205893,5:0.353870):0.311724,((6:0.468870,7:0.438091):0.248028,(((((8:0.081217,9:0.049672):0.346413,10:0.243449):0.371876,11:0.723940):0.189249,(12:0.069285,13:0.011953):0.515873):0.180745,(((14:1.779456,(35:2.376418,((((((36:0.150318,(37:0.209104,38:0.115916):0.0404577):0.488872,39:1.033388):0.145615,((41:0.432860,42:0.175032):0.0528132,43:0.073814):1.04592):0.305516,40:1.042852):0.281255,(((44:0.840793,46:1.417265):0.19377,45:0.791805):0.294198,(47:1.024069,48:1.209719):0.706109):0.69783):0.238746,((49:0.007317,(50:0.053718,51:0.212386):0.0247318):1.10278,52:1.058440):0.112053):0.525993):0.358514):2.25864e-06,((((((16:0.025877,17:0.039909):0.137015,18:0.163581):0.148299,19:0.331655):0.193874,20:0.837289):0.271803,((((24:0.053003,25:0.202641):0.261321,(26:0.586174,27:0.186408):0.0815113):0.322892,(28:0.864261,29:0.475100):0.213137):0.0788265,((30:0.354663,31:0.193915):0.110009,((32:0.701977,33:0.173010):0.116314,34:0.310225):0.117899):0.286221):0.250205):0.176881,((21:0.722155,22:0.790506):0.183101,23:0.770617):0.676534):0.240833):0.133792,15:0.526306):0.424699):0.179509):0.102565):0.087351):0.0673692);
 665: 3 -36992.86965 -39997.98005 (0:0.254074,(1:0.130189,2:0.194882):0.0489071,(3:0.397932,((4:0.280090,5:0.342956):0.290727,((6:0.551162,7:0.359817):0.101808,(((((8:0.109327,9:0.051323):0.270686,10:0.222461):0.407361,11:0.776776):0.140603,(12:0.042848,13:0.008517):0.56037):0.214631,(((14:1.780049,(((21:0.627713,22:0.765724):0.325816,23:1.058920):0.158758,(35:2.589911,((((((36:0.091574,(37:0.219885,38:0.169389):0.104638):0.604614,39:0.918720):0.0643512,((41:0.442486,42:0.143495):0.0489368,43:0.078648):0.890075):0.305569,40:1.269438):0.218413,((44:0.906162,(45:0.887710,46:1.654457):0.191321):0.330865,(47:1.059506,48:1.167548):0.941278):0.5088):0.237871,(((49:0.053515,50:0.050451):0.0902956,51:0.134845):0.771557,52:1.059135):0.495049):0.378382):0.438785):0.191037):0.161105,(((((16:0.042950,17:0.061400):0.15902,18:0.105060):0.13611,19:0.372242):0.241054,(((((24:0.086322,25:0.182529):0.24869,(27:0.165501,32:0.809274):0.0562522):0.110148,26:0.457226):0.240174,(28:0.871421,29:0.538660):0.196658):0.0302811,((30:0.375354,31:0.266226):0.206613,(33:0.206488,34:0.187312):0.0837835):0.21257):0.503319):0.160672,20:0.637246):0.127975):0.292886,15:0.804929):0.190692):0.208338):0.0964362):0.104572):0.0660874);
 666: 1 -39955.99642 -39989.24138 (0:0.245666,1:0.169925,((2:0.195862,(4:0.244930,5:0.369796):0.292438):0.0629429,(3:0.337529,((6:0.475376,7:0.452381):0.0944634,((((8:0.040988,9:0.045769):0.287592,10:0.266962):0.304012,11:0.683284):0.321117,((12:0.027652,13:0.024081):0.57506,((((14:1.525466,((((((24:0.062942,25:0.134289):0.241635,26:0.528396):0.0775092,27:0.198126):0.243239,29:0.696597):0.121196,28:1.127345):0.174958,((((30:0.390486,31:0.266386):0.227831,32:0.647742):0.165291,33:0.125190):0.163035,34:0.165333):0.128213):0.249774):0.127848,((((16:0.017267,17:0.041905):0.197106,18:0.091547):0.137307,19:0.354407):0.406465,20:0.543728):0.225732):0.13882,(((21:0.604839,22:0.687030):0.407708,23:0.822626):0.399019,(35:2.146022,(((((((36:0.150530,38:0.131088):0.097312,37:0.123148):0.62693,39:0.999142):0.143536,((41:0.353348,42:0.175974):0.0554504,43:0.070540):0.824919):0.29743,40:1.237817):0.329518,(((49:0.032208,50:0.073175):0.0833985,51:0.132452):0.951162,52:1.277626):0.453826):0.195481,(((44:1.010345,46:1.727123):0.307705,45:0.713103):0.336124,(47:0.971909,48:1.142120):0.608393):0.718917):0.487825):0.454425):0.351896):0.110299,15:0.614136):0.270862):0.204952):0.120385):0.172334):0.0699151):0.0599241);
 667: 1 -38687.88312 -39994.98336 (0:0.237536,1:0.171842,(((2:0.170775,3:0.313270):0.0920742,((6:0.543176,7:0.425961):0.152745,((((8:0.050708,9:0.066837):0.258407,10:0.197549):0.349556,11:0.676811):0.23117,((12:0.042792,13:0.026097):0.436468,((14:1.723889,((((((16:0.035735,17:0.035796):0.12547,18:0.162805):0.150218,19:0.359173):0.480104,20:0.698696):0.246684,(((((24:0.070396,25:0.151404):0.234033,27:0.210172):0.0584408,26:0.427660):0.245649,(28:0.793214,29:0.666696):0.176275):0.157125,((((30:0.340055,31:0.226405):0.178637,32:0.674043):0.185985,33:0.085780):0.175562,34:0.247667):0.203016):0.407771):0.0489419,((21:0.608601,22:0.751337):0.318318,23:0.807214):0.596495):0.353282):0.0554745,(15:0.782857,(35:1.962406,((((((36:0.136256,(37:0.279599,38:0.101536):0.0890722):0.422506,39:0.997622):0.184199,((41:0.428716,42:0.205443):0.0661711,43:0.066714):1.12642):0.563492,40:1.178809):0.250933,((49:0.021234,(50:0.066119,51:0.216544):0.0187551):0.827869,52:1.006083):0.33979):0.0897287,((44:0.836332,(45:0.862730,46:1.492538):0.219218):0.375608,(47:1.101363,48:1.034422):0.689102):0.733084):0.269072):0.670264):0.143494):0.297026):0.203945):0.229969):0.0936953):0.0895628,(4:0.199378,5:0.399367):0.385297):0.0706108);
 668: 2 -38313.59389 -39990.18757 (0:0.287361,1:0.142138,((2:0.170854,3:0.467452):0.106502,((4:0.236462,5:0.387736):0.238986,((6:0.546272,7:0.300307):0.154512,(((((8:0.080438,9:0.047296):0.298596,10:0.190222):0.381856,11:0.693100):0.244524,(12:0.053575,13:0.035713):0.567103):0.120825,(((((((14:1.498868,22:0.600148):0.119223,23:0.838308):0.116689,21:0.452658):0.48328,(35:2.468011,(((((((36:0.141965,(37:0.184372,38:0.109757):0.0337077):0.503071,39:0.800103):0.148003,((41:0.418409,42:0.235881):0.0528939,43:0.067311):0.869858):0.398102,40:0.992188):0.202193,((44:0.790267,(45:0.779978,46:1.427430):0.363941):0.375328,(47:1.017572,48:1.037646):0.582787):0.860875):0.299942,((49:0.043403,50:0.066128):0.130435,51:0.060654):0.886812):0.129338,52:0.919413):0.566473):0.294279):0.248142,((((((24:0.113349,25:0.133960):0.235967,26:0.553449):0.0898526,27:0.146826):0.141424,32:0.679125):0.178427,(28:0.834548,29:0.530801):0.150337):0.11248,(((30:0.366327,31:0.256266):0.192373,33:0.197248):0.0937194,34:0.215720):0.108691):0.195352):0.224338,((((16:0.014585,17:0.057117):0.146928,18:0.115906):0.165552,19:0.306749):0.302108,20:0.531827):0.1039):0.418376,15:0.809193):0.276791):0.13435):0.0558871):0.141604):0.0479845);
 669: 1 -40653.71525 -39993.57824 (0:0.256409,(1:0.257282,(3:0.366376,((4:0.225958,5:0.412160):0.217557,((6:0.483647,7:0.313936):0.21071,((((8:0.058091,9:0.063830):0.339882,10:0.153768):0.317669,11:0.816179):0.156747,((12:0.036657,13:0.026192):0.452487,((((((14:1.684278,(21:0.657869,22:0.968407):0.24256):0.184641,23:1.078887):0.238388,(35:2.055585,((((((36:0.165714,38:0.139628):0.0585234,37:0.215144):0.631331,39:1.023197):0.184921,((41:0.420148,42:0.140893):0.0732906,43:0.082172):1.0393):0.393388,(((49:0.028680,50:0.060326):0.159407,51:0.069680):0.809754,52:1.202670):0.537484):0.240635,(40:0.994448,(((44:0.831368,46:1.482149):0.142372,45:0.962015):0.31895,(47:1.059332,48:1.177372):0.619418):0.656194):2.50271e-06):0.450842):0.544672):0.242781,(((((24:0.078651,25:0.138315):0.140505,(26:0.489759,27:0.230812):0.0355645):0.196601,32:0.817907):0.182829,(28:1.048345,29:0.582967):0.208169):0.153951,((30:0.465329,31:0.327421):0.221607,(33:0.269129,34:0.257089):0.0820135):0.152039):0.36748):0.212479,((((16:0.024084,17:0.065387):0.164803,18:0.138715):0.127934,19:0.291695):0.419234,20:0.496496):0.212443):0.289437,15:0.572324):0.270558):0.348245):0.196956):0.14559):0.104725):0.0633739):0.0519595,2:0.267619);
 670: 1 -40164.53511 -40005.23494 (0:0.255794,1:0.163842,(2:0.206317,((3:0.371228,((6:0.597242,7:0.554618):0.142142,(((((8:0.049370,9:0.055585):0.297512,10:0.232981):0.200414,11:0.613159):0.317541,(12:0.035507,13:0.027037):0.560708):0.217875,((((14:1.854134,(35:1.825481,(((((((36:0.145146,38:0.142467):0.0502599,37:0.184345):0.607284,39:1.004841):0.138363,((41:0.361276,43:0.146737):0.066008,42:0.124632):0.832811):0.442872,(((49:0.027990,50:0.085260):0.147105,51:0.077204):0.907495,52:1.268893):0.373032):0.120466,40:1.090671):0.269161,((44:0.724877,(45:0.825988,46:1.619273):0.254956):0.360813,(47:1.253898,48:1.097489):0.67453):0.612876):0.214587):0.308279):0.19115,((21:0.488756,22:0.777626):0.432368,23:0.815625):0.485164):0.532383,(((((16:0.022116,17:0.057506):0.233895,18:0.112132):0.186359,19:0.367942):0.476745,((((((((24:0.054178,25:0.167373):0.160441,26:0.549180):0.116193,27:0.119104):0.194986,(28:1.006673,29:0.523456):0.211513):0.296001,32:0.538383):0.169064,33:0.176492):0.036033,34:0.347360):0.133987,(30:0.351559,31:0.243377):0.137715):0.512315):0.171272,20:0.621615):0.25781):0.38662,15:0.846290):0.232356):0.0882327):0.150982):0.109051,(4:0.198186,5:0.492847):0.30442):0.0982282):0.078122);
 671: 1 -38047.43227 -39989.70215 (0:0.237969,1:0.168380,(2:0.199264,(3:0.349915,((4:0.252719,5:0.505545):0.290637,((6:0.529299,7:0.546513):0.122099,((((8:0.041875,9:0.035310):0.222551,10:0.261877):0.300417,11:0.629951):0.354256,((12:0.020432,13:0.014759):0.555518,((((((14:1.633203,(21:0.667385,22:0.756916):0.235992):0.355348,23:0.838394):0.237978,(35:2.220137,(((((((36:0.159824,38:0.128467):0.133111,37:0.159415):0.556632,(39:1.108152,((41:0.415213,42:0.170216):0.084372,43:0.047903):0.96222):0.124899):0.399533,40:1.164709):0.328331,((49:0.045135,50:0.062587):0.148971,51:0.102900):0.923837):0.0429104,52:1.093244):0.0942513,(((44:0.946281,45:1.015928):0.251605,(47:1.214684,48:1.108964):0.715672):0.206698,46:1.399854):0.882679):0.463849):0.546114):0.307515,(((((24:0.039549,25:0.169747):0.169838,26:0.464837):0.0531096,27:0.187632):0.309927,(28:0.971125,29:0.526306):0.172723):0.0680535,((((30:0.343336,31:0.271780):0.220563,32:0.589112):0.12752,33:0.175954):0.137526,34:0.250984):0.270443):0.338455):0.187589,((((16:0.026847,17:0.045352):0.116393,18:0.151696):0.196521,19:0.374910):0.300242,20:0.674120):0.246095):0.346313,15:0.621205):0.223839):0.219259):0.205248):0.134213):0.0480091):0.0789364):0.0657613);
 672: 1 -40046.15103 -39990.84793 (0:0.321979,1:0.212659,(2:0.193517,(3:0.434820,((4:0.236866,5:0.310392):0.215071,((6:0.584683,7:0.348615):0.120186,((((8:0.086951,9:0.050844):0.311664,10:0.141422):0.362137,(11:0.619824,(12:0.038744,13:0.030814):0.677257):0.134292):0.206041,(((((14:1.708311,((21:0.638342,22:0.726003):0.36034,23:0.627719):0.43136):0.265741,(35:2.433961,(((((36:0.071376,(37:0.194773,38:0.122444):0.122304):0.490978,(39:0.842091,((41:0.427404,42:0.176184):0.0515311,43:0.061996):1.00527):0.140719):0.693426,40:0.855089):0.202588,((49:0.019738,(50:0.059525,51:0.177125):0.0281301):0.908988,52:0.961931):0.217441):0.122949,((44:0.801619,(45:0.837770,46:1.633697):0.130314):0.389076,(47:1.015492,48:1.091826):0.601843):0.933828):0.437787):0.414279):0.110972,((((24:0.042423,25:0.171502):0.122874,(26:0.536280,27:0.227939):0.0886715):0.235765,(28:0.958770,29:0.478968):0.142051):0.0993103,(((30:0.244091,31:0.377963):0.149669,(32:0.708738,33:0.201735):0.117535):0.177214,34:0.228303):0.378467):0.261305):0.125171,15:0.916839):0.173854,((((16:0.010658,17:0.041395):0.106329,18:0.177943):0.144579,19:0.350510):0.371163,20:0.755261):0.289475):0.483842):0.134517):0.127892):0.163182):0.0627902):0.0841611);
 673: 1 -37555.77936 -40008.76835 (0:0.236178,1:0.147864,(2:0.184344,(3:0.324863,((4:0.251747,5:0.343532):0.255741,((6:0.460002,7:0.458236):0.101706,(((((8:0.085065,9:0.061951):0.382273,10:0.221209):0.416653,(12:0.027963,13:0.017985):0.717928):0.195395,11:0.877991):0.107009,((14:1.878847,15:0.923276):0.0933001,(((((16:0.021254,17:0.027371):0.155432,18:0.134670):0.0774874,19:0.360510):0.295865,20:0.671683):0.113581,((((21:0.619777,22:0.721684):0.542078,23:0.744391):0.343707,(35:2.353344,(((((((36:0.167280,38:0.133112):0.0831133,37:0.125861):0.571676,39:1.035566):0.100724,((41:0.380137,(42:0.173445,43:0.102598):0.0842107):0.542599,((44:0.793163,(45:0.836363,46:1.732913):0.367448):0.500675,(47:1.350678,48:0.996789):0.445546):0.998775):0.380494):0.353355,40:1.044437):0.546022,((49:0.019810,50:0.079447):0.179842,51:0.053525):0.904857):0.278095,52:1.094172):0.440181):0.486855):0.326938,((((24:0.026183,25:0.178834):0.217557,(26:0.510545,27:0.170427):0.0545114):0.2647,(28:0.939955,29:0.575628):0.172863):0.109405,((30:0.368546,31:0.219535):0.203276,((32:0.613987,33:0.200150):0.0762844,34:0.220329):0.110408):0.184634):0.249127):0.248922):0.287587):0.203433):0.222621):0.123936):0.105852):0.0704163):0.0866801);
 674: 1 -39703.15687 -39988.27944 (0:0.243653,(1:0.086113,(2:0.121720,3:0.456047):0.164225):0.0768183,(((4:0.351210,5:0.326758):0.368152,(6:0.543128,7:0.426760):0.136334):0.086157,(((((8:0.081823,9:0.027351):0.240971,10:0.290636):0.29297,11:0.596731):0.193731,(12:0.049537,13:0.014808):0.606133):0.201448,((((14:1.866341,(((((24:0.106182,25:0.183097):0.290851,26:0.456317):0.0920165,27:0.170114):0.355993,((((30:0.434377,31:0.223662):0.228718,32:0.576396):0.183731,33:0.196918):0.101867,34:0.352840):0.287369):0.0672295,(28:0.772230,29:0.622801):0.224307):0.438198):2.709e-06,(((21:0.624414,22:1.052565):0.423326,23:0.805277):0.542666,(35:2.507854,(((((((36:0.183172,38:0.107482):0.100861,37:0.141903):0.606727,39:1.068655):0.137296,((41:0.401699,42:0.201226):0.061652,43:0.079911):0.788544):0.53141,40:1.165391):0.223592,((49:0.035642,(50:0.038154,51:0.229198):0.0341581):0.954114,52:1.279023):0.407187):0.106926,((44:0.780695,(45:0.795279,46:1.562554):0.187746):0.456227,(47:1.155506,48:1.070828):0.527761):0.565751):0.364153):0.469496):0.131826):0.368397,((((16:0.021837,17:0.040082):0.196511,18:0.149057):0.0689493,19:0.426847):0.396765,20:0.603985):0.236298):0.202632,15:0.793488):0.316184):0.305115):0.0836223);
 675: 1 -39233.05775 -39992.02306 (0:0.354165,1:0.115439,(2:0.194127,(((3:0.328829,(6:0.637903,7:0.435499):0.205093):0.0873396,((((8:0.104839,9:0.028625):0.252237,10:0.372908):0.473573,11:0.718154):0.188339,(((12:0.049460,13:0.039277):0.463824,15:0.693791):0.17609,(((((14:1.449046,(21:0.656839,22:0.890317):0.277045):0.247029,23:0.890376):0.36103,(35:2.085477,(((((((36:0.203935,37:0.277063):0.0344574,38:0.076911):0.577758,39:1.000081):0.334196,((41:0.443428,42:0.148246):0.0530507,43:0.069422):0.977682):0.287467,40:1.288700):0.29381,(((49:0.033905,50:0.082492):0.0966163,51:0.142732):0.779395,52:1.158120):0.563103):0.141846,((44:0.903740,(45:0.869243,46:1.676625):0.155239):0.501258,(47:0.993345,48:1.138439):0.805816):0.814):0.49237):0.538797):0.358296,(((((24:0.045337,25:0.211720):0.195807,26:0.544431):0.0355598,27:0.189253):0.250856,(28:0.870261,29:0.652022):0.208508):0.177651,(((30:0.362865,31:0.322926):0.197681,(33:0.305083,34:0.421649):0.0607559):0.163521,32:0.623956):0.196198):0.316258):0.233794,((((16:0.040247,17:0.071484):0.0805431,18:0.157862):0.145082,19:0.408548):0.302583,20:0.747176):0.219398):0.559188):0.142281):0.220847):0.0531346,(4:0.299760,5:0.511824):0.356535):0.125426):0.0883897);
 676: 1 -37561.32641 -39992.9555 (0:0.272062,1:0.254497,(2:0.190951,(3:0.339710,(((4:0.199188,5:0.374738):0.331695,(6:0.475379,7:0.442638):0.190907):0.0822785,(((((8:0.059018,9:0.062950):0.294651,10:0.127407):0.449428,11:0.589446):0.164093,(12:0.061834,13:0.005199):0.522578):0.147661,((((14:1.705931,((((24:0.036469,25:0.161230):0.19721,(26:0.620050,27:0.165432):0.0985622):0.29409,(28:1.074215,29:0.469077):0.230016):0.137897,((((30:0.275424,31:0.334140):0.220966,32:0.745202):0.0818223,33:0.167021):0.112709,34:0.224566):0.225745):0.284508):0.259545,(((21:0.611687,22:0.929448):0.343229,23:0.718000):0.450237,(35:2.475083,(((((((36:0.205684,37:0.239695):0.0878238,38:0.057614):0.62435,39:0.796448):0.117367,(41:0.376400,(42:0.186536,43:0.098781):0.063753):0.88555):0.459834,(40:0.921004,((44:1.215426,(45:0.658198,46:1.811605):0.203122):0.496525,(47:1.081807,48:1.032730):0.341251):0.810347):0.206755):0.610737,((49:0.042174,50:0.069775):0.0991206,51:0.097816):0.683707):0.253921,52:0.956464):0.574038):0.263374):0.305112):0.279205,((((16:0.039638,17:0.037804):0.128522,18:0.142236):0.106879,19:0.325615):0.41324,20:0.548564):0.210375):0.328574,15:0.441945):0.392422):0.200048):0.126874):0.142771):0.074019);
 677: 3 -40176.97684 -39988.38031 (0:0.301722,1:0.169449,(2:0.201134,(3:0.307379,((4:0.254529,5:0.451987):0.312083,((6:0.539010,7:0.383949):0.182415,((((8:0.121271,9:0.053813):0.247075,10:0.267077):0.395694,11:0.777995):0.294467,((12:0.063710,13:0.021538):0.459788,(((((((14:1.722853,22:0.553304):0.345435,21:0.669473):0.366838,23:1.167794):0.251975,(35:2.222346,((((((36:0.101153,(37:0.193118,38:0.134051):0.0898912):0.609238,39:1.027395):0.23472,((41:0.445618,42:0.191782):0.0832513,43:0.028260):0.906233):0.306249,40:1.199879):0.424701,((49:0.004132,(50:0.060187,51:0.216567):0.0275817):0.823025,52:1.284760):0.313538):0.0872036,((44:0.893409,(45:0.859264,46:1.494641):0.11785):0.266992,(47:0.984109,48:1.009174):0.891218):0.614152):0.51362):0.681445):0.16801,(((((24:0.072022,25:0.167642):0.195778,26:0.453541):0.135639,27:0.108913):0.279267,(28:0.998170,29:0.597806):0.377649):0.0900893,(((30:0.326376,31:0.234223):0.205475,(33:0.236102,34:0.314824):0.0840231):0.156585,32:0.681572):0.188462):0.423515):0.244429,((((16:0.031667,17:0.068732):0.166923,18:0.103506):0.116074,19:0.367789):0.3499,20:0.708597):0.270541):0.330646,15:0.876906):0.108388):0.198933):0.236326):0.076138):0.0542861):0.0942454):0.105729);
 678: 1 -40200.36768 -39994.31534 (0:0.265799,1:0.150138,((2:0.216619,3:0.414544):0.0933615,((4:0.279109,5:0.407448):0.244568,((6:0.393283,35:2.436263):0.138883,(7:0.527249,(((((8:0.063317,9:0.040204):0.253529,10:0.271783):0.383891,11:0.551116):0.327474,(12:0.008727,13:0.032690):0.609328):0.197379,(((((14:1.900490,23:0.551991):0.20002,(21:0.508047,22:0.803312):0.323584):0.442709,(((((((36:0.158003,37:0.176621):0.0372257,38:0.088396):0.51471,39:0.934104):0.15855,((41:0.381368,43:0.087522):0.0202926,42:0.144069):0.810652):0.343726,((44:0.685586,(45:0.867259,46:2.065062):0.120128):0.757501,(47:1.346675,48:0.934083):0.483936):0.853526):0.220791,40:0.946819):0.292495,(((49:0.050400,50:0.048413):0.112024,51:0.101979):0.85397,52:0.965055):0.348501):1.00846):0.393591,(((((16:0.030855,17:0.027035):0.20451,18:0.155179):0.222039,19:0.320951):0.361954,((((((24:0.084307,25:0.195803):0.177265,26:0.562047):0.0652573,27:0.210330):0.223697,32:0.728795):0.141305,(28:0.923837,29:0.536903):0.164302):0.0960813,((30:0.419670,31:0.217687):0.186478,(33:0.247223,34:0.289400):0.0690566):0.121083):0.457312):0.129915,20:0.585165):0.191908):0.263614,15:0.858310):0.225227):0.197534):0.0190651):0.148989):0.0763332):0.0764255);
 679: 1 -40747.66179 -39989.50823 (0:0.232059,(1:0.213250,2:0.253306):0.0644555,((3:0.336115,((6:0.555958,7:0.376385):0.0952571,((((8:0.052837,9:0.039423):0.230832,10:0.195584):0.41035,11:0.727902):0.269803,((12:0.038805,13:0.028347):0.395519,((((14:1.933881,(((((24:0.053108,25:0.197822):0.203569,26:0.576055):0.105785,27:0.192771):0.314995,(28:0.908081,29:0.779263):0.113451):0.121863,((((30:0.343065,31:0.276327):0.264418,32:0.716207):0.114807,33:0.155759):0.168414,34:0.225985):0.287961):0.330384):0.0836624,(((21:0.480976,22:0.857958):0.464936,23:0.754906):0.57114,(35:2.211278,(((((((36:0.158229,38:0.163973):0.0391888,37:0.205844):0.431962,39:1.023464):0.160926,((41:0.476091,42:0.186221):0.0609443,43:0.064032):0.99):0.47316,40:1.200674):0.331175,(((49:0.043351,50:0.054081):0.105846,51:0.095712):0.898355,52:1.185588):0.35187):0.229251,(((44:0.847935,45:0.990055):0.19995,46:1.596459):0.160721,(47:1.172835,48:1.037051):0.720628):0.667501):0.298079):0.431572):0.154305):0.180357,((((16:0.025319,17:0.037853):0.200459,18:0.107911):0.138996,19:0.434434):0.354933,20:0.576710):0.412856):0.196914,15:0.719853):0.309383):0.22042):0.242873):0.109237):0.082608,(4:0.255031,5:0.441011):0.388531):0.0742538);
 680: 1 -38058.23216 -39988.01539 (0:0.271029,(1:0.179420,((4:0.204276,5:0.430334):0.371984,((6:0.653912,7:0.334330):0.191947,(((((8:0.055048,9:0.053118):0.313525,10:0.238296):0.328966,11:0.610543):0.207986,(12:0.033881,13:0.040480):0.622859):0.178102,(((((14:1.453186,(21:0.613120,22:0.942592):0.176369):0.290216,23:0.946627):0.241817,(35:2.373110,(((((36:0.108758,(37:0.242693,38:0.186081):0.0595362):0.519493,39:0.750756):0.175662,((41:0.454816,42:0.182833):0.102234,43:0.042577):0.865475):0.48303,40:1.118847):0.242462,(((44:0.787847,(45:1.011280,46:1.199432):0.146844):0.424144,(47:1.057676,48:1.126235):0.495288):0.545725,(((49:0.045901,50:0.063844):0.0846438,51:0.101800):0.731072,52:1.109855):0.199779):0.154125):0.496858):0.521882):0.0870631,(((((16:0.045835,17:0.025893):0.248414,18:0.058370):0.180396,19:0.280852):0.324912,20:0.531628):0.221796,(((((24:0.026327,25:0.230411):0.236506,26:0.564328):0.0794755,27:0.171240):0.365147,(28:0.978528,29:0.551260):0.147584):0.0803548,((((30:0.389905,31:0.230100):0.119699,32:0.746793):0.0893408,33:0.106960):0.107539,34:0.252502):0.192755):0.462671):0.287902):0.419048,15:0.689788):0.156314):0.218126):0.0881082):0.156333):0.050286,(2:0.241861,3:0.462690):0.0604394);
 681: 1 -39866.22437 -40003.83192 (0:0.342833,1:0.176883,((2:0.166910,3:0.411005):0.0595671,(((4:0.355838,5:0.345438):0.191379,(6:0.575218,7:0.433946):0.176927):0.165454,(((((8:0.061286,9:0.027029):0.342358,10:0.209201):0.440163,11:0.704146):0.255462,(12:0.017878,13:0.018218):0.471493):0.161719,((((((14:1.374942,(21:0.541180,22:0.916705):0.214365):0.257189,23:0.969747):0.388111,((((((36:0.098210,(37:0.145901,38:0.168511):0.0984368):0.506931,39:0.919609):0.22973,((41:0.447539,42:0.146690):0.0591672,43:0.043694):1.05537):0.32305,40:1.096164):0.29015,(((44:1.101769,45:0.690678):0.271252,46:1.511300):0.344165,(47:1.012110,48:1.299808):0.675588):0.773424):0.442029,((49:0.018215,(50:0.067159,51:0.185919):0.0210942):0.600308,52:1.165971):0.251738):0.7993):0.103812,35:2.758091):0.188348,(((((16:0.046550,17:0.030651):0.161268,18:0.127204):0.176153,19:0.273823):0.292498,20:0.555964):0.299351,((((((24:0.086195,25:0.142783):0.180187,26:0.528755):0.056055,27:0.201521):0.186657,(((30:0.369432,31:0.240433):0.213009,(33:0.154448,34:0.260302):0.108935):0.164304,32:0.562542):0.26924):0.111028,29:0.581751):0.150808,28:1.038095):0.333229):0.209175):0.190494,15:0.562565):0.343447):0.193683):0.0937592):0.0793595);
 682: 1 -41941.4794 -39990.56732 (0:0.240071,1:0.160498,((2:0.137636,3:0.497999):0.0755134,((4:0.251889,5:0.429807):0.290909,((6:0.497031,7:0.375745):0.169187,(((((8:0.068605,9:0.043793):0.339,10:0.226775):0.447172,11:0.772969):0.152111,(12:0.031595,13:0.015030):0.477213):0.19226,((((((((14:1.981924,21:0.309423):0.204897,22:0.810977):0.430768,23:0.994593):0.432848,(35:2.309655,((((((36:0.201994,37:0.169537):0.0441915,38:0.095136):0.449838,39:1.146411):0.200089,((41:0.501592,42:0.183342):0.0640213,43:0.071648):0.990542):0.457568,(40:1.306584,(((49:0.036106,50:0.071374):0.0825959,51:0.150485):0.959663,52:1.220255):0.352012):0.221549):0.154552,(((44:0.859998,45:0.822955):0.294693,46:1.425803):0.268344,(47:1.071734,48:1.102756):0.693348):0.745659):0.408357):0.435006):0.271174,(((((24:0.085316,25:0.157563):0.266258,26:0.477569):0.0619894,27:0.192799):0.268138,(((30:0.410244,31:0.211979):0.293542,(33:0.184472,34:0.281755):0.155183):0.141141,32:0.597825):0.200601):0.105346,(28:0.954184,29:0.510652):0.240238):0.283331):0.292467,(((16:0.021923,17:0.037196):0.223178,18:0.129412):0.161346,19:0.404525):0.278688):0.0843975,20:0.665852):0.447822,15:0.626239):0.24637):0.206361):0.0945858):0.122186):0.0659096);
 683: 2 -42848.60239 -39989.34526 (0:0.219250,(1:0.205936,(3:0.470594,((4:0.284203,5:0.296630):0.204454,((6:0.406043,7:0.421137):0.158253,(((((8:0.056127,9:0.044057):0.230006,10:0.219353):0.34775,11:0.672919):0.17099,(12:0.021621,13:0.027254):0.672713):0.190349,((((14:1.767339,(((((24:0.067432,25:0.167561):0.244162,26:0.526607):0.0742884,27:0.196953):0.358726,(28:0.755038,29:0.655095):0.200109):0.273991,((((30:0.343250,31:0.245368):0.200802,32:0.748468):0.141442,33:0.145405):0.141867,34:0.218948):0.311859):0.231455):0.0365187,(((21:0.715569,22:0.764126):0.195253,23:0.742701):0.504505,(35:2.469190,(((((36:0.105944,(37:0.184607,38:0.116922):0.0734627):0.68269,(39:1.061510,((41:0.470190,42:0.197246):0.038042,43:0.081728):0.830623):0.147324):0.481212,40:0.914805):0.37401,((49:0.011421,(50:0.071124,51:0.222218):0.0298599):0.921422,52:0.991016):0.409778):0.149601,(((44:0.849536,46:1.930708):0.186637,45:0.821615):0.339325,(47:1.269052,48:1.117631):0.526563):0.722694):0.299651):0.501644):0.307784):0.145736,((((16:0.041772,17:0.035871):0.132986,18:0.211448):0.092201,19:0.366350):0.247682,20:0.573828):0.416248):0.182774,15:0.682537):0.23659):0.147526):0.130984):0.0957225):0.102855):0.0720999,2:0.202498);
 684: 2 -42309.10646 -39991.1402 (0:0.348812,1:0.135860,(2:0.188697,(3:0.428169,((4:0.260046,5:0.385927):0.28468,((6:0.429703,7:0.516212):0.169581,(((((8:0.093833,9:0.061150):0.299388,10:0.224680):0.41291,11:0.713983):0.21611,(12:0.045703,13:0.023789):0.611999):0.210587,((((14:2.081912,((((24:0.042534,25:0.173552):0.155419,26:0.415262):0.065655,27:0.174638):0.406398,((28:0.973228,29:0.508972):0.157386,((((30:0.363008,31:0.246123):0.200513,32:0.726642):0.0972451,33:0.178578):0.189182,34:0.209018):0.293262):0.0856674):0.384587):0.092349,(((21:0.548640,22:0.755239):0.424632,23:1.010716):0.416197,(35:3.023870,(((((((36:0.146420,38:0.168686):0.0800405,37:0.144631):0.558541,39:0.907455):0.238323,((41:0.536566,42:0.179435):0.0716314,43:0.087154):0.858264):0.466192,(((44:0.665640,45:1.083886):0.176836,46:1.734603):0.202035,(47:1.316282,48:0.956097):0.790327):1.0433):0.26849,40:1.042798):0.234507,(((49:0.033443,50:0.062206):0.0834905,51:0.123545):0.904195,52:1.165179):0.264804):0.751053):0.307842):0.179741):0.295599,((((16:0.026950,17:0.042224):0.108944,18:0.151163):0.141603,19:0.395988):0.317181,20:0.578662):0.22515):0.310304,15:0.934842):0.172153):0.161503):0.0953964):0.128769):0.0543401):0.121152);
 685: 1 -40549.04368 -39995.13658 (0:0.296162,(1:0.236247,2:0.246956):0.0615469,((3:0.362473,((6:0.506911,7:0.397839):0.189955,(((((8:0.058617,9:0.046422):0.218701,10:0.241711):0.321273,11:0.727330):0.36143,(12:0.034748,13:0.021874):0.613986):0.146073,((((((14:1.426543,(21:0.478813,22:1.033531):0.322111):0.286054,23:1.046524):0.245618,(35:2.555260,(((((((36:0.200383,37:0.193173):0.059865,38:0.064951):0.661673,39:0.809547):0.155254,((41:0.510400,42:0.149071):0.0398938,43:0.055957):0.942388):0.553098,40:1.196160):0.290372,(((44:1.022323,45:0.863502):0.290332,46:1.390871):0.343317,(47:0.913776,48:1.145976):0.835143):0.441317):0.243349,(((49:0.045244,50:0.061329):0.11968,51:0.119796):0.804888,52:1.211850):0.377344):0.283467):0.430699):0.314323,((((((24:0.084330,25:0.117758):0.217211,26:0.401849):0.103209,27:0.173001):0.263902,(28:0.852491,29:0.538330):0.23395):0.134882,32:0.811173):0.0534999,((30:0.401090,31:0.306344):0.280204,(33:0.321605,34:0.224661):0.0923291):0.179717):0.346791):0.201116,(((16:0.038321,17:0.026886):0.124305,(18:0.130034,19:0.456912):0.0340052):0.476371,20:0.632379):0.225505):0.391922,15:0.710398):0.1527):0.10601):0.178819):0.110619,(4:0.218361,5:0.478443):0.246819):0.059647);
 686: 1 -37602.76391 -39991.16167 (0:0.235670,(1:0.187911,((4:0.225480,5:0.496502):0.215957,((6:0.495038,7:0.537346):0.13278,((((8:0.065479,9:0.024134):0.209374,10:0.456887):0.255102,11:0.541120):0.306196,((12:0.046721,13:0.016744):0.708944,((((((14:1.689521,(21:0.421073,22:0.772009):0.311594):0.261538,23:0.813745):0.280813,(35:2.360455,(((((((36:0.151970,37:0.202585):0.0354866,38:0.081327):0.661311,(39:0.952798,((41:0.370826,42:0.168832):0.0744472,43:0.079412):0.950869):0.119549):0.287029,40:0.985893):0.44253,((44:0.950436,(45:0.730266,46:1.705609):0.15906):0.435161,(47:0.956391,48:1.029513):0.703983):0.617053):0.295688,((49:0.035452,50:0.071282):0.160559,51:0.054763):0.839297):0.168661,52:1.078882):0.630949):0.389513):0.279687,(((((24:0.036124,25:0.182322):0.243407,26:0.423328):0.0650246,27:0.128275):0.214306,(28:0.896688,29:0.378691):0.285383):0.161761,(((30:0.342904,31:0.204668):0.212118,32:0.497588):0.0970109,(33:0.206776,34:0.199274):0.125887):0.185179):0.284931):0.264975,((((16:0.012681,17:0.025859):0.118464,18:0.164645):0.105887,19:0.405199):0.328164,20:0.545075):0.164517):0.367189,15:0.841590):0.0754071):0.23846):0.141097):0.0841505):0.110659):0.0702476,(2:0.171627,3:0.368775):0.0994062);
 687: 1 -38095.81462 -40012.27199 (0:0.225924,1:0.207756,((2:0.263865,3:0.367961):0.0895267,((4:0.210902,5:0.480287):0.404629,((6:0.490402,7:0.430213):0.139885,(((((8:0.029475,9:0.025395):0.294711,10:0.238368):0.32364,11:0.673656):0.248079,(12:0.029826,13:0.031430):0.427037):0.18227,(((((((14:1.315892,((21:0.592632,22:0.942565):0.382955,23:1.058895):0.382036):0.241352,(35:2.288239,((((((36:0.084497,(37:0.213861,38:0.104305):0.0798701):0.599939,39:0.949925):0.248467,((41:0.432521,42:0.164559):0.0609444,43:0.045546):0.751688):0.291668,40:1.198124):0.305559,(((44:1.071893,45:0.920234):0.244774,46:1.414746):0.332571,(47:1.035184,48:1.215322):0.618905):0.682754):0.253191,(((49:0.036661,50:0.060467):0.133433,51:0.104005):0.928374,52:1.020126):0.194389):0.911328):0.306064):0.344984,((((24:0.047077,25:0.207261):0.272562,26:0.406408):0.0486012,27:0.098434):0.398639,(28:0.921560,29:0.593456):0.162077):0.0299354):0.120753,((30:0.376038,31:0.281729):0.195904,((32:0.822325,33:0.169596):0.123255,34:0.241965):0.0774247):0.244018):0.518394,(((16:0.043939,17:0.052408):0.187093,18:0.158348):0.0242125,19:0.434948):0.251358):0.140511,20:0.558791):0.589579,15:0.889526):0.161825):0.238922):0.10283):0.122428):0.0355543);
 688: 1 -40260.90804 -39993.64514 (0:0.254177,1:0.146413,(2:0.219176,(3:0.441994,((4:0.287335,5:0.373030):0.254119,((6:0.351258,7:0.439073):0.164628,(((((8:0.098743,9:0.044586):0.28596,10:0.438027):0.186272,11:0.660888):0.18002,(12:0.013788,13:0.029186):0.770932):0.132499,(((((14:1.913831,(21:0.683054,22:0.712810):0.420133):0.337725,23:0.774984):0.296899,(35:2.321577,((((((36:0.166449,38:0.146597):0.0521971,37:0.131982):0.586779,(39:0.964846,((41:0.445585,42:0.167611):0.0295751,43:0.079577):1.06542):0.250316):0.367439,40:0.903318):0.302495,(((44:0.634439,46:1.360288):0.115919,45:0.763643):0.334808,(47:0.984002,48:1.168471):0.682986):0.803678):0.222212,((49:0.009455,(50:0.072042,51:0.196318):0.0246133):0.964438,52:1.036971):0.450366):0.450904):0.452025):0.247093,(((((16:0.055032,17:0.061079):0.124054,18:0.094469):0.152221,19:0.374061):0.275087,20:0.648051):0.437499,(((((24:0.052149,25:0.181005):0.264412,26:0.539056):0.103346,27:0.145494):0.310547,(28:0.902376,29:0.540282):0.208905):0.198119,((30:0.364874,31:0.238011):0.195473,((32:0.775585,33:0.112275):0.0989193,34:0.302957):0.121482):0.25735):0.236782):0.0634524):0.345972,15:0.736765):0.345553):0.0913953):0.156672):0.0773433):0.0424305):0.0884577);
 689: 1 -41137.35107 -39994.68222 (0:0.197046,(1:0.147364,((2:0.139878,(6:0.452949,7:0.398036):0.320727):0.0536015,(3:0.293963,((((8:0.054795,9:0.041799):0.202365,10:0.246278):0.274423,11:0.610899):0.374249,((12:0.018116,13:0.023009):0.505636,((14:1.658979,15:0.478447):0.153563,(((((16:0.025195,17:0.047394):0.178027,18:0.117380):0.144431,19:0.302074):0.393787,20:0.443301):0.290587,((((21:0.611575,22:0.722449):0.425369,23:0.655652):0.322583,(35:2.432346,((((((36:0.148821,(37:0.169611,38:0.127987):0.0315837):0.539095,39:0.798726):0.233592,40:1.331429):0.332868,((41:0.457484,42:0.147960):0.0458616,43:0.079784):0.644403):0.374882,(((49:0.041024,50:0.053485):0.102498,51:0.090152):0.779459,52:1.095674):0.394779):0.181617,((44:0.873967,(45:0.796177,46:1.383960):0.124792):0.54223,(47:1.232506,48:1.045503):0.521453):0.599581):0.461969):0.697556):0.410572,(((((24:0.069639,25:0.165358):0.23151,26:0.422416):0.0747354,27:0.129006):0.274191,(28:0.898277,29:0.649766):0.172471):0.142404,(((30:0.322618,31:0.250568):0.219829,(33:0.189273,34:0.271833):0.0803652):0.127731,32:0.563114):0.236357):0.40443):0.127679):0.27525):0.216888):0.183127):0.190897):0.153737):0.0780098):0.0401123,(4:0.285157,5:0.444957):0.401179);
 690: 1 -38637.80062 -39994.68222 (0:0.244850,1:0.166463,(((2:0.170255,((6:0.415053,7:0.437337):0.251761,((((8:0.074330,9:0.049729):0.279073,10:0.283802):0.225737,11:0.626285):0.346804,((12:0.033438,13:0.018238):0.622585,((14:1.909085,((((((16:0.020890,17:0.024795):0.158826,18:0.077750):0.249746,19:0.218163):0.310083,20:0.635288):0.249491,(((((24:0.057688,25:0.166681):0.246111,26:0.389736):0.0750733,27:0.175615):0.184716,(28:0.899424,29:0.659345):0.203121):0.0531576,((((30:0.335381,31:0.291208):0.322037,33:0.207481):0.116047,34:0.170877):0.204793,32:0.627112):0.144777):0.361717):0.24406,(((21:0.587686,22:0.697498):0.498491,23:0.680096):0.222284,(35:1.961738,(((((((36:0.157951,37:0.251630):0.0511416,38:0.065140):0.580182,39:0.856695):0.0826333,((41:0.448381,42:0.158747):0.0535488,43:0.039571):1.0156):0.502431,40:1.053212):0.191883,(((49:0.041124,50:0.071366):0.1233,51:0.101607):0.760203,52:1.355016):0.344476):0.256236,((44:0.813449,(45:0.772837,46:1.821327):0.274323):0.44355,(47:1.096327,48:0.966272):0.616369):0.66697):0.336413):0.385041):0.326441):0.249353):0.0913811,15:0.909767):0.323861):0.323528):0.0837658):0.134988):0.049411,3:0.419803):0.127619,(4:0.203717,5:0.446372):0.37556):0.0361415);
 691: 2 -39639.28371 -39988.18717 (0:0.276749,1:0.142283,((2:0.169716,3:0.390086):0.144742,((4:0.245474,5:0.351193):0.247618,((6:0.487587,7:0.414839):0.134894,(((((8:0.066352,9:0.048570):0.236267,10:0.286519):0.38757,11:0.711588):0.318185,(12:0.052542,13:0.026877):0.498461):0.17161,(((((((14:1.643958,22:0.649328):0.214528,21:0.581681):0.287953,23:0.883421):0.473824,(35:2.216432,(((((((36:0.137820,37:0.233476):0.050377,38:0.126379):0.663001,39:1.052927):0.0620263,((41:0.496470,42:0.177125):0.0537679,43:0.064894):0.95292):0.366244,40:1.067879):0.26219,(((49:0.021962,50:0.062421):0.127966,51:0.097368):0.918266,52:0.975705):0.345287):0.215316,((44:0.863991,(45:0.773869,46:1.712413):0.182978):0.319412,(47:1.170221,48:1.045920):0.628171):0.533836):0.485797):0.459079):0.326215,(((((24:0.045874,25:0.167541):0.257952,26:0.441548):0.0568154,27:0.150596):0.312734,(28:1.181826,29:0.613454):0.173073):0.227007,(((30:0.422261,31:0.266347):0.136523,32:0.669650):0.107212,(33:0.170917,34:0.309082):0.0661379):0.168736):0.318205):0.222235,((((16:0.014180,17:0.054965):0.198067,18:0.161260):0.117701,19:0.306970):0.347661,20:0.687157):0.250882):0.382838,15:0.834694):0.154628):0.206515):0.132976):0.157928):0.0517047);
 692: 1 -40257.38619 -39988.27755 (0:0.252022,(1:0.140557,(((4:0.264016,5:0.385890):0.194981,(6:0.520693,7:0.378804):0.18941):0.0633455,(((((8:0.049513,9:0.090602):0.322245,10:0.176801):0.406136,11:0.771505):0.243375,(12:0.041194,13:0.024109):0.646815):0.212046,(((((((14:1.566332,21:0.444909):0.127659,22:0.880967):0.369217,23:0.791620):0.342451,(35:2.893002,((((((((36:0.191159,38:0.134395):0.042221,37:0.183714):0.554457,39:0.964805):0.22635,((41:0.453322,42:0.184684):0.0369031,43:0.105453):0.903685):0.409632,40:1.109983):0.375119,((44:0.858938,(45:0.740320,46:1.634242):0.330052):0.35704,(47:0.968214,48:1.090501):0.685101):0.746253):0.114297,((49:0.051821,50:0.062265):0.135694,51:0.122894):0.907996):0.234878,52:1.326618):0.514239):0.0362474):0.219973,(((((24:0.082475,25:0.155583):0.318819,27:0.227591):0.0350533,26:0.621928):0.375938,(28:0.956019,29:0.373851):0.320346):0.122538,((((30:0.334027,31:0.319574):0.19514,32:0.715882):0.114613,33:0.148269):0.142067,34:0.187931):0.223522):0.350212):0.288057,((((16:0.020891,17:0.018618):0.234288,18:0.120559):0.107803,19:0.350033):0.362003,20:0.630149):0.117807):0.24105,15:0.798221):0.261011):0.100618):0.153441):0.111414,(2:0.106579,3:0.588946):0.101733);
 693: 1 -41504.06065 -39995.30233 (0:0.257477,(1:0.135025,((4:0.274611,5:0.433488):0.367511,((6:0.548646,7:0.455925):0.160775,(((((8:0.059171,9:0.041012):0.353238,10:0.248899):0.397986,11:0.723304):0.161659,(12:0.021296,13:0.033403):0.588913):0.220888,((14:1.796437,15:0.468428):0.133927,(((((16:0.034948,17:0.037810):0.161468,18:0.160146):0.150539,19:0.307513):0.436319,20:0.454478):0.278519,((((21:0.564504,22:0.713887):0.282628,23:0.684916):0.435466,(35:2.659804,(((((((36:0.079628,(37:0.180597,38:0.125510):0.069572):0.586771,39:0.848844):0.234589,((41:0.424205,42:0.160376):0.0589393,43:0.070576):0.924278):0.280149,(((44:0.955961,45:0.916195):0.199656,46:1.417317):0.410604,(47:1.270358,48:1.165359):0.532221):1.00387):0.140426,40:1.099256):0.385163,52:0.908850):0.114119,(49:0.000003,(50:0.066848,51:0.181717):0.0478672):0.806717):0.641305):0.307535):0.228164,(((((24:0.087146,25:0.178821):0.241551,26:0.556174):0.0656628,27:0.205453):0.316217,(28:0.961263,29:0.521089):0.17671):0.139677,((((30:0.312893,31:0.290180):0.144683,32:0.519217):0.157145,33:0.189405):0.163487,34:0.171940):0.206963):0.312156):0.150987):0.24864):0.399207):0.187163):0.151932):0.087159):0.0670607,(2:0.211970,3:0.533465):0.0923556);
 694: 1 -40863.38076 -39999.25143 (0:0.317485,1:0.144879,((2:0.196744,3:0.506235):0.0858498,((4:0.232686,5:0.337745):0.31945,((6:0.540399,7:0.452634):0.232526,((((8:0.073485,9:0.035341):0.295461,10:0.246055):0.2682,11:0.867680):0.270897,((12:0.045927,13:0.044895):0.587856,((((((14:1.695988,22:0.328560):0.268087,21:0.671267):0.404479,23:1.061386):0.197312,(35:2.630049,((((((36:0.097008,(37:0.192187,38:0.132683):0.0640498):0.700143,((41:0.375611,42:0.222537):0.0779742,43:0.035045):1.14215):0.140393,39:1.041268):0.418044,40:1.284064):0.275978,(((49:0.054809,50:0.062291):0.123312,51:0.082942):1.11915,52:1.227111):0.0980024):0.116954,((44:0.823328,(45:0.726051,46:1.663835):0.169551):0.50385,(47:0.820339,48:1.266923):0.708261):0.672066):0.438271):0.353967):0.443437,(((((16:0.035991,17:0.047060):0.139787,18:0.134228):0.153082,19:0.323001):0.317452,((((((24:0.126758,25:0.140366):0.220249,(26:0.539553,27:0.194896):0.0899766):0.288079,32:0.708040):0.158607,(28:0.939349,29:0.542885):0.29065):0.144883,(33:0.320423,34:0.265594):0.0928638):0.0453349,(30:0.377622,31:0.260105):0.260852):0.587963):0.191986,20:0.595934):0.326):0.399259,15:0.718260):0.27398):0.296897):0.216702):0.201178):0.0865116):0.0697646);
 695: 3 -40477.03204 -39993.29281 (0:0.298045,(1:0.156575,((4:0.226611,5:0.436203):0.37399,((6:0.592114,7:0.440523):0.180148,((((8:0.074693,9:0.022857):0.249143,10:0.171929):0.315495,11:0.756947):0.129265,((12:0.036894,13:0.046689):0.519374,(((14:1.417590,((21:0.685622,22:0.640223):0.181411,23:0.953932):0.315827):0.459223,(((((16:0.054427,17:0.031316):0.13989,18:0.168457):0.132574,19:0.315210):0.38888,20:0.553907):0.294621,(((((24:0.057423,25:0.133065):0.223171,26:0.494747):0.085922,27:0.159930):0.268805,(28:1.052468,29:0.540576):0.164721):0.165216,(((30:0.283985,31:0.302131):0.364387,(32:0.761575,33:0.151612):0.0801882):0.0774539,34:0.225916):0.237375):0.378903):0.0704974):0.341497,(15:0.587379,((35:2.465082,((44:0.777270,(45:0.912275,46:1.385352):0.146795):0.563939,(47:1.140460,48:1.114898):0.446999):0.473481):0.0636357,(((((36:0.112234,(37:0.191441,38:0.099460):0.0774144):0.57107,39:1.187774):0.150132,((41:0.445197,42:0.209767):0.0614696,43:0.061635):1.06331):0.192277,(((49:0.032112,50:0.053707):0.127912,51:0.074379):0.796559,52:1.054522):0.449957):0.140103,40:1.190350):0.355291):0.889879):0.222229):0.289253):0.170803):0.204703):0.135731):0.107225):0.0720968,(2:0.200854,3:0.433717):0.0910679);
 696: 2 -37587.35888 -39994.28636 (0:0.324417,1:0.192876,(2:0.238835,(3:0.388577,((4:0.297081,5:0.434334):0.347817,((6:0.534526,7:0.446998):0.278913,((((8:0.032002,9:0.048017):0.26117,10:0.303120):0.252697,11:0.662483):0.316768,((12:0.053770,13:0.027096):0.567443,((((14:1.306360,((21:0.621849,22:0.992981):0.249367,23:1.041602):0.258367):0.306367,(35:2.169311,(((((36:0.091308,(37:0.221197,38:0.104108):0.0873576):0.512388,(39:0.823578,((41:0.445058,42:0.172697):0.0453677,43:0.104578):0.946541):0.103014):0.519629,40:1.119809):0.178677,(((44:0.909813,46:1.587684):0.171605,45:0.922763):0.478179,(47:0.868230,48:1.190877):0.438268):0.511139):0.333252,(((49:0.051675,50:0.051356):0.137341,51:0.100464):0.787588,52:1.135854):0.284753):0.302983):0.468652):0.228354,(((((16:0.046041,17:0.054386):0.222052,18:0.207176):0.171519,19:0.251844):0.209826,20:0.587034):0.195812,(((((24:0.053983,25:0.115803):0.205655,26:0.454490):0.105363,27:0.168502):0.175626,(28:0.942445,29:0.595444):0.125362):0.0836771,(((30:0.347753,31:0.207199):0.228691,(33:0.184536,34:0.287888):0.0680893):0.148855,32:0.525170):0.276905):0.431285):0.273343):0.196754,15:0.632184):0.170746):0.256439):0.136932):0.0372062):0.112409):0.0615072):0.104547);
 697: 1 -38695.28418 -39996.47123 (0:0.285975,(1:0.189392,((4:0.243336,5:0.389693):0.229968,((6:0.409548,7:0.336175):0.20128,((((8:0.064654,9:0.060744):0.343135,10:0.136690):0.193208,11:0.802362):0.353597,((12:0.036618,13:0.019194):0.43421,((((14:1.856134,((((24:0.076758,25:0.171392):0.172285,(26:0.495400,27:0.167077):0.0944744):0.336386,(28:0.976713,29:0.687929):0.101767):0.17032,(((30:0.308196,31:0.413223):0.150216,(32:0.779826,33:0.077950):0.152889):0.102629,34:0.248519):0.208045):0.0436638):0.46067,((21:0.504782,(22:0.751191,23:0.987472):0.153938):0.481395,(35:2.104042,(((((((36:0.217188,38:0.139630):0.076082,37:0.128906):0.637755,39:0.847973):0.273635,(41:0.361663,(42:0.160321,43:0.114583):0.103225):0.709521):0.246196,((44:0.929538,(45:0.745498,46:1.794591):0.200054):0.671246,(47:1.029984,48:1.220316):0.558096):0.706599):0.147876,40:1.268272):0.499056,(((49:0.034218,50:0.055811):0.0956463,51:0.116033):0.93416,52:1.138335):0.138385):0.426953):0.566956):0.408262):0.116614,((((16:0.035388,17:0.054287):0.183473,18:0.121802):0.231305,19:0.256245):0.41987,20:0.493822):0.131532):0.341039,15:0.769103):0.357545):0.191945):0.135318):0.0645043):0.152946):0.0270572,(2:0.188976,3:0.364764):0.106787);
 698: 1 -40791.23512 -40027.09168 (0:0.324211,1:0.090920,(2:0.217535,(3:0.315239,((((4:0.415726,5:0.401290):0.239292,6:0.567386):0.0861638,7:0.454693):0.101449,(((((8:0.058295,9:0.059360):0.259939,10:0.309032):0.353375,11:0.674892):0.143904,(12:0.036540,13:0.025095):0.713922):0.190205,((((14:1.920935,(((21:0.894454,22:0.539078):0.578685,23:0.926591):0.362355,(35:2.324486,((((((36:0.110902,(37:0.226133,38:0.113719):0.0957977):0.613798,((41:0.441790,42:0.133679):0.0879556,43:0.057779):0.998892):0.112974,39:0.987531):0.486298,40:1.108627):0.203699,((44:0.979664,(45:0.661789,46:1.794933):0.212147):0.461318,(47:1.017691,48:1.110598):0.645272):0.719601):0.353013,((49:0.006618,(50:0.038693,51:0.219507):0.0431443):0.946639,52:1.273046):0.194049):0.456157):0.514752):0.0990045):0.222649,(((((24:0.017273,25:0.223069):0.264939,26:0.398411):0.0443773,27:0.164532):0.224762,(((30:0.353046,31:0.166573):0.176099,(33:0.137673,34:0.322756):0.158075):0.169764,32:0.634402):0.197434):0.149828,(28:0.871850,29:0.542230):0.0911358):0.303525):0.15262,((((16:0.039489,17:0.046965):0.147893,18:0.205722):0.141417,20:0.908170):0.0667645,19:0.283185):0.372822):0.395277,15:0.846525):0.227958):0.243251):0.117752):0.106817):0.105513);
 699: 2 -37295.16851 -39987.86683 (0:0.226680,1:0.183241,((2:0.209813,3:0.375514):0.0997156,((4:0.301199,5:0.440271):0.278201,((6:0.511621,7:0.494505):0.117992,(((((8:0.067002,9:0.061766):0.356572,10:0.216467):0.37142,11:0.695423):0.223079,(12:0.027013,13:0.036220):0.53664):0.194093,((((((14:1.541700,((21:0.664590,22:0.632509):0.411217,23:0.839787):0.285917):0.0917104,35:2.002301):0.120987,((((((36:0.091048,(37:0.240004,38:0.133782):0.112592):0.604028,39:1.187723):0.163298,((41:0.444105,42:0.198769):0.064388,43:0.070483):0.795659):0.352759,((44:0.793928,(45:0.728386,46:1.631840):0.266397):0.447409,(47:1.304905,48:0.880560):0.586539):0.717663):0.095529,40:1.314962):0.297815,(((49:0.045415,50:0.071660):0.12511,51:0.083863):0.9084,52:1.190599):0.239321):0.771377):0.271305,(((((24:0.053441,25:0.162388):0.253078,26:0.457370):0.0684659,27:0.226539):0.244199,(28:1.012647,29:0.552088):0.171804):0.111413,((((30:0.313431,31:0.270661):0.143743,32:0.553960):0.131854,33:0.150660):0.0728246,34:0.225101):0.198793):0.245871):0.283465,((((16:0.052914,17:0.030412):0.142673,18:0.147101):0.136851,19:0.335943):0.38926,20:0.477114):0.262017):0.315697,15:0.740463):0.328542):0.151391):0.0982971):0.137337):0.0591691);
 700: 1 -42363.55421 -39999.09386 (0:0.262913,(1:0.214653,2:0.281698):0.0745586,((3:0.510182,((6:0.489942,7:0.427293):0.184396,((((8:0.080233,9:0.040353):0.246837,10:0.312268):0.397984,11:0.718081):0.223093,((12:0.046531,13:0.038444):0.578624,(((14:1.803667,((((((16:0.065337,17:0.045717):0.148025,18:0.128281):0.127364,19:0.262858):0.362646,(((((24:0.079017,25:0.171117):0.185352,26:0.544979):0.15468,27:0.119230):0.377354,(28:1.054922,29:0.509791):0.208594):0.248995,((((30:0.334838,31:0.193718):0.110357,32:0.626278):0.184713,33:0.087989):0.165702,34:0.229141):0.215159):0.496213):0.190528,20:0.404979):0.126635,((21:0.640600,22:0.680483):0.406182,23:0.976584):0.538782):0.247729):0.0290839,(35:1.986469,((((((36:0.172265,37:0.208759):0.0351718,38:0.056410):0.694794,39:0.973506):0.207612,((41:0.429009,43:0.090432):0.0456011,42:0.154754):0.802284):0.388406,(40:1.157183,(((49:0.040777,50:0.067304):0.0745436,51:0.150694):0.850472,52:0.985815):0.378926):0.229407):0.327088,(((44:0.908537,45:0.931305):0.295026,46:1.467554):0.368066,(47:1.065778,48:1.140805):0.722782):0.729138):0.625269):0.261136):0.193887,15:0.854792):0.0869471):0.308964):0.14757):0.123796):0.0447521,(4:0.226130,5:0.428804):0.266828):0.0980557);
 701: 1 -39290.28958 -39987.80283 (0:0.235785,(1:0.169092,(2:0.224127,((4:0.251271,5:0.392258):0.255024,((6:0.609666,7:0.494725):0.118666,(((((8:0.052040,9:0.030732):0.297259,10:0.263844):0.354591,11:0.675939):0.136564,(12:0.000383,13:0.056757):0.862142):0.201011,((((14:1.447766,(((21:0.754133,22:0.566178):0.387997,23:1.136823):0.530588,(35:2.437145,((((((36:0.089351,(37:0.194447,38:0.095268):0.0675566):0.513072,39:1.214837):0.0481327,((41:0.439571,42:0.198212):0.0456738,43:0.043778):0.907197):0.353263,40:1.316657):0.281141,(((44:0.931221,45:0.766012):0.178674,46:1.405547):0.244164,(47:0.906196,48:1.232506):0.737117):0.730673):0.239299,(((49:0.037309,50:0.056871):0.116939,51:0.110877):0.861938,52:1.300407):0.223177):0.267616):0.819307):0.125816):0.13031,(((((24:0.083617,25:0.178584):0.1656,26:0.519536):0.130593,27:0.166933):0.296073,(28:0.929589,29:0.556871):0.183639):0.217365,((((30:0.413701,31:0.248967):0.104223,32:0.587419):0.204731,33:0.283993):0.115013,34:0.266915):0.124719):0.284811):0.322381,((((16:0.041544,17:0.037845):0.171096,18:0.123931):0.175587,19:0.250537):0.290763,20:0.620465):0.341619):0.499337,15:1.052568):0.14712):0.162798):0.106285):0.148961):0.0648828):0.0726184,3:0.426678);
 702: 1 -38853.32645 -39996.26313 (0:0.236545,1:0.217351,(((2:0.267584,(((6:0.527380,7:0.406791):0.119051,((((((14:1.534060,(21:0.553904,22:0.625014):0.370201):0.27665,(((35:2.551562,40:0.784590):0.162728,((((36:0.122043,(37:0.187358,38:0.113139):0.0665957):0.481861,39:1.111729):0.256585,((41:0.412739,42:0.166676):0.0373754,43:0.045852):0.967861):0.56317,(((44:0.773199,45:0.950042):0.261369,46:1.391166):0.471707,(47:1.236822,48:0.932414):0.615118):0.388118):0.118323):0.233982,(((49:0.051340,50:0.044474):0.105356,51:0.117431):0.953412,52:1.116991):0.178484):0.866451):0.273196,23:0.923947):0.241114,(((((24:0.027634,25:0.229375):0.306852,27:0.185472):0.0320872,26:0.590880):0.331088,(28:0.868754,29:0.570826):0.151237):0.180236,((30:0.398047,31:0.280709):0.102791,((32:0.831984,33:0.109146):0.0914812,34:0.317873):0.104187):0.182632):0.369051):0.147048,((((16:0.044078,17:0.023895):0.214795,18:0.136031):0.254259,19:0.214967):0.321829,20:0.602197):0.341436):0.493449,15:0.790380):0.373099):0.160267,((((8:0.080544,9:0.047328):0.223983,10:0.329510):0.300524,11:0.649275):0.149871,(12:0.051207,13:0.008583):0.799162):0.251873):0.110459):0.0598729,3:0.426193):0.0995162,(4:0.219780,5:0.505586):0.30476):0.0678214);
 703: 1 -39670.30875 -39992.65955 (0:0.335627,1:0.178818,(((2:0.192088,3:0.399401):0.142511,(((4:0.321410,5:0.423808):0.201466,6:0.495453):0.112752,7:0.574869):0.14219):0.048448,(((((8:0.059543,9:0.069031):0.387375,10:0.142778):0.447136,11:0.806380):0.21543,(12:0.061433,13:0.018792):0.468416):0.19925,((((14:1.636575,((((24:0.071002,25:0.184801):0.143899,(26:0.504825,27:0.250490):0.114628):0.384343,(28:1.064863,29:0.540738):0.202852):0.111021,((((30:0.408570,31:0.286341):0.198845,32:0.723244):0.173203,33:0.212704):0.178468,34:0.211451):0.219482):0.253421):0.0830434,(((21:0.588376,22:0.727176):0.323402,23:0.977538):0.26766,(35:2.344125,(((((((36:0.094214,(37:0.241216,38:0.152458):0.0525669):0.646578,39:0.809129):0.157001,((41:0.452705,42:0.190751):0.0809581,43:0.056771):1.00271):0.345223,40:0.986967):0.334317,((44:0.987543,(45:0.761061,46:1.523507):0.226573):0.450992,(47:1.134907,48:0.958131):0.861053):0.550457):0.275931,52:1.037122):0.137984,((49:0.042558,50:0.047851):0.0997558,51:0.094861):0.84348):0.712797):0.295931):0.35027):0.240589,((((16:0.041630,17:0.040031):0.146299,18:0.188189):0.115869,19:0.314391):0.311355,20:0.559954):0.279622):0.312158,15:0.647757):0.238049):0.32734):0.0318219);
 704: 2 -39092.57817 -39998.50532 (0:0.257367,1:0.269330,(2:0.301810,(3:0.359751,((4:0.222911,5:0.465322):0.292878,((6:0.553022,7:0.538445):0.0751871,((((8:0.114869,9:0.023141):0.136622,10:0.339804):0.40887,11:0.476136):0.291288,((12:0.044488,13:0.016340):0.425487,(((((14:1.589031,((21:0.823249,22:0.725355):0.599651,23:0.816530):0.321652):0.282314,35:2.433771):0.109541,((((((36:0.079865,(37:0.248957,38:0.155419):0.0917493):0.605383,39:0.958669):0.169019,((41:0.364120,42:0.159415):0.0392862,43:0.110545):1.12195):0.269026,40:1.087462):0.2168,(((44:0.756593,46:1.464186):0.289261,45:0.933686):0.402066,(47:1.092207,48:1.109789):0.48416):0.674009):0.18295,(((49:0.039480,50:0.064821):0.0910396,51:0.118924):0.865157,52:1.042732):0.147362):0.964489):0.131968,(((((16:0.044272,17:0.043252):0.165268,18:0.118394):0.072519,19:0.365490):0.435198,20:0.598035):0.220239,((((((24:0.060122,25:0.152117):0.177518,26:0.501967):0.0340706,27:0.193097):0.180192,(28:0.919555,29:0.549527):0.254967):0.215573,32:0.615321):0.0604152,((30:0.431680,31:0.208647):0.0968943,(33:0.152371,34:0.352587):0.171444):0.083184):0.47809):0.245392):0.203697,15:0.769005):0.189994):0.243741):0.114608):0.178115):0.0563033):0.0748484):0.050375);
 705: 1 -39457.71692 -39991.19917 (0:0.246788,1:0.180901,((2:0.199591,3:0.463493):0.0928613,((4:0.244096,5:0.412112):0.387334,((6:0.610921,7:0.425328):0.14868,(((((8:0.076813,9:0.046778):0.180781,10:0.292045):0.275094,11:0.665763):0.213989,(12:0.026639,13:0.036492):0.846738):0.200234,((((14:1.786504,(((((24:0.081629,25:0.189129):0.250568,26:0.499227):0.103374,27:0.170729):0.322573,(28:1.040558,29:0.635448):0.28203):0.146077,((((30:0.407550,31:0.187025):0.142998,32:0.638351):0.115664,33:0.158097):0.0980382,34:0.242118):0.233711):0.323202):0.0675433,(((21:0.675531,22:0.599616):0.451415,23:0.943483):0.371146,(35:2.596193,((((((36:0.092043,(37:0.212117,38:0.133089):0.0678076):0.578316,39:0.992312):0.2554,((41:0.417913,42:0.122000):0.0759424,43:0.086670):0.617485):0.405946,(((49:0.042009,50:0.055363):0.11323,51:0.099095):0.808972,52:1.132413):0.424007):0.261668,40:1.266480):0.115463,(((44:0.819636,45:0.895655):0.253203,46:1.427695):0.328692,(47:1.138497,48:1.132544):0.861639):0.575696):0.231179):0.820107):0.171668):0.210597,((((16:0.026657,17:0.027933):0.212804,18:0.128891):0.161267,19:0.355926):0.463819,20:0.503466):0.356844):0.334247,15:0.757288):0.396556):0.16392):0.18043):0.102415):0.0463954);
 706: 3 -40644.03167 -39994.5848 (0:0.337641,1:0.245581,(2:0.176090,(3:0.292011,((4:0.301237,5:0.414789):0.434126,((6:0.564474,7:0.435475):0.0925939,((((8:0.054429,9:0.054881):0.169869,10:0.259210):0.451946,11:0.651868):0.296891,((12:0.043917,13:0.035622):0.64721,((14:1.682963,((((((16:0.049017,17:0.058493):0.18391,18:0.212609):0.0644283,19:0.321953):0.327708,20:0.636600):0.396402,(((((24:0.075363,25:0.171382):0.192855,26:0.554784):0.0382583,27:0.209440):0.236596,(28:1.036784,29:0.526363):0.204748):0.122938,(((30:0.441610,31:0.318563):0.161688,(33:0.172780,34:0.341662):0.0871613):0.157848,32:0.582770):0.19453):0.434842):0.206816,(((21:0.609789,22:0.669063):0.149735,23:0.964168):0.362005,(35:2.775216,((((((((36:0.166052,37:0.220835):0.0379648,38:0.092991):0.612557,39:0.883661):0.203733,((41:0.468046,42:0.145487):0.0403284,43:0.078742):1.05551):0.324937,40:1.180358):0.277217,((44:0.845695,(45:0.852823,46:1.470795):0.278186):0.611362,(47:1.033433,48:1.068501):0.907548):0.672875):0.288328,((49:0.049332,50:0.078352):0.10147,51:0.121099):0.84681):0.156589,52:0.897335):0.0840032):0.743041):0.291898):0.105368):0.295667,15:0.631116):0.14026):0.276881):0.12132):0.156238):0.085402):0.0807048):0.0790987);
 707: 2 -38786.67962 -39989.23664 (0:0.263921,1:0.180584,((2:0.135092,3:0.492771):0.163795,((4:0.270275,5:0.370232):0.15736,((6:0.420104,7:0.420123):0.146069,(((((8:0.084526,9:0.068123):0.286881,10:0.235913):0.325725,11:0.680113):0.180469,(12:0.053750,13:0.016334):0.614312):0.311864,(((((14:1.994195,(((((24:0.062527,25:0.182290):0.18251,26:0.570998):0.104734,27:0.148805):0.275499,28:0.947697):0.0533305,(29:0.543987,((((30:0.398949,31:0.203662):0.168151,32:0.644395):0.160532,33:0.102602):0.135278,34:0.241690):0.285502):0.167826):0.274559):0.0161464,(((21:0.565394,22:0.642867):0.382724,23:0.931408):0.522056,(((((36:0.091002,(37:0.184475,38:0.118704):0.0798823):0.571506,39:0.998554):0.1356,((41:0.378185,42:0.184296):0.0625916,43:0.058241):0.987832):0.35967,40:1.094831):0.347332,(((44:0.891624,(45:0.810748,46:1.623577):0.0863959):0.496393,(47:1.039477,48:1.058708):0.605849):0.859756,(((49:0.037255,50:0.066360):0.1433,51:0.101555):0.788747,52:1.168258):0.126686):0.295823):0.634692):0.274944):0.243056,35:2.881314):0.0817242,((((16:0.031561,17:0.066779):0.19212,18:0.115361):0.164231,19:0.332102):0.258083,20:0.557664):0.20189):0.273394,15:0.881362):0.088345):0.265243):0.0889709):0.0740012):0.048332);
 708: 1 -39688.62697 -39990.96574 (0:0.334762,(1:0.251252,3:0.400041):0.0345797,((2:0.220547,((6:0.459159,7:0.585741):0.206644,(((((8:0.097210,9:0.023561):0.334762,10:0.255873):0.312382,11:0.706557):0.247711,(12:0.073759,13:0.028791):0.685124):0.143859,(((((14:2.120982,((21:0.623738,22:0.627322):0.35558,23:0.902493):0.356207):0.215832,(35:2.782816,((((((36:0.074095,(37:0.188665,38:0.143170):0.0885617):0.648829,39:0.882935):0.190068,((41:0.396198,42:0.179861):0.0380656,43:0.067522):0.888923):0.378491,40:1.049506):0.147631,((44:0.995844,(45:0.642984,46:1.819272):0.260359):0.462201,(47:0.930862,48:1.104977):0.43603):0.965836):0.136853,((49:0.004054,(50:0.061011,51:0.223320):0.0246975):0.799276,52:0.960232):0.402523):0.583183):0.526116):0.15536,((((((24:0.041156,25:0.195117):0.203328,26:0.513430):0.116934,27:0.111099):0.271294,29:0.727982):0.139199,28:0.889740):0.0436736,((((30:0.304096,31:0.239487):0.245501,32:0.585972):0.1799,33:0.197595):0.0872716,34:0.221500):0.152447):0.392195):0.11825,((((16:0.010772,17:0.060656):0.149077,18:0.166490):0.140722,19:0.322558):0.271998,20:0.443555):0.258623):0.490941,15:0.789616):0.236171):0.103554):0.150702):0.0309663,(4:0.267394,5:0.432487):0.341093):0.0776865);
 709: 2 -40552.11326 -39989.68922 (0:0.246292,(1:0.157530,(2:0.201424,3:0.402520):0.0783008):0.0439054,((4:0.242059,5:0.467066):0.204163,((6:0.531349,7:0.385485):0.181631,((((8:0.064217,9:0.040665):0.223775,10:0.267700):0.323814,11:0.633688):0.409837,((12:0.031213,13:0.022250):0.503874,(((((((14:1.716978,22:0.711823):0.189788,21:0.622446):0.433216,23:0.684399):0.362805,(35:3.100076,((((((36:0.196360,38:0.151880):0.0520855,37:0.208185):0.573693,(39:0.814378,((41:0.445837,42:0.162928):0.0652647,43:0.090625):1.02671):0.154241):0.346355,40:0.977711):0.173682,((44:1.064059,(45:0.976729,46:1.614966):0.201277):0.441085,(47:1.234580,48:1.276192):0.575222):0.776195):0.31814,(((49:0.041769,50:0.065907):0.123781,51:0.096488):0.959568,52:1.118395):0.231317):0.626885):0.27368):0.273692,(((((24:0.059160,25:0.179084):0.21056,26:0.572213):0.0561602,27:0.151500):0.393123,(28:0.966469,29:0.494604):0.279684):0.101387,(((30:0.455806,31:0.238916):0.11966,32:0.599802):0.0957572,(33:0.195183,34:0.323401):0.153442):0.177779):0.454588):0.306924,((((16:0.018662,17:0.047447):0.201764,18:0.108650):0.133946,19:0.432817):0.389962,20:0.675014):0.235181):0.392721,15:0.714281):0.12504):0.231106):0.0946805):0.134158):0.091796);
 710: 1 -38122.8377 -39998.29448 (0:0.182654,(1:0.116577,(((2:0.247121,3:0.424015):0.046845,(6:0.443860,7:0.484293):0.232703):0.0270738,(((((8:0.084721,9:0.015632):0.269882,10:0.317329):0.225114,11:0.488051):0.299127,(12:0.034784,13:0.024721):0.543964):0.170326,((14:1.752213,15:0.631004):0.228933,(((((16:0.026556,17:0.027014):0.141462,18:0.141022):0.265775,19:0.201867):0.40566,20:0.494865):0.234658,((((21:0.776077,22:0.691749):0.362391,23:0.950110):0.490893,(35:2.662849,((((((((36:0.185415,38:0.122481):0.0487863,37:0.178676):0.60714,39:1.101754):0.16733,((41:0.398881,42:0.179559):0.0785083,43:0.053758):0.857363):0.185087,40:1.296714):0.276247,((44:0.646582,(45:0.671682,46:1.614549):0.395274):0.439237,(47:0.933815,48:1.034749):0.839244):0.871977):0.513508,(49:0.013969,(50:0.051386,51:0.204836):0.0235924):0.904599):0.110528,52:0.935539):0.643156):0.57316):0.069554,((((((24:0.059269,25:0.150614):0.203689,26:0.535887):0.110689,27:0.154691):0.289149,32:0.666486):0.243208,(28:1.432362,29:0.371038):0.257591):0.0865429,((30:0.350666,31:0.219752):0.291536,(33:0.244900,34:0.248660):0.124332):0.137953):0.45258):0.113938):0.608663):0.132472):0.290763):0.0745685):0.106614,(4:0.148105,5:0.521099):0.291777);
 711: 1 -40833.84446 -39988.18717 (0:0.219519,1:0.157701,((2:0.234680,3:0.416889):0.0761633,((4:0.247249,5:0.464149):0.23202,((6:0.465795,7:0.504936):0.211023,(((((8:0.054400,9:0.027185):0.208117,10:0.303667):0.376169,11:0.640049):0.273484,(12:0.035218,13:0.011937):0.695262):0.209311,(((((14:1.700830,((21:0.654278,22:0.845643):0.489034,23:0.644408):0.387062):0.223592,(35:2.439107,(((((((36:0.126560,37:0.213914):0.0725386,38:0.054479):0.560404,39:1.048565):0.153477,((41:0.404265,42:0.173113):0.0605636,43:0.069318):0.732625):0.521779,((49:0.011248,(50:0.035685,51:0.211163):0.0405718):0.836756,52:1.007070):0.351497):0.152355,40:1.283012):0.27514,(((44:0.890472,45:0.854527):0.215738,46:1.272766):0.553531,(47:1.087692,48:1.257595):0.637728):0.413511):0.394211):0.632721):0.136609,((((((24:0.075006,25:0.200265):0.212974,26:0.513838):0.0577193,27:0.196275):0.207795,28:0.992387):0.11833,29:0.621507):0.211002,((((30:0.335598,31:0.234937):0.177215,32:0.581301):0.169299,33:0.177590):0.177417,34:0.204459):0.198907):0.19759):0.345063,((((16:0.020614,17:0.019464):0.126687,18:0.156644):0.0847928,19:0.345586):0.300776,20:0.599339):0.157346):0.284207,15:0.717334):0.270121):0.15447):0.0949159):0.0966014):0.060516);
 712: 1 -38435.71648 -39992.74976 (0:0.338989,1:0.115044,(2:0.227523,(3:0.290698,((((4:0.366642,5:0.303288):0.289465,6:0.504413):0.10471,7:0.421213):0.15259,(((((8:0.074075,9:0.072506):0.246574,10:0.300455):0.434786,11:0.508547):0.180199,(12:0.046121,13:0.022408):0.571568):0.169072,((((14:1.962850,(((21:0.726789,22:0.665724):0.345055,23:0.738042):0.313061,(35:2.221605,(((((((36:0.152268,38:0.113692):0.0820085,37:0.185287):0.67004,39:0.953159):0.197101,((41:0.462783,43:0.090406):0.0512033,42:0.137970):0.880534):0.50147,40:1.105322):0.221144,(((49:0.051994,50:0.049901):0.078585,51:0.128153):0.84646,52:1.223012):0.37413):0.138782,((44:0.867557,(45:0.858478,46:1.688806):0.15151):0.357416,(47:1.221024,48:1.059889):0.551019):0.791315):0.41647):0.354112):0.202109):0.0684491,((((((24:0.088859,25:0.131384):0.186493,26:0.453568):0.0747551,27:0.143067):0.478387,28:0.881565):0.041993,29:0.649532):0.161245,((((30:0.416741,31:0.177452):0.117224,32:0.703609):0.258152,33:0.188754):0.106292,34:0.238284):0.29086):0.251314):0.213039,((((16:0.043044,17:0.068699):0.125533,18:0.105514):0.185831,19:0.245885):0.241641,20:0.578354):0.299916):0.171488,15:0.798183):0.300471):0.191614):0.12974):0.102074):0.119502);
 713: 1 -38430.75671 -40015.91274 (0:0.257226,1:0.243879,(((2:0.195813,3:0.390210):0.0118899,((6:0.509332,7:0.614223):0.15157,(((((8:0.054769,9:0.043686):0.348445,10:0.187027):0.304755,11:0.836648):0.242388,(12:0.031843,13:0.022335):0.575805):0.232688,(((((14:1.752942,((21:0.539482,22:0.754752):0.256681,23:0.944716):0.22191):0.326059,(35:2.186030,((((((36:0.068680,(37:0.213711,38:0.117131):0.0927715):0.691766,39:0.923621):0.230333,((41:0.424952,42:0.161957):0.0375879,43:0.071390):0.866624):0.325009,40:1.047769):0.413305,(((44:0.974053,45:0.710481):0.270601,46:1.342702):0.372357,(47:1.213113,48:0.873760):0.733413):0.783893):0.261457,((49:0.016356,(50:0.069725,51:0.239218):0.0257049):0.663533,52:1.051304):0.287766):0.394421):0.469105):0.087559,((((24:0.076775,25:0.169507):0.10769,((28:1.128754,29:0.413858):0.35189,(((30:0.339566,31:0.287951):0.36187,(33:0.198889,34:0.266054):0.0969832):0.234807,32:0.597695):0.264862):0.14707):0.0681846,27:0.228461):0.112846,26:0.386936):0.497464):0.252951,(((16:0.030719,17:0.037240):0.141865,(18:0.159102,19:0.412691):0.0870985):0.384381,20:0.565669):0.250365):0.360794,15:0.758598):0.124614):0.218477):0.184514):0.135519,(4:0.276344,5:0.478713):0.2579):0.0357564);
 714: 1 -39401.06346 -39994.48925 (0:0.191313,1:0.224371,(2:0.238173,(3:0.382791,((4:0.246372,5:0.348807):0.244345,((6:0.578827,7:0.398090):0.197166,((((8:0.074813,9:0.052043):0.285963,10:0.221580):0.225007,11:0.730920):0.266537,((12:0.039998,13:0.020643):0.42042,((((((14:1.880426,(21:0.559743,22:0.841113):0.20188):0.287143,23:0.980084):0.396593,(35:2.127279,((((((36:0.135551,(37:0.242487,38:0.163323):0.061518):0.52609,39:0.931957):0.340792,((41:0.432925,42:0.168493):0.0929644,43:0.069980):0.85937):0.252109,40:1.305570):0.440267,((49:0.018585,(50:0.035313,51:0.209422):0.0381302):0.92625,52:1.168134):0.265361):0.302044,(((44:0.538300,(47:1.323447,48:0.854197):0.884811):0.30641,45:0.918127):0.154964,46:1.763569):0.972078):0.238624):0.649405):0.189542,(((((24:0.075639,25:0.143535):0.2781,26:0.555696):0.0763309,27:0.216358):0.272125,(28:1.059515,29:0.593667):0.225136):0.111191,(((30:0.337226,31:0.270229):0.189371,(33:0.151138,34:0.331600):0.044298):0.159818,32:0.622237):0.174128):0.359851):0.16246,((((16:0.064527,17:0.021701):0.251288,18:0.136303):0.210282,19:0.346995):0.501249,20:0.555875):0.201782):0.327096,15:0.752915):0.146105):0.256716):0.206392):0.107302):0.0508357):0.087427):0.0919249);
 715: 1 -40316.38678 -39998.68335 (0:0.201332,1:0.211995,(2:0.109510,(3:0.432286,((4:0.231513,5:0.457569):0.19538,((6:0.498981,7:0.450214):0.122594,(((((8:0.053082,9:0.027158):0.281614,10:0.219962):0.301295,11:0.591650):0.265402,(12:0.027661,13:0.023014):0.740953):0.124942,((14:2.136331,15:0.489827):0.154994,(((((((16:0.039621,17:0.026150):0.222585,18:0.130538):0.192136,19:0.384833):0.360913,20:0.714066):0.346875,((((24:0.041048,25:0.163183):0.252648,26:0.513429):0.0914536,27:0.187645):0.218252,((28:0.901348,29:0.601627):0.246835,((((30:0.278707,31:0.325544):0.256127,33:0.218671):0.0711821,34:0.278656):0.0477478,32:0.742308):0.268069):0.138109):0.450309):0.206224,((21:0.610299,22:0.798005):0.646779,23:0.798236):0.449946):0.200785,(35:2.181064,((((((36:0.129870,(37:0.205755,38:0.107625):0.0568707):0.59902,39:0.813162):0.162601,((41:0.476142,43:0.096616):0.0849235,42:0.106425):0.841463):0.510968,40:1.220481):0.172876,((44:0.765754,(45:0.661427,46:1.680433):0.114744):0.279803,(47:0.894929,48:1.069552):0.734202):0.796724):0.365007,(((49:0.041263,50:0.064224):0.0970647,51:0.143719):0.757591,52:1.210719):0.217379):0.834121):0.396675):0.299555):0.420535):0.123746):0.190048):0.10503):0.0940503):0.0774815);
 716: 4 -40417.35581 -39989.80641 (0:0.238358,1:0.216570,(2:0.269067,((3:0.314580,((6:0.365452,7:0.404044):0.143384,(((((8:0.039528,9:0.047433):0.24634,10:0.316380):0.290513,11:0.690475):0.299575,(12:0.047596,13:0.006450):0.498848):0.179377,((((((14:1.611444,((21:0.645003,22:0.843348):0.353994,23:1.047526):0.271785):0.349202,((((((36:0.111435,(37:0.233302,38:0.149946):0.07088):0.647691,((41:0.472706,42:0.134142):0.0447172,43:0.090738):1.00355):0.0520847,39:1.045935):0.484465,40:1.035982):0.165353,((44:0.956709,(45:0.892540,46:1.771002):0.280524):0.325331,(47:1.158480,48:1.091740):0.483454):0.778516):0.298838,(((49:0.047106,50:0.063791):0.106992,51:0.099526):0.801093,52:1.163810):0.23666):0.917394):0.0812734,((((((24:0.064708,25:0.161105):0.238763,26:0.475401):0.0852723,27:0.169423):0.153132,(28:1.001095,29:0.545704):0.404165):0.177314,32:0.684465):0.0983488,((30:0.380600,31:0.275531):0.188936,(33:0.174781,34:0.290785):0.0454582):0.213423):0.243436):0.20039,35:2.655608):0.0767512,((((16:0.051056,17:0.048526):0.220106,18:0.132987):0.152329,19:0.267560):0.461192,20:0.470524):0.238812):0.502693,15:0.670002):0.209453):0.156752):0.105059):0.0604376,(4:0.155068,5:0.487100):0.341377):0.074935):0.12016);
 717: 2 -38243.29571 -39992.15007 (0:0.257835,1:0.118049,(((2:0.194784,((6:0.587134,7:0.411770):0.134875,(((((8:0.073744,9:0.071630):0.296788,10:0.306763):0.429266,11:0.719261):0.197558,(12:0.046683,13:0.025374):0.684584):0.132928,(((((14:1.813837,((21:0.712226,22:0.713624):0.366109,23:1.010676):0.235359):0.294006,(35:2.355194,((((((36:0.172263,38:0.158950):0.0586082,37:0.163419):0.518674,(39:1.166277,((41:0.403409,42:0.154553):0.0605624,43:0.096050):1.04472):0.0824917):0.478304,40:1.148938):0.290852,(((49:0.040846,50:0.069821):0.10608,51:0.105400):0.957616,52:1.156792):0.414258):0.15233,(((44:0.787590,45:0.925883):0.249386,46:1.396561):0.227984,(47:1.096724,48:0.968377):0.61376):0.594323):0.366788):0.469958):0.0348469,((((24:0.063259,25:0.214570):0.268827,26:0.569859):0.101372,27:0.151979):0.153646,((28:0.826150,29:0.596038):0.205996,(((30:0.354895,31:0.303464):0.294507,(33:0.192088,34:0.269050):0.0606774):0.19359,32:0.621120):0.200835):2.56705e-06):0.374107):0.120977,((((16:0.017189,17:0.044381):0.149212,18:0.134403):0.113235,19:0.457851):0.16397,20:0.772633):0.440444):0.209966,15:0.728101):0.343281):0.139643):0.121203):0.0497889,3:0.421295):0.0930625,(4:0.332382,5:0.409941):0.400722):0.061917);
 718: 1 -39592.88021 -39994.13665 (0:0.293430,1:0.118169,(2:0.207913,((3:0.399473,((6:0.497173,7:0.425752):0.193467,(((((8:0.076194,9:0.050115):0.248602,10:0.284301):0.400437,11:0.732823):0.235959,(12:0.047654,13:0.028040):0.624529):0.202383,(((((((14:1.406934,22:0.964223):0.154184,21:0.639347):0.433566,23:0.935885):0.364808,(35:2.594654,(((((((36:0.163785,37:0.200170):0.0332495,38:0.108660):0.625098,39:1.050920):0.0873827,((41:0.515049,42:0.171576):0.0508084,43:0.113412):0.928458):0.462346,40:1.040104):0.193803,((44:1.029291,(47:1.085119,48:1.043764):0.649202):0.221215,(45:0.790474,46:1.687628):0.217108):0.835654):0.54514,((49:0.007089,(50:0.070627,51:0.209996):0.0309002):0.860158,52:1.283723):0.203379):0.376301):0.465847):0.213747,(((((24:0.089052,25:0.166193):0.191114,(26:0.462962,27:0.086096):0.108848):0.191012,32:0.606240):0.141499,(28:0.991192,29:0.590020):0.216587):0.0416214,((30:0.354802,31:0.255073):0.192773,(33:0.237940,34:0.295558):0.113006):0.160308):0.43973):0.192524,((((16:0.042297,17:0.067872):0.143717,18:0.186989):0.0752977,19:0.487347):0.262088,20:0.702875):0.262664):0.32097,15:0.775355):0.148741):0.25882):0.17243):0.0425455,(4:0.149378,5:0.492950):0.248906):0.0942694):0.0719406);
 719: 1 -38535.50404 -39991.29251 (0:0.218912,(1:0.155664,((4:0.314576,5:0.346075):0.251725,((6:0.563249,7:0.317699):0.166259,(((((8:0.060628,9:0.062811):0.289882,10:0.261188):0.34758,11:0.659536):0.196343,(12:0.032345,13:0.038277):0.487701):0.164599,(((((((14:1.903239,22:0.665766):0.122531,21:0.641441):0.279192,23:0.633229):0.510984,(35:2.009098,(((((36:0.130252,(37:0.195322,38:0.118178):0.0569804):0.457654,39:0.918204):0.152679,((41:0.415866,43:0.119212):0.0511638,42:0.154717):1.02415):0.41046,40:0.898464):0.312955,(((44:0.698212,(45:0.820388,46:1.575315):0.214559):0.571378,(47:1.257600,48:0.972911):0.676782):0.538118,((49:0.022499,(50:0.050539,51:0.211146):0.0304695):0.858053,52:1.361440):0.491462):0.131609):0.70733):0.410104):0.0925205,(((((24:0.052438,25:0.175783):0.198056,26:0.527926):0.126742,27:0.237306):0.270315,(28:0.848712,29:0.581515):0.300787):0.106508,((30:0.321703,31:0.236782):0.248095,((32:0.751384,33:0.076004):0.135477,34:0.259299):0.0859858):0.270135):0.320258):0.173725,((((16:0.051511,17:0.021296):0.136249,18:0.106128):0.121347,19:0.330163):0.361128,20:0.561442):0.327258):0.245953,15:0.753345):0.273561):0.156842):0.074797):0.249489):0.100251,(2:0.128279,3:0.388035):0.111087);
 720: 1 -39131.9779 -39987.3529 (0:0.332884,(1:0.166710,((4:0.242106,5:0.401609):0.240739,((6:0.478082,7:0.410196):0.168372,((((8:0.070666,9:0.053304):0.154183,10:0.290585):0.340832,11:0.571718):0.358938,((12:0.044287,13:0.020062):0.608795,(((((((14:1.740743,(21:0.706496,22:0.810760):0.254796):0.0922326,23:0.808914):0.345864,(35:1.976687,(((((((36:0.172128,37:0.284311):0.0349861,38:0.146033):0.64318,39:0.986035):0.240108,((41:0.442557,42:0.162560):0.0611601,43:0.073854):0.966679):0.245191,(((44:1.092770,46:1.409916):0.0855682,45:1.133802):0.499032,(47:1.015436,48:1.042662):0.738064):0.590927):0.267461,(((49:0.027155,50:0.037658):0.134821,51:0.071729):0.837386,52:0.949557):0.444917):0.167161,40:0.962811):0.659891):0.567641):0.410293,(((((24:0.039430,25:0.144947):0.258843,26:0.390896):0.0525347,27:0.140256):0.34176,(28:1.013786,29:0.537904):0.136525):0.0642061,(((30:0.469919,31:0.198216):0.22598,(33:0.233870,34:0.209339):0.0967544):0.0912687,32:0.706152):0.139305):0.292837):0.290248,(((16:0.033424,17:0.101862):0.147801,18:0.190689):0.152749,19:0.277275):0.245662):0.187312,20:0.617017):0.345699,15:0.920158):0.0562721):0.17902):0.0927976):0.124037):0.112938):0.0462339,(2:0.207829,3:0.402835):0.102256);
 721: 1 -41438.33043 -39988.33904 (0:0.273653,1:0.273732,(2:0.210804,(3:0.362635,(((4:0.361688,5:0.371029):0.196533,(6:0.456701,7:0.452797):0.238451):0.138733,((((((8:0.069617,9:0.040597):0.253004,10:0.165486):0.244393,11:0.792172):0.299438,(12:0.025839,13:0.026463):0.553632):0.178541,(14:1.713969,(((((16:0.025090,17:0.033892):0.180142,18:0.196846):0.0841576,19:0.396585):0.423919,20:0.645221):0.175756,((((21:0.719410,22:0.898900):0.450316,23:0.750580):0.496884,(35:2.246641,(((((((36:0.169249,38:0.083084):0.107087,37:0.102210):0.637765,39:1.057224):0.200232,((41:0.446345,42:0.167823):0.0584222,43:0.053381):1.1218):0.223845,40:1.235637):0.492378,((49:0.025053,(50:0.058095,51:0.172723):0.0366975):0.685718,52:1.205224):0.304979):0.118306,(((44:0.997917,45:0.816074):0.261219,46:1.824293):0.465069,(47:1.060398,48:1.222528):0.688573):0.717699):0.67338):0.247559):0.386919,((((24:0.111192,25:0.145517):0.183716,(26:0.445280,27:0.211743):0.113494):0.319244,(28:0.952906,29:0.546431):0.174981):0.0962225,(((30:0.309329,31:0.288461):0.192433,32:0.687547):0.0928558,(33:0.160831,34:0.275388):0.0823053):0.315359):0.317972):0.112976):0.157789):0.291276):0.095286,15:0.878272):0.179453):0.0433814):0.0728237):0.0892017);
 722: 2 -39623.81067 -39995.10857 (0:0.255641,1:0.231448,((2:0.187155,3:0.427198):0.0992185,((4:0.326008,5:0.378531):0.269143,((6:0.413483,7:0.471901):0.151661,(((((8:0.029276,9:0.078895):0.335492,10:0.251552):0.360105,11:0.729410):0.21411,(12:0.025259,13:0.034113):0.706614):0.168356,(((((14:1.858701,((21:0.692544,22:0.919370):0.553866,23:0.759830):0.233235):0.18524,(35:2.757519,((((((36:0.154340,(37:0.214845,38:0.091184):0.057852):0.676414,39:0.879941):0.175736,((41:0.440716,42:0.164847):0.0506517,43:0.079845):0.853571):0.482715,(40:0.857411,((44:0.739960,(45:0.636632,46:1.542923):0.23675):0.553319,(47:1.044127,48:1.018806):0.410927):1.05156):0.241736):0.559987,(49:0.000003,(50:0.060563,51:0.230558):0.0404809):0.990041):0.154707,52:1.026069):0.736875):0.285627):0.136895,(((((24:0.081513,25:0.198902):0.203778,26:0.487763):0.0506921,27:0.161968):0.360766,(28:0.938130,29:0.669784):0.11184):0.0897294,((((30:0.425262,31:0.300891):0.11571,32:0.704136):0.137082,33:0.210237):0.133737,34:0.229078):0.265076):0.216052):0.283354,((((16:0.028803,17:0.064569):0.150808,18:0.198323):0.12854,19:0.343028):0.284783,20:0.540535):0.352441):0.302297,15:0.777374):0.228867):0.167794):0.146023):0.0616553):0.096119);
 723: 1 -40595.37889 -39990.81041 (0:0.244574,1:0.199410,(2:0.241423,((3:0.362235,((6:0.545267,7:0.448509):0.0565589,(((((8:0.081215,9:0.024512):0.188527,10:0.289444):0.395437,11:0.474527):0.331116,(12:0.031177,13:0.017672):0.537402):0.202678,(((((14:1.763032,((21:1.094157,22:0.639079):0.345996,23:0.900564):0.0983996):0.732626,(35:2.281747,((((((36:0.132960,(37:0.258409,38:0.115393):0.0747378):0.541355,39:1.043558):0.314302,((41:0.437806,42:0.183688):0.0562353,43:0.053557):0.794637):0.301621,(((44:0.888558,45:0.846584):0.200117,46:1.518768):0.226095,(47:1.101920,48:1.094689):0.704558):0.679678):0.269847,40:1.234971):0.368817,((49:0.022899,(50:0.041952,51:0.243777):0.0294393):1.08569,52:1.212845):0.183024):0.541682):0.499374):0.225192,(((((24:0.084110,25:0.196154):0.224929,26:0.596509):0.0379892,27:0.245943):0.200865,(28:0.877588,29:0.512381):0.27168):0.131334,(((30:0.362028,31:0.316245):0.214624,(33:0.200318,34:0.318884):0.0967531):0.161985,32:0.679766):0.133536):0.377411):0.212026,((((16:0.033196,17:0.038209):0.169389,18:0.109562):0.0793391,19:0.417928):0.339415,20:0.641812):0.185557):0.601306,15:0.867352):0.145596):0.179339):0.113767):0.0809939,(4:0.235834,5:0.368656):0.27416):0.062313):0.0623872);
 724: 1 -39769.22507 -39994.20639 (0:0.213502,1:0.233290,(2:0.304958,(3:0.475745,((4:0.218180,5:0.573443):0.266847,((6:0.492899,7:0.557972):0.0928329,(((((8:0.052270,9:0.051108):0.293296,10:0.202141):0.340505,11:0.597027):0.219443,(12:0.028241,13:0.027095):0.661619):0.232399,((((((14:1.141873,35:2.132151):0.145708,(((((36:0.134730,(37:0.230264,38:0.091702):0.0629956):0.48238,39:0.888016):0.186631,((41:0.418649,42:0.173237):0.0336519,43:0.045944):1.11845):0.362968,(40:0.980543,(((49:0.031983,50:0.066578):0.134879,51:0.100029):0.884711,52:1.120856):0.387735):0.147107):0.112016,(((44:0.773218,46:1.622309):0.215414,45:0.846872):0.470412,(47:1.180978,48:0.959590):0.730322):0.492112):0.807011):0.602535,((21:0.718786,22:0.733408):0.262796,23:0.782653):0.686659):0.0711784,(((((((24:0.064052,25:0.166177):0.239414,26:0.652998):0.0768299,27:0.258338):0.189595,28:0.862710):0.109199,29:0.666187):0.15741,32:0.689550):0.152385,(((30:0.318134,31:0.322341):0.226013,33:0.140397):0.189397,34:0.196933):0.0548202):0.458129):0.124221,((((16:0.047709,17:0.029195):0.175087,18:0.139239):0.248226,19:0.268132):0.420163,20:0.615687):0.282321):0.323686,15:0.610037):0.441059):0.186857):0.127747):0.091268):0.0426209):0.0553827);
 725: 1 -41324.29088 -39989.94032 (0:0.218852,1:0.226494,(2:0.206750,((3:0.386776,((6:0.479909,7:0.471976):0.0911078,(((((8:0.048298,9:0.047607):0.242573,10:0.199032):0.296277,11:0.691957):0.171359,(12:0.037127,13:0.010221):0.814184):0.140218,((((((14:1.386766,(21:0.592851,22:0.762878):0.154178):0.229685,23:0.668196):0.3386,((((((36:0.142821,38:0.096420):0.0608186,37:0.143120):0.654717,39:0.720494):0.155706,(41:0.316030,(42:0.216122,43:0.109286):0.0674901):0.786959):0.308473,(40:0.835678,(((44:1.056893,45:0.642879):0.232713,46:1.343375):0.369288,(47:1.032798,48:1.207386):0.729557):0.970847):0.236782):0.469427,((49:0.013961,(50:0.063092,51:0.207873):0.0256808):0.825652,52:1.135160):0.255037):0.825908):0.370166,(((((((24:0.076889,25:0.185753):0.219673,26:0.551185):0.0850261,27:0.105175):0.452277,29:0.703216):0.11861,((((30:0.373176,31:0.200263):0.197939,32:0.698874):0.16601,33:0.161428):0.124888,34:0.257772):0.265557):0.171784,28:0.826006):0.248679,35:2.356279):0.0436795):0.109845,((((16:0.036087,17:0.049429):0.102575,18:0.197826):0.212429,19:0.310777):0.302588,20:0.505184):0.293941):0.247742,15:0.770302):0.303331):0.126338):0.14293):0.0869098,(4:0.283788,5:0.533634):0.241983):0.0680279):0.0730865);
 726: 1 -40862.55947 -39994.33869 (0:0.228998,1:0.202857,((2:0.235242,3:0.464547):0.0740941,((4:0.245230,5:0.438995):0.271874,((6:0.462254,7:0.346589):0.211525,(((((8:0.064538,9:0.040125):0.332616,10:0.296512):0.261498,(12:0.027090,13:0.020867):0.749471):0.202983,11:0.700276):0.226901,((((14:1.634631,(((((24:0.109794,25:0.139654):0.215827,26:0.563723):0.0916808,27:0.164886):0.206679,(28:0.912569,29:0.583916):0.191553):0.207042,(((30:0.393364,31:0.284064):0.116937,32:0.664922):0.168185,(33:0.234182,34:0.335255):0.0978453):0.193709):0.159284):0.0480611,((((21:0.755097,22:0.913502):0.361779,23:0.714987):0.289634,35:2.743217):0.252726,(((((((36:0.157685,37:0.226578):0.0440859,38:0.069636):0.668876,39:1.100408):0.30917,((41:0.369797,42:0.165959):0.0387455,43:0.055476):0.919468):0.245391,40:1.161958):0.648802,((49:0.000002,(50:0.056066,51:0.224023):0.0420857):0.777384,52:1.008307):0.328695):0.163055,(((44:0.924780,45:0.887388):0.315305,46:1.495622):0.339965,(47:0.937220,48:1.051071):0.529854):0.835158):0.764651):0.448231):0.335777,(((16:0.022883,17:0.020000):0.150768,(18:0.200094,19:0.511960):0.0361587):0.278711,20:0.691693):0.172476):0.196256,15:0.904387):0.220456):0.169876):0.077919):0.130964):0.0522446);
 727: 2 -40884.73027 -39998.91488 (0:0.223911,1:0.204877,((2:0.147668,(3:0.369579,(((6:0.396216,7:0.445865):0.199139,((12:0.026742,13:0.036312):0.709841,((14:1.858638,((((((16:0.025264,17:0.041888):0.197075,18:0.162077):0.0804973,20:0.969139):0.147801,19:0.226171):0.510602,((((((24:0.046564,25:0.200136):0.267301,26:0.468311):0.12234,27:0.074883):0.322264,(28:0.989438,29:0.581501):0.231919):0.255539,32:0.608626):0.126616,(((30:0.422543,31:0.269198):0.240975,33:0.195225):0.114365,34:0.326476):0.118107):0.368997):0.0749533,((21:0.660196,22:0.717170):0.396781,23:0.758784):0.732993):0.309253):0.209467,(15:0.599303,(35:2.606237,((((((((36:0.159825,38:0.150647):0.0783122,37:0.150673):0.661492,39:1.079450):0.239215,((41:0.425766,42:0.160141):0.0506979,43:0.096377):0.91839):0.414997,40:1.326323):0.313188,((44:0.593381,(45:0.819843,46:1.595483):0.21504):0.482439,(47:0.907838,48:1.255712):0.658961):0.907048):0.145926,((49:0.067904,50:0.047127):0.128721,51:0.106507):0.899258):0.277195,52:1.120870):0.108143):0.847901):0.186743):0.0698712):0.33449):0.0914981,(((8:0.063198,9:0.047328):0.234635,10:0.284117):0.373044,11:0.715455):0.346434):0.148085):0.116405):0.0497046,(4:0.147752,5:0.492640):0.336):0.0571723);
 728: 1 -41797.51787 -40001.86965 (0:0.210389,1:0.243019,(((2:0.257587,((6:0.488812,7:0.407300):0.103895,((((8:0.051298,9:0.045676):0.248463,10:0.206580):0.306189,11:0.511307):0.291883,((12:0.035330,13:0.017548):0.505507,(((((14:1.628577,((21:0.672415,22:0.900006):0.594009,23:0.613932):0.222374):0.380067,((((((24:0.053605,25:0.182540):0.205314,26:0.595012):0.0892217,27:0.202174):0.221594,(28:0.916238,29:0.531605):0.15363):0.202201,32:0.754643):0.0564982,((30:0.362630,31:0.226097):0.31318,(33:0.228156,34:0.255513):0.111794):0.121741):0.421255):0.157748,(35:2.182110,(((((((36:0.163745,38:0.148299):0.0430069,37:0.185695):0.551819,39:1.019928):0.16309,((41:0.410931,42:0.178173):0.0550498,43:0.082663):0.922173):0.240777,40:1.247723):0.487719,((49:0.002650,(50:0.064593,51:0.234609):0.0333751):0.967246,52:1.036672):0.561879):0.180053,((44:0.859118,(45:0.886352,46:1.769739):0.216764):0.290469,(47:0.972414,48:1.015602):0.504194):0.678673):0.772509):0.382761):0.37586,((((16:0.018482,17:0.039509):0.20755,18:0.162684):0.106633,19:0.335638):0.494261,20:0.640298):0.123945):0.275079,15:0.744329):0.176235):0.249586):0.154802):0.178543):0.0398125,3:0.389832):0.0403462,(4:0.141551,5:0.570879):0.346818):0.0967924);
 729: 1 -41344.34145 -39990.99877 (0:0.181624,1:0.192572,((2:0.166118,3:0.384854):0.112022,((4:0.169502,5:0.414794):0.316678,((6:0.451288,7:0.476865):0.139219,(((((8:0.072750,9:0.029528):0.293181,10:0.192972):0.362821,11:0.603493):0.227861,(12:0.047068,13:0.014739):0.538262):0.147701,(((((14:1.742646,(21:0.400531,22:0.900334):0.168763):0.254234,23:0.589222):0.578097,(35:2.341996,((((((36:0.116343,(37:0.206474,38:0.125284):0.0571787):0.672598,39:0.906931):0.178357,((41:0.379375,42:0.195410):0.0848322,43:0.050614):0.869331):0.504925,(((49:0.029525,50:0.074622):0.0998108,51:0.130180):0.705415,52:1.233352):0.340702):0.136921,40:1.166670):0.100234,((44:0.898994,(45:0.818558,46:1.572605):0.172114):0.382948,(47:1.065184,48:1.056975):0.647282):0.638861):0.582442):0.563833):0.130744,(((((16:0.038872,17:0.027023):0.171397,18:0.167540):0.0951129,19:0.427980):0.34055,20:0.639107):0.361244,(((((24:0.070093,25:0.134911):0.245954,26:0.433274):0.0758989,27:0.107284):0.229912,(28:0.951334,29:0.651743):0.299215):0.187514,(((30:0.290071,31:0.220506):0.156073,32:0.661103):0.15362,(33:0.178929,34:0.294811):0.0890696):0.218761):0.343476):0.227104):0.397827,15:0.676004):0.271376):0.18272):0.173601):0.100267):0.0568654);
 730: 1 -40156.05474 -39991.6679 (0:0.315234,1:0.157251,(2:0.267914,((3:0.331262,((6:0.486760,7:0.515164):0.17406,(((((8:0.075869,9:0.059728):0.213216,10:0.265552):0.352636,11:0.682611):0.220901,(12:0.057444,13:0.000003):0.54098):0.163307,((((((14:1.618569,(21:0.672080,22:0.797469):0.252089):0.161777,23:0.936016):0.454734,(35:2.469207,((((((36:0.105797,(37:0.205849,38:0.109072):0.0556943):0.615312,39:0.866533):0.29614,((41:0.383741,42:0.152894):0.0579332,43:0.094782):0.786846):0.448009,(40:1.191723,((44:0.823518,(45:0.812464,46:1.563183):0.373793):0.235078,(47:1.311477,48:0.769266):0.62401):0.835229):0.180074):0.343116,((49:0.046796,50:0.044516):0.115418,51:0.105090):1.03638):0.123346,52:1.152812):0.667151):0.286449):0.104472,(((((24:0.085966,25:0.163616):0.134429,(26:0.485289,27:0.193341):0.0922714):0.213914,(28:0.937987,29:0.476022):0.32509):0.166661,32:0.576171):0.145306,((30:0.373636,31:0.329220):0.229996,(33:0.267409,34:0.251960):0.0742218):0.10119):0.379328):0.263542,((((16:0.021141,17:0.034636):0.153807,18:0.156944):0.0787805,19:0.428761):0.330048,20:0.447302):0.271865):0.384536,15:0.668996):0.215885):0.128198):0.209576):0.0597644,(4:0.186533,5:0.520200):0.250456):0.116587):0.0726148);
 731: 1 -39148.98524 -39989.03507 (0:0.221829,(1:0.205881,((4:0.264330,5:0.428198):0.269223,((6:0.470307,7:0.462819):0.140457,((((8:0.069175,9:0.020893):0.224131,10:0.254269):0.33877,11:0.552201):0.273536,((12:0.026572,13:0.017526):0.555179,((((((14:1.842082,(21:0.765911,22:0.898727):0.247188):0.139484,23:1.022246):0.565946,(35:2.406100,(((((((36:0.200990,37:0.221280):0.0446052,38:0.087655):0.610078,39:1.020845):0.293405,((41:0.438452,42:0.192393):0.0367418,43:0.056265):0.914404):0.441084,40:1.258925):0.249496,((44:0.703867,45:0.969494):0.286545,(46:1.184301,(47:1.197921,48:0.939692):0.709828):0.127975):0.945602):0.252835,(((49:0.052764,50:0.072865):0.0920671,51:0.137524):1.0027,52:1.206547):0.162498):0.534249):0.641298):0.125039,((((((24:0.050669,25:0.153727):0.218601,26:0.557234):0.139622,27:0.170699):0.2433,(28:0.863339,29:0.902663):0.196743):0.281147,32:0.725942):0.0731586,(((30:0.455881,31:0.344119):0.323953,33:0.200933):0.117318,34:0.249159):0.180808):0.304555):0.230746,((((16:0.035627,17:0.040190):0.161228,18:0.116780):0.104364,19:0.330620):0.527913,20:0.629976):0.356637):0.289507,15:0.660048):0.290438):0.268395):0.204692):0.0988669):0.0882026):0.0707334,(2:0.147752,3:0.431598):0.0741682);
 732: 1 -40053.71039 -39989.13391 (0:0.251210,1:0.125838,(2:0.242887,(3:0.459832,((4:0.328730,5:0.467699):0.185906,((6:0.630015,7:0.532329):0.0519346,(((((8:0.076557,9:0.078940):0.297756,10:0.308458):0.241499,11:0.704566):0.354169,(12:0.037115,13:0.025756):0.621344):0.139325,((((((14:1.498516,((((((36:0.122763,(37:0.209546,38:0.133864):0.0671585):0.536401,39:0.994752):0.132143,((41:0.431970,42:0.170008):0.0632788,43:0.064837):0.853436):0.46421,40:0.992002):0.0917237,(((44:1.051077,45:0.572617):0.287885,46:1.399427):0.267411,(47:0.920508,48:1.343189):0.452176):0.887732):0.183315,(((49:0.035901,50:0.055165):0.111181,51:0.081564):0.77011,52:1.171045):0.362142):0.577501):0.139277,35:2.917583):0.291465,((21:0.501007,22:0.738843):0.502525,23:0.867078):0.21724):0.327984,(((((24:0.026726,25:0.187086):0.291569,27:0.239501):0.0788905,26:0.573686):0.149694,(28:0.798918,29:0.686735):0.173238):0.120545,(((30:0.340342,31:0.225179):0.174171,32:0.632915):0.116109,(33:0.213943,34:0.327669):0.0496066):0.199428):0.329838):0.149318,((((16:0.042399,17:0.027557):0.232563,18:0.090095):0.215479,19:0.348736):0.232589,20:0.633634):0.366121):0.407563,15:0.753512):0.218897):0.262474):0.16197):0.10233):0.0571575):0.0909424);
 733: 1 -40726.07327 -39999.83358 (0:0.191794,1:0.167120,(2:0.214165,(((3:0.257335,((12:0.059099,13:0.006212):0.688832,((14:1.912027,(((((16:0.033950,17:0.054989):0.171674,18:0.127312):0.125524,19:0.374697):0.403436,20:0.511368):0.460277,((((21:0.693891,22:0.814551):0.65462,23:1.089301):0.45457,((((((24:0.062020,25:0.172103):0.213675,26:0.441150):0.0529075,27:0.199154):0.254932,(28:0.893281,29:0.627386):0.184742):0.178215,((((30:0.404510,31:0.242144):0.184111,32:0.696192):0.203134,33:0.136975):0.143668,34:0.204669):0.220328):0.430622,(((((36:0.147071,38:0.174201):0.0766156,37:0.119900):0.671947,(39:0.987327,((41:0.426033,42:0.178491):0.0589979,43:0.073638):0.840272):0.138753):0.41728,(40:1.251590,((44:0.718622,(45:0.746560,46:1.677580):0.264513):0.364623,(47:1.013579,48:0.987695):0.699186):0.928582):0.0934313):0.380605,((49:0.016167,(50:0.071874,51:0.197682):0.0411638):0.876923,52:1.038147):0.406751):0.917933):0.00374709):0.138791,35:2.950221):0.149495):0.216491):0.175649,15:0.818862):0.134759):0.281964):0.123409,((6:0.412441,7:0.376213):0.180193,(((8:0.049694,9:0.045747):0.187296,10:0.285796):0.324936,11:0.578283):0.343309):0.0711166):0.0319435,(4:0.195357,5:0.430628):0.309101):0.0694944):0.0756757);
 734: 1 -42105.33294 -39995.20912 (0:0.197843,(1:0.173073,(3:0.352863,((4:0.292764,5:0.298638):0.302726,((6:0.523875,(((((8:0.063710,9:0.048510):0.299396,10:0.265621):0.346027,11:0.673531):0.16871,(12:0.031466,13:0.034659):0.593703):0.166921,((((14:1.933421,(((21:0.651398,22:0.614375):0.354743,23:0.867516):0.286937,(35:2.909762,((((((36:0.173458,38:0.085674):0.0618349,37:0.184966):0.499935,(39:0.927994,((41:0.421024,43:0.143065):0.0462977,42:0.137114):0.921799):0.234185):0.305601,40:1.028404):0.290131,(((44:0.794770,46:1.613316):0.135757,45:0.864980):0.393001,(47:1.100290,48:0.913338):0.652652):0.610712):0.162017,(((49:0.061310,50:0.053880):0.12325,51:0.068642):1.00044,52:1.409448):0.308908):0.249834):0.546819):0.351915):0.12792,(((((24:0.079395,25:0.167612):0.223711,26:0.521783):0.066061,27:0.162914):0.271947,(28:0.895848,29:0.559902):0.169519):0.267023,((30:0.312476,31:0.323770):0.20692,((32:0.666306,33:0.116659):0.125691,34:0.261238):0.0437566):0.229717):0.225771):0.217919,((((16:0.050032,17:0.047427):0.197553,18:0.144145):0.0947397,19:0.351763):0.399051,20:0.560229):0.179791):0.271105,15:0.752648):0.266227):0.263179):0.0374601,7:0.306828):0.0815253):0.135912):0.119171):0.0534888,2:0.327111);
 735: 2 -39269.94155 -39991.73945 (0:0.260156,1:0.157483,(((2:0.170803,3:0.522669):0.12247,((6:0.455543,7:0.458959):0.0971,(((((8:0.074650,9:0.040560):0.297334,10:0.267090):0.36839,(12:0.005786,13:0.049110):0.633858):0.159173,((((((14:1.794947,(21:0.619537,22:0.871853):0.146059):0.319231,23:1.070508):0.323287,(35:2.510713,(((((((36:0.139151,(37:0.222819,38:0.131250):0.0479428):0.420194,39:0.991289):0.268051,((41:0.418546,42:0.205228):0.0883955,43:0.076442):0.851223):0.25573,40:1.090059):0.37615,((44:0.838160,(45:0.856494,46:1.502049):0.167382):0.356038,(47:0.984806,48:0.999236):0.825543):0.543855):0.285626,((49:0.046595,50:0.086846):0.0897414,51:0.171796):0.809004):0.147149,52:1.257958):0.637058):0.293631):0.257569,(((((24:0.046873,25:0.198607):0.231578,26:0.535906):0.0461679,27:0.124176):0.338105,(28:0.936247,29:0.424273):0.337638):0.106537,((30:0.419975,31:0.249228):0.141341,((32:0.647970,33:0.125032):0.0706068,34:0.298306):0.113408):0.155229):0.331603):0.151756,((((16:0.037636,17:0.046036):0.11769,18:0.155157):0.0724394,19:0.402978):0.268399,20:0.591255):0.255626):0.240864,15:0.755584):0.210574):0.130712,11:0.810666):0.126596):0.115635):0.0729613,(4:0.244548,5:0.443503):0.255397):0.0485495);
 736: 3 -42384.23052 -39996.93127 (0:0.354238,1:0.208359,(2:0.286948,(3:0.374675,((4:0.277408,5:0.448166):0.217734,((6:0.538653,7:0.483692):0.180173,(((((8:0.059078,9:0.074893):0.247478,10:0.241441):0.221872,11:0.725850):0.282914,(12:0.023878,13:0.016825):0.715408):0.293777,(((((14:1.750023,((21:0.680279,22:0.972798):0.500928,23:1.019393):0.282649):0.190957,(35:2.379121,(((((((36:0.099428,(37:0.214394,38:0.136551):0.0726408):0.702261,39:1.153530):0.123775,((41:0.423736,42:0.174206):0.026516,43:0.107853):0.854762):0.436452,40:1.246174):0.156656,((44:0.807864,(45:0.779560,46:1.722760):0.284564):0.343962,(47:1.084886,48:1.113743):0.446216):0.818333):0.323094,52:1.294130):0.146299,((49:0.043150,50:0.061663):0.102443,51:0.108352):0.80274):1.08898):0.2316):0.499055,(((((24:0.044923,25:0.127149):0.2109,26:0.567730):0.112317,27:0.168425):0.353479,(28:0.988876,29:0.587592):0.175042):0.242607,((30:0.437182,31:0.263079):0.280276,((32:0.787624,33:0.164417):0.139379,34:0.259421):0.0717764):0.211648):0.303511):0.281031,((((16:0.029596,17:0.053879):0.157158,18:0.128214):0.103018,19:0.406789):0.230671,20:0.561684):0.217266):0.411726,15:0.987049):0.204197):0.0762294):0.0880867):0.104565):0.138763):0.06831);
 737: 1 -38553.25672 -39995.71318 (0:0.245925,1:0.142466,((2:0.225022,((4:0.278459,5:0.470245):0.333781,((6:0.421794,7:0.586098):0.117995,(((((8:0.047346,9:0.059369):0.215937,10:0.343066):0.336424,11:0.580863):0.267823,(12:0.000003,13:0.041191):0.589111):0.180528,((((((14:1.714522,(21:0.412131,22:0.918972):0.168431):0.195393,23:0.878370):0.285815,((((35:2.526347,40:0.668692):0.285701,(((36:0.186081,37:0.206038):0.0732312,38:0.076149):0.545076,(39:0.841986,((41:0.420777,43:0.102317):0.0512717,42:0.160174):0.860058):0.184541):0.596451):0.180849,(((44:0.894591,45:0.941354):0.129872,46:1.391533):0.55408,(47:1.140681,48:1.116975):0.644006):0.657969):0.43967,((49:0.008539,(50:0.062266,51:0.260523):0.0348589):0.865776,52:1.169291):0.360798):0.686223):0.398079,(((((24:0.059589,25:0.154707):0.233381,26:0.525558):0.138634,27:0.117360):0.336304,(28:0.943666,29:0.450107):0.175755):0.155886,((30:0.327573,31:0.286649):0.281362,((32:0.709780,33:0.193552):0.120937,34:0.262257):0.0741754):0.217296):0.279301):0.0970299,((((16:0.035348,17:0.037713):0.171699,18:0.130682):0.124173,19:0.380449):0.420191,20:0.743420):0.0856668):0.347311,15:0.912614):0.21304):0.133443):0.0758364):0.117526):0.0765864,3:0.441340):0.0516701);
 738: 1 -40371.79604 -39991.49285 (0:0.244290,1:0.162892,(2:0.184225,(3:0.376310,((4:0.242092,5:0.397295):0.289724,((6:0.519909,7:0.503438):0.142326,(((((8:0.083199,9:0.075823):0.242699,10:0.318597):0.300107,11:0.739775):0.241434,(12:0.022799,13:0.014301):0.581923):0.265234,((14:2.118445,15:0.678862):0.149593,(((((16:0.029996,17:0.023074):0.120902,18:0.108148):0.0767795,19:0.343474):0.387162,20:0.603660):0.229447,((((21:0.632929,22:0.671963):0.285042,23:0.838479):0.34884,(35:2.417594,(((((((36:0.139769,37:0.246424):0.0483572,38:0.081724):0.515224,39:0.911125):0.237547,((41:0.428876,42:0.157056):0.0638916,43:0.080660):0.765824):0.33422,((44:0.868944,(45:0.603751,46:1.760015):0.27214):0.382638,(47:1.180774,48:0.961447):0.454997):0.669286):0.242376,40:1.011887):0.432042,((49:0.003913,(50:0.076013,51:0.226795):0.0347794):0.906467,52:1.036813):0.203133):0.37864):0.52265):0.323066,(((((24:0.050513,25:0.167196):0.231535,26:0.381038):0.0515613,27:0.157451):0.392262,(28:0.875706,29:0.574312):0.154031):0.07582,((((30:0.279898,31:0.280334):0.191659,32:0.693279):0.130865,33:0.177606):0.128511,34:0.254349):0.349856):0.33552):0.12592):0.290802):0.26124):0.129576):0.142902):0.0965032):0.101556):0.0815269);
 739: 1 -39128.60153 -39993.4323 (0:0.228267,(1:0.157646,2:0.234493):0.0746599,(3:0.367404,((4:0.221717,5:0.494400):0.329554,((6:0.619913,7:0.403220):0.100348,(((((8:0.122789,9:0.039867):0.256776,10:0.245829):0.283933,11:0.790856):0.320847,(12:0.046015,13:0.004972):0.663067):0.20664,((((((14:1.573522,(21:0.521083,22:0.684994):0.39478):0.251895,23:0.889598):0.380127,(35:2.154951,((((((36:0.080697,(37:0.220084,38:0.153516):0.0935603):0.545622,39:0.952356):0.118653,((41:0.390371,42:0.187153):0.0542013,43:0.067044):1.0582):0.586109,40:0.754817):0.22029,(((49:0.032705,50:0.057367):0.0833568,51:0.115648):0.803057,52:1.433132):0.340366):0.177627,((44:0.946017,(45:0.723629,46:1.355326):0.127454):0.56017,(47:1.073698,48:1.095563):0.464814):0.94454):0.686182):0.391301):0.223879,(((((24:0.062502,25:0.164995):0.227919,26:0.493966):0.0893412,27:0.130244):0.162428,((((30:0.291232,31:0.294771):0.325193,34:0.223470):0.0499502,33:0.148364):0.228116,32:0.678229):0.282954):0.156431,(28:0.845918,29:0.658333):0.121138):0.294441):0.163686,((((16:0.030386,17:0.022251):0.146439,18:0.145692):0.143762,19:0.350877):0.285962,20:0.588326):0.148006):0.381473,15:0.543700):0.203533):0.14995):0.0792334):0.0989545):0.0673743);
 740: 1 -42497.19114 -39996.42983 (0:0.279583,1:0.204987,(2:0.207860,(3:0.377294,((4:0.221306,5:0.478447):0.34425,((6:0.631549,7:0.401080):0.154846,((((8:0.063193,9:0.028663):0.263552,10:0.273634):0.318952,11:0.715519):0.360422,((12:0.024817,13:0.024703):0.581882,(((((14:1.515930,((21:0.513643,22:0.783445):0.523989,23:0.802864):0.271605):0.333794,(35:2.194065,((((((36:0.131315,(37:0.169282,38:0.141106):0.0452254):0.518172,39:0.905024):0.247842,((41:0.510587,42:0.152903):0.052871,43:0.080682):0.985308):0.435307,40:1.156451):0.257,((49:0.010755,(50:0.080701,51:0.225154):0.0278393):0.847375,52:1.076919):0.313239):0.13736,(((44:0.852417,45:0.954041):0.218395,46:1.382513):0.315596,(47:0.881816,48:1.306059):0.865153):0.503345):0.574813):0.423962):0.209383,(((((24:0.057285,25:0.178981):0.237439,26:0.545567):0.0997049,27:0.114667):0.331714,(28:0.989510,29:0.650376):0.219281):0.172834,((((30:0.360938,31:0.236482):0.163541,32:0.545597):0.165123,33:0.144871):0.133271,34:0.216113):0.281446):0.362107):0.29366,(((16:0.024634,17:0.042291):0.146258,(18:0.136892,19:0.456859):0.0610909):0.589522,20:0.782569):0.192706):0.22758,15:0.742769):0.179339):0.316366):0.202591):0.103516):0.0839469):0.0422806):0.0682103);
 741: 1 -39407.31666 -39994.20639 (0:0.280116,(1:0.151195,((4:0.294461,5:0.300743):0.24876,((6:0.472613,7:0.385261):0.100029,(((((8:0.090986,9:0.029560):0.266014,10:0.328355):0.261119,11:0.738809):0.149271,(12:0.026384,13:0.041552):0.669285):0.155992,((((14:1.686451,15:0.359742):0.287378,(((((((36:0.153856,38:0.121939):0.0745633,37:0.184979):0.41426,39:1.099992):0.302616,40:1.140297):0.185256,(((41:0.460731,42:0.159160):0.0733423,43:0.047794):0.583001,(((44:0.877993,45:0.850650):0.304365,46:1.408493):0.305104,(47:1.166789,48:1.024102):0.473221):0.72845):0.323099):0.43024,((49:0.056139,50:0.058082):0.0965239,51:0.106882):0.907101):0.136186,52:1.149924):0.741732):0.14191,((((((16:0.044524,17:0.035309):0.188822,18:0.105421):0.144885,19:0.298727):0.287079,20:0.702437):0.214233,(((((24:0.052002,25:0.231856):0.281098,(26:0.511142,27:0.173124):0.0834535):0.172897,(28:0.979086,29:0.418971):0.210782):0.143955,32:0.690444):0.12772,(((30:0.253309,31:0.308307):0.214917,33:0.152296):0.101916,34:0.247296):0.227499):0.236062):0.151655,((21:0.705648,22:0.515122):0.34931,23:0.814108):0.495244):0.301415):0.12016,35:2.463501):0.24207):0.117333):0.137026):0.143613):0.0275204,(2:0.158117,3:0.354048):0.0752866);
 742: 1 -40512.49799 -40008.62223 (0:0.233432,1:0.200934,((2:0.218843,3:0.551191):0.089899,((4:0.256011,5:0.407439):0.280582,((6:0.595971,7:0.476262):0.118967,(((((8:0.061626,9:0.038024):0.247189,10:0.259606):0.470517,11:0.608470):0.244151,(12:0.041006,13:0.019634):0.638909):0.150101,((((((14:1.586509,(21:0.490702,22:0.842680):0.288187):0.216298,23:0.915467):0.229911,(35:2.385073,((((((36:0.090918,(37:0.230029,38:0.115883):0.0464195):0.582386,39:0.911522):0.292124,((41:0.419704,43:0.078830):0.0362632,42:0.191095):0.939934):0.283795,40:1.141895):0.20834,(((44:0.844025,46:1.509956):0.229908,45:0.854738):0.637331,(47:1.147640,48:0.927463):0.426066):0.719922):0.238056,(((49:0.022028,50:0.081335):0.0767813,51:0.121183):0.767046,52:1.221091):0.204241):0.703707):0.400054):0.324858,(((((24:0.037647,25:0.171368):0.234438,26:0.550015):0.0738079,27:0.117594):0.3318,(28:0.889534,29:0.571937):0.196322):0.0796601,(((30:0.409170,31:0.217456):0.133907,32:0.627028):0.15296,(33:0.208690,34:0.272215):0.065771):0.210365):0.39172):0.246675,(((16:0.020251,17:0.044643):0.151977,18:0.127879):0.078713,(19:0.225663,20:0.856621):0.24266):0.495418):0.197426,15:0.685438):0.338845):0.241261):0.138876):0.0956657):0.0965298);
 743: 2 -41615.24637 -39988.28941 (0:0.251768,1:0.142144,(2:0.245483,(3:0.404802,((4:0.251763,5:0.462932):0.231117,((6:0.484494,7:0.417056):0.159859,((((8:0.063528,9:0.056600):0.272241,10:0.345843):0.357112,11:0.533314):0.286857,((12:0.038511,13:0.009873):0.647245,((((14:1.639491,((21:0.632825,22:0.820780):0.61384,(23:1.000343,(35:2.021665,((((((36:0.113517,(37:0.265643,38:0.089014):0.0452305):0.494476,39:0.891137):0.137802,((41:0.397433,42:0.133060):0.081764,43:0.045184):0.920696):0.362852,40:1.176808):0.357753,(((44:0.869233,46:1.562100):0.218458,45:0.927890):0.406605,(47:1.113500,48:1.338531):0.82266):0.822959):0.230138,((49:0.022672,(50:0.041891,51:0.219038):0.0378187):0.73673,52:1.168289):0.39328):0.417351):0.363226):0.13768):0.170556):0.162931,((((24:0.065342,25:0.167197):0.213783,(26:0.483686,27:0.215336):0.0795963):0.357203,(28:1.148792,29:0.432252):0.254699):0.174838,((((30:0.317796,31:0.219731):0.258669,32:0.745228):0.0966691,33:0.254872):0.135239,34:0.146600):0.295911):0.302425):0.178966,((((16:0.046687,17:0.046965):0.199982,18:0.111137):0.0704123,19:0.375385):0.418497,20:0.500233):0.254303):0.250979,15:0.889034):0.249359):0.193649):0.133949):0.114281):0.0997843):0.0395126):0.068349);
 744: 2 -41860.17675 -40012.13606 (0:0.269406,1:0.102559,(((2:0.179138,((6:0.509180,7:0.447887):0.142201,((((8:0.077932,9:0.071017):0.192537,10:0.273803):0.312046,11:0.803440):0.240667,((12:0.019416,13:0.032349):0.463355,(((14:1.706484,(35:2.095954,((((((36:0.182456,38:0.110022):0.0723964,37:0.175386):0.609047,39:0.930308):0.184781,((41:0.419757,43:0.093947):0.043437,42:0.177096):0.82156):0.384085,(40:1.147896,(((49:0.038557,50:0.050604):0.126597,51:0.112235):1.15112,52:1.257845):0.370768):0.160186):0.276144,((44:0.821685,(45:0.787189,46:1.689065):0.294166):0.393328,(47:1.254223,48:1.053094):0.554024):0.666065):0.317102):0.480455):0.205367,((((16:0.039339,17:0.047943):0.177589,(18:0.084220,(19:0.284048,20:0.775954):0.163099):0.0674884):0.478106,(((((24:0.059564,25:0.117602):0.181751,26:0.528041):0.108527,27:0.111342):0.359251,(28:0.938443,29:0.538297):0.20643):0.0954479,((((30:0.379368,31:0.215708):0.193712,32:0.703974):0.0727217,33:0.268046):0.0771132,34:0.262542):0.194125):0.307963):0.230687,((21:0.505028,22:0.902705):0.383855,23:0.817969):0.613312):0.322833):0.172838,15:0.603735):0.233664):0.368691):0.107902):0.242901):0.0730042,3:0.429556):0.1169,(4:0.212624,5:0.487897):0.29409):0.0905878);
 745: 1 -40891.00991 -39996.69676 (0:0.336765,(1:0.155877,(((4:0.276975,5:0.415769):0.222813,(6:0.556390,7:0.352837):0.190756):0.080725,((((8:0.089269,9:0.025443):0.283406,10:0.164310):0.393159,11:0.576789):0.31188,((12:0.066808,13:0.011441):0.44353,(((((14:1.777843,(21:0.572980,22:0.581047):0.231566):0.25835,23:0.806050):0.471164,(((((16:0.028005,17:0.032690):0.111234,18:0.170006):0.196585,19:0.302051):0.341117,((((((24:0.101943,25:0.095268):0.174864,26:0.469309):0.0607109,27:0.195774):0.141675,32:0.618299):0.250242,(28:0.855009,29:0.506419):0.17925):0.0927444,(((30:0.327086,31:0.294076):0.203006,33:0.189682):0.0999759,34:0.235011):0.16812):0.495185):0.144902,20:0.579374):0.0948356):0.267311,((35:2.470172,40:0.849017):0.216379,(((((36:0.099037,(37:0.222861,38:0.110196):0.0668722):0.61369,39:0.981622):0.242009,((41:0.440913,42:0.158684):0.085096,43:0.050872):1.06442):0.506523,((49:0.000002,(50:0.052754,51:0.198868):0.0532132):1.16863,52:0.911818):0.455512):0.111336,((44:0.894345,(45:1.146243,46:1.457649):0.186744):0.391584,(47:1.034340,48:1.007905):0.686666):0.647754):0.152133):0.829768):0.159343,15:0.701448):0.272633):0.227321):0.230663):0.103023):0.0585678,(2:0.185030,3:0.380256):0.0848253);
 746: 1 -37425.81343 -40001.6411 (0:0.295305,(1:0.158054,(2:0.249389,((3:0.354236,((((8:0.056634,9:0.009064):0.274198,10:0.215396):0.236135,11:0.836140):0.407761,((12:0.051669,13:0.041197):0.648195,((((14:1.631343,(((21:0.480644,22:1.122696):0.423216,23:1.101942):0.399693,(35:2.371701,(((((((36:0.168566,37:0.192742):0.0650508,38:0.109291):0.632335,39:1.046304):0.200977,((41:0.506993,42:0.205914):0.0899409,43:0.051788):0.834273):0.400889,40:1.383968):0.10212,(((44:0.983767,45:0.906842):0.35385,46:1.560153):0.327823,(47:0.850149,48:1.081058):0.623169):0.644634):0.279865,(((49:0.054259,50:0.051693):0.0973111,51:0.136051):0.911862,52:0.877729):0.132283):0.550363):0.475649):0.21595):0.117304,((((24:0.097186,25:0.169434):0.225788,(26:0.555428,27:0.188725):0.0421792):0.324712,(28:0.950984,29:0.657985):0.0982198):0.178885,(((30:0.329018,31:0.261771):0.154877,32:0.577106):0.181686,(33:0.196160,34:0.254026):0.124693):0.258054):0.398844):0.161845,((((16:0.017629,17:0.026088):0.230883,18:0.104309):0.129022,19:0.244382):0.377984,20:0.662188):0.221028):0.400668,15:0.788407):0.131238):0.27453):0.110243):0.105377,(6:0.521935,7:0.412881):0.25942):0.0436822):0.0551409):0.0259316,(4:0.240497,5:0.503704):0.336192);
 747: 1 -39486.43581 -39994.15304 (0:0.289999,1:0.175605,((2:0.223509,3:0.420659):0.0766067,((4:0.268620,5:0.422033):0.312968,((6:0.511358,7:0.457023):0.140127,(((((8:0.086857,9:0.026700):0.267661,10:0.220423):0.502255,11:0.742544):0.122295,(12:0.037473,13:0.027438):0.523732):0.230122,(((14:1.635753,(((21:0.678123,22:0.869291):0.391887,23:0.699167):0.309991,(35:2.326942,((((((36:0.132365,(37:0.198834,38:0.093289):0.0627924):0.538637,39:0.797489):0.254261,((41:0.438528,42:0.175430):0.0445061,43:0.060457):0.982772):0.291592,40:1.029154):0.603866,(((49:0.021308,50:0.077448):0.0689892,51:0.130446):0.84862,52:1.061015):0.276692):0.230563,((44:0.737714,(45:0.827097,46:1.617942):0.15919):0.38791,(47:0.892676,48:1.014124):0.854671):0.690637):0.658175):0.0150302):0.225718):0.292556,(((((16:0.029294,17:0.033312):0.193966,18:0.152115):0.0938969,19:0.349881):0.282516,20:0.649744):0.213364,((((((24:0.068561,25:0.129014):0.194045,26:0.510430):0.0992994,27:0.184828):0.209506,(28:0.984202,29:0.542181):0.292789):0.133285,32:0.650898):0.130724,(((30:0.357462,31:0.181679):0.334964,33:0.181084):0.0500603,34:0.291037):0.175862):0.414019):0.320684):0.38544,15:0.643838):0.191615):0.255686):0.167833):0.086561):0.0418453);
 748: 1 -40130.59591 -39994.82824 (0:0.327720,(1:0.187367,2:0.221050):0.0646213,(3:0.290182,((4:0.338463,5:0.354694):0.271932,((6:0.574445,7:0.345835):0.152546,((((8:0.043434,9:0.041658):0.241478,10:0.345698):0.279733,11:0.631820):0.359346,((12:0.041416,13:0.023129):0.742348,((((14:1.716533,(((((24:0.074411,25:0.161314):0.220718,26:0.481298):0.131616,27:0.190847):0.136729,(28:1.024926,29:0.675183):0.287213):0.159699,(((30:0.368626,31:0.301971):0.244702,(33:0.218182,34:0.306644):0.168062):0.124265,32:0.677142):0.238791):0.275111):0.00612885,(((21:0.823590,22:0.806826):0.413148,23:0.984582):0.338165,((35:2.210077,((44:1.004246,(45:0.803269,46:1.481084):0.10388):0.497312,(47:1.314899,48:1.033589):0.592707):0.479675):0.111507,(((((36:0.093390,(37:0.248474,38:0.140772):0.0799119):0.671666,39:0.994374):0.135362,((41:0.412068,42:0.136345):0.0552577,43:0.063735):1.01156):0.470827,40:0.986357):0.342141,(((49:0.043859,50:0.052692):0.128119,51:0.075918):0.73782,52:1.322544):0.300754):0.275678):0.683654):0.390033):0.283276,((((16:0.013021,17:0.026549):0.113671,18:0.160158):0.18656,19:0.300548):0.413865,20:0.695105):0.25829):0.239618,15:0.702367):0.201357):0.223263):0.201057):0.139522):0.144871):0.0701124);
 749: 1 -38752.7205 -39993.11926 (0:0.273316,1:0.158622,(2:0.216778,(3:0.377737,((4:0.263397,5:0.491529):0.212339,((6:0.561697,7:0.419384):0.147278,((((8:0.120242,9:0.053868):0.40859,10:0.110762):0.468579,11:0.723320):0.225042,((12:0.054190,13:0.035279):0.590182,((((14:1.672740,(((21:0.397972,22:1.098863):0.506655,23:1.082244):0.182531,(35:2.191705,(((((((36:0.157806,37:0.189254):0.0364967,38:0.103416):0.511192,39:1.138678):0.185421,((41:0.395308,42:0.155063):0.0789546,43:0.068019):0.800858):0.496186,40:1.127958):0.276581,((44:0.623682,(45:0.877582,46:1.609406):0.180198):0.50078,(47:1.131580,48:1.134785):0.745004):0.58486):0.30607,(((49:0.035927,50:0.066043):0.0892135,51:0.106621):0.77588,52:1.300690):0.273395):0.510774):0.341238):0.355993):0.059457,(((((24:0.098623,25:0.168989):0.225208,26:0.478570):0.117601,27:0.163756):0.167041,(28:0.962192,29:0.505579):0.332292):0.0804238,(((30:0.291764,31:0.290537):0.286282,(33:0.248848,34:0.302539):0.0529114):0.13387,32:0.618005):0.235449):0.37621):0.300824,((((16:0.052519,17:0.018902):0.146402,18:0.117804):0.107771,19:0.466299):0.288289,20:0.740813):0.249936):0.311619,15:0.813641):0.125167):0.160089):0.265489):0.104581):0.129486):0.0698011):0.100385);
 750: 1 -38965.85666 -40007.52216 (0:0.268613,1:0.173692,((2:0.155152,(3:0.327392,((6:0.528633,7:0.516570):0.177825,(((((8:0.068739,9:0.053354):0.256588,10:0.267525):0.29714,11:0.645071):0.299711,(12:0.019082,13:0.023343):0.626455):0.181405,(((((14:1.717418,((21:0.519396,22:0.963895):0.295619,23:0.956827):0.231375):0.409153,((35:2.516930,((44:0.753943,(45:0.866673,46:1.669149):0.222727):0.437454,(47:1.018044,48:0.944747):0.70459):0.498185):0.200663,(((((36:0.078554,(37:0.151669,38:0.113324):0.0945364):0.596571,39:0.949588):0.307411,((41:0.461249,42:0.162447):0.0705399,43:0.034333):0.942039):0.359544,(((49:0.029095,50:0.058665):0.0844525,51:0.113356):0.745952,52:1.161614):0.506772):0.159092,40:1.000794):0.183854):1.16134):0.140738,(((((24:0.065007,25:0.139285):0.216649,26:0.431166):0.0687211,(((30:0.374336,31:0.212311):0.20222,(33:0.215861,34:0.296824):0.167333):0.147767,32:0.501085):0.480624):0.040949,27:0.132693):0.233529,(28:0.988008,29:0.647966):0.119751):0.323247):0.224022,((((16:0.031838,17:0.020124):0.157668,18:0.203792):0.0312014,19:0.466023):0.404111,20:0.820030):0.196106):0.363499,15:0.823452):0.164792):0.140818):0.225718):0.0758924):0.0825743,(4:0.122004,5:0.491342):0.373326):0.0582416);
 751: 1 -39852.50922 -39991.08307 (0:0.250767,(1:0.180738,2:0.192438):0.0499671,(3:0.453437,((4:0.221666,5:0.421069):0.345583,((6:0.560055,7:0.372418):0.0721965,((((8:0.061038,9:0.030426):0.270794,10:0.291560):0.326018,11:0.783973):0.293688,((12:0.048922,13:0.023657):0.64173,((14:1.850180,((((((16:0.029563,17:0.037474):0.158213,18:0.134240):0.12054,19:0.374990):0.245006,20:0.564548):0.333793,(((((24:0.122787,25:0.147857):0.189859,27:0.224787):0.0908748,26:0.621518):0.138867,(((30:0.364945,31:0.274473):0.184294,(33:0.173966,34:0.257341):0.120489):0.141701,32:0.688027):0.206902):0.102865,(28:0.729971,29:0.466946):0.175968):0.423456):0.12849,((21:0.761963,22:0.617658):0.377054,23:0.829112):0.48931):0.193491):0.181244,(15:0.583464,(35:2.564272,((((((36:0.078475,(37:0.207998,38:0.146041):0.0740406):0.498034,39:1.173122):0.331361,((41:0.448199,42:0.167947):0.0542501,43:0.103732):0.870605):0.417346,40:1.350478):0.163862,((44:0.702354,(45:0.838411,46:1.448112):0.168814):0.217642,(47:0.909881,48:1.072762):0.853577):0.592548):0.343568,(((49:0.052145,50:0.073437):0.0784126,51:0.110483):0.943707,52:0.786762):0.298378):0.420702):0.49437):0.193274):0.196097):0.283506):0.149576):0.146154):0.119142):0.0326939);
 752: 1 -39584.41497 -39989.87833 (0:0.305197,1:0.232261,(2:0.195841,(3:0.534862,((4:0.254188,5:0.566805):0.245513,((6:0.533503,7:0.444488):0.187601,((((8:0.104340,9:0.035175):0.347776,10:0.193235):0.339764,11:0.656081):0.287542,(((12:0.044746,13:0.034310):0.451165,15:0.820502):0.107546,((((((14:1.987994,22:0.556886):0.243679,21:0.575011):0.474388,23:1.067977):0.297709,(35:2.421651,(((((((36:0.154589,37:0.219321):0.0355032,38:0.117651):0.444786,39:0.958303):0.480396,((41:0.450485,42:0.172390):0.08627,43:0.058090):0.886752):0.329056,40:1.198069):0.269882,((44:0.944668,(45:0.827250,46:1.849328):0.145623):0.451409,(47:0.909626,48:1.114352):0.822773):0.736848):0.322128,(((49:0.033496,50:0.053841):0.121885,51:0.142056):0.892892,52:1.060121):0.206272):0.284126):0.699958):0.389414,((((((24:0.075323,25:0.120659):0.144583,26:0.470605):0.0300734,32:0.781282):0.0698595,27:0.183954):0.232917,(28:1.172077,29:0.591987):0.204569):0.0935837,((30:0.494738,31:0.246857):0.172102,(33:0.191911,34:0.310686):0.0459501):0.230967):0.496813):0.1989,(((16:0.017472,17:0.066858):0.0772421,(18:0.152045,19:0.509981):0.110837):0.581089,20:0.691427):0.152163):0.447727):0.271149):0.177386):0.0920021):0.0881269):0.0729895):0.0656364);
 753: 1 -39098.80926 -39995.09086 (0:0.218849,1:0.217252,(2:0.139452,(3:0.409393,((4:0.233568,5:0.442552):0.283781,((6:0.428881,7:0.426736):0.166787,(((((8:0.066840,9:0.035068):0.331871,10:0.219827):0.340775,11:0.750522):0.355915,(12:0.050555,13:0.035761):0.56556):0.112972,((((((14:1.553562,(21:0.514285,22:0.859252):0.35436):0.241923,23:0.909903):0.453664,(35:2.055900,((((((36:0.108558,(37:0.203963,38:0.147285):0.0907366):0.590123,39:0.929051):0.284149,((41:0.568093,42:0.208756):0.0570864,43:0.125163):0.79134):0.403543,((44:0.715756,(45:0.801045,46:1.607311):0.217056):0.357329,(47:1.141947,48:0.962245):0.781898):0.85175):0.127276,40:1.102499):0.270574,(((49:0.044927,50:0.058772):0.10185,51:0.153420):0.918053,52:1.109958):0.327803):0.485463):0.262833):0.181516,((((((24:0.096734,25:0.163079):0.226365,26:0.461091):0.063801,27:0.271720):0.179974,(((30:0.427582,31:0.215804):0.154881,(33:0.216271,34:0.298696):0.158217):0.102961,32:0.634575):0.228276):0.190152,29:0.556538):0.237452,28:0.955746):0.386914):0.190725,((((16:0.027163,17:0.026985):0.162985,18:0.133958):0.212588,19:0.213473):0.444071,20:0.466772):0.406717):0.254878,15:0.701805):0.286386):0.133509):0.183246):0.0845841):0.0842985):0.0738325);
 754: 1 -39820.43325 -39995.21267 (0:0.215691,1:0.185463,(2:0.279469,(3:0.278070,((4:0.241920,5:0.290909):0.345361,((6:0.451449,7:0.517606):0.0857628,(((((8:0.091825,9:0.038543):0.377796,10:0.137556):0.399548,(12:0.027646,13:0.032584):0.608678):0.153486,11:0.637355):0.218624,((((((14:1.896698,22:0.695309):0.239024,21:0.742028):0.390668,23:0.683640):0.37319,(35:2.427376,(((((((36:0.171891,38:0.122030):0.0902018,37:0.173551):0.501841,39:0.891802):0.222007,((41:0.384821,42:0.166675):0.073242,43:0.094985):0.741776):0.674247,(((49:0.052043,50:0.043075):0.159324,51:0.043978):0.904872,52:1.203779):0.158232):0.11883,40:1.247050):0.137292,(((44:0.766593,46:1.531883):0.189828,45:0.829955):0.171446,(47:0.996566,48:1.325739):0.808751):0.85884):0.464062):0.666495):0.0261086,(((((16:0.023403,17:0.068434):0.192427,18:0.185609):0.141491,19:0.364070):0.337197,20:0.576908):0.26534,((((24:0.073113,25:0.175185):0.196525,(26:0.716848,27:0.130660):0.0951748):0.254718,(28:0.959829,29:0.509485):0.138964):0.14846,((30:0.323481,31:0.215241):0.24831,(32:0.841733,(33:0.201513,34:0.301711):0.0653988):0.0545632):0.241838):0.466939):0.126486):0.310975,15:0.609955):0.285829):0.147696):0.0612672):0.0957683):0.111441):0.0767185);
 755: 1 -40792.24319 -39988.56457 (0:0.330682,1:0.140991,(2:0.237310,(3:0.487347,((4:0.195862,5:0.538272):0.308683,(((6:0.665436,7:0.451102):0.119661,((12:0.060990,13:0.026881):0.557483,((((14:1.731463,(((21:0.658406,22:0.712653):0.245913,23:0.741114):0.441301,((35:2.663367,((((36:0.194145,37:0.217721):0.0311736,38:0.085643):0.620158,(39:0.989289,((41:0.443331,42:0.166750):0.0498301,43:0.057505):1.00714):0.082857):0.611984,40:0.948952):0.217378):0.108253,((((44:0.882982,46:1.399347):0.299403,45:0.758159):0.303382,(47:1.124302,48:1.062698):0.369952):0.815212,((49:0.005316,(50:0.039795,51:0.197554):0.058877):1.00924,52:1.036869):0.4175):0.156375):0.539872):0.27223):0.0308721,((((24:0.053914,25:0.171026):0.236844,26:0.538586):0.106513,27:0.133227):0.261535,((28:1.100510,29:0.512373):0.176056,((((30:0.353769,31:0.261401):0.133407,32:0.620727):0.121009,33:0.161697):0.12253,34:0.229034):0.240184):0.071009):0.312336):0.14756,((((16:0.039098,17:0.018721):0.171517,18:0.141091):0.127561,19:0.422875):0.22564,20:0.615519):0.429863):0.216505,15:0.852131):0.191379):0.388513):0.0615862,(((8:0.092131,9:0.037272):0.240041,10:0.374794):0.310974,11:0.683747):0.349543):0.198779):0.0739977):0.0662964):0.0830102);
 756: 1 -38615.93705 -40004.2304 (0:0.280168,1:0.242825,(2:0.220036,(3:0.296456,((4:0.169453,5:0.277917):0.223533,((6:0.424151,7:0.440694):0.0933366,((((8:0.050273,9:0.065497):0.245369,10:0.250416):0.342123,11:0.620007):0.261123,((12:0.045820,13:0.018946):0.546852,((14:2.090875,15:0.746933):0.0790558,(((((16:0.025579,17:0.035286):0.164187,18:0.178476):0.0395287,19:0.374153):0.385639,20:0.477989):0.178678,((((21:0.628475,22:1.111836):0.298786,23:0.707242):0.378976,(35:2.552316,(((((((36:0.136557,38:0.212980):0.0904507,37:0.171790):0.63261,((41:0.427088,42:0.155250):0.0711912,43:0.085576):1.08757):0.122463,39:0.951037):0.342905,(40:0.974046,((44:0.738918,(45:0.730798,46:1.538071):0.421808):0.259336,(47:1.420857,48:0.985093):0.558768):1.05503):0.170998):0.508036,52:1.330166):0.122451,((49:0.042238,50:0.058260):0.130096,51:0.085685):0.887289):0.756216):0.210415):0.439615,(((((24:0.086937,25:0.120702):0.205332,27:0.213248):0.0661627,26:0.513618):0.296701,(28:0.765379,29:0.612921):0.132068):0.11297,((((30:0.298446,31:0.273760):0.225236,32:0.675761):0.13133,33:0.204091):0.101432,34:0.231026):0.250329):0.34698):0.215347):0.186427):0.0967294):0.135527):0.184533):0.0966008):0.0723964):0.0816643):0.0513232);
 757: 1 -39688.83468 -39994.48925 (0:0.250241,1:0.187084,(2:0.192042,(3:0.405108,((4:0.154321,5:0.505891):0.236189,((6:0.377944,7:0.441907):0.225879,((((8:0.065012,9:0.050419):0.264883,10:0.268326):0.342573,11:0.663522):0.211988,((12:0.037794,13:0.006334):0.632133,((((((14:2.274127,(21:0.507340,22:0.905707):0.292392):0.406684,23:0.829089):0.308151,(35:2.783807,(((((((36:0.139735,(37:0.196305,38:0.130669):0.0764557):0.572444,39:0.854445):0.369565,40:1.343452):0.290286,((41:0.431657,42:0.160366):0.0506845,43:0.063051):0.777799):0.274177,((44:0.831841,(45:0.917306,46:1.382161):0.189985):0.436896,(47:1.129976,48:1.051256):0.747597):0.51229):0.335157,(49:0.003609,(50:0.065700,51:0.215592):0.0421203):0.884792):0.127989,52:0.975195):0.673839):0.530141):0.0949132,(((((24:0.040274,25:0.207736):0.262353,26:0.559636):0.108897,27:0.112001):0.41303,(28:1.110840,29:0.533788):0.167641):0.147781,(((30:0.408779,31:0.225186):0.247373,(33:0.214908,34:0.322701):0.109765):0.134089,32:0.854422):0.179356):0.52938):0.258465,((((16:0.027801,17:0.045261):0.119094,18:0.173657):0.151431,19:0.249303):0.547323,20:0.480297):0.189461):0.42542,15:0.735388):0.0963365):0.209565):0.193814):0.0974135):0.0873609):0.0762768):0.0751667);
 758: 1 -40147.83587 -40000.47048 (0:0.245881,1:0.159999,(2:0.163945,(3:0.369990,((4:0.239089,5:0.398888):0.403486,((6:0.525655,7:0.378418):0.124665,((((8:0.052025,9:0.046190):0.31206,10:0.238465):0.274576,11:0.604170):0.273002,((12:0.020306,13:0.042189):0.534251,((((((14:1.703604,(21:0.731365,22:0.749329):0.278558):0.137729,23:1.085028):0.286169,(35:2.697923,((((((36:0.109975,(37:0.204207,38:0.150602):0.063418):0.475131,39:1.025411):0.207115,((41:0.513281,42:0.178966):0.0896678,43:0.096740):0.835161):0.458685,((44:1.045029,(45:0.721169,46:1.705962):0.165114):0.212567,(47:1.246382,48:1.020434):0.724291):0.643787):0.105549,40:1.367471):0.468417,((49:0.009466,(50:0.072593,51:0.220080):0.0583303):0.925046,52:0.987316):0.212862):0.118523):0.795566):0.346311,(((((24:0.074317,25:0.178084):0.207034,26:0.575878):0.0750146,27:0.218537):0.276399,(28:0.966758,29:0.640727):0.158959):0.161476,((((30:0.284760,31:0.335312):0.0954066,32:0.823040):0.167265,33:0.202639):0.0766261,34:0.184154):0.229221):0.232421):0.232238,((((16:0.052476,17:0.018975):0.153361,18:0.154392):0.181953,19:0.338636):0.329576,20:0.574334):0.249403):0.543707,15:0.491787):0.250969):0.278076):0.0956358):0.0740468):0.0182938):0.152416):0.123725);
 759: 1 -40297.29502 -39988.38371 (0:0.218720,1:0.148620,((2:0.135899,3:0.366058):0.0994683,((4:0.232418,5:0.415280):0.363197,((6:0.409185,7:0.376272):0.187619,(((((8:0.051246,9:0.051115):0.329811,10:0.176111):0.465306,11:0.738581):0.149113,(12:0.017940,13:0.027017):0.592927):0.275619,((((14:1.511580,(((21:0.532817,22:0.770187):0.418228,23:0.901127):0.473341,(35:2.965322,(((((36:0.074787,(37:0.160129,38:0.117689):0.127835):0.550969,(39:1.064929,((41:0.373786,42:0.148364):0.0480809,43:0.058964):0.893037):0.113581):0.621551,40:1.110904):0.203258,(((49:0.036648,50:0.046852):0.111615,51:0.095430):0.721425,52:1.059534):0.402923):0.112438,(((44:0.943734,45:0.856479):0.385799,46:1.284400):0.359799,(47:1.004593,48:1.369805):0.543177):0.668254):0.544213):0.417506):0.221808):2.40717e-06,(((((24:0.045609,25:0.159402):0.244931,26:0.384719):0.139982,27:0.107422):0.197753,(28:0.907360,29:0.491414):0.1915):0.179145,((((30:0.343786,31:0.202283):0.366258,33:0.131882):0.0955853,34:0.190981):0.196609,32:0.538460):0.122443):0.458876):0.165177,((((16:0.028521,17:0.040192):0.163557,18:0.120300):0.215492,19:0.207145):0.360569,20:0.601711):0.170245):0.257005,15:0.630901):0.347724):0.149924):0.0395269):0.133796):0.0517867);
 760: 2 -39578.76033 -39990.87489 (0:0.268993,1:0.179214,((2:0.204061,3:0.371135):0.122253,(((4:0.256183,5:0.378339):0.252791,(6:0.591299,7:0.402710):0.132242):0.0952015,((((8:0.054883,9:0.049825):0.253623,10:0.247724):0.312599,11:0.866757):0.343504,(((12:0.039831,13:0.013722):0.548297,15:0.873426):0.129861,((((((14:2.117258,21:0.420492):0.199401,22:1.379123):0.562447,23:1.007466):0.464597,(35:2.358883,((((((36:0.093065,(37:0.206760,38:0.124312):0.0823376):0.590716,(39:0.994605,((41:0.505684,42:0.158151):0.0453981,43:0.081417):0.990332):0.162711):0.598282,((44:0.854361,45:0.991118):0.169905,(46:1.471006,(47:1.158143,48:1.132470):0.504902):0.177662):0.714821):0.167583,40:1.204719):0.320566,((49:0.041302,50:0.052215):0.109164,51:0.118856):1.21024):0.152284,52:1.288635):0.725609):0.597515):0.169341,((((24:0.075051,25:0.145867):0.178013,26:0.388083):0.0584009,27:0.153652):0.316814,((28:0.844683,29:0.612264):0.180042,(((30:0.380032,31:0.281189):0.167103,32:0.631208):0.0826329,(33:0.247350,34:0.271257):0.0962382):0.353039):0.0310421):0.313432):0.225609,((((16:0.020166,17:0.048473):0.21718,18:0.093335):0.133597,19:0.291243):0.325686,20:0.721795):0.184787):0.468192):0.256319):0.118972):0.117441):0.089943);
 761: 1 -38142.5732 -39987.8962 (0:0.224534,((1:0.188780,2:0.233924):0.0453139,(((((4:0.362279,5:0.334100):0.158356,6:0.493162):0.0629369,7:0.502949):0.0948273,((((14:2.235420,((((24:0.053695,25:0.190148):0.214221,(26:0.509799,27:0.151984):0.110672):0.330117,(28:0.864613,29:0.475967):0.206927):0.19941,(((30:0.382873,31:0.311290):0.271242,(32:0.715862,33:0.165919):0.0922898):0.0969262,34:0.193295):0.195873):0.270258):0.0129073,(((21:0.431311,22:1.045977):0.385529,23:0.721767):0.372452,((35:2.120963,(((44:1.020306,45:0.784717):0.259143,46:1.318965):0.277999,(47:1.088582,48:0.996787):0.843249):0.291276):0.287893,((((((36:0.231161,38:0.142778):0.104752,37:0.083910):0.416783,39:1.117191):0.0995355,((41:0.493293,42:0.127076):0.0503866,43:0.057549):1.07324):0.609402,40:1.012731):0.201487,(((49:0.049301,50:0.058773):0.175671,51:0.037793):0.887636,52:1.132775):0.339714):0.387607):0.77969):0.432633):0.223326,((((16:0.038352,17:0.060147):0.150264,18:0.152151):0.179355,19:0.300735):0.386464,20:0.630023):0.20933):0.0986181,15:0.842841):0.34342):0.0907632,((((8:0.049161,9:0.064760):0.257686,10:0.236543):0.319392,(12:0.042180,13:0.005795):0.679047):0.113411,11:0.642966):0.364848):0.0370002):0.039902,3:0.412749);
 762: 1 -39725.64667 -40004.96355 (0:0.268316,1:0.173490,(((2:0.212518,((6:0.475594,7:0.460634):0.106314,(((((8:0.090188,9:0.031219):0.247693,10:0.189518):0.369892,11:0.662709):0.284894,(12:0.058160,13:0.039955):0.600767):0.261801,((((14:1.352928,((21:0.708628,22:0.694443):0.300943,23:0.806468):0.425838):0.255504,(35:2.732726,(((((((36:0.190049,38:0.150034):0.097158,37:0.126788):0.676572,39:1.098285):0.158433,((41:0.410633,42:0.190339):0.0894361,43:0.050754):0.722001):0.480151,40:1.110274):0.162357,(((49:0.035354,50:0.071270):0.0812649,51:0.110415):1.05926,52:1.237097):0.144655):0.0416903,((44:0.785035,(45:0.870109,46:1.780276):0.198262):0.267887,(47:1.002422,48:1.092802):0.75121):0.778761):0.732251):0.480475):0.14538,(((((16:0.022194,17:0.052074):0.1202,18:0.185070):0.183359,19:0.344607):0.306321,20:0.859686):0.202687,((((((24:0.076490,25:0.194268):0.180717,26:0.524527):0.0713562,27:0.130064):0.205441,32:0.747662):0.118731,(28:1.004709,29:0.567148):0.280481):0.187768,(((30:0.346026,31:0.263986):0.285021,33:0.157982):0.0938823,34:0.318532):0.140143):0.465616):0.134596):0.298139,15:0.717326):0.359339):0.127784):0.146893):0.0752292,3:0.436931):0.0969646,(4:0.196112,5:0.494303):0.328697):0.0823535);
 763: 1 -39902.99749 -39997.73283 (0:0.277287,1:0.225579,((2:0.191786,(3:0.345130,(6:0.471833,7:0.499079):0.230722):0.0780544):0.0440612,((4:0.178244,5:0.500193):0.326052,((((8:0.062392,9:0.065657):0.363863,10:0.133825):0.322132,11:0.818576):0.242264,((12:0.028422,13:0.050543):0.613253,(((14:2.162374,((((21:0.724857,22:1.106792):0.326613,23:0.812365):0.504892,(35:2.416663,((((((36:0.119367,(37:0.241241,38:0.120831):0.0580615):0.495565,39:0.847837):0.257408,((41:0.398925,42:0.182144):0.0687795,43:0.109937):0.906478):0.516573,40:1.091481):0.285902,((49:0.000622,(50:0.045727,51:0.228418):0.0393254):0.770517,52:1.379616):0.328166):0.259852,(((44:0.731690,46:1.702589):0.148532,45:0.822073):0.33655,(47:1.097694,48:1.035173):0.838842):0.606575):0.17804):0.7591):0.204975,(((((24:0.058678,25:0.174722):0.235313,26:0.460697):0.0919944,27:0.136792):0.349896,(28:0.914696,29:0.540470):0.277401):0.176494,((((30:0.320001,31:0.232464):0.209533,32:0.516652):0.136351,33:0.155287):0.116674,34:0.271863):0.260335):0.251308):2.19501e-06):0.267261,((((16:0.049827,17:0.021982):0.185375,18:0.133177):0.0314241,19:0.374926):0.560476,20:0.659802):0.144784):0.316575,15:0.806573):0.0789008):0.29658):0.204168):0.050634):0.0432296);
 764: 1 -40568.98748 -39987.89096 (0:0.241697,1:0.177815,(2:0.238670,(3:0.437138,((4:0.244547,5:0.421912):0.305975,((6:0.580993,7:0.500399):0.181836,(((((8:0.077280,9:0.028053):0.24393,10:0.218057):0.397054,11:0.668363):0.23414,(12:0.065197,13:0.022544):0.564452):0.196874,(((((((14:1.714060,21:0.359486):0.224323,22:0.946958):0.418859,23:0.792663):0.270757,(35:2.227631,(((((((36:0.171063,37:0.211677):0.0651975,38:0.094768):0.563406,39:0.967107):0.144695,((41:0.432469,42:0.129941):0.0947769,43:0.069048):0.797607):0.357205,40:1.048554):0.373545,(((44:0.971785,45:0.851032):0.280496,46:1.453467):0.438076,(47:1.326616,48:0.996909):0.359663):0.469826):0.363796,(((49:0.059163,50:0.041676):0.172737,51:0.106545):1.04258,52:1.122489):0.146641):0.596066):0.538562):0.281657,(((((24:0.065712,25:0.159513):0.156324,26:0.521022):0.112702,27:0.161139):0.270814,(28:0.893279,29:0.667079):0.279122):0.0344536,(((30:0.255474,31:0.284077):0.266758,(33:0.217412,34:0.343375):0.0682688):0.13656,32:0.592311):0.246373):0.392694):0.15827,((((16:0.066165,17:0.021058):0.142532,18:0.157300):0.101521,19:0.341238):0.355058,20:0.537736):0.248532):0.453803,15:0.585659):0.171807):0.298072):0.136446):0.088413):0.0731839):0.0535749);
 765: 1 -37819.93507 -39994.22775 (0:0.310852,(1:0.135031,(3:0.441316,((4:0.314627,5:0.445364):0.219422,((6:0.588629,7:0.346292):0.15504,(((((8:0.051973,9:0.040240):0.272094,10:0.199181):0.403245,11:0.682290):0.257919,(12:0.021543,13:0.012241):0.53588):0.250255,((14:1.718172,15:0.450599):0.200484,((((((16:0.012663,17:0.034062):0.169691,18:0.112737):0.115029,19:0.363306):0.196759,(((((24:0.039040,25:0.159964):0.217099,26:0.444979):0.104536,27:0.095695):0.366976,(28:0.989096,29:0.639597):0.196955):0.0614578,(((30:0.359265,31:0.275775):0.242863,(33:0.311054,34:0.234368):0.0545206):0.112982,32:0.802943):0.143435):0.583615):0.195048,20:0.666033):0.142587,(((21:0.676014,22:0.859225):0.333605,23:0.653814):0.375697,(35:2.319080,((((((36:0.103654,(37:0.190179,38:0.100331):0.0555378):0.527875,39:0.919237):0.138948,((41:0.427871,43:0.098794):0.0676888,42:0.123681):0.951332):0.343424,40:1.041244):0.339422,((44:0.856000,(45:0.785820,46:1.606334):0.143848):0.459151,(47:0.987591,48:1.192745):0.940109):0.668665):0.155634,(((49:0.037771,50:0.069519):0.140735,51:0.075089):0.727543,52:1.213102):0.434762):0.613917):0.421918):0.534033):0.205334):0.144588):0.224382):0.0743831):0.132005):0.134723):0.0512199,2:0.295514);
 766: 1 -38348.10736 -39994.79538 (0:0.273020,1:0.183692,((2:0.218255,3:0.366272):0.0592712,((4:0.252163,5:0.536701):0.260389,((6:0.463681,7:0.554521):0.160787,(((((8:0.086719,9:0.010191):0.244286,10:0.174246):0.307541,11:0.539531):0.302173,(12:0.038178,13:0.017961):0.641959):0.24101,((((((14:1.667182,(21:0.683323,22:0.868737):0.172825):0.289619,23:0.792006):0.479532,((35:2.577275,(((((36:0.128977,(37:0.198561,38:0.155408):0.0513671):0.455106,39:1.130240):0.138518,((41:0.438800,42:0.162757):0.0577312,43:0.053046):0.952565):0.326213,40:1.236067):0.135754,(((44:0.991371,45:0.732744):0.184339,46:1.632842):0.372247,(47:1.024887,48:1.155750):0.761332):0.543031):0.14482):0.178787,(((49:0.035742,50:0.058186):0.0976408,51:0.149010):0.856356,52:1.289723):0.343674):0.946174):0.216287,(((((24:0.072117,25:0.156208):0.196956,26:0.504866):0.129513,27:0.167960):0.208631,(((30:0.349025,31:0.248424):0.266741,(33:0.072506,34:0.339917):0.0991757):0.146362,32:0.576511):0.188486):0.117376,(28:0.821291,29:0.473539):0.243394):0.367411):0.131645,((((16:0.030862,17:0.028444):0.204849,18:0.167110):0.107724,19:0.307693):0.266355,20:0.633634):0.242063):0.346514,15:0.727091):0.166834):0.162018):0.107256):0.0665939):0.0197963);
 767: 1 -40917.88987 -39991.35087 (0:0.176506,1:0.180567,(2:0.238559,((3:0.358385,((6:0.421027,7:0.397067):0.129502,((((8:0.059106,9:0.033335):0.223717,10:0.352719):0.327407,11:0.631369):0.486212,((12:0.023207,13:0.018350):0.68397,(((14:1.255999,(35:2.552891,((((((36:0.186184,37:0.218029):0.0592826,38:0.076570):0.410052,(39:1.022788,((41:0.450810,43:0.112597):0.0582797,42:0.112826):1.06672):0.20539):0.531399,40:1.081899):0.24613,((44:0.749116,(45:0.884950,46:1.604762):0.25518):0.379573,(47:1.119631,48:1.041222):0.594822):0.75346):0.101688,(((49:0.047943,50:0.051417):0.101214,51:0.115282):0.789233,52:1.071384):0.361515):0.504563):0.235195):0.147703,((((((16:0.042459,17:0.036113):0.170444,18:0.136158):0.177543,19:0.352195):0.339846,20:0.749725):0.329911,((((((24:0.086193,25:0.129082):0.211246,26:0.536040):0.0512724,27:0.172765):0.172395,(28:0.896591,29:0.599658):0.195396):0.25613,32:0.616060):0.113083,((30:0.340190,31:0.245751):0.256158,(33:0.250752,34:0.332645):0.130243):0.086682):0.389002):0.175185,((21:0.584262,22:0.963563):0.427733,23:0.749302):0.725492):0.27776):0.334404,15:0.675353):0.234192):0.15167):0.092444):0.166397):0.080573,(4:0.123913,5:0.523761):0.282648):0.0910475):0.110358);
 768: 1 -39947.8986 -39989.59066 (0:0.272713,(1:0.211939,(2:0.198056,3:0.378825):0.101362):0.050438,((4:0.237496,5:0.441992):0.315484,((6:0.521709,7:0.430043):0.191824,((((8:0.031895,9:0.039194):0.333295,10:0.208415):0.339563,11:0.832115):0.245593,((12:0.028443,13:0.020490):0.373878,(((((((14:1.476203,(21:0.766682,22:0.889991):0.37192):0.00287045,35:2.754961):0.220337,23:0.992547):0.236533,((((((36:0.061427,(37:0.220136,38:0.170088):0.126369):0.63631,39:1.173362):0.191293,((41:0.428057,42:0.215269):0.0689171,43:0.065337):0.871598):0.34949,(((44:0.853030,45:0.822649):0.224175,46:1.237769):0.427063,(47:1.078095,48:0.987507):0.768289):0.563939):0.110525,40:1.110833):0.233998,(((49:0.033500,50:0.058108):0.116606,51:0.096186):0.690883,52:1.364082):0.410869):1.0529):0.214083,(((24:0.045605,25:0.188709):0.243575,(26:0.536341,27:0.177532):0.0383625):0.295174,((28:0.928733,29:0.421593):0.166602,(((30:0.454474,31:0.237588):0.230064,(32:0.641169,33:0.159263):0.146507):0.168868,34:0.163009):0.281948):0.114056):0.276411):0.403795,((((16:0.040378,17:0.034063):0.158827,18:0.094505):0.137005,19:0.341846):0.44325,20:0.511159):0.343586):0.342245,15:0.737599):0.255195):0.167004):0.228311):0.121601):0.14499);
 769: 2 -39189.64696 -39991.12613 (0:0.225482,1:0.233021,(2:0.115924,(3:0.441762,((4:0.305475,5:0.338584):0.408811,((6:0.504015,7:0.478485):0.146182,(((((8:0.060237,9:0.023878):0.220186,10:0.246949):0.406858,11:0.665784):0.191523,(12:0.051424,13:0.010028):0.537306):0.205009,((((((14:1.918654,(21:0.542639,22:0.892306):0.435396):0.109592,23:0.721834):0.454252,(35:2.270512,(((((((36:0.121895,(37:0.254330,38:0.117723):0.0499308):0.581088,39:0.809676):0.454752,((41:0.471936,42:0.138760):0.0552483,43:0.070482):0.589686):0.498063,((44:0.744682,(45:0.951167,46:1.532876):0.12878):0.410882,(47:1.165757,48:1.057078):0.570042):0.783783):0.136926,40:1.107876):0.484495,((49:0.050340,50:0.050409):0.0974255,51:0.106876):0.74431):0.245595,52:0.867791):0.813322):0.384569):2.545e-06,(((((24:0.088168,25:0.187845):0.226703,26:0.652078):0.0713755,27:0.220635):0.279753,(28:0.850690,29:0.722337):0.179418):0.127732,(((30:0.381007,31:0.267304):0.274571,(33:0.180143,34:0.295310):0.113952):0.093144,32:0.612383):0.208862):0.532198):0.198391,(((16:0.016175,17:0.044411):0.0780581,(18:0.145025,19:0.455734):0.0831027):0.406585,20:0.556892):0.32826):0.244743,15:0.635353):0.267422):0.157988):0.0953008):0.0681877):0.0737544):0.0684983);
 770: 1 -39785.20256 -39990.57991 (0:0.290576,1:0.154330,(2:0.245323,(3:0.424176,((4:0.299485,5:0.333439):0.431776,((6:0.507833,7:0.487811):0.143773,(((((8:0.076993,9:0.017499):0.213805,10:0.248170):0.414431,11:0.727779):0.251674,(12:0.052311,13:0.029384):0.580631):0.276627,((((14:1.713275,((21:0.566889,22:0.969937):0.293014,23:0.669960):0.337796):0.174901,(35:1.968889,((((((36:0.088244,(37:0.206708,38:0.118551):0.108129):0.516031,((41:0.387534,42:0.226485):0.094601,43:0.044171):0.989697):0.0600202,39:1.034501):0.368382,40:0.949031):0.25529,(((49:0.028802,50:0.052409):0.0586147,51:0.125734):0.86433,52:1.190432):0.203124):0.269338,(((44:0.940706,45:0.798864):0.206088,46:1.624522):0.452806,(47:1.066823,48:1.214350):0.572083):0.521576):0.420513):0.463556):0.323611,(((((16:0.039455,17:0.044037):0.144347,18:0.093064):0.134772,19:0.327987):0.35342,20:0.557363):0.171145,((((24:0.025383,25:0.225600):0.22723,(26:0.672033,27:0.213801):0.0799893):0.355972,(28:0.798633,29:0.615532):0.14465):0.141959,((((30:0.342817,31:0.321018):0.231415,32:0.689632):0.0824245,33:0.168207):0.159834,34:0.184373):0.204191):0.378953):0.201443):0.182185,15:0.575802):0.223472):0.138204):0.0718564):0.0277533):0.0625046):0.0817727);
 771: 1 -37784.57833 -39989.92101 (0:0.289188,1:0.183328,((2:0.235825,((3:0.358585,(((((8:0.056457,9:0.042414):0.243892,10:0.294774):0.383778,11:0.663661):0.211766,(12:0.043269,13:0.021618):0.615607):0.238633,(((((((14:1.605025,23:0.679382):0.260625,22:0.886538):0.0731223,21:0.620820):0.643309,(35:2.324713,(((((((36:0.155108,38:0.135051):0.0618118,37:0.177050):0.569013,39:1.013083):0.252255,((41:0.475515,42:0.221972):0.0801353,43:0.025865):0.898814):0.349238,(40:1.052447,(((44:0.823273,45:0.958611):0.406797,46:1.370809):0.649163,(47:1.236512,48:0.809161):0.536446):0.527002):0.124355):0.475997,((49:0.037979,50:0.075930):0.0985605,51:0.138171):0.95212):0.0283498,52:1.250710):0.858546):0.311129):0.326114,((((((24:0.049120,25:0.214931):0.166159,26:0.568669):0.0645919,27:0.222423):0.312949,28:0.911498):0.113387,29:0.763988):0.0997847,(((30:0.393757,31:0.276792):0.274955,(32:0.940202,33:0.092999):0.115527):0.144625,34:0.236212):0.297327):0.252313):0.142616,((((16:0.040962,17:0.036766):0.150044,18:0.101349):0.114171,19:0.368796):0.393937,20:0.812462):0.226146):0.224879,15:0.769137):0.22281):0.168001):0.135125,(6:0.615211,7:0.525111):0.304654):0.0577272):0.0967714,(4:0.242412,5:0.504612):0.34799):0.0389125);
 772: 1 -38563.07761 -39993.57824 (0:0.288266,1:0.145943,(2:0.217414,(3:0.450588,(((4:0.243211,5:0.472154):0.245237,(6:0.590984,7:0.430906):0.254496):0.0907277,((((8:0.050082,9:0.031747):0.232815,10:0.279709):0.346433,11:0.609888):0.330582,((12:0.023732,13:0.012461):0.356232,((((((14:1.307995,(21:0.660165,22:0.715979):0.312112):0.400076,23:0.954856):0.382116,(35:2.184559,(((((((36:0.151220,37:0.249643):0.0639444,38:0.076944):0.480156,39:0.805350):0.25768,((41:0.409812,43:0.118404):0.0450887,42:0.127880):1.04064):0.288961,40:1.239188):0.276719,(((44:0.918951,45:0.766846):0.333569,46:1.380046):0.38509,(47:1.062274,48:1.183523):0.420514):1.02096):0.43001,(((49:0.049223,50:0.059335):0.0756267,51:0.157793):0.877428,52:0.830218):0.401359):0.620767):0.346846):0.175362,(((((24:0.049101,25:0.282554):0.316784,(26:0.610752,27:0.159962):0.0495108):0.135135,32:0.737963):0.225584,(28:0.952842,29:0.459057):0.130999):0.0948978,((30:0.401017,31:0.346230):0.13315,(33:0.205035,34:0.226591):0.090406):0.180676):0.421961):0.134481,((((16:0.024634,17:0.034034):0.122327,18:0.112545):0.0896622,19:0.364966):0.332479,20:0.610949):0.157066):0.420404,15:0.646565):0.317074):0.192281):0.257315):0.0896375):0.0468984):0.0943047);
 773: 1 -42066.44381 -39991.35087 (0:0.282737,(1:0.180256,2:0.222226):0.0620847,((3:0.403761,((6:0.513178,7:0.479311):0.123499,(((((8:0.078128,9:0.037754):0.23403,10:0.398217):0.27908,11:0.750786):0.289388,(12:0.048829,13:0.030881):0.722064):0.220413,((((14:1.571630,35:2.470179):0.287792,(((((36:0.131011,(37:0.216784,38:0.149130):0.0687174):0.561118,39:1.054177):0.383615,((41:0.449357,42:0.170667):0.0742726,43:0.067296):0.816365):0.305729,(40:1.196629,(((49:0.062396,50:0.039366):0.141506,51:0.058974):1.00695,52:1.142094):0.338674):0.275093):0.267852,((44:0.763905,(45:0.897063,46:1.493301):0.138144):0.381876,(47:0.918497,48:1.300385):0.828779):0.609704):0.604292):0.252425,(((((((16:0.018307,17:0.053132):0.200888,18:0.085059):0.166348,19:0.325011):0.350901,20:0.734659):0.306905,((((24:0.042453,25:0.206001):0.242199,(26:0.477512,27:0.201595):0.0786153):0.222059,(28:0.842185,29:0.754679):0.283619):0.101874,(((30:0.405805,31:0.237979):0.269585,(33:0.248206,34:0.369648):0.123927):0.130056,32:0.749477):0.11326):0.38758):0.168222,(21:0.694556,22:0.953412):0.715052):0.257067,23:1.246156):0.221068):0.160487,15:0.604380):0.366946):0.14704):0.144928):0.0718711,(4:0.247675,5:0.459923):0.337346):0.0741063);
 774: 1 -39691.11834 -40018.86286 (0:0.292375,(1:0.204203,(3:0.487010,((4:0.294701,5:0.454169):0.302458,((6:0.527265,7:0.581668):0.247525,(((((8:0.052973,9:0.013264):0.275482,11:0.893029):0.293053,10:0.208063):0.398069,(12:0.019629,13:0.006894):0.663561):0.177001,((((((14:1.705496,(21:0.614033,22:0.717026):0.426566):0.289841,23:0.868764):0.203843,(35:2.410890,((((((36:0.108913,(37:0.232613,38:0.104729):0.0751459):0.567049,39:0.958663):0.204918,((41:0.415624,42:0.133417):0.0553099,43:0.084750):0.716918):0.427576,((44:0.868611,(45:0.676619,46:1.383002):0.304652):0.418685,(47:1.213233,48:1.096376):0.661794):0.520351):0.205845,40:1.100416):0.325954,(((49:0.046061,50:0.064731):0.0951558,51:0.156220):0.77581,52:1.090844):0.179532):0.953914):0.487778):0.175537,((((((24:0.066336,25:0.206115):0.270036,26:0.576069):0.0707719,27:0.116445):0.192837,28:1.070236):0.104556,29:0.715723):0.0591338,(((30:0.344046,31:0.227590):0.21032,(33:0.279050,34:0.252717):0.105222):0.145691,32:0.573479):0.127176):0.342453):0.275564,((((16:0.014671,17:0.024939):0.188195,18:0.100781):0.0812138,19:0.342824):0.425035,20:0.418693):0.215477):0.379759,15:0.736905):0.256801):0.203424):0.0982147):0.0905304):0.0675276):0.0317407,2:0.255367);
 775: 1 -42297.89011 -39991.80388 (0:0.270271,1:0.217397,(2:0.254086,(3:0.473023,((4:0.262973,5:0.427158):0.336463,((6:0.567553,7:0.490194):0.1682,((((8:0.051005,9:0.041597):0.185939,10:0.329616):0.289601,11:0.592659):0.332358,((12:0.034297,13:0.024928):0.620092,(((((14:1.572683,(35:1.816691,((((((36:0.069053,(37:0.206990,38:0.162406):0.110726):0.613448,39:0.856172):0.150282,((41:0.498650,42:0.176569):0.0480006,43:0.088622):0.892831):0.557441,(((49:0.046860,50:0.040158):0.143412,51:0.062963):1.13074,52:1.005179):0.300195):0.239367,40:1.076390):0.037377,((44:0.723180,(45:0.742968,46:1.683493):0.231191):0.489449,(47:1.123369,48:0.904558):0.726782):0.538608):0.463662):0.51599):0.292376,((21:0.466704,22:0.981680):0.653713,23:0.710935):0.3213):0.257925,(((((24:0.087896,25:0.142822):0.235186,26:0.564036):0.0929897,27:0.178655):0.174584,((((30:0.411228,31:0.208388):0.26144,34:0.230698):0.06479,33:0.201363):0.201613,32:0.599390):0.279664):0.150488,(28:0.873707,29:0.653862):0.104633):0.277978):0.294734,((((16:0.033894,17:0.036954):0.144394,18:0.148370):0.159114,19:0.396383):0.325243,20:0.750085):0.232794):0.272724,15:0.746014):0.200046):0.159136):0.149098):0.153016):0.106417):0.0930991):0.0804743);
 776: 1 -39420.88144 -40015.46997 (0:0.232030,1:0.169981,(2:0.245953,(3:0.329774,((4:0.149709,5:0.468172):0.295877,((6:0.562058,7:0.509694):0.15271,((((8:0.069118,9:0.059171):0.270673,10:0.242627):0.461176,11:0.665106):0.260395,((12:0.042411,13:0.010456):0.451026,((((((14:1.372548,35:2.103787):0.13821,((((((36:0.187823,37:0.247759):0.050967,38:0.084659):0.613119,((41:0.422714,42:0.143732):0.0847761,43:0.082207):0.888666):0.0846988,39:1.048970):0.493269,40:1.164548):0.196567,(((44:0.740513,(45:0.847089,46:1.638137):0.137732):0.519671,(47:1.319828,48:0.691478):0.770927):0.794797,((49:0.009143,(50:0.061145,51:0.194730):0.0517642):0.927632,52:0.983298):0.367821):0.107971):0.576755):0.508943,((21:0.486832,22:0.863442):0.394445,23:0.932404):0.630258):0.199705,((((24:0.070210,25:0.168707):0.204551,(26:0.441666,27:0.188407):0.0849024):0.182586,(((30:0.291062,31:0.244161):0.249289,(33:0.210406,34:0.292258):0.124653):0.131174,32:0.583754):0.18531):0.122774,(28:0.736995,29:0.573355):0.220879):0.34159):0.207479,((((16:0.032487,17:0.042488):0.127058,18:0.109858):0.00480158,19:0.418530):0.372849,20:0.642609):0.217154):0.349783,15:0.630394):0.175013):0.228591):0.192132):0.131006):0.0484791):0.0435157):0.123409);
 777: 1 -39648.27959 -39997.63057 (0:0.286408,1:0.250301,(((2:0.293588,((6:0.456786,7:0.480114):0.0908279,((((8:0.106941,9:0.052493):0.250211,10:0.317725):0.296814,11:0.893080):0.2208,((12:0.038807,13:0.035474):0.42462,(((((((14:1.608618,22:0.658706):0.239686,21:0.513369):0.439845,23:0.861533):0.191515,((35:2.519673,((44:0.826758,(47:1.334382,48:0.985490):0.809557):0.351965,(45:0.718797,46:1.603153):0.0796656):0.506638):0.433297,(((((36:0.114491,(37:0.237287,38:0.158704):0.0577915):0.677167,39:0.890953):0.186263,((41:0.452334,42:0.173065):0.0696827,43:0.069575):1.02232):0.302144,40:1.164270):0.212466,(((49:0.040457,50:0.069047):0.153206,51:0.078220):0.959582,52:1.239697):0.447979):0.342611):1.06021):0.284595,((((((24:0.107398,25:0.188989):0.226053,26:0.628559):0.0215226,27:0.194176):0.197302,(28:0.977052,29:0.447122):0.342328):0.162428,32:0.671340):0.136433,((30:0.315723,31:0.264987):0.210177,(33:0.272194,34:0.346116):0.0860325):0.104078):0.300374):0.31846,((((16:0.019742,17:0.035905):0.11513,18:0.136103):0.11972,19:0.334069):0.398643,20:0.454367):0.215464):0.343133,15:0.698746):0.233735):0.369671):0.18497):0.120107):0.0570324,3:0.362652):0.0682767,(4:0.200227,5:0.484399):0.28265):0.0348355);
 778: 2 -39386.50539 -39992.34134 (0:0.156365,((1:0.256603,3:0.382399):0.0888731,((4:0.290890,5:0.427152):0.279672,((6:0.439661,7:0.402486):0.137095,(((((8:0.043038,9:0.038434):0.245129,10:0.275677):0.25143,11:0.576105):0.170279,(12:0.030233,13:0.019145):0.608671):0.171394,((((14:1.770243,(((((24:0.047422,25:0.150095):0.241624,26:0.381742):0.088708,27:0.209651):0.279421,(28:1.049371,29:0.511962):0.114168):0.125591,((30:0.427224,31:0.312448):0.16582,((32:0.709642,33:0.132472):0.143899,34:0.297609):0.0975777):0.225715):0.168989):0.197411,(((21:0.627262,22:0.990079):0.494553,23:1.013515):0.320456,(35:2.289303,(((((((36:0.201561,37:0.210496):0.0649182,38:0.087574):0.658955,39:0.842168):0.21707,(41:0.396166,(42:0.217571,43:0.088422):0.115939):0.889408):0.346217,40:1.337253):0.236205,(((44:1.002715,45:0.775319):0.184067,46:1.506866):0.410456,(47:0.981769,48:0.969314):0.460846):0.866085):0.307086,((49:0.010645,(50:0.050705,51:0.232341):0.0279487):0.924588,52:1.049880):0.252851):0.42263):0.418222):0.160205):0.27454,((((16:0.037522,17:0.054858):0.202135,18:0.151429):0.0962959,19:0.394572):0.301706,20:0.596537):0.378016):0.261671,15:0.664542):0.338301):0.146259):0.0655962):0.123621):0.0636844,2:0.190835);
 779: 2 -40978.9744 -39991.35087 (0:0.294611,(1:0.188703,2:0.245572):0.0596908,((3:0.246600,((4:0.322391,5:0.364153):0.207782,(6:0.343453,7:0.430067):0.1046):0.179299):0.029371,(((((8:0.065348,9:0.055821):0.29092,10:0.205017):0.305875,11:0.688219):0.285568,(12:0.033407,13:0.030598):0.505992):0.266547,(((14:1.510057,(((((((36:0.195392,37:0.195078):0.0513032,38:0.142669):0.644553,39:0.894086):0.255507,((41:0.455322,42:0.174707):0.0666994,43:0.097786):0.719217):0.338477,(((44:0.810510,45:0.763119):0.176107,46:1.537965):0.335376,(47:1.061530,48:1.070524):0.563406):0.728121):0.114805,40:1.283637):0.255341,(((49:0.020664,50:0.064809):0.128646,51:0.091263):0.655328,52:1.316838):0.30223):1.01777):0.033049,(((((((16:0.032804,17:0.056361):0.22694,18:0.134779):0.122866,19:0.278817):0.353916,20:0.636871):0.217778,((((24:0.059595,25:0.185785):0.218328,(26:0.433821,27:0.225042):0.0630681):0.226856,(((30:0.362212,31:0.309377):0.191958,(33:0.249963,34:0.312645):0.120714):0.196117,32:0.541754):0.267931):0.0869761,(28:1.082265,29:0.512071):0.200336):0.401642):0.0650639,((21:0.503351,22:0.950073):0.340035,23:0.948027):0.816717):0.187468,35:2.556548):0.0523353):0.229253,15:0.739897):0.227634):0.192187):0.0897869);
 780: 1 -39330.07032 -39994.65832 (0:0.256662,1:0.229142,((2:0.235223,3:0.451646):0.119941,((4:0.255232,5:0.415668):0.301765,((6:0.542933,7:0.470439):0.160029,((((8:0.117733,9:0.043871):0.288286,10:0.285024):0.334365,11:0.853824):0.315971,((12:0.050954,13:0.031533):0.565704,((((14:1.723919,(((21:0.492320,22:0.711064):0.352549,23:0.961178):0.319527,(35:2.588723,((((((36:0.156988,37:0.207376):0.062261,38:0.061124):0.620318,(39:0.932228,((41:0.411244,42:0.151790):0.0725328,43:0.066059):1.17352):0.0802214):0.531271,((44:0.902948,(45:0.740496,46:1.765792):0.129809):0.676084,(47:1.097855,48:1.239404):0.443374):0.765102):0.130511,40:0.912693):0.444052,(((49:0.044791,50:0.058461):0.0959601,51:0.105894):1.05235,52:0.964920):0.228795):0.190924):0.592869):0.241871):0.126993,(((((24:0.044497,25:0.179067):0.2363,26:0.575732):0.0682285,27:0.103716):0.286141,(28:0.859264,29:0.568457):0.22335):0.15452,((((30:0.355238,31:0.305703):0.116712,32:0.663757):0.134233,33:0.215495):0.0645919,34:0.295627):0.123232):0.430921):0.160894,((((16:0.024251,17:0.047617):0.192746,18:0.115009):0.109872,19:0.360695):0.465175,20:0.495742):0.216333):0.287951,15:0.826876):0.105202):0.299919):0.239134):0.0855088):0.0855945):0.070716);
 781: 1 -38893.73946 -39994.98336 (0:0.224882,1:0.162683,((2:0.162978,(3:0.393853,(((((8:0.057122,9:0.059793):0.246284,10:0.215157):0.32029,11:0.876112):0.12938,(12:0.033826,13:0.003706):0.546581):0.10853,((14:1.985528,((((((16:0.059040,17:0.034274):0.143452,18:0.146640):0.211957,19:0.255869):0.268063,20:0.476029):0.375477,(((((24:0.015885,25:0.160649):0.150832,26:0.424696):0.0876661,27:0.139446):0.355801,(28:0.952575,29:0.647683):0.230892):0.103952,((((30:0.282944,31:0.312728):0.185629,32:0.548847):0.10723,33:0.205193):0.108862,34:0.294757):0.21887):0.395901):0.0442372,((21:1.019254,22:0.754836):0.251578,23:1.069567):0.57189):0.270214):0.149348,(15:0.578100,(35:2.964350,(((((((36:0.166546,38:0.093012):0.0950294,37:0.145173):0.574721,((41:0.444897,42:0.217353):0.0558133,43:0.061841):1.13988):0.0558566,39:0.904535):0.490061,40:0.979030):0.298183,(((49:0.033511,50:0.047703):0.102237,51:0.095942):0.841874,52:1.285545):0.353127):0.193731,((44:0.910925,(45:0.836434,46:1.787411):0.201659):0.25767,(47:0.889698,48:1.187853):0.731196):0.877123):0.0940252):0.695219):0.345727):0.24927):0.20324):0.0856393):0.10378,((4:0.321574,5:0.281626):0.160413,(6:0.523534,7:0.468473):0.15068):0.181176):0.122856);
 782: 2 -41432.58233 -39990.10475 (0:0.268270,1:0.199748,((2:0.190341,3:0.391605):0.0780373,((4:0.244357,5:0.464582):0.187986,((6:0.439285,7:0.412660):0.104301,((((8:0.086621,9:0.028873):0.150878,10:0.314031):0.311514,11:0.538857):0.421184,((12:0.032068,13:0.023412):0.526204,((((((((14:1.924275,22:0.634790):0.168504,21:0.746583):0.465754,23:0.871067):0.318619,((((((36:0.107934,(37:0.232837,38:0.146111):0.0726905):0.620093,39:1.174947):0.124192,((41:0.434594,42:0.199861):0.0925267,43:0.073355):0.907763):0.355712,40:1.280653):0.154735,(((44:0.829157,45:0.922599):0.383088,46:1.334605):0.15004,(47:1.132521,48:1.092772):0.706793):0.851445):0.204393,((49:0.014506,(50:0.067420,51:0.225978):0.0299369):0.944368,52:1.202583):0.444933):0.758682):0.351826,((((24:0.074625,25:0.150909):0.296627,(26:0.507912,27:0.133800):0.0837846):0.157364,(((30:0.503579,31:0.242801):0.272102,(33:0.187252,34:0.229641):0.163771):0.116155,32:0.541778):0.208558):0.213711,(28:1.132465,29:0.591147):0.092564):0.390775):0.0891128,35:2.475267):0.242984,((((16:0.027813,17:0.062555):0.141526,18:0.175467):0.0592952,19:0.432530):0.337324,20:0.610331):0.189385):0.114467,15:1.013552):0.236928):0.193622):0.177659):0.16331):0.11103):0.0429084);
 783: 4 -38217.23166 -39988.50346 (0:0.227322,(1:0.222941,2:0.162461):0.0434908,(3:0.348665,((4:0.162022,5:0.527688):0.362419,((6:0.480615,7:0.392559):0.190396,(((((8:0.112502,9:0.024628):0.226926,10:0.216259):0.187908,11:0.617812):0.352943,(12:0.071839,13:0.027594):0.581841):0.175555,(((((((14:1.659638,22:0.531530):0.325456,21:0.478417):0.243125,23:0.925396):0.443254,(35:2.060332,((((((36:0.078724,(37:0.202902,38:0.105227):0.0974557):0.670556,39:0.985294):0.171021,((41:0.410217,42:0.156159):0.0824145,43:0.072679):0.796806):0.267015,(((44:0.798654,46:1.453209):0.268618,45:0.862538):0.516254,(47:0.912149,48:1.017249):0.571461):0.603175):0.203548,(((49:0.060041,50:0.069736):0.126108,51:0.104572):0.693297,52:1.105483):0.457192):0.130972,40:1.167941):0.598189):0.374131):0.168229,((((24:0.067259,25:0.102072):0.247827,(26:0.523287,27:0.213528):0.0897404):0.234583,(((30:0.376835,31:0.197594):0.25581,(33:0.281689,34:0.254087):0.0700797):0.144219,32:0.496716):0.194442):0.0534249,(28:0.994679,29:0.526044):0.244034):0.349789):0.124496,((((16:0.040536,17:0.025241):0.19456,18:0.073802):0.165287,19:0.357924):0.281706,20:0.504025):0.376071):0.306261,15:0.615637):0.399772):0.0800163):0.12868):0.0894945):0.073128);
 784: 2 -39021.227 -39994.27575 (0:0.216454,1:0.194933,(2:0.224356,(3:0.300662,((4:0.207180,5:0.388679):0.310335,((6:0.486004,(((((8:0.082745,9:0.036070):0.327856,10:0.243182):0.150834,11:0.759018):0.3445,(12:0.017222,13:0.013516):0.553898):0.26602,((((14:1.434687,((21:0.722015,22:0.799378):0.284298,23:0.699187):0.583053):0.138269,(35:2.487512,(((((((36:0.181263,37:0.221132):0.0374117,38:0.089132):0.547384,39:1.100037):0.255075,((41:0.453357,42:0.188474):0.0486471,43:0.105077):1.14342):0.315819,40:1.227268):0.234221,(((44:0.764434,46:1.601087):0.18404,45:0.957393):0.296679,(47:1.217806,48:1.003543):0.69284):0.709246):0.394735,(((49:0.035331,50:0.049580):0.131055,51:0.089288):0.923747,52:1.293333):0.249628):0.671362):0.414497):0.234582,(((((16:0.042806,17:0.044864):0.12732,18:0.172834):0.241073,19:0.289759):0.233447,20:0.791115):0.359301,(((((24:0.031295,25:0.193383):0.245045,26:0.476052):0.121142,27:0.186564):0.216729,((((30:0.354108,31:0.296729):0.2068,33:0.163140):0.0929133,34:0.303702):0.142873,32:0.639069):0.226188):0.0944004,(28:0.912172,29:0.546857):0.0922725):0.377408):0.180299):0.217376,15:0.691281):0.376105):0.174565):0.0553703,7:0.421502):0.19105):0.0929948):0.0740386):0.0730442);
 785: 1 -41670.28077 -39994.91736 (0:0.237598,1:0.153479,(2:0.166539,(3:0.480748,((4:0.168559,5:0.451866):0.223442,((6:0.547434,7:0.562187):0.164494,((((8:0.067797,9:0.071329):0.245601,10:0.267750):0.322288,11:0.518570):0.366068,((12:0.034925,13:0.007578):0.605201,(((14:1.922644,(((21:0.698309,22:0.668701):0.280334,23:0.991528):0.731012,(35:2.614588,((((((36:0.091010,(37:0.167986,38:0.147535):0.07522):0.491691,39:1.055722):0.157668,((41:0.469904,42:0.132472):0.065726,43:0.074144):1.10484):0.34133,40:1.133408):0.312301,(((44:0.849568,45:0.771917):0.443112,46:1.388625):0.218187,(47:0.976185,48:1.047899):0.741596):0.647902):0.288824,(((49:0.034308,50:0.054397):0.128955,51:0.112731):0.631418,52:1.640272):0.381327):0.286497):0.416132):0.261433):0.0420535,(((((16:0.030147,17:0.033294):0.186101,18:0.190421):0.189234,19:0.410636):0.338031,20:0.585509):0.301039,(((((24:0.090815,25:0.159591):0.213314,26:0.624928):0.0987392,27:0.223755):0.201043,(28:0.896831,29:0.459488):0.33391):0.0757419,(((30:0.355785,31:0.332649):0.216575,(33:0.221672,34:0.314611):0.144602):0.0606888,32:0.688754):0.121821):0.551291):0.124179):0.238179,15:0.860229):0.314784):0.325342):0.180697):0.127861):0.0737193):0.0495399):0.0814496);
 786: 1 -39800.98517 -39994.98336 (0:0.248702,(1:0.106244,(((4:0.229748,5:0.313437):0.269715,(6:0.409632,7:0.366303):0.210833):0.0450072,(((((8:0.033560,9:0.060906):0.312566,10:0.180932):0.416126,(12:0.017624,13:0.016148):0.538278):0.0986897,11:0.579802):0.163482,(((14:1.484194,(35:2.564904,((((((36:0.181030,38:0.136731):0.109516,37:0.097532):0.601974,39:0.891712):0.324105,((41:0.422981,42:0.154460):0.0435467,43:0.069443):0.933721):0.490398,(40:1.034714,(((49:0.041955,50:0.061671):0.124301,51:0.100477):0.945274,52:0.972899):0.592659):0.24714):0.316589,((44:0.912612,(45:0.822077,46:1.616758):0.104089):0.383925,(47:1.082966,48:1.244511):0.458354):0.635432):0.389488):0.649986):0.0753445,15:0.451654):0.274753,((((((16:0.027900,17:0.058584):0.18296,18:0.145248):0.149066,19:0.288251):0.234081,20:0.866516):0.244201,(((((24:0.080677,25:0.174249):0.254565,27:0.213214):0.0578073,26:0.433527):0.298772,(28:1.052783,29:0.509953):0.182774):0.133866,((((30:0.414123,31:0.268327):0.156973,32:0.806846):0.0831809,33:0.216550):0.0888433,34:0.279886):0.220827):0.494863):0.080484,((21:0.813736,22:0.765893):0.396618,23:0.768304):0.726678):0.32673):0.281131):0.225898):0.146493):0.0672201,(2:0.106486,3:0.373759):0.168116);
 787: 1 -40900.13357 -39990.80683 (0:0.323068,1:0.166977,((2:0.209678,3:0.435695):0.0451133,((4:0.257731,5:0.487504):0.188113,((6:0.552680,7:0.443834):0.108752,((((8:0.072382,9:0.044351):0.283627,10:0.248336):0.350195,(11:0.553657,(12:0.028440,13:0.017423):0.739412):0.0636226):0.246179,((((((14:1.611555,((21:0.821102,22:0.734887):0.31731,23:0.797532):0.535787):0.109472,35:2.289896):0.166067,(((((((36:0.182933,37:0.197046):0.0760188,38:0.056711):0.585365,39:0.912499):0.156361,((41:0.489793,42:0.168738):0.0625246,43:0.078113):0.874603):0.455296,40:0.914669):0.327288,((49:0.000109,(50:0.056336,51:0.194259):0.0349198):0.945648,52:1.256929):0.397673):0.170975,(((44:1.135077,45:1.018834):0.235328,46:1.520629):0.185379,(47:0.855489,48:1.171258):0.57456):0.629228):0.722641):0.210241,(((((24:0.079716,25:0.190697):0.219814,26:0.501898):0.124519,27:0.116338):0.333126,(28:0.994406,29:0.501525):0.152329):0.165371,((((30:0.379545,31:0.328779):0.133395,32:0.688672):0.190104,33:0.168140):0.115016,34:0.192251):0.212054):0.336396):0.369933,((((16:0.038311,17:0.064002):0.208114,18:0.214015):0.13201,19:0.365552):0.298687,20:0.628161):0.462146):0.176605,15:0.853601):0.277233):0.147039):0.175242):0.12504):0.0331688);
 788: 1 -42913.47616 -39987.88243 (0:0.333507,1:0.132092,((2:0.211862,3:0.567127):0.133839,(((4:0.250393,5:0.332891):0.285289,(6:0.573607,7:0.421117):0.216708):0.0528389,(((((8:0.069196,9:0.063778):0.390461,10:0.240990):0.369438,11:0.590567):0.154895,(12:0.044000,13:0.031324):0.488209):0.236176,((((14:1.749909,((21:0.545802,22:0.799497):0.142892,23:0.947361):0.408696):0.164034,(35:2.545103,((((((36:0.129726,(37:0.215914,38:0.122536):0.0525105):0.510087,39:1.074559):0.236451,((41:0.465184,42:0.191280):0.0524261,43:0.065364):0.976964):0.299848,(((49:0.057781,50:0.053954):0.135483,51:0.084651):0.836119,52:1.262142):0.535426):0.132965,40:1.028669):0.13286,(((44:0.840320,45:0.915204):0.396582,46:1.280202):0.443401,(47:0.990431,48:1.222589):0.559274):0.728749):0.42209):0.607077):0.142422,(((((16:0.035372,17:0.055853):0.165354,18:0.201247):0.176818,19:0.261588):0.284858,20:0.630466):0.130013,((((((24:0.066136,25:0.200288):0.245805,26:0.554547):0.0785663,27:0.184843):0.249026,32:0.619112):0.175768,(28:1.087164,29:0.530901):0.255142):0.0710232,((30:0.335734,31:0.286017):0.176143,(33:0.189244,34:0.231863):0.0822318):0.147365):0.515838):0.322616):0.150412,15:0.768694):0.279727):0.202489):0.105349):0.040882);
 789: 2 -39711.14506 -39993.97065 (0:0.319112,1:0.140068,((2:0.241349,3:0.332213):0.0740533,(((4:0.294668,5:0.331664):0.189059,(6:0.478476,7:0.391051):0.166479):0.0698975,(((((8:0.095866,9:0.048484):0.282904,10:0.230074):0.523336,11:0.791796):0.212121,(12:0.039327,13:0.017728):0.492168):0.181733,(((((14:1.542476,(21:0.742554,22:0.730221):0.218057):0.233201,23:0.982424):0.352852,(35:2.310324,(((((36:0.132864,(37:0.246425,38:0.131620):0.0701426):0.740104,(39:1.174872,((41:0.428228,42:0.174532):0.0794393,43:0.057934):0.87815):0.127889):0.353756,((44:0.800170,(45:0.710631,46:1.486588):0.247944):0.367954,(47:1.251285,48:0.821703):0.5492):0.680492):0.190299,40:0.962957):0.211597,(((49:0.046126,50:0.030010):0.109165,51:0.081296):1.05592,52:1.735901):0.291428):0.664125):0.337902):0.291887,(((((16:0.042446,17:0.028139):0.168433,18:0.150082):0.191289,19:0.304998):0.306454,(((24:0.068256,25:0.159744):0.305383,(26:0.465230,27:0.130188):0.0589401):0.213487,((28:0.980991,29:0.482208):0.311875,((((30:0.325729,31:0.229868):0.247924,33:0.181405):0.0610744,34:0.280609):0.133804,32:0.777284):0.226054):0.0678356):0.626926):0.14155,20:0.599906):0.191516):0.304881,15:0.685943):0.129193):0.329939):0.101125):0.0783969);
 790: 1 -39192.68252 -40004.49169 (0:0.229291,(1:0.161482,(((3:0.410749,(5:0.569803,(6:0.535276,7:0.486878):0.212529):0.157286):0.147784,4:0.408532):0.0534613,((((8:0.031853,9:0.040485):0.32365,10:0.257589):0.348278,11:0.588852):0.178986,((12:0.053307,13:0.025214):0.494233,(((14:1.725296,(((((16:0.018509,17:0.055079):0.222859,18:0.147750):0.124922,19:0.298061):0.454814,20:0.686456):0.202231,(((21:0.752187,22:0.843084):0.3339,23:0.790250):0.584941,(((((24:0.063287,25:0.171319):0.303231,26:0.540632):0.0732491,27:0.089656):0.250822,(28:0.940203,29:0.638185):0.268754):0.14906,(((30:0.371565,31:0.207305):0.170688,(33:0.165507,34:0.268324):0.15748):0.134703,32:0.657067):0.145567):0.48363):0.167954):0.232611):0.139179,35:2.981755):0.0202547,(15:0.466611,((((((36:0.185664,37:0.203604):0.0428898,38:0.048506):0.464992,(39:1.013336,((41:0.400434,42:0.165308):0.0374651,43:0.064515):0.864382):0.158845):0.304694,40:1.133988):0.381642,(((49:0.038289,50:0.060504):0.130993,51:0.090655):1.01297,52:1.209102):0.269922):0.232444,((44:1.033961,(45:0.975145,46:1.780312):0.149899):0.273656,(47:1.035645,48:0.889831):0.511424):0.496858):0.817917):0.342387):0.273309):0.360137):0.30052):0.0928746):0.0641163,2:0.322055);
 791: 1 -41210.27795 -39993.48858 (0:0.219639,1:0.194429,(2:0.216625,(3:0.333098,((4:0.349563,5:0.432155):0.340113,((6:0.532518,7:0.570489):0.112805,((((((8:0.063436,9:0.053413):0.167539,10:0.345825):0.342709,11:0.740646):0.317503,(12:0.010907,13:0.038555):0.533128):0.205282,(((14:1.646699,((((24:0.070452,25:0.130504):0.17961,(26:0.404251,27:0.218340):0.107453):0.32432,(28:0.984150,29:0.611566):0.136866):0.0849299,(((30:0.449604,31:0.229796):0.163277,32:0.568832):0.0959226,(33:0.181577,34:0.276799):0.130274):0.199165):0.500951):0.0397998,(((21:0.625068,22:0.747565):0.483191,23:0.741344):0.190678,(((35:2.684074,((44:0.977137,(45:0.789132,46:1.720881):0.274002):0.424962,(47:1.072973,48:0.969999):0.651447):0.498477):0.188575,((((36:0.121237,(37:0.264010,38:0.107352):0.0468872):0.671138,39:0.818417):0.0407682,((41:0.406568,42:0.163283):0.0393408,43:0.061515):1.04195):0.476729,40:0.993276):0.272923):0.183575,(((49:0.042723,50:0.058487):0.0990163,51:0.155617):0.739912,52:1.197372):0.26755):0.79473):0.362045):0.226848,((((16:0.013125,17:0.041614):0.200619,18:0.161063):0.136661,19:0.322590):0.406874,20:0.533269):0.274483):0.421097):0.0882535,15:0.807848):0.239705):0.172374):0.0635118):0.103923):0.0850158);
 792: 2 -40471.66987 -39991.21242 (0:0.302306,1:0.207790,((2:0.219293,3:0.422251):0.0599787,((4:0.249480,5:0.480083):0.274773,((6:0.514270,7:0.446288):0.137436,(((((8:0.049090,9:0.053019):0.307931,10:0.233275):0.288558,11:0.572332):0.206973,(12:0.032610,13:0.021537):0.640419):0.275282,((((14:1.541895,(((21:0.681750,22:0.850386):0.434328,23:0.755593):0.327081,(35:2.288146,(((((((36:0.129747,37:0.213817):0.0369411,38:0.109739):0.671736,39:0.914941):0.310561,(41:0.370188,(42:0.137279,43:0.091552):0.0895747):0.823285):0.587585,(((49:0.039096,50:0.068352):0.0988891,51:0.132181):0.906115,52:1.172525):0.517355):0.183708,40:1.205322):0.214885,(((44:1.024744,46:1.477985):0.167903,45:0.756706):0.581892,(47:1.003068,48:1.120137):0.751349):0.620501):0.586728):0.375127):0.334401):0.151865,(((((24:0.092133,25:0.145375):0.203238,26:0.427399):0.121287,27:0.167865):0.251701,(28:0.974541,29:0.482414):0.150155):0.0905867,((((30:0.418870,31:0.262097):0.142909,32:0.559074):0.185857,33:0.206901):0.1666,34:0.224347):0.272753):0.369959):0.378903,((((16:0.028267,17:0.049026):0.156791,18:0.228882):0.18809,19:0.270574):0.200292,20:0.679034):0.187352):0.229912,15:0.707937):0.36408):0.120642):0.19211):0.0876545):0.0327604);
 793: 1 -39332.10231 -40006.96317 (0:0.323264,((1:0.150299,3:0.345932):0.0660366,((4:0.171967,5:0.416867):0.182735,((6:0.425493,7:0.359340):0.138221,((((8:0.041841,9:0.022187):0.257864,10:0.232489):0.307301,11:0.559982):0.240172,(((12:0.036129,13:0.006776):0.453419,15:0.861336):0.127878,((((14:1.929539,((21:0.500404,22:0.877934):0.433077,23:0.591349):0.568028):0.277244,(35:2.613766,((((((36:0.103241,(37:0.249495,38:0.106489):0.0669086):0.609378,39:0.984841):0.140154,((41:0.450543,42:0.150314):0.0404363,43:0.088802):1.17698):0.444741,40:0.903045):0.346037,((49:0.009195,(50:0.058723,51:0.232331):0.0546057):0.80502,52:1.384765):0.663489):0.138648,(((44:0.773043,45:0.816603):0.239027,46:1.541852):0.393514,(47:0.833991,48:1.189661):0.819214):0.709004):0.224833):0.832113):0.0236368,((((24:0.068186,25:0.125684):0.238304,(26:0.394268,27:0.154849):0.0819221):0.32277,(28:0.946316,29:0.508371):0.16542):0.195434,((((30:0.419958,31:0.252095):0.0934209,32:0.665586):0.148916,33:0.134994):0.119182,34:0.206388):0.197129):0.18996):0.374911,((((16:0.001275,17:0.061036):0.145254,18:0.147584):0.0697224,19:0.294775):0.354847,20:0.695850):0.13343):0.511129):0.238735):0.195105):0.0876178):0.163376):0.0462838,2:0.218983);
```
