## Supplementary material for "Tertiary-interaction characters enable fast, model-based structural phylogenetics beyond the twilight zone": partitions_v1.raxml.ckp (part 2 of 2)

```
 794: 1 -38776.96978 -39992.95921 (0:0.355721,1:0.165719,(2:0.271517,((3:0.352345,((6:0.502606,7:0.369650):0.165385,(((((8:0.086552,9:0.028296):0.259193,10:0.232799):0.304604,11:0.632706):0.456982,(12:0.058957,13:0.028965):0.440709):0.192158,((((14:1.866766,(((21:0.519435,22:1.066591):0.336518,23:0.929593):0.336969,(35:2.657042,((((((36:0.138031,(37:0.196261,38:0.133121):0.0720992):0.560302,39:1.086906):0.365463,((41:0.463076,42:0.166556):0.0679253,43:0.048166):0.794549):0.299346,40:1.149021):0.292096,(((44:0.754554,45:0.890531):0.295246,46:1.517146):0.308612,(47:1.063004,48:0.901023):0.791964):0.489488):0.256618,(((49:0.027839,50:0.065917):0.132259,51:0.101068):0.704374,52:1.089240):0.214371):0.530503):0.183977):0.430097):0.134887,(((((24:0.065063,25:0.149802):0.228218,26:0.517919):0.0571733,27:0.178571):0.254278,(28:0.859547,29:0.784271):0.169983):0.0809975,((((30:0.368367,31:0.249513):0.224165,33:0.192970):0.0580947,34:0.276246):0.187227,32:0.650303):0.200767):0.302542):0.200673,((((16:0.021441,17:0.025524):0.200325,18:0.137227):0.145861,19:0.406144):0.343559,20:0.715592):0.184772):0.488096,15:0.709243):0.204872):0.162496):0.130171):0.129847,(4:0.215736,5:0.582076):0.289212):0.0763216):0.046411);
 795: 1 -41174.45802 -39993.01358 (0:0.340283,1:0.195307,(2:0.228157,((3:0.329541,(((((8:0.073680,9:0.054331):0.305323,10:0.203230):0.335168,11:0.614528):0.289448,(12:0.051675,13:0.015266):0.586926):0.151125,(((((14:1.696161,(21:0.823254,22:0.723150):0.246918):0.23034,23:0.879729):0.370247,(((((16:0.023754,17:0.045027):0.218572,18:0.125635):0.148522,19:0.359353):0.345597,20:0.610648):0.367359,(((((24:0.081455,25:0.096785):0.192177,26:0.408320):0.0639949,27:0.196613):0.160981,(28:1.061897,29:0.558518):0.380994):0.150175,((((30:0.285966,31:0.234815):0.377486,34:0.299484):0.0313536,33:0.192991):0.192273,32:0.562046):0.129372):0.341984):0.172952):0.155062,(35:2.128465,((((((36:0.168337,37:0.226654):0.0593585,38:0.091959):0.633072,(39:0.990468,((41:0.391908,42:0.163373):0.0748943,43:0.095398):0.729227):0.205339):0.512215,40:1.077057):0.187402,((44:0.815199,(45:0.637847,46:1.600620):0.193681):0.526607,(47:1.119900,48:0.992688):0.546605):0.695595):0.185027,(((49:0.033431,50:0.061653):0.103635,51:0.126474):0.749506,52:1.287012):0.418491):0.254567):0.466201):0.241332,15:0.723119):0.341981):0.15542):0.091524,((4:0.352087,5:0.420728):0.180446,(6:0.461469,7:0.440897):0.218722):0.236404):0.0804154):0.0878576);
 796: 1 -40169.33336 -39993.48858 (0:0.217047,1:0.162171,(2:0.189021,((3:0.422884,((6:0.477067,7:0.467532):0.0861701,(((((8:0.099860,9:0.039320):0.241528,10:0.297432):0.256736,11:0.569827):0.264429,(12:0.030056,13:0.042755):0.615697):0.185755,((((14:2.055919,((((24:0.085717,25:0.151862):0.224161,(26:0.500673,27:0.214200):0.102191):0.181707,(((30:0.346431,31:0.323834):0.16841,(33:0.185595,34:0.264594):0.148925):0.166975,32:0.585657):0.199302):0.149276,(28:1.002533,29:0.401928):0.212404):0.273942):0.142975,((((21:0.725962,22:0.558716):0.549351,23:0.826562):0.304924,((((((36:0.118038,(37:0.193117,38:0.134099):0.0467264):0.528603,((41:0.402973,42:0.191403):0.0789456,43:0.064845):0.870903):0.0332763,39:0.876727):0.512143,40:1.101873):0.260621,(((44:0.948144,46:1.550633):0.282893,45:0.708093):0.44385,(47:1.128297,48:1.151788):0.598465):0.949858):0.305182,(((49:0.046257,50:0.066353):0.0942179,51:0.132755):0.782129,52:1.244352):0.281081):0.697655):0.221897,35:2.241821):0.303896):0.130579,((((16:0.041389,17:0.039878):0.201021,18:0.160824):0.209833,19:0.349859):0.257559,20:0.564517):0.327681):0.268002,15:0.810609):0.246653):0.12084):0.202053):0.0521007,(4:0.226420,5:0.370499):0.209498):0.131642):0.0705172);
 797: 1 -42432.2186 -39988.19334 (0:0.291599,1:0.173464,((2:0.179121,3:0.490857):0.0646685,((4:0.317598,5:0.455447):0.235331,((6:0.599795,7:0.465188):0.0842355,(((((8:0.069024,9:0.044695):0.30058,10:0.192176):0.36127,11:0.676685):0.223584,(12:0.054278,13:0.019891):0.551651):0.107682,((((((14:1.499664,(21:0.681314,22:0.758825):0.309242):0.282992,23:0.800331):0.32337,(35:2.108739,((((((36:0.120170,(37:0.225503,38:0.130151):0.056519):0.624072,39:0.913994):0.201628,((41:0.475228,42:0.194077):0.0841992,43:0.050199):1.00632):0.326908,(((49:0.039539,50:0.054560):0.123245,51:0.110672):0.750313,52:1.253129):0.444625):0.18938,40:1.246200):0.240261,(((44:0.954399,45:0.920003):0.28163,46:1.324025):0.333096,(47:1.093931,48:1.026117):0.665232):0.564157):0.407489):0.613851):0.348995,(((((24:0.049575,25:0.210558):0.23538,26:0.429914):0.12828,27:0.185446):0.313627,(28:0.899339,29:0.534899):0.235906):0.135874,((((30:0.403562,31:0.209557):0.179923,32:0.788017):0.136809,33:0.195702):0.12269,34:0.239523):0.271389):0.337461):0.207176,((((16:0.037463,17:0.052269):0.159849,18:0.210649):0.226496,19:0.340623):0.20661,20:0.642180):0.280094):0.350589,15:0.612816):0.214793):0.202332):0.102453):0.13822):0.0399844);
 798: 1 -40750.28811 -39999.27511 (0:0.236448,1:0.221035,((2:0.161781,(3:0.356923,((6:0.461617,7:0.513738):0.106089,(((((8:0.068466,9:0.042944):0.308074,10:0.130168):0.448169,(12:0.036112,13:0.040199):0.554848):0.143004,11:0.803878):0.154386,((14:1.844584,15:0.577113):0.228074,(((((16:0.018134,17:0.045283):0.167025,18:0.102321):0.153689,19:0.366082):0.505204,20:0.554017):0.28017,((((21:0.756607,22:0.833304):0.432823,23:0.816116):0.378213,(35:2.934935,((((((((36:0.177654,37:0.188353):0.0691779,38:0.098272):0.62091,39:0.899380):0.329769,((41:0.401928,42:0.193331):0.0545398,43:0.071115):0.727257):0.409177,40:1.248254):0.114356,((44:0.583859,(45:0.900663,46:1.620291):0.257291):0.398748,(47:1.082780,48:1.009209):0.800536):0.70138):0.345681,52:0.929848):0.167454,((49:0.045643,50:0.066496):0.0570093,51:0.156350):0.841358):0.329054):0.699093):0.466493,(((((24:0.052428,25:0.181596):0.221323,(26:0.595978,27:0.159865):0.032826):0.165893,(28:0.819813,29:0.752607):0.241144):0.27468,32:0.686684):0.146555,((30:0.249633,31:0.332014):0.255334,(33:0.165137,34:0.335100):0.105881):0.123431):0.436715):0.0841373):0.388189):0.250922):0.134798):0.125734):0.0764778):0.0695926,(4:0.147089,5:0.450561):0.352052):0.0428247);
 799: 1 -40506.24154 -39989.83012 (0:0.285212,1:0.195953,(((2:0.217948,((6:0.530207,7:0.446230):0.134322,(((((8:0.060200,9:0.049177):0.227083,10:0.188592):0.359489,11:0.814223):0.176587,(12:0.022986,13:0.043744):0.699953):0.115968,(((((((14:1.654520,(21:0.638162,22:0.780132):0.343939):0.149306,23:0.782782):0.542385,20:0.502539):0.116467,(35:2.310316,((((((((36:0.207867,38:0.120481):0.0813821,37:0.178074):0.555509,39:0.874759):0.162798,((41:0.448451,42:0.165526):0.061626,43:0.050836):0.875379):0.519546,40:1.045234):0.162536,((44:0.911092,(45:0.798073,46:1.530181):0.151721):0.194587,(47:0.991275,48:1.029216):0.631795):0.732887):0.287397,((49:0.046430,50:0.072615):0.156603,51:0.094921):0.971775):0.181503,52:1.125557):0.552326):0.414419):0.21294,(((((24:0.087435,25:0.096261):0.23214,(26:0.404259,27:0.162040):0.0525442):0.130029,32:0.686584):0.230506,(28:0.974321,29:0.562332):0.181862):0.0997915,((30:0.410033,31:0.316267):0.231276,(33:0.262892,34:0.246193):0.0589203):0.174768):0.44003):0.215958,(((16:0.025046,17:0.038799):0.117226,18:0.156324):0.0829167,19:0.325071):0.33391):0.31322,15:0.802740):0.183241):0.21526):0.134984):0.0497832,3:0.356571):0.112333,(4:0.291810,5:0.480041):0.298233):0.028912);
 800: 2 -40865.8435 -39991.1402 (0:0.268901,(1:0.220007,2:0.184139):0.058722,(3:0.331964,((4:0.187099,5:0.488823):0.333915,((6:0.398256,7:0.475492):0.195728,(((((8:0.072233,9:0.040295):0.241329,10:0.259734):0.413863,11:0.505633):0.353004,(12:0.036983,13:0.003719):0.62972):0.161082,((((14:1.928792,(((((24:0.068119,25:0.106229):0.233186,26:0.499381):0.0795934,27:0.204535):0.26194,(28:0.984204,29:0.652360):0.185621):0.130437,((((30:0.353269,31:0.250393):0.190312,32:0.613584):0.140178,33:0.205857):0.129356,34:0.246157):0.231739):0.198118):0.0959947,(((21:0.510701,22:0.887058):0.360303,23:0.732557):0.375801,((35:2.051155,40:1.130124):0.223755,((((((36:0.162139,38:0.134962):0.0679446,37:0.095335):0.640438,39:1.201486):0.170625,((41:0.399537,43:0.092511):0.0518714,42:0.121814):0.718443):0.455419,(((44:0.721157,46:1.784139):0.176176,45:0.880045):0.547941,(47:0.977648,48:1.063202):0.466344):0.697446):0.360564,(((49:0.050790,50:0.063045):0.127013,51:0.117955):0.761923,52:1.447859):0.230662):0.249911):0.634102):0.340153):0.178278,((((16:0.017570,17:0.053046):0.141907,18:0.163653):0.137957,19:0.401753):0.38374,20:0.687318):0.141939):0.306512,15:0.740385):0.283097):0.220442):0.0677397):0.0743165):0.0559907);
 801: 1 -40565.07721 -39993.0383 (0:0.248138,(1:0.149194,2:0.278760):0.0903555,(3:0.439334,((4:0.259938,5:0.468969):0.275211,((6:0.539253,7:0.410900):0.126979,((((8:0.048916,9:0.031250):0.281517,10:0.236710):0.29768,11:0.629195):0.40762,((12:0.048488,13:0.025068):0.578249,(((((((14:1.622904,(21:0.514399,22:0.824948):0.27484):0.344999,23:0.650852):0.510612,(35:2.229310,(((((((36:0.108519,(37:0.249763,38:0.081733):0.0742204):0.670315,39:0.893595):0.102379,((41:0.426448,42:0.180126):0.0672235,43:0.033584):0.981411):0.499253,40:0.854645):0.207592,((44:0.827722,(45:0.633367,46:1.552286):0.301513):0.272352,(47:0.972586,48:1.224487):0.964856):0.769212):0.420768,((49:0.043399,50:0.062369):0.103327,51:0.132413):0.945111):0.109103,52:1.099570):0.311212):0.490745):0.3833,((((((24:0.083433,25:0.129760):0.223221,26:0.569610):0.107058,27:0.132819):0.283903,32:0.725690):0.142659,(28:1.050144,29:0.527574):0.191864):0.0407592,(((30:0.367500,31:0.227083):0.243985,33:0.211354):0.118164,34:0.238841):0.187694):0.32307):0.285805,(((16:0.021967,17:0.020015):0.150839,18:0.156899):0.155727,19:0.360540):0.325843):0.203584,20:0.707213):0.396545,15:0.831415):0.319721):0.312699):0.227837):0.167209):0.127079):0.0621388);
 802: 4 -40227.37127 -39988.5565 (0:0.232737,(1:0.120831,(((4:0.204153,5:0.250870):0.325501,(6:0.517165,7:0.355444):0.247401):0.0787172,(((((8:0.023936,9:0.053684):0.258898,10:0.258235):0.378827,11:0.686187):0.218642,(12:0.043406,13:0.007800):0.441705):0.224436,((((((14:1.640300,((21:0.585485,22:0.885768):0.167011,23:0.819960):0.303476):0.278696,35:2.550198):0.210915,(((((36:0.124941,(37:0.213551,38:0.096357):0.0796056):0.622708,(39:0.892594,((41:0.402992,42:0.181751):0.0380744,43:0.110563):0.918157):0.181597):0.524033,40:1.147357):0.193406,((44:0.858882,(45:0.716421,46:1.766959):0.197256):0.513059,(47:1.097600,48:1.012863):0.544142):0.657214):0.250718,(((49:0.051877,50:0.068140):0.118924,51:0.121837):0.968891,52:1.040325):0.227676):0.837249):0.27814,(((((24:0.097866,25:0.144731):0.259843,26:0.503680):0.081423,27:0.153280):0.319158,(28:1.091860,29:0.457728):0.250441):0.19234,((((30:0.421614,31:0.248599):0.214648,32:0.763446):0.167787,33:0.198910):0.0909968,34:0.246132):0.309777):0.365648):0.157271,((((16:0.034667,17:0.053074):0.203964,18:0.126379):0.106358,19:0.369045):0.379269,20:0.616017):0.319679):0.276572,15:0.768198):0.170135):0.326242):0.112719):0.0393057,(2:0.164221,3:0.465616):0.145287);
 803: 1 -37694.03926 -39995.18413 (0:0.350017,(1:0.137052,((3:0.417502,((6:0.495922,7:0.525568):0.145004,(((((8:0.111038,9:0.027833):0.225252,10:0.305621):0.311759,11:0.565255):0.34673,(12:0.050523,13:0.024487):0.716769):0.121523,((((14:1.845904,(((((((24:0.066317,25:0.183316):0.30687,26:0.512576):0.0647456,27:0.156821):0.332492,(28:0.770834,29:0.843227):0.238675):0.358149,32:0.556100):0.108856,(33:0.185352,34:0.370295):0.0987803):0.0959305,(30:0.394287,31:0.318178):0.136487):0.314397):0.0826291,((((16:0.031531,17:0.034596):0.188949,18:0.145088):0.171126,19:0.389616):0.359057,20:0.619834):0.517541):0.291827,(((21:0.840489,22:0.934457):0.376104,23:0.811232):0.225465,(35:2.469344,(((((36:0.100771,(37:0.224404,38:0.136406):0.0764242):0.619563,(39:1.013467,((41:0.372512,42:0.238366):0.0986752,43:0.056477):0.994367):0.127772):0.354277,40:1.142381):0.273753,(((49:0.035512,50:0.058186):0.0864518,51:0.126976):1.11651,52:1.096260):0.160671):0.244178,((44:0.772076,(45:0.931722,46:1.464114):0.146081):0.388765,(47:1.065704,48:1.051273):0.628617):0.558485):0.440067):0.474086):0.24834):0.271454,15:0.719051):0.342222):0.17486):0.129875):0.115084,(4:0.328216,5:0.344412):0.332938):0.105404):0.0709983,2:0.222191);
 804: 1 -40570.23078 -39993.64161 (0:0.263859,(1:0.139788,2:0.278033):0.0553205,(3:0.385564,((4:0.318120,5:0.386339):0.244633,((6:0.577187,(((((8:0.083478,9:0.039634):0.284398,10:0.299621):0.382278,11:0.811634):0.215185,(12:0.051847,13:0.031348):0.616907):0.186764,(((((((14:1.838133,21:0.580972):0.0810692,22:0.665026):0.396553,23:0.693368):0.381776,(35:2.527468,(((((((36:0.181112,37:0.230334):0.118959,38:0.044040):0.56663,39:0.982151):0.144583,((41:0.517133,42:0.213071):0.0638593,43:0.068437):1.02949):0.518063,((44:1.015123,(47:1.246038,48:1.093508):0.516692):0.176372,(45:0.985685,46:1.301581):0.149199):0.923966):0.258547,40:1.015330):0.336735,(((49:0.045321,50:0.066290):0.131367,51:0.076432):1.02384,52:1.218944):0.29106):0.242911):0.557139):0.270066,((((24:0.053310,25:0.135631):0.210225,26:0.333102):0.08067,27:0.155078):0.41683,((28:0.992394,29:0.551419):0.127086,((((30:0.531985,31:0.206977):0.18658,32:0.572702):0.162348,33:0.134637):0.20876,34:0.203785):0.237736):0.110449):0.292574):0.270443,((((16:0.015878,17:0.065413):0.170752,18:0.141946):0.116112,19:0.384742):0.192519,20:0.915604):0.172636):0.366566,15:0.781264):0.249255):0.177617):0.0360923,7:0.335146):0.191325):0.173323):0.0904144);
 805: 1 -39433.14694 -39989.49558 (0:0.251008,(1:0.162529,2:0.216996):0.0273325,(3:0.350711,((4:0.200830,5:0.418635):0.323289,((6:0.529699,7:0.407346):0.0767148,(((((8:0.050845,9:0.051459):0.18623,10:0.290442):0.244376,11:0.635959):0.214542,(12:0.043325,13:0.027216):0.771867):0.25221,((((((14:1.439044,(21:0.671534,22:0.744494):0.313102):0.408882,23:0.848238):0.148145,((35:2.435753,(((44:1.067919,45:0.754080):0.323386,46:1.179820):0.479882,(47:0.957727,48:1.460253):0.790955):0.30597):0.270375,((((((36:0.159214,37:0.256905):0.0782993,38:0.072029):0.809012,39:0.947761):0.103697,((41:0.370254,42:0.173093):0.0573632,43:0.080307):1.03594):0.280056,40:0.984542):0.414682,(((49:0.032791,50:0.056656):0.0855372,51:0.135200):0.7554,52:1.464933):0.341257):0.270242):1.07021):0.331838,((((24:0.056918,25:0.219437):0.232019,26:0.444524):0.128073,27:0.122582):0.329734,((28:0.987285,29:0.490460):0.193012,((((30:0.390845,31:0.294619):0.17641,32:0.718140):0.170029,33:0.149516):0.124805,34:0.233670):0.198139):0.0961569):0.352854):0.259982,((((16:0.037754,17:0.056114):0.105715,18:0.185984):0.152449,19:0.338098):0.391402,20:0.643650):0.154545):0.304282,15:0.967426):0.27028):0.0864581):0.159959):0.0898993):0.0554286);
 806: 2 -42362.97319 -40004.03137 (0:0.244030,(1:0.165678,((4:0.271467,5:0.356536):0.298627,((6:0.529618,7:0.476593):0.0959582,(((((8:0.081994,9:0.066667):0.252434,10:0.265075):0.378641,11:0.645158):0.214871,(12:0.021738,13:0.022957):0.595266):0.215036,(((((14:1.756773,(21:0.524636,22:0.917203):0.280603):0.24139,23:1.137485):0.182153,(35:2.827724,((((((((36:0.155536,38:0.152884):0.0935014,37:0.167849):0.374722,39:1.269426):0.244339,((41:0.409568,43:0.105218):0.0438653,42:0.113589):0.923164):0.34763,((44:0.685959,(45:0.902806,46:1.702443):0.135903):0.349842,(47:1.191017,48:1.063102):0.373321):0.979965):0.23973,40:1.158839):0.277264,((49:0.035168,50:0.061605):0.139015,51:0.080038):0.890969):0.179144,52:1.090887):0.540539):0.443846):0.284039,(((((16:0.023417,17:0.041573):0.17412,18:0.126497):0.179957,19:0.378120):0.295419,(((((((24:0.092128,25:0.142070):0.259665,(26:0.501262,27:0.200347):0.0403624):0.265431,(28:0.888660,29:0.510706):0.188986):0.199324,32:0.603170):0.143355,33:0.292247):0.0444154,34:0.219503):0.178492,(30:0.388561,31:0.378478):0.184453):0.549193):0.126913,20:0.559600):0.188277):0.261732,15:0.830901):0.20761):0.105088):0.0508558):0.135925):0.0398585,(2:0.189424,3:0.391960):0.0905832);
 807: 1 -38314.88499 -39989.70215 (0:0.250524,1:0.150722,((2:0.136215,3:0.513254):0.0688211,((4:0.234661,5:0.366369):0.2181,((6:0.569784,7:0.464927):0.149565,((((8:0.074651,9:0.044781):0.21924,10:0.253087):0.431222,11:0.771713):0.340433,((12:0.020573,13:0.038071):0.634677,(((((((14:1.422330,21:0.481471):0.176747,22:1.021553):0.300473,23:0.856843):0.364071,(35:2.736667,(((((((36:0.204154,38:0.135356):0.0719826,37:0.163490):0.53624,39:1.157857):0.105942,((41:0.456725,42:0.127202):0.0396099,43:0.093190):1.02331):0.30607,(((44:0.958571,45:0.909551):0.269018,46:1.347681):0.513935,(47:1.087848,48:1.081154):0.492451):0.561145):0.220149,40:0.984233):0.277346,(((49:0.045322,50:0.053319):0.101355,51:0.112102):1.11219,52:0.982246):0.268044):0.462986):0.360196):0.33681,(((((24:0.050875,25:0.142683):0.185146,26:0.427289):0.0989318,27:0.178771):0.348851,(28:0.850178,29:0.586635):0.236012):0.0887558,(((30:0.383437,31:0.296150):0.23816,32:0.708428):0.119554,(33:0.226989,34:0.293039):0.0714285):0.210225):0.404754):0.224562,((((16:0.024972,17:0.020577):0.144526,18:0.107521):0.11633,19:0.310503):0.246611,20:0.652797):0.221358):0.313242,15:0.783529):0.069068):0.166144):0.0979943):0.13672):0.0873851):0.0758337);
 808: 3 -38567.63039 -39992.3068 (0:0.274441,1:0.181942,((2:0.251125,3:0.363813):0.0528712,(((4:0.235459,5:0.338912):0.165806,(6:0.442437,7:0.429493):0.23627):0.14227,(((((8:0.077272,9:0.060861):0.279704,10:0.261061):0.303327,11:0.535812):0.391202,(12:0.034300,13:0.032201):0.502053):0.187854,(((((14:1.724909,(21:0.506255,22:0.759790):0.292997):0.207774,23:0.970917):0.391313,(((((24:0.071068,25:0.130455):0.217782,(26:0.460690,27:0.165900):0.054778):0.294203,(28:0.794323,29:0.606350):0.203317):0.133513,((((30:0.347380,31:0.288725):0.306501,33:0.182518):0.0963419,34:0.216291):0.0995121,32:0.666840):0.206602):0.286923,(35:2.654041,(((((36:0.109762,(37:0.210135,38:0.134525):0.0789435):0.598391,39:0.882500):0.135367,((41:0.420661,42:0.165423):0.0601016,43:0.102610):0.887872):0.44236,(((44:0.707182,(45:0.790636,46:1.698109):0.335061):0.489877,(47:1.264935,48:0.879048):0.610704):0.713989,((49:0.006482,(50:0.053784,51:0.234068):0.0361453):0.969066,52:1.308468):0.196197):0.250694):0.183072,40:0.923881):0.543056):0.438202):0.147793):0.0951274,((((16:0.031352,17:0.062493):0.182394,18:0.144039):0.148598,19:0.285809):0.388661,20:0.513324):0.307479):0.401396,15:0.776532):0.173472):0.358266):0.0687472):0.107001);
 809: 2 -38114.81236 -39992.22445 (0:0.257390,(1:0.173787,((4:0.276905,5:0.438671):0.178975,((6:0.490057,7:0.337489):0.167774,(((((8:0.104683,9:0.026342):0.23863,10:0.193583):0.316386,11:0.549283):0.270128,(12:0.047090,13:0.022086):0.593816):0.216816,((((14:1.885332,((((((24:0.036650,25:0.196963):0.202681,(26:0.622917,27:0.177341):0.133448):0.17993,28:0.876626):0.0727515,29:0.602352):0.22108,32:0.599085):0.100885,((30:0.263670,31:0.226599):0.272317,(33:0.176782,34:0.251481):0.0891423):0.109575):0.381139):0.127346,((((16:0.028496,17:0.042371):0.196305,18:0.146597):0.191661,19:0.313875):0.325268,20:0.526932):0.291445):0.165688,(((21:0.639008,22:0.606153):0.505363,23:0.681606):0.395866,(35:2.225214,(((((((36:0.128076,37:0.229161):0.0466006,38:0.110764):0.504383,39:1.083611):0.0969075,((41:0.419587,42:0.123572):0.0465888,43:0.095891):0.880547):0.416088,40:0.938648):0.263061,(((44:0.955459,46:1.633286):0.267439,45:0.569068):0.437584,(47:0.962356,48:1.374770):0.334931):0.955637):0.354204,(((49:0.055573,50:0.037315):0.0674819,51:0.130594):0.881951,52:1.142970):0.161804):0.425182):0.494358):0.272732):0.331737,15:0.683121):0.262508):0.150689):0.0841566):0.156982):0.0306115,(2:0.180934,3:0.426532):0.0736248);
 810: 1 -38390.27444 -39995.88233 (0:0.306709,1:0.168482,(2:0.204959,(3:0.252522,((4:0.262604,5:0.334351):0.379531,((6:0.542398,7:0.400635):0.123209,(((((8:0.078577,9:0.050224):0.214898,10:0.241171):0.359081,11:0.631586):0.185579,(12:0.042806,13:0.014243):0.603472):0.169146,((14:1.660640,((((((16:0.050017,17:0.018761):0.16182,18:0.157016):0.189589,19:0.278774):0.413542,((((((24:0.078601,25:0.130759):0.175017,(26:0.525922,27:0.219571):0.110401):0.256374,(28:0.854451,29:0.592155):0.2887):0.197061,32:0.517021):0.155705,(33:0.186137,34:0.314087):0.0728842):0.048925,(30:0.293470,31:0.258569):0.229968):0.364984):0.195781,20:0.459440):0.23578,(((21:0.622990,22:0.947296):0.223209,23:0.671420):0.38024,(35:1.872472,((((((36:0.129443,(37:0.228090,38:0.114664):0.0477476):0.774418,39:0.961005):0.177511,((41:0.439788,42:0.216945):0.0524507,43:0.052030):0.911696):0.293977,(((49:0.058105,50:0.049422):0.113127,51:0.114462):0.801398,52:1.348183):0.484799):0.219797,40:1.001050):0.0891276,((44:0.683981,(45:0.703071,46:1.727159):0.350154):0.288678,(47:0.996528,48:0.985901):0.774201):0.655742):0.82139):0.623578):0.230938):0.253769):0.141583,15:0.651038):0.218111):0.181684):0.112489):0.0877922):0.11049):0.0699659);
 811: 1 -40155.57182 -39987.8962 (0:0.239901,1:0.219634,((2:0.209054,3:0.360160):0.0796679,((4:0.256991,5:0.449609):0.223785,((6:0.419648,7:0.500266):0.193895,(((((8:0.070012,9:0.065281):0.359303,10:0.216571):0.453166,(12:0.045339,13:0.023103):0.656954):0.160792,11:0.877515):0.0915904,((((((14:0.965198,35:2.399417):0.189073,((21:0.793968,22:0.804876):0.301474,23:0.910720):0.3324):0.251801,(((((((36:0.138757,37:0.197351):0.06352,38:0.077198):0.710312,39:0.863492):0.182702,((41:0.430653,42:0.158326):0.0393806,43:0.085458):1.06849):0.330122,40:1.130671):0.293626,(((44:0.823577,45:1.132885):0.472232,46:1.287982):0.360182,(47:0.999336,48:1.171095):0.716921):0.817467):0.216312,((49:0.001624,(50:0.056236,51:0.227887):0.0438934):0.943783,52:1.137285):0.215906):0.930943):0.274871,(((((24:0.042928,25:0.189207):0.285054,26:0.473562):0.0835608,27:0.243232):0.253156,(28:0.988276,29:0.637286):0.11491):0.153398,(((30:0.397584,31:0.216248):0.245891,(32:0.658296,33:0.120343):0.0755267):0.126562,34:0.245860):0.248989):0.146604):0.242072,((((16:0.036231,17:0.038100):0.197314,18:0.133395):0.159501,19:0.325702):0.198386,20:0.727788):0.252254):0.276402,15:0.653570):0.311173):0.144946):0.124651):0.107012):0.0426448);
 812: 1 -38387.0198 -39989.70215 (0:0.248536,1:0.208198,((2:0.189386,3:0.455061):0.107369,((4:0.377839,5:0.361083):0.171471,((6:0.533382,7:0.471360):0.0731291,(((((8:0.077212,9:0.080124):0.25154,10:0.225302):0.367948,11:0.706943):0.189442,(12:0.022296,13:0.011672):0.672794):0.189221,((((((14:1.950685,(21:0.578571,22:0.842211):0.190482):0.162147,23:0.956735):0.403001,(35:2.498677,(((((((36:0.180071,38:0.158459):0.107338,37:0.122952):0.458878,39:1.145843):0.190567,((41:0.530641,42:0.196032):0.0604472,43:0.043897):0.921031):0.524874,(40:1.144953,(((44:0.820374,45:0.780086):0.199964,46:1.612426):0.339262,(47:1.137859,48:1.102933):0.466263):0.869411):0.368805):0.530241,(49:0.025025,(50:0.049901,51:0.190350):0.027533):0.782555):0.288993,52:0.985802):0.551372):0.469856):0.162742,(((((24:0.035510,25:0.120759):0.13617,26:0.525764):0.071716,27:0.148788):0.366138,(28:0.917824,29:0.599052):0.159354):0.115447,((((30:0.434674,31:0.279055):0.14912,32:0.657438):0.15347,33:0.163597):0.109325,34:0.243863):0.273052):0.31949):0.261917,((((16:0.028673,17:0.022501):0.135939,18:0.148335):0.118238,19:0.370707):0.228968,20:0.574698):0.276399):0.251055,15:0.803293):0.229856):0.154888):0.053337):0.208948):0.0984903);
 813: 1 -39399.3885 -39992.87768 (0:0.228602,1:0.150673,(2:0.230303,(3:0.453759,((4:0.253084,5:0.417213):0.384525,(((6:0.402860,7:0.357416):0.108051,((12:0.024769,13:0.037974):0.677999,((14:1.714652,(((((16:0.037982,17:0.028554):0.0910379,18:0.191007):0.224198,19:0.263428):0.475381,20:0.602167):0.228078,(((21:0.556351,22:0.754986):0.419788,23:0.975743):0.462222,(((((24:0.097852,25:0.172420):0.265867,27:0.179085):0.0874345,26:0.405719):0.264269,(28:0.990236,29:0.510657):0.159415):0.252468,((((30:0.348164,31:0.289454):0.161928,32:0.758159):0.142102,33:0.179679):0.0914932,34:0.250957):0.263082):0.312903):0.0648123):0.402507):0.109074,(15:0.608476,((35:2.811660,((((((36:0.161029,38:0.092010):0.109549,37:0.117865):0.566753,39:0.990875):0.19611,((41:0.472276,43:0.060518):0.0342957,42:0.145405):0.791277):0.367064,40:1.042545):0.354553,((44:0.929517,(45:0.756949,46:1.579616):0.264324):0.403777,(47:1.090378,48:1.095955):0.591985):0.70264):0.194056):0.0544423,(((49:0.042600,50:0.074079):0.0861293,51:0.117340):1.04493,52:0.895804):0.38736):0.635851):0.224275):0.100152):0.406219):0.0717114,(((8:0.059684,9:0.041965):0.167374,10:0.290736):0.194788,11:0.645933):0.472562):0.0942397):0.124317):0.0449975):0.0949372);
 814: 1 -37527.69854 -39992.25911 (0:0.245184,1:0.182136,((2:0.249819,3:0.392092):0.0685982,(((4:0.271723,5:0.398726):0.24806,(6:0.417069,7:0.389443):0.180794):0.0672322,(((((8:0.086790,9:0.060926):0.301526,10:0.159191):0.319184,11:0.695498):0.16267,(12:0.050782,13:0.022452):0.657676):0.208738,((((((14:1.902029,(21:0.654499,22:0.852812):0.327337):0.128931,23:0.848428):0.115344,(35:2.160411,((((((36:0.106358,(37:0.227000,38:0.141131):0.0624633):0.64818,39:1.022350):0.172157,((41:0.405918,42:0.215847):0.0609411,43:0.044383):1.07885):0.347287,((44:1.004161,(45:0.747682,46:1.634485):0.211026):0.313854,(47:1.088333,48:1.130072):0.674216):0.96849):0.250521,40:1.041715):0.358301,(((49:0.051294,50:0.043456):0.101432,51:0.119957):0.732793,52:1.053109):0.113492):0.573451):0.268026):0.375285,((((24:0.083873,25:0.149478):0.162173,(26:0.469294,27:0.144454):0.0482095):0.363835,(28:0.913480,29:0.523567):0.170856):0.0748628,((((30:0.282428,31:0.255990):0.18403,32:0.603622):0.204632,33:0.173544):0.138302,34:0.160080):0.207857):0.308288):0.18759,((((16:0.026973,17:0.024649):0.207674,18:0.068121):0.0916391,19:0.343415):0.409457,20:0.397022):0.211767):0.428235,15:0.941861):0.278497):0.152747):0.0705174):0.0470223);
 815: 1 -39066.30752 -39995.55137 (0:0.215951,1:0.188958,((2:0.208350,3:0.511730):0.0771998,((4:0.225454,5:0.448374):0.304888,((6:0.448139,7:0.467506):0.0319133,(((((8:0.060828,9:0.038599):0.292926,10:0.307475):0.360157,11:0.652267):0.354891,(12:0.021776,13:0.011787):0.604462):0.179075,((14:1.986718,15:0.563961):0.11418,((((((16:0.019201,17:0.019378):0.187671,18:0.125248):0.160404,19:0.344725):0.408213,20:0.576075):0.271362,(((((24:0.049501,25:0.173001):0.195414,(26:0.467920,27:0.180687):0.101043):0.198479,32:0.800966):0.186038,(28:0.912639,29:0.647298):0.129202):0.0959985,((30:0.372580,31:0.306710):0.183748,(33:0.222146,34:0.248229):0.105477):0.138205):0.434261):0.135895,(((21:0.596514,22:0.897091):0.392798,23:0.745049):0.223252,(35:2.527829,(((((36:0.163734,38:0.137669):0.0723613,37:0.165312):0.69271,(39:0.947434,((41:0.432112,42:0.179954):0.0550042,43:0.053182):0.982609):0.0871636):0.314628,(40:0.875622,((44:0.641638,(45:0.886325,46:1.682503):0.244192):0.397589,(47:1.303402,48:0.823248):0.667746):0.897957):0.310108):0.370937,(((49:0.032855,50:0.050504):0.120097,51:0.097196):0.688282,52:1.204904):0.314709):0.861182):0.212518):0.371681):0.238045):0.176354):0.271231):0.245563):0.100422):0.0760253);
 816: 1 -37817.68692 -39993.64514 (0:0.223041,1:0.229361,((2:0.225959,(3:0.294953,((6:0.513695,7:0.456528):0.0528874,((((8:0.053256,9:0.064638):0.27435,10:0.241260):0.310545,11:0.790768):0.188279,((12:0.039939,13:0.020316):0.559916,(((((((14:2.212270,22:0.648190):0.148268,21:0.662225):0.31959,23:0.912575):0.42835,(35:2.591687,((((((36:0.178851,37:0.200989):0.0518333,38:0.091987):0.577917,(39:0.874024,((41:0.409052,42:0.184447):0.0617916,43:0.083388):0.860336):0.21463):0.247576,40:1.031379):0.323243,(((44:1.011199,45:0.901686):0.157728,46:1.205947):0.25231,(47:1.017868,48:1.163621):0.759103):0.783312):0.28553,(((49:0.039491,50:0.070519):0.113426,51:0.110393):0.803678,52:1.394653):0.204218):0.391841):0.304543):0.293344,(((((24:0.039307,25:0.159386):0.19328,26:0.560926):0.100284,27:0.183589):0.278007,(28:1.098506,29:0.492622):0.193861):0.191805,(((30:0.491736,31:0.223716):0.229124,(32:0.651136,33:0.189716):0.098472):0.131755,34:0.275536):0.207248):0.256674):0.217397,((((16:0.040443,17:0.045472):0.225737,18:0.094673):0.0956826,19:0.328785):0.339022,20:0.511701):0.304812):0.347062,15:0.770772):0.175431):0.278298):0.15019):0.164297):0.0511513):0.0917893,(4:0.288396,5:0.389361):0.325502):0.0190036);
 817: 3 -40909.20193 -39991.07208 (0:0.211753,1:0.141348,((2:0.168714,3:0.457796):0.0964782,((4:0.252222,5:0.385885):0.286637,((6:0.433482,7:0.381360):0.13957,(((((8:0.047684,9:0.050800):0.235047,10:0.244077):0.410655,11:0.873459):0.234355,(12:0.028280,13:0.034664):0.570524):0.177234,(((((((14:1.773945,22:0.684521):0.215053,21:0.614074):0.404574,23:0.699909):0.34983,(35:2.373151,(((((((36:0.176178,37:0.218067):0.0227319,38:0.058923):0.661175,39:1.050302):0.143051,((41:0.433775,42:0.172669):0.0667474,43:0.074737):0.968121):0.313987,40:1.107900):0.36859,((44:0.809429,(45:0.830407,46:1.744431):0.226811):0.340159,(47:1.183265,48:1.066393):0.60941):0.980391):0.105628,(((49:0.044516,50:0.053837):0.145268,51:0.085573):0.803923,52:1.371859):0.331874):0.741685):0.261241):0.443291,((((24:0.068817,25:0.176935):0.262387,26:0.484267):0.0759382,27:0.158850):0.369299,((28:0.915071,29:0.518353):0.164909,((((30:0.381205,31:0.257771):0.209311,32:0.646013):0.118752,33:0.180947):0.159367,34:0.249660):0.268016):0.0792148):0.336465):0.167287,((((16:0.026947,17:0.055525):0.209042,18:0.087465):0.137219,19:0.433076):0.236196,20:0.577288):0.28856):0.466372,15:0.698466):0.244144):0.217032):0.10165):0.0728195):0.0686502);
 818: 2 -40418.61038 -39990.34421 (0:0.241252,1:0.228217,(((2:0.238698,((6:0.347410,7:0.530283):0.201156,(((((8:0.082402,9:0.037463):0.192494,10:0.315007):0.311502,11:0.706364):0.367397,(12:0.023118,13:0.031274):0.721465):0.179262,(((14:1.564236,15:0.684829):0.140029,(35:2.698067,((((((36:0.165596,(37:0.187947,38:0.138325):0.0528453):0.522147,39:0.998640):0.195828,(41:0.406399,(42:0.180854,43:0.123723):0.0749006):0.857264):0.287207,40:1.064596):0.30987,(((49:0.052238,50:0.062479):0.116285,51:0.104381):0.984516,52:1.035447):0.34614):0.3256,((44:0.701455,(45:0.835680,46:1.733974):0.217349):0.693027,(47:1.174082,48:1.080306):0.430202):0.523241):0.386254):0.444494):0.140003,((((((16:0.035997,17:0.031166):0.166957,18:0.122826):0.112468,19:0.353824):0.2391,20:0.669139):0.178687,((21:0.652302,22:0.576206):0.438009,23:1.064741):0.379719):0.0532467,((((24:0.069683,25:0.140759):0.226112,(26:0.466989,27:0.160427):0.0264558):0.299807,(28:0.870973,29:0.396729):0.195659):0.116802,(((30:0.288995,31:0.247230):0.154589,32:0.578176):0.106401,(33:0.197621,34:0.246715):0.0568262):0.235141):0.375692):0.484248):0.190389):0.208769):0.119501):0.0221082,3:0.404722):0.0773199,(4:0.209253,5:0.460130):0.411776):0.0544128);
 819: 1 -39004.12097 -39999.38777 (0:0.265378,1:0.144782,((2:0.160872,(3:0.437895,((6:0.547068,7:0.568169):0.119071,(((((8:0.056652,9:0.045829):0.271408,11:0.820285):0.17792,10:0.257568):0.435791,(12:0.025179,13:0.032537):0.639221):0.116135,((((((14:2.030995,((21:0.521498,22:0.937340):0.399792,23:0.829864):0.341637):0.131835,35:2.434351):0.0623087,(((((((36:0.102599,(37:0.222853,38:0.107183):0.0889799):0.68282,39:1.071879):0.0993665,((41:0.521554,42:0.141537):0.0440999,43:0.069754):0.945492):0.477185,((44:0.802963,(45:0.765809,46:1.578548):0.21932):0.367825,(47:1.113412,48:1.083248):0.666856):0.884568):0.265868,40:1.234868):0.508664,(49:0.004973,(50:0.059219,51:0.219235):0.0417934):0.74298):0.0649372,52:1.302571):1.02455):0.123807,((((24:0.069515,25:0.214393):0.306574,27:0.104977):0.040863,26:0.475375):0.152808,((28:0.876742,29:0.445052):0.351031,((((30:0.281433,31:0.283026):0.241133,32:0.692906):0.0950002,33:0.150345):0.198301,34:0.121948):0.330938):0.179847):0.316677):0.171699,((((16:0.049548,17:0.024410):0.172736,18:0.067068):0.141963,19:0.340597):0.419843,20:0.549961):0.351368):0.443152,15:1.066967):0.228989):0.124488):0.163511):0.0609626):0.0908149,(4:0.202916,5:0.451171):0.286679):0.0306635);
 820: 1 -43272.3815 -39991.66697 (0:0.279150,1:0.172187,(2:0.234359,((3:0.386609,((6:0.448494,7:0.417505):0.169565,(((((8:0.090917,9:0.052683):0.358079,10:0.262830):0.369825,11:0.850732):0.343531,(12:0.042345,13:0.025749):0.591414):0.13977,((((((14:1.983732,(21:0.654393,22:0.737919):0.205594):0.344414,23:0.792009):0.281475,((35:2.121650,(((44:0.965188,45:0.770433):0.190782,46:1.566937):0.310118,(47:1.111965,48:0.982491):0.883885):0.567881):0.139712,((((((36:0.178568,38:0.125094):0.0896468,37:0.150266):0.660307,39:0.872853):0.223445,((41:0.413981,42:0.182418):0.0439604,43:0.072325):0.843813):0.458198,40:1.126753):0.398937,((49:0.002251,(50:0.042205,51:0.207171):0.055774):0.876819,52:1.150167):0.259062):0.246836):0.624964):0.337644,((((24:0.066145,25:0.138653):0.242039,(26:0.467844,27:0.205987):0.0552064):0.267789,(28:0.829788,29:0.594978):0.219738):0.0828804,((30:0.428170,31:0.239833):0.316123,((32:0.668879,33:0.227375):0.0998218,34:0.179883):0.079135):0.217083):0.409694):0.159076,((((16:0.021313,17:0.051441):0.194211,18:0.154304):0.214368,19:0.364756):0.337722,20:0.578428):0.300204):0.372524,15:0.705014):0.211958):0.136505):0.158278):0.039553,(4:0.209546,5:0.498850):0.274794):0.114927):0.0788742);
 821: 1 -39938.98901 -40000.75291 (0:0.287850,1:0.196323,(2:0.182252,(3:0.368433,((4:0.182389,5:0.371896):0.286888,((6:0.457548,7:0.514348):0.128856,((((8:0.025603,9:0.053595):0.248829,10:0.241953):0.230942,11:0.749856):0.226232,((12:0.016307,13:0.024852):0.66405,((((14:1.648455,(((((24:0.031503,25:0.157106):0.20275,26:0.422439):0.115223,27:0.126040):0.307886,(28:0.879352,29:0.484711):0.141404):0.188354,((((30:0.325976,31:0.167880):0.195247,32:0.784668):0.150982,33:0.124679):0.215899,34:0.108091):0.309352):0.253828):0.0614356,(((21:0.617836,22:0.755206):0.290185,23:0.847163):0.426348,(35:2.304923,((((((36:0.142356,38:0.115829):0.0789598,37:0.143847):0.572963,(39:0.892909,((41:0.463977,42:0.144544):0.068524,43:0.075552):0.902583):0.0742594):0.306541,40:1.368194):0.501129,(((49:0.049937,50:0.060248):0.0660592,51:0.122419):0.74348,52:1.088711):0.402853):0.210984,((44:0.795655,(45:0.625880,46:1.690636):0.185249):0.265784,(47:1.153971,48:1.008306):0.745396):1.04049):0.0186602):0.686071):0.25821):0.160769,((((16:0.035154,17:0.033822):0.13636,18:0.109176):0.108292,19:0.322003):0.363544,20:0.646007):0.238179):0.260288,15:0.822975):0.120253):0.248952):0.0869709):0.196176):0.068202):0.0756183):0.104619);
 822: 1 -41160.63033 -40028.79841 (0:0.323690,((1:0.154209,3:0.402019):0.081767,((4:0.325054,5:0.507975):0.225863,((6:0.474922,7:0.470705):0.275139,(((((8:0.091532,9:0.041812):0.176887,10:0.365367):0.323437,11:0.603882):0.25733,(12:0.038820,13:0.011414):0.579406):0.138459,(((((((14:2.128264,22:0.780570):0.153742,21:0.604361):0.275869,23:0.931109):0.380229,(35:2.281126,(((((((36:0.175387,37:0.213744):0.0668906,38:0.074302):0.446948,39:0.848647):0.254788,((41:0.478007,42:0.132636):0.0740586,43:0.041784):0.891947):0.259145,40:1.295210):0.348896,((49:0.001182,(50:0.064814,51:0.236455):0.0465677):1.04087,52:0.935059):0.326244):0.170369,(((44:1.085245,45:0.762045):0.433133,46:1.302070):0.363752,(47:1.131953,48:1.088810):0.546813):0.48214):0.437293):0.500936):0.350057,((((24:0.058034,25:0.195575):0.176805,(26:0.446485,27:0.183837):0.130083):0.361115,(28:0.871723,29:0.485222):0.19457):0.0836531,((30:0.386212,31:0.252772):0.229636,((32:0.765312,33:0.137372):0.107754,34:0.175199):0.095448):0.206611):0.34876):0.106151,((((16:0.030356,17:0.035181):0.110314,18:0.222010):0.0581226,19:0.404245):0.30881,20:0.733786):0.140257):0.199417,15:0.754494):0.212263):0.197855):0.0973372):0.0416887):0.0101626,2:0.168432);
 823: 1 -39256.22094 -39987.64721 (0:0.200461,(1:0.126661,((4:0.166123,5:0.516433):0.285881,((6:0.485368,7:0.387802):0.165718,((((8:0.035374,9:0.031682):0.26978,10:0.296502):0.284035,11:0.657136):0.367804,((12:0.050109,13:0.007393):0.471363,((((((14:1.905009,(21:0.672910,22:0.692392):0.190023):0.262312,23:0.910908):0.399346,(35:2.615768,(((((((36:0.187250,38:0.126464):0.0699148,37:0.141352):0.491684,39:0.953972):0.320013,(((41:0.394365,42:0.167839):0.062007,43:0.056645):0.818325,((44:0.793839,(45:0.797263,46:1.521895):0.254724):0.687844,(47:1.071714,48:0.883500):0.322922):1.00459):0.208258):0.299939,40:1.270337):0.51144,52:1.012421):0.132957,(49:0.029087,(50:0.035423,51:0.175384):0.0377936):0.859382):0.799239):0.168798):0.153729,(((((24:0.091954,25:0.122285):0.228887,26:0.554234):0.0858595,27:0.178049):0.274513,(((30:0.385165,31:0.216736):0.163858,(33:0.236517,34:0.256565):0.143135):0.110786,32:0.504275):0.220081):0.154863,(28:0.938670,29:0.510031):0.106454):0.365301):0.295944,((((16:0.037762,17:0.049743):0.204099,18:0.090918):0.224728,19:0.266014):0.350632,20:0.591932):0.0831073):0.711616,15:0.665237):0.263046):0.160783):0.205307):0.12074):0.0697881):0.0401543,(2:0.134114,3:0.533698):0.11309);
 824: 3 -41679.8236 -39993.15124 (0:0.278851,(1:0.142687,2:0.233086):0.0560228,(3:0.461124,((((4:0.192739,5:0.471119):0.176869,6:0.537730):0.188093,7:0.510377):0.0824144,((((8:0.077180,9:0.036696):0.291102,10:0.263053):0.307162,11:0.600561):0.256481,((12:0.039514,13:0.032000):0.53576,((14:1.395992,15:0.590236):0.196198,(((((16:0.041639,17:0.042882):0.145696,18:0.175050):0.185906,19:0.398805):0.378001,20:0.596721):0.468823,((((21:0.494386,22:0.909689):0.288235,23:0.729108):0.288599,(35:2.367839,(((((36:0.129978,(37:0.215057,38:0.116583):0.0816607):0.721726,(39:1.222080,((41:0.397594,42:0.167277):0.0499084,43:0.083034):0.855115):0.0996664):0.492005,((44:1.039113,(45:0.773606,46:1.698457):0.179125):0.520313,(47:1.004537,48:1.155511):0.776908):0.489146):0.157399,40:1.092556):0.286774,(((49:0.054253,50:0.063972):0.0941733,51:0.105473):0.74899,52:1.175203):0.197372):0.325875):0.608934):0.198771,((((24:0.068704,25:0.186010):0.27144,(26:0.502977,27:0.173568):0.0788614):0.324622,(28:1.031933,29:0.434559):0.136806):0.158699,((((30:0.266326,31:0.314098):0.199229,32:0.696531):0.107735,33:0.178818):0.155093,34:0.214592):0.234187):0.41679):0.139107):0.24419):0.390838):0.259573):0.227719):0.107683):0.0625058);
 825: 1 -39905.10355 -39996.69676 (0:0.282572,((1:0.208401,((4:0.304157,5:0.425221):0.242822,((6:0.480596,7:0.430066):0.151259,(((((8:0.058499,9:0.053581):0.267389,10:0.183517):0.348468,11:0.745486):0.2041,(12:0.014202,13:0.027255):0.665439):0.139077,((14:1.779616,15:0.464747):0.223746,(((((((16:0.010269,17:0.063842):0.150527,18:0.108283):0.118271,19:0.335719):0.385088,((((((24:0.092759,25:0.154810):0.191534,27:0.182221):0.0445971,26:0.438681):0.213358,32:0.651492):0.244995,(28:0.844733,29:0.552268):0.311836):0.115947,(((30:0.356487,31:0.325386):0.315165,33:0.209844):0.0864667,34:0.217974):0.103531):0.620944):0.0675392,(21:0.649154,(22:0.839890,23:0.886856):0.145516):0.648064):0.0522647,20:0.485328):0.197736,(35:2.862779,(((((((36:0.191315,38:0.112733):0.10483,37:0.170917):0.680081,39:0.817450):0.251371,((41:0.425335,42:0.159606):0.0446629,43:0.099665):0.899542):0.436494,40:1.015764):0.313076,((44:0.748044,(45:0.850882,46:1.411043):0.327292):0.238254,(47:1.166577,48:1.232909):0.586039):0.93943):0.263519,((49:0.015365,(50:0.055808,51:0.180905):0.039664):0.801491,52:1.090015):0.164596):0.928404):0.258864):0.221842):0.152701):0.127182):0.044204):0.0859006):0.0508417,2:0.199836):0.0608412,3:0.517358);
 826: 2 -39576.22923 -39988.12163 (0:0.309587,(1:0.212739,((4:0.260034,5:0.372153):0.36452,(((6:0.432511,7:0.523522):0.107651,((((14:1.969290,(((((24:0.078248,25:0.140412):0.229945,26:0.468713):0.0855929,27:0.141112):0.228894,(28:0.917535,29:0.640099):0.155522):0.0855746,(((30:0.346927,31:0.290536):0.120911,32:0.624982):0.113602,(33:0.163635,34:0.321249):0.0976427):0.171686):0.292236):0.102348,(((21:0.876924,22:0.798778):0.396232,23:0.826466):0.720512,(35:3.004458,(((((((36:0.108720,(37:0.232128,38:0.118169):0.0673567):0.532245,39:1.081105):0.177277,((41:0.445762,42:0.161641):0.077665,43:0.064878):0.932488):0.348685,40:0.948880):0.227036,((44:0.886363,(45:0.790988,46:1.642342):0.219694):0.242001,(47:0.938847,48:1.176604):0.591454):0.757355):0.446998,((49:0.028896,50:0.070427):0.0964121,51:0.144008):0.835669):0.190084,52:1.166804):0.259471):0.369371):0.306172):0.149367,((((16:0.047517,17:0.023185):0.142247,18:0.151476):0.156408,19:0.287814):0.33989,20:0.565631):0.249116):0.212689,15:0.815915):0.22586):0.0682805,((((8:0.102483,9:0.049978):0.269049,10:0.335070):0.32555,11:0.644839):0.378724,(12:0.034290,13:0.023319):0.537045):0.162461):0.222673):0.0577549):0.0556323,(2:0.217514,3:0.436987):0.113334);
 827: 1 -39837.30373 -39993.2687 (0:0.277320,1:0.146468,((2:0.195760,3:0.391408):0.146337,((4:0.298430,5:0.341526):0.273787,((6:0.530765,7:0.469415):0.175456,(((((8:0.072980,9:0.055403):0.197424,10:0.217794):0.364631,11:0.858046):0.174858,(12:0.012532,13:0.046369):0.434349):0.241181,(((((14:1.406960,((21:0.678160,22:0.868487):0.282378,23:0.642584):0.462422):0.228744,(35:2.172812,(((((((36:0.140927,38:0.166409):0.0846725,37:0.179482):0.504281,39:0.949766):0.402279,((41:0.438234,43:0.113333):0.0335657,42:0.143729):0.740154):0.315328,((44:0.821591,(45:0.702194,46:1.622649):0.229836):0.432435,(47:1.049089,48:1.139826):0.679755):0.847162):0.202084,40:1.014861):0.429294,((49:0.024798,(50:0.057105,51:0.199265):0.0328286):0.966197,52:1.137805):0.201649):0.717568):0.155326):0.385686,((((((24:0.113115,25:0.232626):0.189131,26:0.542170):0.0740527,27:0.185346):0.253253,28:1.026739):0.0854662,29:0.779250):0.113526,(((30:0.338912,31:0.314198):0.209131,(32:0.778384,33:0.184647):0.068584):0.10193,34:0.310490):0.281724):0.2986):0.314518,((((16:0.020579,17:0.056865):0.160281,18:0.150587):0.046209,19:0.422256):0.486684,20:0.695385):0.104383):0.246899,15:0.814836):0.204667):0.190169):0.100013):0.131285):0.0711625);
 828: 1 -39248.17935 -39989.18064 (0:0.210073,1:0.212786,(2:0.314806,((3:0.405040,(4:0.240011,5:0.434958):0.328567):0.0746289,((6:0.480696,7:0.437703):0.153958,(((((8:0.073800,9:0.057084):0.255411,10:0.222859):0.306678,11:0.558488):0.300408,(12:0.045132,13:0.019636):0.530583):0.165865,((((((14:1.644058,(21:0.518887,22:0.742850):0.381332):0.0762552,23:1.055647):0.259015,(35:2.582683,((((((((36:0.195113,38:0.104028):0.0619345,37:0.142965):0.417407,39:1.048232):0.199138,((41:0.400834,42:0.138844):0.0774662,43:0.043121):0.936319):0.367791,40:1.096069):0.238991,(((44:0.933301,45:1.002509):0.320654,46:1.624350):0.330931,(47:1.135589,48:0.979245):0.714252):0.966886):0.320485,((49:0.038467,50:0.065205):0.065341,51:0.118876):0.834783):0.145742,52:1.020947):0.632142):0.458185):0.172121,(((((24:0.063889,25:0.173424):0.236451,26:0.512596):0.106541,27:0.169612):0.301875,(28:0.925590,29:0.450532):0.245296):0.0967884,((((30:0.292247,31:0.249741):0.168376,32:0.730420):0.15629,33:0.198637):0.0962848,34:0.202072):0.200643):0.42592):0.173118,((((16:0.042450,17:0.027294):0.213953,18:0.136760):0.194573,19:0.271591):0.338313,20:0.493948):0.299358):0.293007,15:0.557752):0.379455):0.149287):0.127698):0.107953):0.0575728);
 829: 2 -39719.32399 -39989.40845 (0:0.231828,1:0.145941,(2:0.199025,(3:0.355453,((4:0.211912,5:0.485165):0.288395,((6:0.391777,7:0.415826):0.0844203,(((((8:0.058574,9:0.056064):0.224674,10:0.274615):0.216589,11:0.776095):0.300136,(12:0.025582,13:0.015671):0.749146):0.270928,((((((14:1.730563,(21:0.601019,22:0.779698):0.368403):0.195817,23:0.884501):0.434802,(35:2.535939,(((((36:0.135630,(37:0.190128,38:0.103255):0.0462738):0.687147,(39:1.049296,(41:0.356653,(42:0.177425,43:0.087458):0.0660105):0.927385):0.0588551):0.448813,40:1.041776):0.186245,((44:0.744080,(45:0.786080,46:1.397313):0.322776):0.218403,(47:1.261971,48:1.020085):0.655361):1.13123):0.298315,(((49:0.029442,50:0.070798):0.1159,51:0.115668):0.762519,52:1.258260):0.234574):0.515042):0.324403):0.107254,(((((24:0.082198,25:0.155690):0.198903,26:0.514742):0.100921,27:0.176446):0.27192,(((30:0.421661,31:0.233734):0.190871,(33:0.125699,34:0.346079):0.195236):0.154629,32:0.637009):0.236164):0.123737,(28:1.035015,29:0.454474):0.220629):0.458066):0.435508,((((16:0.032708,17:0.064759):0.167833,18:0.147626):0.0763861,19:0.325058):0.38214,20:0.553417):0.205691):0.391099,15:0.532115):0.346493):0.0888893):0.191667):0.0887579):0.0819814):0.061835);
 830: 1 -41426.19515 -39991.72408 (0:0.275009,(1:0.212740,2:0.282116):0.0497913,(3:0.476000,((4:0.255041,5:0.416044):0.31717,((6:0.555077,7:0.332255):0.188898,(((((8:0.060215,9:0.058951):0.278249,10:0.186979):0.465023,11:0.481408):0.175087,(12:0.030425,13:0.036391):0.584644):0.24686,((14:1.739871,(((((16:0.032657,17:0.023497):0.163063,18:0.126934):0.23524,19:0.309152):0.369452,20:0.500199):0.327383,((((21:0.698601,22:0.630325):0.504909,23:0.736058):0.319293,(35:3.113302,((((((((36:0.176496,37:0.208122):0.0323452,38:0.089136):0.618108,39:0.873471):0.231269,((41:0.418873,42:0.119494):0.0617739,43:0.083487):0.809674):0.368187,((44:0.683259,(45:0.835838,46:1.544999):0.285729):0.400703,(47:1.234439,48:0.974060):0.658747):0.545789):0.16114,40:1.085178):0.363993,52:1.306314):0.141771,(49:0.011230,(50:0.061033,51:0.196132):0.0369331):1.08629):0.371602):0.372356):0.450873,(((((24:0.050597,25:0.136575):0.210333,27:0.212979):0.0625836,26:0.575543):0.346507,(28:0.985644,29:0.606204):0.116057):0.1456,((((30:0.321505,31:0.287692):0.160534,32:0.858699):0.153708,33:0.206573):0.179065,34:0.153465):0.191499):0.402069):0.201377):0.155822):0.257548,15:0.716327):0.296163):0.166924):0.0797623):0.0685637):0.163275);
 831: 1 -39186.46886 -39992.9515 (0:0.306332,1:0.168976,(((2:0.219042,((6:0.533593,7:0.615713):0.222482,((((8:0.067469,9:0.050972):0.250959,10:0.258641):0.395177,11:0.671540):0.394671,((12:0.061201,13:0.016297):0.65261,(((((14:1.428781,((21:0.320045,22:0.994811):0.608266,23:0.690542):0.369548):0.28268,(35:2.015985,((((((36:0.103757,(37:0.209585,38:0.105503):0.0654991):0.563625,39:0.864798):0.173012,((41:0.468958,42:0.185823):0.0557316,43:0.059887):0.904533):0.72906,(((44:0.897263,45:0.798044):0.177923,46:1.315838):0.522101,(47:1.056485,48:1.201963):0.599073):0.664298):0.121844,(((49:0.038474,50:0.046209):0.148442,51:0.075755):0.881244,52:1.225059):0.263467):0.228466,40:0.989859):0.505172):0.421884):0.233911,(((((24:0.071801,25:0.167638):0.226809,26:0.437551):0.0905573,27:0.113571):0.257476,(28:1.001977,29:0.570128):0.249861):0.0674816,(((30:0.319791,31:0.152381):0.22587,(33:0.199434,34:0.253824):0.100432):0.120167,32:0.564181):0.264866):0.299528):0.262984,((((16:0.047341,17:0.018911):0.14938,18:0.148758):0.176298,19:0.358948):0.278475,20:0.811060):0.237374):0.260202,15:0.751803):0.178789):0.225253):0.110862):0.173505):0.0538429,3:0.432477):0.0876295,(4:0.178377,5:0.503403):0.324601):0.0568505);
 832: 2 -40122.65322 -39989.73701 (0:0.315762,1:0.140573,(((2:0.214868,3:0.377948):0.0549792,((6:0.388467,7:0.477737):0.230899,(((((8:0.046066,9:0.070190):0.237467,10:0.212092):0.291765,11:0.762145):0.257862,(12:0.029222,13:0.019808):0.602817):0.170594,((((((14:1.799041,(21:0.749475,22:0.994738):0.309363):0.363439,23:0.946851):0.215905,(35:2.711324,((((((36:0.240461,37:0.213876):0.0409891,38:0.088374):0.558699,(39:0.945192,((41:0.491207,42:0.171571):0.0624362,43:0.055845):0.798674):0.187696):0.322712,40:1.553153):0.236735,(((49:0.049940,50:0.057680):0.0860429,51:0.141262):0.819658,52:1.105433):0.370112):0.211854,(((44:1.049776,45:0.961095):0.25741,46:1.337423):0.178761,(47:1.052729,48:0.983874):0.523189):0.648732):0.870095):0.389803):0.169276,((((24:0.071475,25:0.196825):0.174554,(26:0.484789,27:0.185575):0.104121):0.197596,(((30:0.437583,31:0.260264):0.200789,(33:0.217955,34:0.282586):0.115208):0.134302,32:0.608739):0.320032):0.107869,(28:0.968139,29:0.541659):0.187899):0.296711):0.329274,((((16:0.028108,17:0.054029):0.174239,18:0.151538):0.146854,19:0.362105):0.356011,20:0.620895):0.235017):0.355985,15:0.701380):0.141537):0.155168):0.164609):0.0392829,(4:0.237059,5:0.560130):0.259866):0.0871289);
 833: 1 -40221.19943 -40003.67271 (0:0.262471,1:0.192504,(2:0.225241,(3:0.418985,((4:0.195617,5:0.440426):0.337707,((6:0.479178,7:0.438422):0.171985,((((8:0.059573,9:0.069538):0.262825,10:0.229188):0.522732,11:0.559038):0.222857,((12:0.039186,13:0.006639):0.457906,(((((((14:1.918951,22:0.703443):0.165996,21:0.547437):0.331226,23:0.726567):0.394376,(35:2.391501,((((((36:0.110169,(37:0.166604,38:0.079920):0.0808776):0.535951,39:0.788462):0.18455,((41:0.360227,42:0.223820):0.0342647,43:0.078075):0.99834):0.446345,40:1.077120):0.22123,(((49:0.030259,50:0.058779):0.0986509,51:0.112905):0.825627,52:1.152275):0.390205):0.320785,(((44:0.745445,46:1.402505):0.327136,45:0.677269):0.51352,(47:0.900824,48:1.078845):0.398812):0.984313):0.460833):0.190066):0.180519,(((((24:0.087253,25:0.164162):0.223078,26:0.540437):0.0813513,27:0.181361):0.314435,((((30:0.389381,31:0.251705):0.140912,32:0.523957):0.153439,33:0.218232):0.166519,34:0.184755):0.24637):0.0526289,(28:0.843425,29:0.511133):0.232476):0.32268):0.194854,((((16:0.012637,17:0.061855):0.164131,18:0.146236):0.118471,19:0.350986):0.44191,20:0.540142):0.140341):0.328562,15:0.768211):0.228587):0.250946):0.0685314):0.134872):0.0887719):0.0569765):0.147451);
 834: 1 -41100.47535 -39988.71698 (0:0.240029,1:0.181464,(2:0.266175,(3:0.373503,((4:0.263584,5:0.369289):0.221341,((6:0.440086,7:0.460188):0.151269,(((((8:0.030945,9:0.055496):0.266404,10:0.155454):0.37867,11:0.635853):0.0813463,(12:0.013155,13:0.024067):0.706236):0.25655,(((((((14:1.646096,22:0.510865):0.195492,21:0.692133):0.345511,23:1.031960):0.493524,(((35:2.653810,40:0.833309):0.356514,(((44:0.860547,45:0.760763):0.389365,46:1.435364):0.246204,(47:1.118369,48:1.059243):0.85338):0.824278):0.0635123,((((36:0.167039,37:0.164658):0.0527323,38:0.067275):0.639787,(39:0.981253,((41:0.405311,43:0.090606):0.0413695,42:0.137719):1.03285):0.140691):0.385629,((49:0.013944,(50:0.053557,51:0.198763):0.0387594):0.656918,52:1.160140):0.707022):0.0951696):1.01361):0.0713649,((((((24:0.069888,25:0.145799):0.290168,26:0.439556):0.0714756,27:0.192468):0.236121,(28:0.935001,29:0.641169):0.20879):0.259825,32:0.609378):0.124336,((30:0.408380,31:0.283331):0.254613,(33:0.183941,34:0.297106):0.0906845):0.175956):0.276644):0.268134,((((16:0.034574,17:0.034007):0.170424,18:0.128308):0.135934,19:0.331968):0.352982,20:0.536394):0.122126):0.439855,15:0.671550):0.347486):0.088976):0.0990421):0.163054):0.0644237):0.0648284);
 835: 4 -41178.54964 -39992.62295 (0:0.217503,((1:0.162337,((4:0.293277,5:0.479841):0.273215,((6:0.575106,7:0.549004):0.0698017,(((((8:0.073602,9:0.027769):0.359218,10:0.261318):0.250287,11:0.632389):0.373295,(12:0.036428,13:0.012439):0.586973):0.160465,(((((14:2.038704,(((((24:0.018840,25:0.211882):0.245494,26:0.532607):0.0962227,27:0.190266):0.357984,(28:0.980211,29:0.606657):0.347083):0.214434,((((30:0.426525,31:0.240287):0.135521,32:0.633942):0.140863,33:0.174705):0.13907,34:0.247326):0.151738):0.243567):0.211328,((((16:0.048845,17:0.035235):0.222684,18:0.141028):0.183028,19:0.311325):0.496513,20:0.650242):0.325069):0.287887,((21:0.597777,22:0.834574):0.519794,23:0.853338):0.279498):0.271836,(35:2.358721,(((((((36:0.161201,37:0.236874):0.0994951,38:0.074796):0.715921,39:0.794138):0.229591,((41:0.515423,42:0.133152):0.0605319,43:0.037737):0.922107):0.454363,40:1.057107):0.269805,(((49:0.032007,50:0.072642):0.117969,51:0.094353):0.994517,52:1.197367):0.302435):0.270181,((44:0.749955,(45:0.843012,46:1.625393):0.144373):0.3066,(47:1.413357,48:1.243722):0.71901):0.783042):0.429856):0.618392):0.25265,15:0.745644):0.411093):0.203074):0.122197):0.0973478):0.0573859,3:0.481085):0.0398666,2:0.247389);
 836: 3 -40443.73784 -39993.15124 (0:0.244192,1:0.163673,((2:0.139742,((6:0.474834,7:0.576287):0.129372,(((((8:0.065279,9:0.059938):0.21393,10:0.285188):0.317748,11:0.729451):0.228757,(12:0.030283,13:0.004502):0.643045):0.226318,((14:1.902906,15:0.451855):0.240995,(((((16:0.040192,17:0.039686):0.159872,18:0.129393):0.146576,19:0.281159):0.472848,20:0.440118):0.259834,((((21:0.616852,22:0.940862):0.513372,23:0.748256):0.497261,(35:2.377841,((((((36:0.129981,(37:0.220976,38:0.146970):0.0670356):0.674113,39:1.088786):0.0837368,((41:0.453757,42:0.134771):0.0662359,43:0.067543):0.787063):0.381097,((44:0.839469,(45:0.833395,46:1.796980):0.284277):0.520322,(47:1.122575,48:0.959686):0.536368):0.724747):0.187027,40:1.077378):0.363449,(((49:0.039562,50:0.055749):0.0685646,51:0.131977):0.905764,52:0.947898):0.107234):0.643561):0.427437):0.110562,(((((24:0.084429,25:0.218021):0.179525,26:0.532050):0.11288,27:0.196180):0.294392,((((30:0.344068,31:0.257505):0.218035,32:0.574424):0.0945748,33:0.222776):0.139301,34:0.263588):0.314892):0.0847159,(28:1.007332,29:0.563065):0.151371):0.390946):0.181673):0.423502):0.273068):0.123813):0.172965):0.0622768,(3:0.311265,(4:0.254960,5:0.457313):0.311103):0.0947452):0.10379);
 837: 1 -39717.15374 -39990.6103 (0:0.290135,(1:0.183235,2:0.258518):0.0581992,(3:0.320182,((4:0.232889,5:0.468059):0.316067,((6:0.631787,7:0.590055):0.0872217,(((((8:0.071881,9:0.036228):0.364381,10:0.182037):0.455134,11:0.877630):0.204903,(12:0.041072,13:0.015154):0.586685):0.226436,((((((14:1.686684,((21:0.657893,22:0.675571):0.323094,23:0.897206):0.319613):0.354316,(35:2.368946,(((((((36:0.171126,38:0.099831):0.0560487,37:0.187411):0.501889,39:0.936598):0.269891,((41:0.367676,42:0.182859):0.0299207,43:0.082718):0.889606):0.340996,40:1.011852):0.210311,((44:0.877317,(45:0.796766,46:1.436848):0.131226):0.434657,(47:1.138336,48:1.087239):0.794531):0.512348):0.306271,((49:0.024236,(50:0.068424,51:0.198513):0.0286438):1.07921,52:1.205578):0.150258):0.636562):0.501397):0.100009,(((((24:0.042065,25:0.243519):0.220973,26:0.496568):0.145848,27:0.200159):0.271775,((((30:0.414398,31:0.266713):0.343361,33:0.156797):0.116404,34:0.222559):0.209479,32:0.636057):0.280292):0.151865,(28:0.849097,29:0.468125):0.124604):0.327052):0.237735,(((16:0.033814,17:0.041793):0.144714,18:0.085085):0.127472,19:0.330059):0.381077):0.141705,20:0.695616):0.446656,15:0.712612):0.215699):0.154745):0.140632):0.145571):0.0549285);
 838: 1 -40006.57177 -39991.4364 (0:0.204035,1:0.224398,(((2:0.196998,((6:0.471925,7:0.442609):0.160611,(((((8:0.084139,9:0.062366):0.342845,10:0.274156):0.288219,11:0.621620):0.360707,(12:0.026135,13:0.050129):0.626065):0.193558,(((14:1.516027,15:0.598231):0.188893,(35:2.066187,((((((((36:0.181787,38:0.102604):0.070719,37:0.153892):0.563229,((41:0.447875,42:0.173430):0.0689382,43:0.093625):0.883475):0.172173,39:0.986716):0.389695,40:1.080972):0.207641,((44:0.811292,(45:0.769884,46:1.769401):0.167977):0.272728,(47:1.112405,48:0.989389):0.582584):0.793142):0.278102,((49:0.030540,50:0.053257):0.112275,51:0.089791):0.958659):0.181218,52:0.936952):0.5005):0.354614):0.144297,(((((16:0.040682,17:0.054465):0.179517,18:0.103270):0.169264,19:0.317450):0.380799,20:0.753216):0.337833,(((21:0.588000,22:0.894559):0.328498,23:0.859702):0.61521,(((((24:0.049162,25:0.166128):0.255152,27:0.158844):0.0356339,26:0.435459):0.248242,(28:1.020673,29:0.574333):0.264665):0.144197,((((30:0.411024,31:0.226120):0.253781,32:0.574949):0.156682,33:0.231218):0.130515,34:0.198258):0.23471):0.473735):0.0390198):0.363236):0.269225):0.195864):0.169423):0.0327241,3:0.444459):0.0818144,(4:0.151263,5:0.452941):0.344984):0.0364217);
 839: 1 -39436.97545 -40001.6411 (0:0.198537,1:0.188714,((2:0.209240,(3:0.372736,((6:0.488641,7:0.402962):0.108216,((((8:0.067067,9:0.042739):0.264555,10:0.240043):0.293457,11:0.676982):0.331124,((12:0.031831,13:0.027421):0.49424,((14:1.878849,(((((16:0.037548,17:0.026763):0.227586,18:0.112977):0.126357,19:0.355489):0.47008,20:0.515910):0.310156,((((21:0.524966,22:1.010334):0.578658,23:0.953352):0.375698,(35:2.282457,(((((((36:0.152170,37:0.152440):0.0455986,38:0.105055):0.671215,39:0.967413):0.167958,((41:0.427341,42:0.149898):0.0509581,43:0.099425):0.808918):0.551822,40:0.880362):0.307442,((44:0.715947,(45:0.771511,46:1.565906):0.168811):0.352498,(47:1.042550,48:1.161561):0.73117):0.726087):0.256938,(((49:0.020241,50:0.058144):0.106277,51:0.095532):1.01983,52:1.355561):0.267036):0.658924):0.475194):0.21475,((((((24:0.083285,25:0.200338):0.241869,26:0.582076):0.0499933,27:0.197830):0.131144,32:0.858534):0.204641,(28:0.988222,29:0.586995):0.248934):0.152896,(((30:0.304454,31:0.303105):0.267409,34:0.284281):0.0153393,33:0.281903):0.280174):0.427205):0.0946446):0.183514):0.163157,15:0.696848):0.228201):0.309725):0.181666):0.208416):0.0819279):0.0977641,(4:0.175794,5:0.502115):0.374583):0.0303206);
 840: 1 -41655.52562 -39994.35926 (0:0.219890,(1:0.164468,((4:0.209110,5:0.421358):0.238767,((6:0.490145,7:0.376249):0.231051,(((((8:0.081194,9:0.030280):0.324375,10:0.204235):0.394038,11:0.647504):0.131675,(12:0.032098,13:0.016263):0.578249):0.124884,(((((((14:1.670547,21:0.741741):0.0957201,22:0.734230):0.500154,23:0.824355):0.596276,((((24:0.088426,25:0.132820):0.260122,26:0.553079):0.0848036,27:0.162349):0.364239,((28:0.876427,29:0.442009):0.182155,((((30:0.386328,31:0.290671):0.143753,32:0.656702):0.105907,33:0.203852):0.167422,34:0.220335):0.20168):0.0663882):0.293337):0.0621843,(35:2.063770,((((((((36:0.150126,38:0.094722):0.116768,37:0.114783):0.475116,39:1.057984):0.196853,((41:0.456504,42:0.142829):0.0724182,43:0.065203):1.02354):0.346234,40:0.916175):0.350725,((44:1.042236,45:0.947360):0.241257,(46:1.348043,(47:1.149226,48:1.180464):0.654751):0.149944):0.688214):0.439764,((49:0.045119,50:0.046843):0.069448,51:0.120667):0.981989):0.157879,52:1.087935):0.572146):0.379598):0.299139,((((16:0.029633,17:0.047097):0.147879,18:0.143995):0.0897392,19:0.322786):0.307791,20:0.381428):0.195109):0.250437,15:0.594226):0.345919):0.223999):0.0261242):0.187538):0.0892022,(2:0.182655,3:0.500763):0.0762776);
 841: 1 -38822.81275 -39989.48067 (0:0.244934,(1:0.141625,2:0.223116):0.0501674,(3:0.412174,((4:0.143248,5:0.379312):0.330442,((6:0.404923,7:0.392545):0.138168,(((((8:0.067838,9:0.036414):0.268684,10:0.247764):0.28514,11:0.660694):0.25695,(12:0.058998,13:0.004482):0.561632):0.163329,((((((14:1.627717,(21:0.813891,22:0.764645):0.183993):0.257482,23:1.040948):0.368505,(35:2.562599,((((((((36:0.157697,38:0.134377):0.0713479,37:0.162042):0.462118,39:1.053888):0.256981,((41:0.365892,42:0.170334):0.088959,43:0.031392):0.802322):0.311141,40:1.135777):0.265736,(((44:0.922650,45:0.864131):0.366395,46:1.535399):0.329712,(47:1.051699,48:0.967460):0.976008):0.812143):0.308666,52:1.242574):0.0927558,((49:0.038884,50:0.083629):0.117156,51:0.094994):0.806416):0.669105):0.483161):0.24112,(((((24:0.078808,25:0.150013):0.277699,27:0.172262):0.0758695,26:0.460105):0.252842,(28:0.819063,29:0.425708):0.203186):0.128547,((((30:0.356567,31:0.228147):0.125946,32:0.662390):0.121615,33:0.239745):0.111332,34:0.193576):0.173973):0.310592):0.371373,((((16:0.038818,17:0.037140):0.148801,18:0.075781):0.218821,19:0.369015):0.356118,20:0.403703):0.206945):0.516415,15:0.699153):0.254744):0.178057):0.0896493):0.0688478):0.0600107);
 842: 3 -42484.48433 -39987.81669 (0:0.300516,1:0.275730,((2:0.235826,3:0.417319):0.069515,((4:0.222140,5:0.389733):0.326861,((6:0.453523,7:0.425980):0.182912,(((((8:0.076826,9:0.058209):0.222323,10:0.225541):0.290942,11:0.654216):0.287907,(12:0.047116,13:0.028895):0.70398):0.223454,(((((((14:1.586097,22:0.610908):0.349824,21:0.506723):0.505575,23:0.774395):0.439992,(35:2.272673,(((((36:0.118877,(37:0.175620,38:0.097232):0.0570565):0.65845,39:1.020314):0.129876,((41:0.482260,42:0.188396):0.0307601,43:0.085954):0.850837):0.444277,(40:0.929160,((44:0.770045,(45:0.800609,46:1.557733):0.265249):0.50096,(47:1.108805,48:1.149890):0.60586):0.72284):0.201617):0.292127,(((49:0.044037,50:0.069900):0.136349,51:0.112393):0.789542,52:1.018826):0.388635):0.645476):0.517071):0.150685,(((((24:0.089579,25:0.165153):0.204194,26:0.487766):0.118614,27:0.116597):0.241866,(28:0.858616,29:0.581750):0.268456):0.109206,(((30:0.392258,31:0.222554):0.247072,(33:0.222810,34:0.260055):0.108435):0.0955744,32:0.664591):0.215384):0.32564):0.331965,((((16:0.023242,17:0.052546):0.15233,18:0.179303):0.122589,19:0.334901):0.323878,20:0.562616):0.200898):0.348077,15:0.717115):0.266893):0.131286):0.117526):0.10463):0.0684692);
 843: 1 -39868.06703 -39989.70215 (0:0.228412,(1:0.185537,(3:0.500513,((4:0.306553,5:0.456873):0.246488,((6:0.601643,7:0.442781):0.166375,(((((8:0.052861,9:0.029387):0.287908,10:0.201101):0.28516,11:0.718319):0.187784,(12:0.026699,13:0.028961):0.652731):0.213614,((((((14:1.594385,(21:0.820697,22:0.761355):0.217108):0.277245,23:0.982468):0.203043,(35:2.111533,(((((((36:0.143305,38:0.132971):0.0560566,37:0.144448):0.541125,39:1.020052):0.0937638,((41:0.421398,42:0.151082):0.0741349,43:0.063733):1.08484):0.414783,40:1.067988):0.204921,(((49:0.046964,50:0.071616):0.116559,51:0.152210):0.901135,52:1.055237):0.392017):0.166462,(((44:0.920481,45:0.851014):0.262911,46:1.452367):0.273465,(47:1.118081,48:1.100944):0.693079):0.687204):0.367585):0.474055):0.152195,(((((24:0.071274,25:0.184456):0.220614,26:0.463716):0.089905,27:0.159877):0.36415,(28:0.935925,29:0.503111):0.158112):0.132593,((((30:0.320666,31:0.310150):0.182064,32:0.862335):0.155197,33:0.183101):0.129811,34:0.212501):0.260801):0.394189):0.244003,((((16:0.024586,17:0.011233):0.136303,18:0.133210):0.186528,19:0.279023):0.44912,20:0.453560):0.351157):0.257325,15:0.673507):0.218546):0.193898):0.0986389):0.115478):0.0928464):0.0650092,2:0.247148);
 844: 1 -40501.69197 -39991.18751 (0:0.223766,1:0.225526,((2:0.159884,3:0.361668):0.0895453,((4:0.284142,5:0.292059):0.215482,((6:0.394652,7:0.408033):0.0978497,(((((8:0.085985,9:0.042465):0.228401,10:0.242637):0.195607,11:0.760731):0.280233,(12:0.048475,13:0.001752):0.587075):0.18718,((14:1.918475,15:0.377119):0.343008,(((((16:0.025257,17:0.042666):0.205267,18:0.129975):0.117028,19:0.450083):0.275413,20:0.626629):0.222076,((((21:0.811295,22:0.750516):0.49457,23:0.720238):0.613443,(35:2.431718,((((((36:0.082830,(37:0.219930,38:0.116856):0.0810593):0.576823,39:1.109677):0.0699382,((41:0.492875,42:0.178066):0.0276922,43:0.051163):1.00358):0.487491,40:0.997148):0.275927,((44:0.878458,(45:0.700827,46:1.736909):0.264602):0.275001,(47:0.978889,48:0.993834):0.523793):1.12483):0.346807,(((49:0.030840,50:0.063591):0.0472146,51:0.169633):0.722948,52:0.929230):0.247864):0.360504):0.300481):2.03669e-06,(((((24:0.033162,25:0.223577):0.27235,26:0.477257):0.0585189,27:0.209348):0.248507,(28:0.732996,29:0.589933):0.294964):0.11853,(((30:0.393675,31:0.331155):0.258167,(33:0.221716,34:0.313149):0.0617276):0.125044,32:0.567280):0.139339):0.404958):0.208908):0.33699):0.291452):0.118934):0.146625):0.0911406):0.0650784);
 845: 3 -39532.71549 -39988.93134 (0:0.310258,(1:0.140841,((4:0.288001,5:0.467046):0.305717,((6:0.487581,7:0.338690):0.117604,(((((8:0.079152,9:0.058546):0.223599,10:0.346099):0.488461,11:0.722127):0.205929,(12:0.025195,13:0.005429):0.675453):0.223144,(((((((14:1.602369,22:0.509223):0.208442,21:0.676274):0.373268,23:0.738831):0.363309,(35:2.692996,((((((36:0.093423,(37:0.227026,38:0.122381):0.0686408):0.556553,39:0.864767):0.237291,((41:0.464883,42:0.183748):0.0485447,43:0.063867):0.962334):0.355304,40:0.974728):0.35819,((44:0.961996,(45:0.926530,46:1.408115):0.238701):0.411134,(47:1.010280,48:1.169186):0.661392):0.889845):0.456359,((49:0.003537,(50:0.053595,51:0.212494):0.044863):0.903914,52:0.948334):0.291556):0.651668):0.499248):0.130949,(((((24:0.062557,25:0.186968):0.331548,26:0.444364):0.0869939,27:0.164453):0.315938,(28:0.952406,29:0.549390):0.13258):0.18959,((((30:0.348308,31:0.286837):0.152476,32:0.682171):0.178486,33:0.175893):0.188188,34:0.143076):0.174047):0.383795):0.208393,((((16:0.034776,17:0.053411):0.136162,18:0.161257):0.141262,19:0.303889):0.371214,20:0.563012):0.317942):0.400302,15:0.769500):0.281015):0.176687):0.116235):0.097735):0.0401522,(2:0.177394,3:0.437019):0.0599901);
 846: 1 -38935.36889 -39996.69676 (0:0.268058,1:0.171690,((((2:0.235025,3:0.356821):0.0368896,(6:0.403406,7:0.447489):0.261667):0.0531322,(((((8:0.091661,9:0.039009):0.279117,10:0.242742):0.361353,11:0.667323):0.347166,(12:0.035994,13:0.017305):0.532321):0.205877,((((((14:2.111327,(21:0.561600,22:0.738384):0.248993):0.307824,23:0.713457):0.393228,(35:2.854980,((((((36:0.119301,(37:0.231747,38:0.114762):0.0555366):0.5196,39:1.011983):0.116904,((41:0.410025,42:0.160044):0.0994415,43:0.040076):1.04827):0.354635,((44:0.726545,(45:0.880195,46:1.741610):0.170378):0.367333,(47:1.291291,48:0.742859):0.811616):0.822843):0.26186,40:0.840103):0.360667,(((49:0.029374,50:0.061797):0.148627,51:0.074687):0.891083,52:1.156505):0.222402):0.385622):0.340666):0.421473,(((((24:0.024819,25:0.167722):0.336642,(27:0.147393,32:0.746710):0.0834285):0.11165,26:0.477804):0.131687,(28:0.837698,29:0.620741):0.242874):0.102243,(((30:0.311020,31:0.323834):0.244286,33:0.223302):0.101868,34:0.270554):0.194635):0.301923):0.183704,((((16:0.027035,17:0.039290):0.132647,18:0.148792):0.256962,19:0.251143):0.38704,20:0.486163):0.156642):0.406091,15:0.711143):0.238265):0.27289):0.0625942,(4:0.213796,5:0.468934):0.313167):0.0669165);
 847: 1 -40669.21563 -39991.03514 (0:0.271167,(1:0.159494,2:0.216459):0.0647561,(3:0.469020,((4:0.239102,5:0.472170):0.292868,((6:0.656768,7:0.380877):0.11333,((((8:0.074010,9:0.044798):0.36073,10:0.211797):0.510216,11:0.555790):0.166743,((12:0.042721,13:0.052810):0.639744,(((((14:1.526880,(21:0.761103,22:0.645845):0.616952):0.330282,23:0.892011):0.245524,(35:2.106848,(((((36:0.129135,(37:0.227031,38:0.128300):0.0748371):0.563719,((41:0.448522,42:0.154187):0.0586582,43:0.044534):1.04787):0.0505305,39:0.888472):0.441703,(40:1.176037,(((49:0.049739,50:0.054430):0.0857995,51:0.109726):1.19511,52:1.098418):0.451033):0.154995):0.264322,((44:0.739092,(45:0.830997,46:1.580405):0.184322):0.402166,(47:1.091074,48:1.150822):0.817035):0.498159):0.502183):0.602589):0.129082,(((((16:0.024298,17:0.035090):0.184333,18:0.180778):0.163982,19:0.360485):0.237155,20:0.896290):0.288376,((((((24:0.071258,25:0.184622):0.2814,26:0.562887):0.100645,27:0.184239):0.147576,32:0.904922):0.111177,(28:0.920501,29:0.705703):0.150459):0.0871467,((30:0.439426,31:0.274325):0.207988,(33:0.258437,34:0.315938):0.150986):0.189788):0.385373):0.336957):0.255211,15:0.695213):0.301648):0.158653):0.314004):0.130387):0.0833714):0.0600373);
 848: 2 -39448.67074 -39995.45446 (0:0.290975,(1:0.115888,(4:0.274305,5:0.393554):0.478087):0.025824,((2:0.118000,(6:0.511206,(7:0.517529,(((((8:0.070076,9:0.052171):0.239182,10:0.335936):0.279288,11:0.679975):0.26374,(12:0.036008,13:0.040339):0.673612):0.189969,((14:1.794641,((((((16:0.021488,17:0.037835):0.127685,18:0.155977):0.162799,19:0.294899):0.335127,20:0.643734):0.185449,(((((24:0.068772,25:0.144305):0.286214,26:0.384487):0.121398,27:0.245858):0.17609,(28:0.727124,29:0.602609):0.207177):0.0930811,(((30:0.343896,31:0.287153):0.236716,(33:0.183078,34:0.364342):0.0923063):0.132408,32:0.528429):0.176812):0.430245):0.222155,(((21:0.537389,22:0.808699):0.479993,23:0.724253):0.357094,(35:2.421699,((((36:0.159535,(37:0.203306,38:0.123817):0.0375457):0.707988,(39:0.868262,((41:0.418850,42:0.120896):0.0531497,43:0.091549):1.09434):0.0967833):0.53016,(40:1.037974,((44:0.832901,(45:0.688657,46:1.731590):0.145779):0.501439,(47:1.235912,48:0.918830):0.614869):0.853247):0.222792):0.152267,(((49:0.045226,50:0.059896):0.122479,51:0.095000):0.863829,52:1.020734):0.368555):0.455448):0.406025):0.321642):0.198468):0.161427,15:0.751133):0.317612):0.193973):0.0401507):0.212597):0.0538294,3:0.384078):0.0810685);
 849: 1 -42010.27089 -39991.13353 (0:0.290000,1:0.171233,(((2:0.182244,((6:0.502039,7:0.410318):0.191823,(((((8:0.053251,9:0.055521):0.326739,10:0.242646):0.278779,11:0.824736):0.243495,(12:0.052945,13:0.015069):0.634597):0.167479,((((((14:1.736970,(21:0.670441,22:0.739119):0.127453):0.307503,23:1.144906):0.361767,(35:2.713036,((((((36:0.118268,(37:0.184288,38:0.122363):0.06927):0.635485,39:0.998784):0.232198,((41:0.421745,42:0.174652):0.0536781,43:0.077844):0.811915):0.384174,40:1.017668):0.246415,(((44:0.980180,45:0.807884):0.406526,46:1.611181):0.3464,(47:1.163679,48:0.998720):0.662343):0.404013):0.362579,(((49:0.030774,50:0.075109):0.148725,51:0.106235):0.785985,52:1.201013):0.149759):0.386287):0.456776):0.186456,(((((24:0.061075,25:0.146369):0.236817,26:0.514167):0.0757453,27:0.197529):0.217534,(((30:0.329815,31:0.299506):0.215839,(33:0.193613,34:0.327713):0.0997642):0.149843,32:0.534964):0.282061):0.0798886,(28:0.986723,29:0.599404):0.159984):0.387383):0.166307,((((16:0.023150,17:0.049789):0.237602,18:0.104107):0.146201,19:0.310246):0.454834,20:0.548162):0.314248):0.332378,15:0.892019):0.394689):0.214527):0.142439):0.0696859,3:0.413773):0.0737484,(4:0.201130,5:0.572735):0.262458):0.0468791);
 850: 1 -39822.60485 -39991.25982 (0:0.223191,1:0.152486,(2:0.173184,((3:0.354543,((6:0.550224,7:0.582053):0.160031,(((((8:0.053385,9:0.036189):0.278995,10:0.215426):0.21152,11:0.735847):0.188511,(12:0.012641,13:0.017381):0.712625):0.170745,((((14:1.943310,(((((24:0.066527,25:0.193454):0.236475,26:0.553950):0.0418777,27:0.161585):0.389119,(28:0.784369,29:0.581175):0.0916479):0.219917,((((30:0.347801,31:0.302628):0.0767352,32:0.589700):0.254385,33:0.154717):0.060693,34:0.292277):0.283108):0.265987):0.0534149,(((21:0.579410,22:0.855108):0.729464,23:0.728137):0.240484,((35:2.102762,((44:0.701951,(45:0.925467,46:1.333447):0.121686):0.511459,(47:1.103220,48:0.977657):0.494196):0.801695):0.16008,(((((36:0.156117,37:0.158019):0.0677849,38:0.058721):0.585348,(39:0.790859,((41:0.435673,42:0.168172):0.0332792,43:0.065168):0.945903):0.101685):0.575731,40:1.012470):0.27372,(((49:0.039525,50:0.055211):0.0989675,51:0.066842):0.744263,52:1.050026):0.180946):0.291756):0.914319):0.144751):0.233324,((((16:0.026360,17:0.065532):0.186635,18:0.100560):0.0861078,19:0.334831):0.370835,20:0.615511):0.192041):0.369305,15:0.677486):0.233449):0.0603425):0.0918757):0.0793275,(4:0.271454,5:0.511272):0.338938):0.0486133):0.111879);
 851: 2 -40710.343 -39985.82405 (0:0.278259,1:0.250024,((2:0.215109,3:0.382288):0.0682698,((4:0.345103,5:0.289107):0.287592,((6:0.422763,7:0.456303):0.104064,(((((8:0.051563,9:0.035201):0.405809,10:0.171676):0.372418,11:0.796325):0.164003,(12:0.030993,13:0.021583):0.66958):0.174643,(((((((14:1.458329,(21:0.588595,22:0.735641):0.473583):0.161954,35:2.907622):0.131663,23:0.945670):0.247904,((((((36:0.168336,37:0.192032):0.0300813,38:0.081979):0.710551,39:0.898383):0.287262,((41:0.492537,42:0.148443):0.0650525,43:0.035393):0.901466):0.314615,(40:1.045695,((44:0.883251,(45:0.745152,46:1.612519):0.242809):0.667875,(47:1.229697,48:0.899480):0.505596):0.917272):0.215035):0.459672,(((49:0.032458,50:0.071296):0.117082,51:0.064080):0.717178,52:1.357206):0.466388):1.01392):0.197307,(((((24:0.059082,25:0.159221):0.24809,26:0.454145):0.0611745,27:0.157865):0.1989,(28:0.930531,29:0.620537):0.2305):0.0849229,(((30:0.409762,31:0.278557):0.239566,(33:0.197419,34:0.285275):0.106194):0.160523,32:0.710202):0.184889):0.356264):0.245276,((((16:0.031521,17:0.037005):0.190291,18:0.152973):0.164273,19:0.397767):0.341536,20:0.806854):0.156668):0.34682,15:0.614620):0.343187):0.187045):0.112161):0.123139):0.0561805);
 852: 2 -39265.09553 -39991.8394 (0:0.267741,(1:0.212784,(3:0.479179,((4:0.171517,5:0.399368):0.428765,((6:0.438274,7:0.513201):0.11855,(((((8:0.071332,9:0.037973):0.256625,10:0.208907):0.406754,11:0.703359):0.153148,(12:0.036490,13:0.028356):0.50818):0.0949676,(((((14:1.610353,((21:0.570162,22:0.742073):0.359959,23:0.736890):0.133179):0.338049,(35:2.603913,((((((36:0.162718,37:0.227965):0.0303749,38:0.122913):0.578477,(39:0.865584,((41:0.496490,42:0.202022):0.0381543,43:0.080587):0.991644):0.122362):0.586986,(40:0.998284,(((44:0.894842,46:1.739143):0.0823267,45:0.968300):0.551204,(47:1.040270,48:0.974015):0.753488):0.569008):0.168625):0.382918,((49:0.037955,50:0.067770):0.1009,51:0.110242):0.925205):0.132502,52:0.866139):0.349407):0.501233):0.328122,((((((24:0.078759,25:0.130152):0.275446,26:0.450458):0.0477397,27:0.134993):0.158321,32:0.684123):0.22634,(28:1.021662,29:0.420915):0.144841):0.0964861,(((30:0.286069,31:0.256949):0.21705,33:0.217053):0.0395023,34:0.218589):0.19772):0.352537):0.169775,((((16:0.029111,17:0.020421):0.168119,18:0.172053):0.115892,19:0.309600):0.327933,20:0.513531):0.249126):0.268724,15:0.659249):0.284806):0.0900917):0.165302):0.0805478):0.0740394):0.0424747,2:0.287962);
 853: 3 -40553.73079 -39994.70229 (0:0.292855,1:0.127124,(2:0.254700,(3:0.392384,((4:0.225408,5:0.482551):0.307801,((6:0.553310,7:0.346834):0.136695,((((8:0.072202,9:0.063303):0.27379,10:0.288489):0.446523,11:0.607148):0.270188,((12:0.028655,13:0.027746):0.436065,((14:1.505733,(((((16:0.033573,17:0.037703):0.169259,18:0.161732):0.157296,19:0.341193):0.2896,20:0.614080):0.272251,((((24:0.062949,25:0.187491):0.23519,(26:0.473925,27:0.209456):0.0842902):0.264761,(28:1.010041,29:0.557292):0.154726):0.176022,((((30:0.486005,31:0.168662):0.205822,32:0.646196):0.0927205,33:0.189192):0.0813392,34:0.264824):0.177582):0.477689):0.169812):0.186619,(15:0.620772,(((21:0.587328,22:0.836981):0.483207,23:0.716824):0.582944,((35:2.135879,(((44:0.942353,45:0.726672):0.27815,46:1.371251):0.376061,(47:1.204166,48:1.136114):0.568931):0.218435):0.272525,((((36:0.063709,(37:0.204599,38:0.117943):0.104843):0.446682,(39:1.039797,((41:0.444389,42:0.126613):0.0628105,43:0.059054):1.09757):0.120635):0.516446,40:1.202640):0.244038,((49:0.007865,(50:0.055565,51:0.175002):0.0303247):1.1677,52:0.927638):0.589668):0.222488):0.4619):0.182282):0.194058):0.32344):0.19136):0.239206):0.214611):0.107378):0.0457253):0.0855175);
 854: 1 -42220.6202 -39991.76066 (0:0.270179,1:0.205254,(2:0.237390,((3:0.388004,((6:0.410506,7:0.416394):0.0950083,(((((8:0.059062,9:0.035179):0.238011,10:0.294511):0.316625,11:0.629112):0.466569,(12:0.021324,13:0.022716):0.47707):0.192983,(((((14:1.733831,((21:0.590758,22:0.839251):0.385888,23:0.713975):0.269266):0.350977,(35:2.439472,(((((((36:0.172102,37:0.221098):0.0406388,38:0.095753):0.595311,39:0.934369):0.200211,((41:0.403523,42:0.178221):0.0383736,43:0.075482):0.929553):0.348445,40:1.170735):0.330484,(((49:0.027610,50:0.057171):0.130223,51:0.059585):0.794047,52:1.141762):0.157521):0.209007,(((44:1.010638,45:0.753062):0.258606,46:1.523314):0.399096,(47:1.077880,48:0.974706):0.650467):0.735683):0.467239):0.388323):0.213659,((((((24:0.053043,25:0.145606):0.215787,26:0.408815):0.133699,27:0.193528):0.159623,32:0.580548):0.154438,(28:0.857457,29:0.529622):0.145599):0.0733259,(((30:0.319383,31:0.305033):0.247814,33:0.240284):0.0834647,34:0.159799):0.253119):0.364493):0.119793,((((16:0.018274,17:0.057638):0.139864,18:0.149281):0.199891,19:0.171863):0.309482,20:0.626565):0.308639):0.28656,15:0.694491):0.222159):0.290686):0.154701):0.0609226,(4:0.339549,5:0.416060):0.288428):0.0959351):0.0506756);
 855: 3 -40487.00637 -39991.19917 (0:0.245126,(1:0.185619,((2:0.215919,((6:0.605588,7:0.586069):0.0940057,((((8:0.071855,9:0.011078):0.284886,10:0.238759):0.319749,11:0.627765):0.214746,((12:0.053995,13:0.022630):0.57319,(((((14:1.655278,((21:0.620041,22:0.804641):0.469734,23:0.804595):0.444877):0.0954973,(35:2.184559,((((((36:0.063603,(37:0.210180,38:0.121051):0.0974625):0.533765,39:0.916050):0.0999615,((41:0.448576,42:0.189767):0.0488115,43:0.045841):1.11242):0.45528,(((49:0.030996,50:0.058546):0.128447,51:0.084447):0.643624,52:1.058005):0.543306):0.146477,(((44:0.896628,46:1.364306):0.165333,45:0.719932):0.446427,(47:0.779615,48:1.323101):0.688652):0.809636):0.176549,40:0.865559):0.501066):0.496693):0.144446,((((24:0.072243,25:0.175151):0.206445,(26:0.590464,27:0.125728):0.0914292):0.285205,(28:0.845962,29:0.512896):0.17604):0.0685863,((((30:0.311880,31:0.283369):0.135235,32:0.633170):0.157404,33:0.239384):0.139108,34:0.255635):0.188075):0.378819):0.191344,((((16:0.048456,17:0.044417):0.186134,18:0.162894):0.130441,19:0.315828):0.379882,20:0.639595):0.285616):0.342716,15:0.756840):0.28775):0.362464):0.17321):0.199124):0.0581184,3:0.475878):0.109454):0.0751453,(4:0.183925,5:0.469617):0.375173);
 856: 2 -41030.7659 -40017.65681 (0:0.289586,1:0.158480,(2:0.238569,((3:0.286192,15:1.015454):0.12641,((4:0.301970,5:0.414552):0.321486,(((6:0.561184,7:0.522463):0.0646001,((((((14:2.045849,22:0.460644):0.35137,21:0.538303):0.48799,23:0.748773):0.296876,(35:2.403516,(((((((36:0.186323,37:0.177736):0.0490547,38:0.072486):0.721727,39:0.848644):0.143532,((41:0.409295,42:0.153715):0.0463524,43:0.095430):0.996325):0.436104,40:0.978219):0.244282,((44:0.928692,(45:0.890547,46:1.506592):0.12367):0.339018,(47:0.912445,48:1.109643):0.492105):0.847116):0.238201,(((49:0.033536,50:0.057543):0.134636,51:0.079216):0.874588,52:1.108322):0.139351):0.646972):0.414705):0.23038,(((((24:0.064730,25:0.109237):0.192431,26:0.524138):0.0943321,27:0.178083):0.307941,(28:0.923484,29:0.524524):0.177032):0.117777,((30:0.380002,31:0.305954):0.27897,((32:0.709184,33:0.153703):0.162852,34:0.205131):0.0784258):0.238368):0.420613):0.109248,((((16:0.029751,17:0.056875):0.242727,18:0.131015):0.167556,19:0.351645):0.420602,20:0.575573):0.214592):0.542656):0.101124,((((8:0.091945,9:0.061062):0.308791,10:0.299362):0.186644,11:0.879471):0.138743,(12:0.014332,13:0.025893):0.82652):0.335353):0.0738639):0.088019):0.0787584):0.088085);
 857: 1 -41636.35839 -39992.40053 (0:0.242427,1:0.157380,(((2:0.233982,((6:0.587591,7:0.580480):0.122996,((((((8:0.073729,9:0.021142):0.206017,10:0.283216):0.319476,11:0.556975):0.292339,(12:0.039412,13:0.025688):0.722947):0.0241783,35:2.488598):0.118667,(((((14:1.530789,(21:0.668155,22:0.786442):0.220586):0.201942,23:1.126303):0.529087,(((((16:0.041478,17:0.035982):0.180543,18:0.114205):0.155873,19:0.323308):0.263931,20:0.654848):0.304494,((((24:0.079151,25:0.129153):0.229498,(26:0.486156,27:0.163382):0.0720863):0.387839,(28:0.861204,29:0.529700):0.268474):0.156925,(((30:0.397208,31:0.282513):0.10643,32:0.559417):0.106956,(33:0.203322,34:0.335219):0.0839932):0.211797):0.337029):0.149472):0.224794,((((((((36:0.221720,38:0.127484):0.11686,37:0.146325):0.620117,39:1.049703):0.177251,((41:0.478486,42:0.193149):0.074858,43:0.027393):0.953788):0.296692,40:1.255567):0.180644,(((44:0.877758,46:1.687552):0.176572,45:1.082171):0.200567,(47:1.035101,48:1.164512):0.780214):0.945963):0.244923,((49:0.038155,50:0.068256):0.125211,51:0.068088):0.916515):0.169993,52:1.113310):0.902556):0.151077,15:0.748431):0.517197):0.0962877):0.121636):0.0295282,3:0.445057):0.0965935,(4:0.225291,5:0.478691):0.422993):0.039351);
 858: 1 -41691.16137 -39993.97118 (0:0.267021,1:0.198077,(2:0.141477,(3:0.386022,(((4:0.354640,5:0.522331):0.194181,(6:0.491317,7:0.424786):0.13155):0.144479,((((8:0.052496,9:0.050025):0.250258,10:0.254606):0.386904,11:0.627153):0.348878,((12:0.036446,13:0.007098):0.521772,((((((14:1.655979,((21:0.662847,22:0.890587):0.564715,23:0.991716):0.319883):0.0545714,35:2.772653):0.146473,((((((36:0.109667,(37:0.193352,38:0.132115):0.0835284):0.622651,39:1.007149):0.172837,((41:0.417054,42:0.124689):0.0469411,43:0.084145):0.698959):0.364875,40:1.323596):0.202941,(((44:0.920212,45:0.851792):0.32808,46:1.482066):0.253348,(47:0.945379,48:1.286641):0.662544):0.634192):0.199055,(((49:0.030777,50:0.051344):0.129428,51:0.108497):0.68704,52:1.212889):0.282301):1.02034):0.22241,(((((24:0.074913,25:0.169293):0.257989,26:0.425366):0.0797977,27:0.174207):0.263164,(28:0.814175,29:0.598829):0.248716):0.191157,(((30:0.362931,31:0.294106):0.208948,(33:0.254803,34:0.277908):0.112988):0.108446,32:0.666960):0.231755):0.502256):0.3295,((((16:0.029700,17:0.048095):0.169172,18:0.105502):0.0513503,19:0.379702):0.474127,20:0.514714):0.139144):0.298441,15:0.659419):0.212627):0.196567):0.127524):0.111322):0.0823423):0.0997344);
 859: 1 -40499.27584 -39997.12213 (0:0.240005,(1:0.124523,((4:0.213929,5:0.390351):0.264283,((6:0.516505,7:0.414408):0.147124,(((((8:0.067754,9:0.036912):0.165382,10:0.355584):0.315646,11:0.651559):0.24052,(12:0.025159,13:0.019164):0.755557):0.210676,((14:1.782442,15:0.574041):0.291941,(((((((16:0.044010,17:0.013909):0.195646,18:0.091647):0.220482,19:0.237150):0.312609,20:0.646328):0.303191,((21:0.496931,22:0.798654):0.489079,23:0.932289):0.560544):0.0444651,((((((24:0.084844,25:0.117170):0.264545,26:0.383927):0.0610923,27:0.143774):0.168224,32:0.558775):0.195573,((30:0.434597,31:0.212887):0.155107,(33:0.208561,34:0.234989):0.12099):0.183677):0.093925,(28:0.952984,29:0.523578):0.247551):0.375273):0.32387,(35:2.694646,(((((36:0.157114,(37:0.166356,38:0.152704):0.0446708):0.472223,39:0.982891):0.182922,((41:0.413287,42:0.196961):0.06858,43:0.075386):0.890463):0.3386,((49:0.000002,(50:0.058406,51:0.180287):0.0471259):1.00851,52:0.929637):0.527118):0.211565,(40:1.086106,(((44:0.884712,45:0.843507):0.218654,46:1.583011):0.207859,(47:0.837394,48:1.023333):0.655354):0.758475):0.0106822):0.709831):0.255885):0.16536):0.449344):0.0881203):0.106382):0.178087):0.0685578,(2:0.208559,3:0.397246):0.0594047);
 860: 1 -39206.21299 -39992.15007 (0:0.290241,1:0.174422,((2:0.279967,(3:0.386019,((6:0.396553,7:0.398840):0.201422,(((((8:0.058642,9:0.060618):0.211657,10:0.324063):0.335153,11:0.591930):0.244899,(12:0.034997,13:0.027734):0.563176):0.16849,((((((14:1.380512,(21:0.537004,22:0.882947):0.636472):0.0349306,35:2.960433):0.220558,23:1.019667):0.208972,(((((36:0.106674,(37:0.198610,38:0.117609):0.0567626):0.504102,(39:0.912340,((41:0.362634,42:0.198514):0.0642346,43:0.067494):1.03394):0.195789):0.401804,40:1.056351):0.232998,(((49:0.050984,50:0.057262):0.114655,51:0.088320):0.91493,52:1.300739):0.336837):0.165696,(((44:0.932554,45:0.911953):0.206594,46:1.634695):0.256714,(47:0.903229,48:1.007374):0.721421):0.721627):0.914561):0.282531,(((((16:0.034173,17:0.008182):0.158179,18:0.133302):0.129005,19:0.300070):0.167345,20:0.692517):0.290002,(((((24:0.068780,25:0.167205):0.274403,(26:0.428854,27:0.138346):0.0454323):0.290616,32:0.792187):0.127467,(28:1.074763,29:0.449673):0.169932):0.140541,((30:0.425857,31:0.225370):0.168386,(33:0.206702,34:0.315122):0.109208):0.186718):0.269791):0.331768):0.277271,15:0.713365):0.275833):0.18699):0.0841657):0.116349):0.0730854,(4:0.187422,5:0.486365):0.31849):0.0539591);
 861: 5 -38845.75892 -39991.30988 (0:0.225730,1:0.212387,(2:0.164619,((3:0.320368,((6:0.528683,7:0.531902):0.0899042,(((((8:0.031247,9:0.103151):0.273205,10:0.346424):0.312748,11:0.662405):0.223223,(12:0.027915,13:0.029312):0.761603):0.189902,((((((14:1.627159,(21:0.606761,22:0.839810):0.381339):0.221779,23:0.980721):0.421651,(35:2.425650,((((((36:0.126284,(37:0.211570,38:0.156698):0.0844059):0.621261,39:1.111495):0.117369,((41:0.518404,42:0.162507):0.0626465,43:0.094330):0.98751):0.270121,40:1.444308):0.20565,((44:0.770256,(45:0.831431,46:1.579056):0.171281):0.473898,(47:1.189722,48:0.923058):0.535573):0.983534):0.27267,(((49:0.054595,50:0.049970):0.0849494,51:0.128924):0.818873,52:1.089151):0.304628):0.613506):0.648006):0.0386259,(((((24:0.080768,25:0.167281):0.260275,26:0.564275):0.0520676,27:0.185673):0.274234,(((30:0.352040,31:0.351635):0.234085,(33:0.161705,34:0.302086):0.0977523):0.161462,32:0.490149):0.264585):0.138206,(28:0.910116,29:0.552412):0.200219):0.299702):0.152739,((((16:0.054173,17:0.049464):0.171026,18:0.126799):0.119743,19:0.349921):0.347884,20:0.533938):0.384844):0.288042,15:0.649198):0.270125):0.152308):0.143406):0.0719619,(4:0.246937,5:0.434671):0.319427):0.0844614):0.122789);
 862: 1 -39834.68036 -39988.76285 (0:0.323954,1:0.211619,(2:0.135619,(3:0.318415,(((4:0.233450,5:0.349324):0.236216,(6:0.448457,7:0.452607):0.155296):0.0896232,((((8:0.055489,9:0.065540):0.216886,10:0.255058):0.332858,11:0.564718):0.33687,((12:0.021898,13:0.039051):0.529361,((((14:1.924867,((((24:0.067711,25:0.156733):0.241092,(26:0.560817,27:0.230350):0.10694):0.287778,(28:1.023315,29:0.663663):0.113696):0.140354,(((30:0.510759,31:0.242719):0.227132,32:0.719421):0.112587,(33:0.285284,34:0.228766):0.0692197):0.191559):0.354935):0.0911516,(((21:0.553835,22:0.731399):0.48004,23:0.771270):0.421181,(35:2.303806,((((((36:0.093227,(37:0.221095,38:0.150811):0.109183):0.648508,39:0.997447):0.128699,((41:0.401837,42:0.145956):0.0774819,43:0.109441):0.818301):0.461605,40:1.308261):0.350698,((49:0.027274,(50:0.069528,51:0.217657):0.030124):0.901725,52:1.307162):0.253396):0.10403,(((44:0.920940,45:0.704688):0.293113,46:1.392369):0.395233,(47:1.100690,48:1.034232):0.503285):0.825041):0.496912):0.49322):0.318892):0.324941,((((16:0.020817,17:0.029931):0.153551,18:0.150309):0.103126,19:0.354879):0.418916,20:0.571362):0.258464):0.156468,15:0.774305):0.240369):0.233118):0.184834):0.110516):0.0962542):0.0953519);
 863: 1 -39962.1917 -39996.07877 (0:0.194314,1:0.181094,(2:0.169926,((3:0.292281,((6:0.520427,7:0.553866):0.129841,(((((8:0.038889,9:0.036466):0.20903,10:0.253499):0.250149,11:0.766657):0.318752,(12:0.026476,13:0.005530):0.581699):0.273782,((((((14:1.412234,((21:0.634726,22:0.858776):0.480509,23:0.757372):0.27247):0.177073,35:2.418194):0.189642,(((((36:0.172812,38:0.117222):0.0767363,37:0.177796):0.702777,(39:0.930007,((41:0.463165,42:0.144362):0.0820984,43:0.087340):0.824046):0.12934):0.237795,40:1.006012):0.298629,((((44:0.804138,45:0.734123):0.434027,46:1.381344):0.47765,(47:1.167161,48:0.872120):0.620868):0.983734,(((49:0.048456,50:0.047053):0.128123,51:0.081071):0.786483,52:1.092958):0.113796):0.189556):1.3427):0.176582,((((24:0.055362,25:0.193168):0.308682,(26:0.357354,27:0.210114):0.0790847):0.188541,(((30:0.321763,31:0.236808):0.230016,(33:0.149707,34:0.310677):0.118434):0.180097,32:0.562397):0.235317):0.156878,(28:0.808470,29:0.582621):0.171396):0.341794):0.123874,((((16:0.023065,17:0.047233):0.214604,18:0.065173):0.183552,19:0.350507):0.39245,20:0.620911):0.114546):0.279642,15:0.731508):0.231189):0.162506):0.088874):0.0485757,(4:0.278392,5:0.469327):0.232183):0.0905775):0.0669177);
 864: 1 -39420.15063 -39997.63057 (0:0.260956,1:0.188183,((2:0.159760,3:0.394423):0.0542902,((4:0.272810,5:0.383784):0.198261,((6:0.520449,7:0.356055):0.212494,((((8:0.071117,9:0.049022):0.23088,10:0.437323):0.205246,11:0.568359):0.297555,((12:0.055235,13:0.039239):0.51521,((((((14:1.542214,(21:0.416760,22:0.747231):0.297703):0.197904,23:0.882031):0.246135,((35:2.311105,((44:0.781693,(45:0.775765,46:1.476688):0.144914):0.551687,(47:1.198550,48:1.049739):0.474642):0.49047):0.118001,((((((36:0.201529,37:0.217845):0.0545478,38:0.055132):0.493787,39:0.881382):0.182433,(41:0.376589,(42:0.198009,43:0.136708):0.0911299):0.931129):0.341046,40:1.043388):0.419088,(((49:0.035990,50:0.059154):0.129688,51:0.152328):0.867032,52:1.101199):0.197664):0.2234):0.73005):0.265228,((((24:0.049264,25:0.140663):0.189556,(26:0.505243,27:0.168163):0.0756501):0.18033,(28:0.974190,29:0.436404):0.289966):0.0973486,(((30:0.379951,31:0.245063):0.172487,(33:0.260390,34:0.236200):0.0953801):0.139656,32:0.545439):0.214792):0.302713):0.120078,((((16:0.022819,17:0.047580):0.117683,18:0.152058):0.156862,19:0.268189):0.30068,20:0.763690):0.186826):0.357785,15:0.649044):0.220281):0.167849):0.107648):0.056566):0.109202):0.0356779);
 865: 1 -39086.18052 -39998.29448 (0:0.278049,(1:0.168781,(3:0.447436,((4:0.269464,5:0.545140):0.377859,((6:0.637474,7:0.421725):0.323259,((((8:0.051986,9:0.035214):0.255147,10:0.301146):0.214854,11:0.752192):0.299458,((12:0.028528,13:0.033064):0.521701,((14:1.742992,15:0.585510):0.323784,(((((16:0.046568,17:0.013128):0.195053,18:0.163220):0.188074,19:0.245380):0.424324,20:0.509297):0.29834,((((21:0.569560,22:0.716649):0.559326,23:0.782122):0.16166,(35:2.384238,((((((36:0.161462,38:0.149823):0.0529868,37:0.159596):0.703936,(39:0.988929,((41:0.420208,42:0.190697):0.031145,43:0.055679):0.918106):0.148021):0.315184,40:1.066861):0.184605,((44:0.836505,(45:0.792693,46:1.699285):0.259681):0.520924,(47:1.127029,48:1.028176):0.494347):0.80237):0.296085,((49:0.018331,(50:0.065602,51:0.191065):0.0398222):0.857571,52:1.126428):0.241951):0.259113):0.860232):0.293248,(((((24:0.069285,25:0.202598):0.293503,26:0.515004):0.0962442,27:0.143314):0.20055,(28:1.155074,29:0.458101):0.234167):0.117904,(((30:0.289104,31:0.215435):0.196104,32:0.627379):0.136925,(33:0.148910,34:0.298025):0.112509):0.272504):0.397579):0.143732):0.448354):0.205706):0.311904):0.144445):0.0926505):0.0584556):0.0948326):0.0596815,2:0.248807);
 866: 1 -41357.44284 -39991.6679 (0:0.299801,1:0.246409,(2:0.230755,(3:0.379859,((4:0.315441,5:0.497267):0.283816,((6:0.496744,7:0.447590):0.116906,(((((8:0.079800,9:0.066719):0.298386,10:0.194625):0.368961,11:0.846087):0.245046,(12:0.044668,13:0.004855):0.540523):0.332902,(((((14:1.635344,(21:0.645625,22:0.805377):0.181072):0.145596,(35:2.264376,((((((36:0.104851,(37:0.293996,38:0.166573):0.072976):0.830937,39:0.960043):0.23412,((41:0.458856,42:0.166710):0.0629843,43:0.054379):0.867667):0.301801,40:1.089413):0.303045,((44:0.886879,(45:0.609570,46:1.725308):0.353963):0.512243,(47:1.212793,48:1.006938):0.718115):0.704843):0.104356,(((49:0.052446,50:0.048493):0.121665,51:0.099015):0.912955,52:1.195989):0.2144):0.606995):0.528301):0.216717,23:1.018909):0.456955,(((((16:0.020937,17:0.051313):0.107808,18:0.170849):0.173573,19:0.378440):0.250216,20:0.694451):0.189378,((((((24:0.056377,25:0.166393):0.187904,26:0.427498):0.0635606,27:0.121822):0.246807,(28:0.858453,29:0.536753):0.228461):0.207716,32:0.605083):0.121119,(((30:0.256720,31:0.291293):0.351784,34:0.241303):0.03766,33:0.171290):0.155957):0.462428):0.194487):0.372918,15:0.487378):0.28863):0.0889633):0.114973):0.0435188):0.115717):0.0476866);
 867: 2 -40946.87774 -39990.66875 (0:0.233975,1:0.206464,((2:0.189230,3:0.425098):0.102479,(((4:0.155605,5:0.394979):0.252075,(6:0.477009,7:0.356807):0.285223):0.104395,(((((8:0.063379,9:0.033700):0.26678,10:0.266186):0.304442,11:0.724697):0.19735,(12:0.049655,13:0.000519):0.63904):0.185425,(((((14:1.715720,(21:0.589548,22:0.731847):0.139463):0.310056,23:0.828209):0.489684,(((((16:0.032250,17:0.042244):0.117677,18:0.169725):0.11748,19:0.273457):0.434289,((((24:0.091711,25:0.163102):0.264302,(26:0.577726,27:0.146049):0.0523155):0.339742,(28:1.013221,29:0.557947):0.186013):0.223773,((((30:0.374852,31:0.227713):0.14555,32:0.731436):0.111919,33:0.158147):0.0811974,34:0.257107):0.19207):0.431464):0.151526,20:0.499047):0.0908873):0.184466,(35:2.584300,((((((36:0.079879,(37:0.209807,38:0.118903):0.111865):0.401487,39:1.058478):0.272683,((41:0.447135,42:0.169012):0.0690294,43:0.088632):0.833325):0.369177,((49:0.005812,(50:0.070792,51:0.176270):0.0303498):0.73661,52:1.182394):0.504906):0.272507,((44:0.846207,(45:0.713730,46:1.823455):0.107618):0.430245,(47:1.104736,48:1.111665):0.634273):0.536984):0.0683432,40:0.956882):0.752959):0.685252):0.226008,15:0.550639):0.337834):0.210264):0.0956808):0.0609555);
 868: 1 -40113.38136 -39992.40053 (0:0.293986,1:0.180780,(((2:0.148780,(6:0.508048,(7:0.467518,((((8:0.097160,9:0.038276):0.176508,10:0.254436):0.283634,11:0.680182):0.267701,((12:0.035135,13:0.022925):0.545491,((((((14:1.745500,(21:0.660686,22:0.749295):0.374886):0.15151,35:2.682219):0.0931522,(((((36:0.092853,(37:0.196482,38:0.127297):0.0738981):0.684248,39:0.878084):0.225708,((41:0.505480,42:0.167703):0.0970381,43:0.036766):0.74979):0.311993,(40:1.116858,(((44:0.952155,45:1.037538):0.235924,46:1.334885):0.316579,(47:1.084385,48:1.162575):0.62884):0.714269):0.152078):0.37356,((49:0.009492,(50:0.054381,51:0.186805):0.0449761):0.865827,52:1.000708):0.249347):0.998556):0.259058,23:0.902260):0.450952,(((((16:0.019847,17:0.067296):0.168977,18:0.237101):0.175376,19:0.283138):0.41382,20:0.532932):0.256031,(((((24:0.071233,25:0.201195):0.219008,(26:0.514827,27:0.156049):0.0956313):0.253489,28:1.027436):0.0922267,29:0.683199):0.148611,(((30:0.381129,31:0.328496):0.115597,32:0.767765):0.0952432,(33:0.305433,34:0.250847):0.0740061):0.180744):0.354383):0.252895):0.255696,15:0.623781):0.130618):0.281314):0.0940516):0.0508932):0.285357):0.0380956,3:0.408037):0.089333,(4:0.206463,5:0.472370):0.375434):0.0466212);
 869: 3 -40791.92015 -39987.37795 (0:0.212865,1:0.189641,((2:0.259024,3:0.476358):0.0944947,((4:0.209775,5:0.390576):0.30444,((6:0.480390,7:0.520710):0.10996,((((8:0.101906,9:0.046612):0.145515,10:0.306990):0.533362,11:0.496192):0.201948,((12:0.051495,13:0.030995):0.492399,((((((14:1.769004,((((((36:0.120295,(37:0.209264,38:0.119142):0.0795018):0.688175,39:0.962098):0.214258,(41:0.330941,(42:0.177030,43:0.106185):0.120969):0.845976):0.273265,40:1.299440):0.563046,((49:0.023944,(50:0.053829,51:0.221637):0.0279917):0.980935,52:1.197366):0.204999):0.175364,((44:0.986542,(45:1.080444,46:1.436501):0.164313):0.330243,(47:0.931648,48:1.357943):0.916584):0.757688):0.636715):0.0491874,35:2.790878):0.192584,((21:0.632624,22:0.725734):0.360861,23:0.933264):0.432093):0.38881,((((24:0.065430,25:0.129302):0.183474,26:0.453699):0.0759237,27:0.133694):0.356289,((28:0.995092,29:0.514701):0.181025,((((30:0.395690,31:0.247923):0.161697,32:0.776998):0.091146,33:0.182222):0.150017,34:0.254571):0.295013):0.0303412):0.395865):0.198771,((((16:0.074364,17:0.026587):0.16052,18:0.162337):0.188986,19:0.343742):0.409938,20:0.650035):0.197032):0.441236,15:0.826519):0.138661):0.261792):0.264838):0.114555):0.0641595):0.0995161);
 870: 1 -39994.45267 -39994.58172 (0:0.251475,(1:0.126150,2:0.279724):0.121316,(3:0.415872,((4:0.239410,5:0.455558):0.348391,((6:0.669566,7:0.422083):0.228967,((((8:0.094860,9:0.024992):0.233198,10:0.345487):0.368516,11:0.596866):0.287082,((12:0.028791,13:0.047809):0.669116,((((((14:1.495813,22:0.649886):0.319299,21:0.529785):0.251768,23:0.968001):0.435963,(35:2.485320,(((((((36:0.154068,(37:0.202612,38:0.128981):0.0574896):0.616915,39:0.908627):0.224008,((41:0.431025,42:0.126699):0.0739348,43:0.055985):0.831251):0.42031,40:1.171308):0.229835,((44:0.756316,(45:0.951757,46:1.477893):0.196668):0.506904,(47:1.089626,48:1.071863):0.690773):0.583334):0.355228,((49:0.056589,50:0.070947):0.08239,51:0.107865):1.1178):0.255037,52:1.133012):0.511226):0.749279):0.338872,(((((16:0.026094,17:0.023908):0.133988,18:0.139892):0.0990648,19:0.372425):0.445872,20:0.505544):0.266856,(((((24:0.107731,25:0.156497):0.231142,26:0.545726):0.0739736,27:0.099875):0.308404,(28:0.948799,29:0.641429):0.207997):0.217564,((((30:0.329731,31:0.295286):0.131406,32:0.737439):0.179682,33:0.150801):0.142171,34:0.174340):0.224428):0.495278):0.137007):0.156091,15:0.633186):0.222634):0.285908):0.154304):0.0786281):0.0995151):0.126163);
 871: 2 -40665.67534 -39994.0122 (0:0.246545,1:0.175020,(((2:0.199444,((6:0.532302,7:0.424386):0.0834863,(((((8:0.063731,9:0.044945):0.265463,10:0.163977):0.359909,11:0.691670):0.244827,(12:0.034901,13:0.003576):0.682433):0.140226,((((((14:1.735658,(21:0.811181,22:0.572040):0.239925):0.28926,23:0.645298):0.368619,(35:2.028711,(((((((36:0.130881,(37:0.206836,38:0.101887):0.0558889):0.719514,39:0.844390):0.157247,((41:0.449556,42:0.182049):0.0816151,43:0.020474):0.880499):0.390304,40:1.113217):0.207048,((44:0.839839,(45:1.011585,46:1.594620):0.219815):0.34569,(47:1.239394,48:1.180872):0.68349):0.732139):0.305438,52:1.075558):0.158907,(49:0.015698,(50:0.070567,51:0.224966):0.0223999):0.870161):0.658711):0.185852):0.461912,(((((24:0.110979,25:0.108960):0.196134,26:0.584495):0.088905,27:0.179436):0.206393,(((30:0.371117,31:0.192803):0.205346,(33:0.245651,34:0.297936):0.122429):0.15214,32:0.616897):0.268866):0.110334,(28:0.743758,29:0.543033):0.149428):0.396413):0.227969,(((16:0.024799,17:0.049719):0.126375,(18:0.105545,19:0.374766):0.0698182):0.418323,20:0.760527):0.354805):0.192786,15:0.702396):0.289536):0.191417):0.237855):0.0312262,3:0.450679):0.0998819,(4:0.149638,5:0.506293):0.362663):0.0323427);
 872: 1 -41901.90777 -40001.22406 (0:0.257642,1:0.214524,(((2:0.236829,((6:0.468029,7:0.422652):0.261504,((((8:0.089978,9:0.049771):0.22875,10:0.298782):0.350481,11:0.560782):0.256599,(((12:0.037901,13:0.026194):0.487038,15:0.918363):0.040636,(((((14:2.358593,22:0.812229):0.268109,21:0.517053):0.456873,23:0.972740):0.688605,(((((24:0.044092,25:0.143851):0.259067,26:0.404674):0.0961842,27:0.189535):0.237002,((28:0.965418,29:0.448383):0.33807,(((30:0.431934,31:0.239632):0.246295,(33:0.159183,34:0.380297):0.0962414):0.17709,32:0.915005):0.229892):0.0881958):0.180728,(35:2.502517,((((((36:0.096091,(37:0.239635,38:0.095146):0.0961356):0.70867,39:0.939901):0.394397,((41:0.415984,42:0.185862):0.0550957,43:0.046380):0.909356):0.520487,40:1.240445):0.296014,(((49:0.043681,50:0.049344):0.118437,51:0.083447):0.878709,52:1.371391):0.187807):0.322475,(((44:0.545017,45:1.140582):0.406455,46:1.476737):0.178401,(47:1.115619,48:0.961511):0.844869):0.626651):0.522767):0.767914):0.019371):0.376772,((((16:0.035227,17:0.021379):0.163817,18:0.168311):0.147527,19:0.321749):0.352262,20:0.673246):0.266026):0.391357):0.333433):0.181044):0.159298):0.0453697,3:0.362894):0.103245,(4:0.270736,5:0.484035):0.345142):0.0200298);
 873: 2 -40237.17588 -39992.63964 (0:0.289525,1:0.151671,(2:0.148350,((3:0.377548,((6:0.575521,7:0.493562):0.170725,(((((8:0.069690,9:0.054872):0.279312,10:0.358844):0.354554,11:0.636359):0.321872,(12:0.055127,13:0.030712):0.529031):0.160686,(((((14:1.824011,((21:0.487816,22:0.931688):0.34519,23:0.829827):0.421328):0.254024,(((35:2.171554,((44:0.873267,(45:0.928550,46:1.596781):0.122351):0.360114,(47:0.968272,48:1.290960):0.494598):0.582645):0.442995,(((49:0.045255,50:0.059725):0.089579,51:0.134038):0.907454,52:1.012298):0.405102):0.146277,(((36:0.112421,(37:0.225017,38:0.120631):0.0742186):0.653015,(39:0.970749,((41:0.458354,42:0.180363):0.0491091,43:0.073641):1.09212):0.0822963):0.643098,40:1.062402):0.200439):0.827503):2.90671e-06,((((24:0.050885,25:0.206982):0.193791,(26:0.445987,27:0.239867):0.0581525):0.193654,(((30:0.474389,31:0.213870):0.290363,(33:0.169903,34:0.289697):0.10812):0.143255,32:0.618155):0.325602):0.0704199,(28:1.013226,29:0.589738):0.209975):0.381903):0.111307,((((16:0.013843,17:0.039329):0.155653,18:0.140859):0.13318,19:0.411933):0.371671,20:0.829023):0.236795):0.189268,15:0.783741):0.197667):0.168987):0.111464):0.0746899,(4:0.229013,5:0.447606):0.310484):0.0701093):0.0990337);
 874: 1 -41727.14598 -39988.33904 (0:0.240236,(1:0.182505,((4:0.204933,5:0.534403):0.289972,((6:0.423351,7:0.485068):0.157092,((((8:0.062388,9:0.023103):0.306989,10:0.268979):0.310103,11:0.667676):0.24732,((12:0.036592,13:0.010239):0.58494,(((14:1.917365,((((21:0.803720,22:0.763179):0.301142,23:0.971409):0.635758,(35:3.046675,(((((((36:0.174903,38:0.138406):0.0706567,37:0.176964):0.60359,39:1.084414):0.165717,((41:0.388638,42:0.164003):0.070144,43:0.083711):0.810916):0.23924,40:1.333764):0.217737,((44:0.806899,(45:0.941268,46:1.541291):0.145405):0.276826,(47:1.077746,48:1.017401):0.674749):0.898252):0.387274,((49:0.015582,(50:0.041955,51:0.200374):0.038066):0.966017,52:1.087452):0.341455):0.542349):0.388266):0.293305,(((((24:0.056358,25:0.192414):0.243097,26:0.546242):0.0820689,27:0.141181):0.391779,(28:0.902516,29:0.552186):0.145362):0.11093,((((30:0.330554,31:0.254720):0.184596,32:0.651915):0.130212,33:0.143259):0.133119,34:0.191095):0.196385):0.317835):0.0724962):0.216141,((((16:0.018740,17:0.043226):0.20114,18:0.163089):0.129492,19:0.419416):0.317321,20:0.556966):0.366264):0.292806,15:0.735994):0.257083):0.194724):0.220049):0.135151):0.085852):0.0725869,(2:0.244266,3:0.417223):0.0717752);
 875: 1 -40992.05687 -39994.31534 (0:0.281284,1:0.184716,(2:0.198199,(3:0.412049,((4:0.226810,5:0.448768):0.208336,((6:0.485481,7:0.430736):0.146408,(((((8:0.098258,9:0.061255):0.36401,10:0.222128):0.352226,11:0.801629):0.190994,(12:0.019377,13:0.025140):0.48226):0.28526,(((((14:1.704848,(21:0.637067,22:0.773122):0.183804):0.13529,23:0.899940):0.415938,(35:2.493654,(((((((36:0.148658,37:0.198670):0.0315089,38:0.075170):0.514651,39:0.847824):0.315001,((41:0.433252,42:0.242282):0.0561785,43:0.085403):0.791253):0.420402,40:1.136416):0.212794,((44:0.864531,(45:0.658929,46:1.868319):0.126437):0.482798,(47:0.957427,48:1.263341):0.687743):0.659963):0.0478613,(((49:0.039819,50:0.073743):0.158682,51:0.075613):0.840332,52:1.109463):0.264233):0.398704):0.52369):0.22061,(((((16:0.050019,17:0.044659):0.173809,18:0.161664):0.160634,19:0.271411):0.318844,((((((24:0.083435,25:0.152535):0.179393,26:0.497643):0.0774525,27:0.181960):0.270673,32:0.626875):0.209056,(28:1.236744,29:0.521784):0.282324):0.0568209,((30:0.477752,31:0.256332):0.164138,(33:0.313299,34:0.225610):0.139841):0.172503):0.520473):0.208905,20:0.668604):0.157074):0.207701,15:0.781144):0.252744):0.147325):0.0889997):0.101264):0.0923929):0.0700288);
 876: 1 -40244.89126 -39988.55068 (0:0.293779,(1:0.238575,2:0.251062):0.0763819,(3:0.392067,((4:0.219134,5:0.503955):0.34623,((6:0.466958,7:0.428380):0.0928543,((((8:0.052273,9:0.028333):0.369506,10:0.214218):0.249644,11:0.757346):0.25717,((12:0.033204,13:0.021050):0.472361,((((14:1.470491,(((21:0.594380,22:0.870401):0.49268,23:0.672615):0.307548,(35:2.224720,(((((36:0.129859,(37:0.213128,38:0.103928):0.0458034):0.687354,(39:1.052047,((41:0.381978,42:0.154000):0.0549289,43:0.088368):0.88695):0.0621717):0.434295,40:1.098859):0.292216,((44:0.763893,(45:0.808325,46:1.515442):0.169211):0.647038,(47:1.112604,48:1.048581):0.487926):0.694793):0.386287,((49:0.003886,(50:0.074183,51:0.219316):0.0353619):0.76996,52:1.184955):0.366406):0.479562):0.442635):0.15583):0.142289,(((((24:0.066413,25:0.123601):0.166762,26:0.420108):0.109075,27:0.152730):0.168817,(28:0.879369,29:0.481357):0.275629):0.0956802,(((30:0.425269,31:0.238427):0.181098,32:0.533031):0.160225,(33:0.241824,34:0.230652):0.0764358):0.24682):0.329931):0.190161,((((16:0.043835,17:0.023935):0.136344,18:0.135987):0.111402,19:0.345564):0.354838,20:0.502806):0.209046):0.42676,15:0.726226):0.209424):0.163526):0.193969):0.111761):0.0573507):0.050961);
 877: 2 -40129.55912 -39992.22445 (0:0.282887,1:0.146886,((2:0.230141,3:0.385366):0.0569096,((4:0.283271,5:0.373905):0.315836,((6:0.425107,7:0.511264):0.177571,(((((8:0.078799,9:0.055475):0.239149,10:0.314118):0.390019,11:0.660255):0.148286,(12:0.035585,13:0.018110):0.610501):0.274487,(((((14:1.948328,(21:0.407849,22:0.863382):0.217716):0.185892,23:0.914707):0.276681,(35:3.229401,((((((36:0.115553,(37:0.205216,38:0.138040):0.0723221):0.690412,39:0.937901):0.176466,((41:0.386457,42:0.181969):0.0404265,43:0.092539):0.839512):0.553284,(40:0.865565,((44:0.982693,(45:0.885081,46:1.424508):0.146043):0.470287,(47:1.278259,48:1.013851):0.485915):0.976164):0.189708):0.38649,((49:0.029012,50:0.051821):0.150225,51:0.076688):0.838273):0.118893,52:1.142146):0.337603):0.374849):0.399597,(((((16:0.028768,17:0.058991):0.183002,18:0.153429):0.208296,19:0.267675):0.315614,(((((((24:0.084666,25:0.184586):0.229979,27:0.231861):0.054674,26:0.507601):0.193863,(28:0.955577,29:0.475058):0.21791):0.24884,32:0.500585):0.139838,(33:0.213229,34:0.234194):0.1197):0.0675057,(30:0.392789,31:0.247295):0.183211):0.554966):0.15961,20:0.517544):0.188541):0.247188,15:0.879044):0.351029):0.0210618):0.0761782):0.0971273):0.0354706);
 878: 1 -40238.4216 -39992.27615 (0:0.325974,((1:0.232599,((6:0.517468,7:0.460699):0.116508,(((((8:0.077780,9:0.023739):0.248416,10:0.274488):0.214163,11:0.588845):0.466484,(12:0.041298,13:0.020593):0.628902):0.201496,((((14:1.928191,(((((24:0.036314,25:0.129253):0.231483,26:0.430584):0.0502575,27:0.195443):0.355707,(28:0.910930,29:0.552908):0.199197):0.043968,((((30:0.454510,31:0.248002):0.201651,32:0.490430):0.139923,33:0.208141):0.112416,34:0.190660):0.373698):0.293058):0.0536035,(((21:0.501472,22:0.768587):0.454353,23:1.060801):0.414796,((35:2.520509,(((44:0.964429,45:0.777601):0.219613,46:1.763756):0.332653,(47:1.056428,48:0.878268):0.698881):0.503381):0.535185,(((((36:0.094571,(37:0.214269,38:0.125639):0.099688):0.628515,39:1.084546):0.160553,((41:0.458043,42:0.193665):0.038952,43:0.079494):1.14907):0.51121,40:0.946721):0.301918,(((49:0.035635,50:0.045303):0.13698,51:0.117467):0.846368,52:1.203809):0.233256):0.166148):0.91385):0.121556):0.238823,((((16:0.016374,17:0.035682):0.156831,18:0.145562):0.234811,19:0.313805):0.382103,20:0.735120):0.294771):0.467765,15:0.931741):0.205494):0.15477):0.0736285):0.0705682,(3:0.430094,(4:0.265906,5:0.575833):0.290344):0.0537967):0.0620393,2:0.216283);
 879: 1 -38575.72289 -39996.69676 (0:0.276131,(1:0.208461,2:0.207491):0.0720606,(3:0.309529,((((4:0.404624,5:0.288050):0.285419,6:0.566077):0.0628961,7:0.408594):0.0979529,(((((8:0.092918,9:0.056883):0.30854,10:0.192905):0.391727,11:0.578067):0.137515,(12:0.039308,13:0.026233):0.36982):0.193281,((((((14:1.689006,22:0.499416):0.20673,21:0.615735):0.231005,23:0.860250):0.354424,(35:2.868398,((((((36:0.101640,(37:0.244481,38:0.115111):0.0856604):0.61332,((41:0.396146,42:0.188006):0.0586557,43:0.059097):1.02505):0.0853071,39:0.845284):0.41038,40:1.068207):0.125471,((44:1.202563,(45:0.896473,46:1.542925):0.123111):0.137683,(47:1.108090,48:1.173655):0.778216):0.749471):0.238331,(((49:0.029204,50:0.081089):0.104217,51:0.104388):0.735041,52:1.019412):0.317445):0.258225):0.377097):0.221667,(((((16:0.037241,17:0.051356):0.189664,18:0.128789):0.146622,19:0.307372):0.251732,20:0.577051):0.264304,(((((24:0.081603,25:0.084101):0.216043,(26:0.480209,27:0.203447):0.0383535):0.193095,32:0.601425):0.167239,(28:0.857184,29:0.594590):0.0696347):0.1576,(((30:0.329378,31:0.226751):0.316201,33:0.202869):0.0476424,34:0.202530):0.087236):0.445703):0.167708):0.225295,15:0.652399):0.416474):0.102381):0.195527):0.0491725);
 880: 1 -38223.21425 -39997.76972 (0:0.251707,1:0.229534,((2:0.214767,3:0.499749):0.099009,((4:0.265561,5:0.438447):0.188428,((6:0.532362,7:0.398364):0.118853,(((((8:0.102022,9:0.046293):0.212434,10:0.303972):0.259903,11:0.583406):0.32465,(12:0.026860,13:0.026121):0.807951):0.167634,((((14:1.800934,(((((24:0.040686,25:0.146575):0.20713,26:0.510467):0.0451561,27:0.129728):0.271253,(28:0.905355,29:0.521959):0.173464):0.198495,((30:0.460104,31:0.198373):0.23879,((32:0.820110,33:0.156173):0.135515,34:0.299579):0.101001):0.122843):0.137724):0.355969,(((21:0.649887,22:0.670006):0.361711,23:0.791595):0.360322,(35:2.693611,((((((36:0.180204,37:0.203701):0.0474972,38:0.072489):0.651139,39:1.049722):0.215598,((41:0.473567,42:0.146713):0.0345364,43:0.060287):0.930956):0.432389,(40:0.893994,((44:0.751591,(45:0.834634,46:1.783822):0.163704):0.613555,(47:1.280785,48:0.827719):0.480532):0.916184):0.221778):0.425068,(((49:0.035078,50:0.071914):0.0935232,51:0.098537):1.04755,52:1.166677):0.0102674):0.520273):0.385233):0.354394):0.159496,((((16:0.018736,17:0.018121):0.118289,18:0.183842):0.11848,19:0.430545):0.372089,20:0.673445):0.127088):0.255554,15:0.963317):0.22318):0.171123):0.186745):0.106073):0.0580618);
 881: 1 -40167.42981 -39994.56483 (0:0.289831,1:0.195105,(2:0.167579,((3:0.361668,(4:0.228297,5:0.591659):0.368941):0.0575309,((6:0.564211,7:0.541200):0.182172,((((8:0.083752,9:0.038635):0.194767,10:0.304451):0.246458,11:0.707783):0.347178,((12:0.018630,13:0.031279):0.620067,(((((14:1.516079,((21:0.629634,22:0.690516):0.335886,23:0.873323):0.201312):0.127299,(((35:2.684700,((44:0.813765,(45:0.854015,46:1.468914):0.19688):0.352511,(47:1.203970,48:1.083093):0.71874):0.537964):0.0622127,((((36:0.150036,38:0.104702):0.0877596,37:0.126342):0.547998,(39:1.094508,((41:0.425641,42:0.169720):0.0588873,43:0.065534):0.90764):0.130345):0.391737,40:1.083136):0.164215):0.294948,(((49:0.036886,50:0.064889):0.0773697,51:0.123258):0.825391,52:1.132084):0.191453):0.84742):0.188207,(((((24:0.067165,25:0.158786):0.195374,26:0.545600):0.101868,27:0.151554):0.21735,(28:0.959203,29:0.578668):0.196112):0.0698986,(((30:0.307637,31:0.252528):0.281456,(33:0.181141,34:0.311641):0.0478278):0.108557,32:0.500067):0.236885):0.471038):0.117535,((((16:0.045090,17:0.046053):0.114717,18:0.148464):0.177129,19:0.436579):0.32791,20:0.565758):0.455072):0.227381,15:0.804901):0.206665):0.166917):0.115994):0.152176):0.0624836):0.0614973);
 882: 3 -39238.51314 -40012.13606 (0:0.238047,1:0.129030,((2:0.238471,3:0.326415):0.142272,((4:0.298324,5:0.360200):0.265277,((6:0.619721,7:0.370540):0.177537,((((8:0.064038,9:0.053672):0.136163,10:0.369828):0.342427,11:0.484947):0.285046,((12:0.013001,13:0.033315):0.660575,(((14:1.791714,(35:2.500198,(((((36:0.143631,(37:0.187942,38:0.103714):0.0597824):0.635623,39:1.031472):0.171649,((41:0.454460,43:0.090783):0.048073,42:0.160880):1.16898):0.370631,(40:1.160405,(((49:0.054356,50:0.053977):0.112604,51:0.083837):0.907851,52:1.256356):0.572647):0.157002):0.305878,(((44:0.803952,45:0.802866):0.196313,46:1.508569):0.43808,(47:1.009801,48:0.997420):0.533103):0.726645):0.22443):0.445829):0.190731,((((16:0.042611,17:0.044941):0.219212,(18:0.140382,(19:0.269710,20:1.066303):0.263956):0.0816043):0.544273,(((((24:0.105697,25:0.270371):0.25779,26:0.582876):0.119516,27:0.164960):0.19308,(28:0.843914,29:0.737424):0.194688):0.0899003,(((30:0.374259,31:0.303204):0.287693,(33:0.150263,34:0.530782):0.094271):0.16908,32:0.827409):0.236773):0.483566):0.123629,((21:0.718120,22:0.971072):0.473348,23:0.720775):0.613377):0.276689):0.164681,15:0.898245):0.168944):0.273877):0.112467):0.172308):0.143304):0.0929923);
 883: 3 -38614.14623 -39993.38835 (0:0.250134,(1:0.201954,((4:0.176158,5:0.441464):0.385422,((6:0.437596,7:0.433261):0.105855,(((((8:0.054460,9:0.055559):0.320873,10:0.227017):0.366457,11:0.588737):0.172433,(12:0.036496,13:0.016292):0.650749):0.145466,(((((14:1.666313,23:0.529381):0.206,(21:0.654150,22:0.827537):0.428047):0.502165,(((((16:0.015866,17:0.026804):0.167565,18:0.142359):0.113723,19:0.313101):0.414675,20:0.543642):0.203268,((((((24:0.084386,25:0.160814):0.146732,26:0.421173):0.0882842,27:0.201805):0.192665,(28:0.824187,29:0.586276):0.30864):0.183256,32:0.689679):0.121092,(((30:0.357181,31:0.270439):0.347988,33:0.121942):0.116477,34:0.220614):0.196402):0.333738):0.220386):0.162549,(35:1.992587,((((((36:0.135944,38:0.161253):0.0921205,37:0.123557):0.603507,(39:0.957445,((41:0.430927,43:0.113680):0.0443427,42:0.161235):0.790345):0.294048):0.332912,40:1.084152):0.233068,(((49:0.041842,50:0.054672):0.0499218,51:0.132515):0.731008,52:0.992345):0.38612):0.335321,((44:1.040511,(45:1.014519,46:1.516239):0.197651):0.283797,(47:1.115158,48:1.192062):0.726192):0.666929):0.66676):0.34364):0.306361,15:0.630827):0.334129):0.124515):0.192773):0.0724324):0.072586,(2:0.216090,3:0.356260):0.0805536);
 884: 1 -38335.89301 -39990.30021 (0:0.267469,(1:0.191180,(((4:0.220267,5:0.402050):0.324261,(6:0.545401,7:0.462301):0.273932):0.101936,(((((8:0.060588,9:0.038599):0.27366,10:0.240116):0.393951,11:0.762717):0.180068,(12:0.027877,13:0.013480):0.626004):0.160074,(((((14:1.527233,(21:0.517145,22:0.832498):0.359225):0.299016,23:0.677586):0.470713,(((((16:0.025445,17:0.028835):0.197818,18:0.186142):0.0629928,19:0.478055):0.303331,20:0.655762):0.307856,(((((24:0.077113,25:0.161312):0.207824,26:0.419450):0.111027,27:0.134696):0.20251,(29:0.594170,(((30:0.385680,31:0.300744):0.149901,32:0.624047):0.0996093,(33:0.237831,34:0.326156):0.0664087):0.317925):0.0924281):0.131038,28:0.996632):0.336345):0.215819):0.149856,35:2.690833):0.190625,(15:0.645932,(((((((36:0.168784,38:0.128732):0.109682,37:0.127471):0.622993,39:1.010063):0.12106,((41:0.449433,43:0.109219):0.0602658,42:0.111163):0.962383):0.357076,40:0.947158):0.299163,((44:0.881302,(45:0.806120,46:1.641586):0.12523):0.391733,(47:0.931137,48:0.977764):0.469676):0.616891):0.133802,(((49:0.022927,50:0.055290):0.102157,51:0.113767):0.799898,52:1.189989):0.446043):0.859927):0.359002):0.149049):0.13834):0.121566):0.0649287,(2:0.173760,3:0.361523):0.09435);
 885: 1 -39405.45789 -40016.30816 (0:0.248977,(1:0.190407,((4:0.171909,5:0.438372):0.239962,((6:0.465192,7:0.394483):0.214494,((((8:0.046333,9:0.073430):0.284157,10:0.255341):0.484102,11:0.573477):0.258478,(((12:0.040378,13:0.012092):0.372267,35:2.603059):0.115812,((14:2.433009,((((16:0.026351,17:0.034086):0.1915,(18:0.201329,19:0.461796):0.0170473):0.32415,((((24:0.078073,25:0.178318):0.217897,(26:0.519524,27:0.101277):0.076373):0.181576,(28:1.056355,29:0.437763):0.276206):0.181172,(((30:0.448887,31:0.223147):0.230562,(33:0.225518,34:0.255447):0.126981):0.116283,32:0.750554):0.161664):0.480638):0.244916,20:0.725271):0.135866):0.15765,(15:0.609391,(((21:0.456120,22:0.914464):0.458366,23:1.013692):0.270499,((((((36:0.157983,38:0.112038):0.102472,37:0.109528):0.60409,(39:1.071327,((41:0.443739,43:0.128451):0.0696559,42:0.133570):0.938888):0.212783):0.299532,40:1.226982):0.167016,((44:0.880329,(45:0.843344,46:1.675635):0.150983):0.343333,(47:0.965872,48:1.184429):0.455541):0.914575):0.166365,(((49:0.038901,50:0.057411):0.153311,51:0.120015):0.687592,52:1.395822):0.318496):0.702791):0.466159):0.32491):0.144821):0.249604):0.203017):0.0622577):0.133913):0.051357,(2:0.238889,3:0.357896):0.131758);
 886: 1 -38387.30043 -39993.87518 (0:0.241482,(1:0.166493,((4:0.220142,5:0.446581):0.295339,((6:0.340332,7:0.499292):0.163371,((((8:0.036644,9:0.051678):0.195857,10:0.273898):0.282717,11:0.662051):0.338677,((12:0.002488,13:0.048452):0.705354,(((14:1.512353,((((((16:0.029872,17:0.044737):0.205336,18:0.126984):0.13067,19:0.274716):0.272215,20:0.738679):0.391786,((((24:0.041016,25:0.183062):0.274034,(26:0.434555,27:0.196041):0.0973608):0.265586,(28:0.914196,29:0.425407):0.227893):0.123549,((((30:0.382536,31:0.244514):0.136241,32:0.619060):0.11813,33:0.188972):0.156594,34:0.215950):0.226913):0.309292):0.286363,((21:0.658031,22:0.795165):0.493774,23:0.824692):0.304049):0.274411):2.37686e-06,(35:2.603460,((((((36:0.159155,38:0.120878):0.0666165,37:0.164091):0.513493,(39:1.147403,((41:0.410952,42:0.177523):0.0644518,43:0.033771):0.933555):0.185921):0.622759,(((49:0.041396,50:0.065728):0.108866,51:0.090694):0.949909,52:1.173010):0.279194):0.131111,40:1.108096):0.242712,((44:0.745254,(45:0.965678,46:1.409459):0.148752):0.554442,(47:1.258181,48:1.103155):0.443404):0.542821):0.245648):0.644631):0.127226,15:0.625736):0.308606):0.180586):0.255305):0.139544):0.0870706):0.0446411,(2:0.202465,3:0.343424):0.0820276);
 887: 3 -37535.93524 -39989.88972 (0:0.345334,1:0.132568,(2:0.180776,(3:0.396099,(((4:0.307900,5:0.378279):0.258865,(6:0.489107,7:0.423999):0.230645):0.110238,((((8:0.065228,9:0.030308):0.2316,10:0.271065):0.316293,11:0.844493):0.270089,((12:0.016826,13:0.025429):0.378678,((((((14:1.714922,(21:0.792245,22:0.716779):0.25707):0.297941,23:0.920533):0.20477,(35:2.290138,(((((36:0.077109,(37:0.232161,38:0.158460):0.0695732):0.515475,(39:0.813238,((41:0.477233,42:0.152176):0.0790549,43:0.055976):1.05027):0.104457):0.320003,40:1.402556):0.331051,((49:0.023251,(50:0.054850,51:0.247741):0.0265045):0.793225,52:1.147937):0.334224):0.205979,((44:0.865897,(45:0.883971,46:1.531778):0.256187):0.416177,(47:1.061349,48:1.017295):0.823838):0.536675):0.576631):0.400748):0.22939,((((((24:0.100199,25:0.111216):0.275385,26:0.514839):0.0703891,27:0.133833):0.139643,32:0.816998):0.305842,(28:0.924914,29:0.554213):0.289843):0.101042,(((30:0.370229,31:0.322507):0.254763,33:0.206126):0.053382,34:0.231630):0.295535):0.373835):0.211931,((((16:0.049901,17:0.042208):0.0803176,18:0.133660):0.138678,19:0.329510):0.431095,20:0.547222):0.277642):0.352697,15:0.873795):0.106289):0.219505):0.145982):0.0744224):0.0916877):0.124015);
 888: 1 -41902.61507 -39990.54659 (0:0.300193,(1:0.167684,((4:0.244140,5:0.438266):0.256338,((6:0.562841,7:0.464226):0.172471,((((8:0.056960,9:0.035546):0.353704,10:0.178460):0.283245,11:0.820998):0.285809,((12:0.030430,13:0.022298):0.470488,((((14:1.926408,(((((24:0.069599,25:0.157262):0.225187,26:0.504752):0.0618709,27:0.160878):0.215911,(28:1.022921,29:0.581348):0.29831):0.135288,(((30:0.412888,31:0.216786):0.182471,32:0.673235):0.12963,(33:0.192239,34:0.284937):0.0818874):0.177378):0.258963):0.105645,(((21:0.743000,22:0.706855):0.423442,23:0.931721):0.350828,(35:2.663017,((((((36:0.107461,(37:0.213242,38:0.101750):0.0689257):0.541705,39:1.071672):0.107377,((41:0.301880,42:0.170429):0.0916713,43:0.039447):1.02492):0.351654,40:1.171336):0.255426,((44:0.935095,(45:0.665164,46:1.945632):0.272729):0.488133,(47:1.056559,48:0.928322):0.593861):0.718174):0.21755,(((49:0.028605,50:0.077725):0.117722,51:0.075594):0.684744,52:0.910468):0.231541):0.574018):0.158548):0.4503):0.292069,((((16:0.010412,17:0.036305):0.0991592,18:0.160235):0.129155,19:0.305855):0.49576,20:0.424958):0.158853):0.400936,15:0.780947):0.1444):0.240546):0.287417):0.137447):0.0572844):0.0796862,(2:0.130443,3:0.518499):0.101175);
 889: 2 -41035.01958 -39988.55068 (0:0.328647,1:0.171599,((2:0.333484,3:0.439493):0.0591907,((4:0.283009,5:0.458123):0.172673,((6:0.497479,7:0.494939):0.210292,((((8:0.073511,9:0.046976):0.274204,10:0.182476):0.408994,11:0.698845):0.178579,((12:0.020941,13:0.034890):0.529038,((((14:1.756339,(((21:0.704411,22:0.725513):0.313334,23:0.994993):0.308676,(35:2.189219,((((((36:0.117874,(37:0.173922,38:0.116792):0.0837689):0.693894,39:0.963274):0.116459,((41:0.401126,42:0.178560):0.0836855,43:0.072703):1.00659):0.576322,40:1.201120):0.163132,((44:0.933267,(45:0.868547,46:1.731865):0.178494):0.45738,(47:1.233410,48:0.960891):0.822046):0.845733):0.140783,(((49:0.043110,50:0.044663):0.104768,51:0.116338):0.821482,52:1.184581):0.302847):0.799568):0.243847):0.377691):0.23509,((((24:0.086598,25:0.108782):0.198617,(26:0.451479,27:0.185234):0.0610135):0.377255,(28:0.885668,29:0.543883):0.254372):0.139146,(((30:0.352144,31:0.340941):0.272284,(32:0.903324,33:0.211427):0.0973083):0.0879845,34:0.246559):0.179373):0.259259):0.302127,((((16:0.031843,17:0.034908):0.163439,18:0.197637):0.152203,19:0.326584):0.415524,20:0.548605):0.154037):0.298494,15:0.841755):0.105806):0.26174):0.232165):0.191168):0.0923517):0.102497);
 890: 1 -40173.04719 -39991.19125 (0:0.337151,1:0.198264,((2:0.195717,3:0.452888):0.102448,(((4:0.340190,5:0.381421):0.309416,(6:0.487546,7:0.465091):0.135312):0.109429,(((((8:0.069953,9:0.051660):0.362728,10:0.180342):0.51148,11:0.734887):0.137039,(12:0.067453,13:0.000692):0.603142):0.229557,(((((14:1.478136,(21:0.506795,22:0.960574):0.549177):0.229536,23:1.298585):0.384743,(((((16:0.025927,17:0.048854):0.189889,18:0.137464):0.0770946,19:0.350481):0.354665,20:0.635058):0.215936,(((((24:0.069658,25:0.143779):0.226167,26:0.476267):0.0762678,27:0.181346):0.44862,(28:0.869706,29:0.473720):0.138371):0.141329,((((30:0.349293,31:0.272402):0.163254,32:0.726161):0.165911,33:0.215347):0.141722,34:0.182508):0.169681):0.321375):0.171373):0.158606,(35:2.222745,((((((36:0.087022,(37:0.219144,38:0.142460):0.105838):0.557658,39:1.084253):0.184419,((41:0.446987,42:0.166772):0.0721067,43:0.070036):0.95079):0.510108,40:1.080838):0.231549,((44:0.804945,(45:0.691085,46:1.797392):0.194947):0.398699,(47:0.949820,48:1.131891):0.790516):0.570599):0.253309,(((49:0.042079,50:0.082812):0.117154,51:0.111942):1.03708,52:1.098689):0.418631):0.467411):0.521605):0.349048,15:0.652356):0.177863):0.189265):0.0742367):0.0444339);
 891: 2 -40656.53615 -39987.91589 (0:0.213948,1:0.229806,((2:0.151033,3:0.349043):0.0714857,((4:0.257074,5:0.343856):0.26628,((6:0.378538,7:0.467472):0.132016,(((((8:0.072666,9:0.044567):0.203883,10:0.218968):0.308207,11:0.579334):0.154321,(12:0.030907,13:0.017278):0.58721):0.19771,((14:1.815264,15:0.373320):0.353603,(((((16:0.024270,17:0.032808):0.114301,18:0.158062):0.0177305,19:0.487211):0.391575,20:0.803310):0.125174,((((21:0.652659,22:0.694570):0.502998,23:0.683417):0.664719,(((35:2.577860,40:0.645903):0.400946,(((36:0.070322,(37:0.194361,38:0.169886):0.0719605):0.717642,((41:0.429477,42:0.191385):0.062182,43:0.046809):1.02985):0.0353221,39:0.833955):0.553858):0.145445,(((44:0.798932,(45:0.674072,46:1.827265):0.293609):0.476937,(47:0.862034,48:1.219801):0.536945):0.989015,(((49:0.020591,50:0.053369):0.0872132,51:0.105202):0.772511,52:1.055777):0.176139):0.172504):1.03591):0.11493,((((24:0.037658,25:0.120971):0.223215,(26:0.504171,27:0.104516):0.0723703):0.254081,(28:0.921364,29:0.564642):0.11103):0.112549,((((30:0.257128,31:0.269781):0.190476,32:0.667279):0.143007,33:0.254459):0.102004,34:0.131679):0.28509):0.299307):0.110776):0.276885):0.300711):0.116989):0.0966773):0.0915956):0.0726235);
 892: 1 -41427.26682 -40001.12609 (0:0.268300,(1:0.181481,2:0.242738):0.0679506,(3:0.447506,((4:0.255669,5:0.415754):0.326175,((6:0.554838,7:0.568783):0.161424,(((((8:0.081347,9:0.040981):0.333957,10:0.242256):0.392995,11:0.664279):0.0939541,(12:0.028054,13:0.041337):0.568728):0.18677,(((14:1.390276,(35:2.629422,((((((36:0.186375,38:0.105945):0.129656,37:0.097300):0.424009,(39:1.097256,((41:0.386210,43:0.128029):0.0582211,42:0.123578):0.861636):0.145061):0.440622,40:1.136230):0.236302,((44:0.787764,(45:0.836072,46:1.647223):0.146502):0.258749,(47:1.156366,48:1.157813):0.8267):0.755315):0.102561,((49:0.000003,(50:0.061955,51:0.224905):0.0377158):0.9091,52:1.031587):0.467614):0.478554):0.420966):0.125517,((((((16:0.034492,17:0.028648):0.198833,18:0.078573):0.156201,19:0.336189):0.346256,20:0.563549):0.294121,((21:0.733777,22:0.936881):0.279305,23:0.904865):0.552186):0.0664827,(((((24:0.059959,25:0.186020):0.278486,26:0.466226):0.0774642,27:0.188126):0.34427,(28:0.855455,29:0.474505):0.182583):0.181682,((((30:0.320979,31:0.280329):0.210763,32:0.620217):0.10791,33:0.220749):0.119157,34:0.232252):0.19463):0.349511):0.240395):0.182363,15:0.698562):0.308403):0.212601):0.0998406):0.0666057):0.0514943);
 893: 1 -39734.37592 -39994.98336 (0:0.335838,1:0.130347,((2:0.236718,3:0.439498):0.0928487,((4:0.278287,5:0.394501):0.231919,((6:0.601202,7:0.405647):0.177035,(((((8:0.095421,9:0.027374):0.244673,10:0.322770):0.36685,11:0.639489):0.184248,(12:0.034586,13:0.023836):0.643604):0.200408,(((14:1.797402,((((((16:0.017212,17:0.029520):0.136543,18:0.165972):0.105784,19:0.334166):0.281549,20:0.637424):0.304589,((((24:0.069571,25:0.214338):0.23747,(26:0.421403,27:0.152149):0.0350468):0.184028,(28:0.916276,29:0.540912):0.320239):0.115904,((((30:0.305776,31:0.299085):0.0939764,32:0.626719):0.223634,33:0.130762):0.148094,34:0.238738):0.223332):0.35242):0.0400789,((21:0.721337,22:0.671620):0.0952627,23:0.983635):0.842135):0.172883):0.161759,(15:0.704486,((((((((36:0.142918,38:0.140562):0.095125,37:0.137607):0.82138,39:1.041255):0.220532,((41:0.426947,42:0.189310):0.0737967,43:0.038695):1.00402):0.226802,40:1.227015):0.36791,((49:0.034475,50:0.075717):0.0863276,51:0.122797):0.962757):0.223664,((44:0.754155,(45:0.974288,46:1.797175):0.156032):0.265586,(47:1.102180,48:0.902833):0.662628):0.993416):0.251646,52:0.816970):0.704836):0.297941):0.064841,35:2.287480):0.270999):0.114141):0.189319):0.100546):0.0731868);
 894: 1 -39750.98122 -39996.69676 (0:0.311865,1:0.199298,((2:0.183922,(((4:0.305159,5:0.408737):0.296947,(((((8:0.066805,9:0.045189):0.25564,10:0.255136):0.397935,11:0.663440):0.177083,(12:0.017170,13:0.027279):0.636692):0.166353,((((14:1.519168,(21:0.740086,22:0.792229):0.250072):0.292829,23:1.035783):0.331377,(((((16:0.046936,17:0.034474):0.11978,18:0.144860):0.13314,19:0.307435):0.313133,((((((24:0.087511,25:0.168748):0.223992,26:0.472313):0.0357881,27:0.164236):0.144607,32:0.916491):0.231808,(28:0.718352,29:0.633954):0.205082):0.158825,((30:0.345441,31:0.307335):0.264489,(33:0.243795,34:0.228610):0.0329475):0.266799):0.335371):0.116402,20:0.652697):0.18819):0.340627,(15:0.563011,(35:2.366556,(((((((36:0.188324,38:0.122896):0.0601542,37:0.140338):0.637382,(39:0.922524,((41:0.451575,42:0.147975):0.0951192,43:0.061496):1.17566):0.147788):0.370752,40:0.982494):0.144336,((44:0.770240,(45:0.905981,46:1.396084):0.212877):0.290297,(47:1.045105,48:1.053178):0.677905):0.869801):0.277639,((49:0.050293,50:0.053401):0.117422,51:0.118613):1.19376):0.266452,52:1.168699):0.35055):0.553358):0.184617):0.285999):0.117549):0.051929,(6:0.455892,7:0.480684):0.188278):0.14722):0.103579,3:0.322368):0.0574722);
 895: 1 -39115.79991 -39998.81258 (0:0.221374,(1:0.193152,2:0.280363):0.0435965,(((3:0.335246,(6:0.579792,7:0.555132):0.0891655):0.0795072,(((((8:0.041468,9:0.039444):0.333491,10:0.206668):0.321523,11:0.531369):0.216511,(12:0.079208,13:0.012021):0.56354):0.295426,(((14:1.719908,(35:2.515808,(((((36:0.099201,(37:0.208397,38:0.161267):0.104884):0.690631,(39:1.033059,((41:0.392419,42:0.164646):0.112309,43:0.063744):0.94812):0.0759343):0.365342,((49:0.000003,(50:0.074598,51:0.196068):0.0555584):0.865436,52:0.970861):0.614631):0.277732,40:1.177784):0.121071,(((44:1.058421,45:0.744649):0.167334,46:1.343098):0.397976,(47:1.179090,48:1.129748):0.652398):0.84395):0.440358):0.442193):0.176831,((((((16:0.036080,17:0.046717):0.172778,18:0.187891):0.15449,19:0.288341):0.316803,20:0.654237):0.315765,(((((24:0.050112,25:0.197273):0.209736,26:0.499724):0.0495528,27:0.198178):0.221123,(28:0.962784,29:0.704770):0.206787):0.151972,(((30:0.373822,31:0.229589):0.352785,(33:0.147148,34:0.331573):0.0970611):0.0656755,32:0.663191):0.182638):0.328897):0.121372,((21:0.727718,22:0.895927):0.273499,23:1.130716):0.643515):0.125618):0.32416,15:0.491655):0.38688):0.0490337):0.0621304,(4:0.310681,5:0.379333):0.310706):0.0768671);
 896: 1 -40787.57284 -40000.51405 (0:0.225729,(1:0.205644,2:0.250445):0.0612942,(3:0.400430,(((4:0.278987,5:0.447858):0.220297,(6:0.544463,7:0.478870):0.163029):0.137222,(((((8:0.056878,9:0.063454):0.363421,10:0.192650):0.380084,11:0.782419):0.163921,(12:0.058692,13:0.016988):0.566128):0.216152,((((14:1.595896,(35:2.062912,(((((((36:0.162687,38:0.159463):0.0534673,37:0.117405):0.480758,39:1.160821):0.20821,((41:0.427271,42:0.176041):0.0403976,43:0.080183):0.697808):0.542726,((44:0.658147,(45:0.695202,46:1.601038):0.244745):0.45514,(47:1.133228,48:0.965151):0.686391):0.895057):0.229905,40:0.970044):0.316793,((49:0.019676,(50:0.066284,51:0.192858):0.031214):0.748211,52:1.067564):0.294535):0.438032):0.39725):0.0337375,(((21:0.618661,22:0.716132):0.4665,23:0.747500):0.520004,(((((24:0.041238,25:0.155483):0.15268,26:0.513079):0.0571943,27:0.195133):0.295028,(28:0.994964,29:0.643901):0.0454961):0.112351,((((30:0.379761,31:0.238911):0.140596,32:0.540022):0.163837,33:0.180454):0.14609,34:0.246824):0.311812):0.30209):0.167265):0.313336,((((16:0.024230,17:0.025387):0.188994,18:0.109456):0.198778,19:0.298266):0.479963,20:0.527422):0.278764):0.458762,15:0.720226):0.198319):0.155163):0.0822249):0.0835487);
 897: 1 -40538.02518 -39988.8788 (0:0.207961,(1:0.156970,((((4:0.384203,5:0.316225):0.261429,6:0.518996):0.102328,7:0.464852):0.0275227,(((((8:0.061201,9:0.088854):0.253774,10:0.229740):0.354973,11:0.775462):0.121268,(12:0.016346,13:0.030534):0.710117):0.203284,((((((14:1.585572,(21:0.543619,22:0.824660):0.418928):0.119583,23:1.020648):0.242756,(35:2.376953,(((((((36:0.183017,37:0.203462):0.0683178,38:0.094938):0.529105,39:0.796512):0.20758,((41:0.431826,42:0.121314):0.078765,43:0.059456):0.897217):0.448753,40:1.054659):0.523999,(((44:0.793469,46:1.456033):0.260037,45:1.069833):0.21564,(47:0.828943,48:1.058862):0.763531):0.834673):0.0893261,(((49:0.035829,50:0.069090):0.0715083,51:0.116127):0.721024,52:0.981530):0.241898):0.180449):0.657481):0.107856,(((((24:0.072427,25:0.186404):0.218147,26:0.500769):0.0832583,27:0.168002):0.335775,(28:0.882514,29:0.514714):0.224716):0.0453188,((((30:0.356166,31:0.256686):0.182815,32:0.641208):0.127071,33:0.172757):0.126522,34:0.303399):0.299415):0.359947):0.278494,(((16:0.036912,17:0.032190):0.162614,(18:0.145186,19:0.493197):0.0306135):0.325541,20:0.660512):0.185803):0.276524,15:0.741950):0.2239):0.151956):0.185366):0.0797861,(2:0.184940,3:0.401656):0.0672655);
 898: 4 -39858.912 -39988.75307 (0:0.253922,1:0.192314,((2:0.230233,(6:0.511059,(7:0.497648,(((((8:0.087996,9:0.034956):0.238913,10:0.303947):0.337181,11:0.550619):0.31445,(12:0.024823,13:0.029621):0.616461):0.156786,(((((((14:1.896331,22:0.592094):0.0956025,21:0.661506):0.364634,23:0.880791):0.369904,(35:2.375771,(((((((36:0.162817,38:0.136008):0.0902803,37:0.095794):0.653522,39:0.995637):0.121787,((41:0.442013,42:0.196507):0.0691037,43:0.048832):0.780452):0.61565,(40:0.998190,((44:0.756108,(45:0.636929,46:1.755359):0.303807):0.405047,(47:1.077030,48:1.244531):0.749885):0.938422):0.20069):0.396436,52:1.132472):0.101495,((49:0.036248,50:0.064282):0.06155,51:0.136512):0.943045):0.638595):0.373948):0.189192,(((((24:0.089594,25:0.082620):0.190524,26:0.394153):0.0507619,27:0.157563):0.19554,(28:0.998284,29:0.608317):0.296793):0.152745,(((30:0.312945,31:0.290236):0.228412,(33:0.217356,34:0.228595):0.0700437):0.119601,32:0.627545):0.108058):0.388033):0.107748,((((16:0.044684,17:0.035005):0.178599,18:0.102622):0.141551,19:0.296655):0.430688,20:0.557202):0.204135):0.331885,15:0.778636):0.300205):0.112446):0.0421327):0.175551):0.0855074,(3:0.336941,(4:0.236979,5:0.424077):0.342558):0.0995927):0.0700721);
 899: 2 -41354.6778 -39990.24222 (0:0.230659,1:0.179516,(2:0.195701,(3:0.429242,(((4:0.243078,5:0.407543):0.279944,(((8:0.083972,9:0.018122):0.278947,10:0.315243):0.275736,11:0.612779):0.441554):0.0548354,((6:0.535818,7:0.409577):0.0405077,((12:0.029097,13:0.014305):0.717902,((((((14:1.823881,(21:0.626577,22:0.957303):0.294845):0.122249,23:0.848325):0.433526,(35:2.321476,(((((((36:0.132379,(37:0.218918,38:0.138128):0.0718038):0.713026,39:0.960155):0.108544,((41:0.447618,42:0.148669):0.0500312,43:0.104413):0.65688):0.452585,((44:0.688394,(45:0.610370,46:1.814578):0.305572):0.444489,(47:1.207982,48:0.987763):0.585456):0.835983):0.247555,40:1.021805):0.365681,((49:0.057118,50:0.054311):0.12834,51:0.088823):1.10856):0.130559,52:0.931357):0.478825):0.350908):0.0820728,((((((24:0.084996,25:0.122106):0.212038,26:0.500610):0.0608452,27:0.204581):0.26181,(28:0.829832,29:0.485854):0.266535):0.237602,32:0.544841):0.0731814,(((30:0.386057,31:0.287153):0.226422,33:0.225290):0.0798514,34:0.206552):0.236287):0.481872):0.170717,((((16:0.028821,17:0.042448):0.180972,18:0.137039):0.131477,19:0.314123):0.357348,20:0.618566):0.318203):0.333734,15:0.686287):0.16423):0.244835):0.126596):0.0952401):0.110246):0.0930629);
 900: 1 -40506.87443 -40003.99363 (0:0.232310,1:0.167390,((2:0.160842,3:0.323327):0.0987131,((4:0.312743,5:0.444539):0.199184,((6:0.398525,7:0.473716):0.0620799,(((((8:0.070961,9:0.059731):0.208132,10:0.276540):0.234689,11:0.649579):0.288358,(12:0.036391,13:0.011919):0.597571):0.315653,(((((14:1.535196,(35:2.263661,(((((((36:0.209681,37:0.247337):0.0538629,38:0.066875):0.672056,39:1.012998):0.130505,((41:0.397357,42:0.135034):0.0361636,43:0.086092):1.18552):0.382202,(((49:0.043540,50:0.056973):0.13899,51:0.046652):0.672834,52:1.271226):0.806324):0.305216,40:0.878224):0.222014,((44:1.030886,(47:1.212922,48:1.151228):0.777336):0.363049,(45:0.876143,46:1.536363):0.156429):0.968053):0.330457):0.492004):0.279461,((21:0.516798,22:0.860188):0.470833,23:0.882125):0.597637):0.256289,(((((24:0.118661,25:0.168340):0.248815,27:0.218699):0.0940885,26:0.472099):0.243149,((((30:0.387438,31:0.267204):0.24038,32:0.577780):0.161808,33:0.166942):0.127101,34:0.286813):0.251323):0.142869,(28:0.875039,29:0.493497):0.161985):0.299432):0.231213,((((16:0.022528,17:0.044724):0.150788,18:0.194576):0.138568,19:0.298733):0.436681,20:0.677334):0.00509376):0.396377,15:0.742250):0.243548):0.0812678):0.159483):0.0732521):0.111278);
 901: 2 -38970.81092 -39992.05956 (0:0.251424,1:0.221367,(2:0.189321,(3:0.413889,((4:0.157878,5:0.533969):0.305116,((6:0.585316,7:0.615760):0.0544457,(((((8:0.060934,9:0.037271):0.323794,10:0.234590):0.274497,11:0.728495):0.170151,(12:0.018455,13:0.030204):0.791164):0.184291,((((((14:1.558517,(21:0.668987,22:0.748434):0.310898):0.195096,23:0.769663):0.435523,(35:2.082461,((((((36:0.152365,(37:0.251426,38:0.097637):0.0780797):0.601942,39:0.865377):0.0626463,((41:0.428072,42:0.174119):0.0554885,43:0.061176):1.00729):0.506982,40:0.934932):0.151486,(((49:0.055328,50:0.040552):0.101636,51:0.132401):0.758008,52:1.223994):0.317573):0.155961,(((44:0.840152,45:1.039392):0.349933,46:1.315015):0.290278,(47:1.098440,48:1.146692):0.749083):0.488089):0.413497):0.575482):0.269665,((((24:0.043206,25:0.148963):0.203563,(26:0.415558,27:0.159001):0.0726838):0.244807,(29:0.617048,((((30:0.336776,31:0.285251):0.198948,32:0.528730):0.127774,33:0.192644):0.255559,34:0.117785):0.206751):0.158646):0.127787,28:0.728394):0.319715):0.107756,((((16:0.005912,17:0.035550):0.167361,18:0.111527):0.188632,19:0.336332):0.581765,20:0.620663):0.217045):0.202622,15:0.932844):0.285102):0.125489):0.177569):0.0506535):0.0281688):0.0835838);
 902: 3 -39862.23438 -39987.53788 (0:0.214410,(1:0.180331,2:0.191698):0.107321,(3:0.343828,((4:0.224770,5:0.434605):0.298158,((6:0.488009,7:0.434105):0.147112,((((8:0.081537,9:0.048956):0.393883,10:0.209209):0.365074,11:0.659114):0.28672,((12:0.031810,13:0.025674):0.524983,(((((14:1.771233,((21:0.540378,22:0.936425):0.260455,23:0.774295):0.407026):0.374796,(35:2.681422,((((((((36:0.149290,38:0.103681):0.0470633,37:0.184994):0.647744,39:0.943391):0.0904252,((41:0.333813,42:0.140280):0.046243,43:0.074136):0.981022):0.471124,40:1.027649):0.228799,((44:0.866694,(45:0.682320,46:1.579030):0.228028):0.37262,(47:0.992970,48:1.146375):0.677374):0.733624):0.425972,((49:0.045915,50:0.075773):0.125555,51:0.096105):0.761196):0.146859,52:1.080022):0.603649):0.537173):0.0166086,(((((24:0.083984,25:0.161403):0.219074,26:0.512602):0.0864466,27:0.218629):0.223639,(((30:0.350820,31:0.249566):0.216833,(33:0.215823,34:0.325836):0.0975756):0.120186,32:0.593643):0.206591):0.148356,(28:0.863826,29:0.465020):0.19496):0.342948):0.204527,(((16:0.017889,17:0.035746):0.15296,(18:0.137451,19:0.445228):0.0405791):0.313116,20:0.530632):0.185052):0.331927,15:0.799777):0.137287):0.191134):0.0947955):0.113174):0.0924899):0.0559134);
 903: 1 -38895.91423 -39990.49093 (0:0.203666,(1:0.174969,((4:0.234123,5:0.431226):0.317175,((6:0.419217,7:0.413614):0.125242,((((8:0.109501,9:0.043033):0.317882,10:0.236993):0.212751,11:0.633607):0.179583,((12:0.024337,13:0.043316):0.470836,((((14:1.672109,(((21:0.642078,22:0.789720):0.363335,23:0.937476):0.243574,(35:2.389597,((((((36:0.118307,(37:0.199697,38:0.126800):0.0587766):0.558057,(39:1.117549,((41:0.460739,42:0.196074):0.0878527,43:0.038637):0.766912):0.128822):0.378882,40:1.098033):0.390964,((44:0.803967,(45:0.784348,46:1.640232):0.232579):0.207312,(47:0.981098,48:0.998003):0.614098):0.675586):0.338498,((49:0.033282,50:0.063400):0.0932817,51:0.110883):0.846835):0.0884727,52:0.938732):0.452553):0.276739):0.0952782):0.172918,(((((24:0.072031,25:0.166018):0.262027,26:0.574781):0.124389,27:0.142361):0.208815,(28:0.928714,29:0.418400):0.226495):0.127398,(((30:0.295744,31:0.303439):0.149036,32:0.579503):0.148934,(33:0.266164,34:0.194799):0.119629):0.29153):0.471697):0.229163,((((16:0.030532,17:0.048973):0.244278,18:0.126093):0.137362,19:0.297221):0.404464,20:0.406646):0.339392):0.257036,15:0.869988):0.172566):0.371937):0.194333):0.110342):0.0212681):0.0833464,(2:0.222468,3:0.402082):0.0602158);
 904: 1 -39327.84579 -39997.12213 (0:0.347722,(1:0.167322,((4:0.276628,5:0.410821):0.314386,((6:0.588434,7:0.491210):0.116237,(((((8:0.088108,9:0.041371):0.279544,10:0.304267):0.274944,11:0.788288):0.3622,(12:0.022248,13:0.030347):0.623221):0.142539,((14:1.745564,15:0.497166):0.330588,(((((((16:0.013703,17:0.025213):0.160597,18:0.131117):0.169708,19:0.359488):0.390678,20:0.564587):0.431533,((21:0.618656,22:0.799852):0.467776,23:0.862766):0.474493):2.14489e-06,(((((24:0.085075,25:0.169497):0.215048,27:0.185307):0.128783,26:0.496573):0.120083,(28:0.656588,29:0.666554):0.337753):0.169034,(((30:0.405631,31:0.246680):0.20729,(33:0.158781,34:0.333589):0.132283):0.0664812,32:0.566370):0.261573):0.403338):0.224441,(35:2.101985,((((((36:0.189090,37:0.262345):0.0521038,38:0.081355):0.783527,39:0.964144):0.146394,((41:0.412644,42:0.181548):0.084888,43:0.039726):1.02845):0.298569,(40:1.260496,((49:0.008027,(50:0.072926,51:0.221791):0.0482756):1.0002,52:0.991301):0.369017):0.163609):0.190347,(((44:0.818096,45:0.992311):0.496955,46:1.384810):0.380193,(47:0.934435,48:1.287729):0.533628):0.633139):0.584087):0.619026):0.167545):0.237203):0.135292):0.151496):0.17067):0.0489584,(2:0.218726,3:0.476923):0.0838677);
 905: 1 -40014.18601 -39987.37705 (0:0.287066,1:0.239921,((2:0.197306,3:0.390978):0.104538,((4:0.223051,5:0.413714):0.394573,((6:0.509027,7:0.372841):0.156912,(((((8:0.062989,9:0.041412):0.323687,10:0.203475):0.483529,11:0.699780):0.180535,(12:0.034063,13:0.038364):0.598293):0.19478,(((((14:1.330394,((21:0.597834,22:0.665164):0.372776,23:0.758351):0.457376):0.271996,(35:2.739287,(((((((36:0.140646,37:0.230569):0.0410012,38:0.113736):0.565975,((41:0.442325,42:0.163072):0.0389931,43:0.105007):1.12038):0.100068,39:0.880372):0.528707,40:0.851641):0.38781,((44:0.774699,(45:0.929877,46:1.475615):0.226531):0.5084,(47:1.271165,48:1.011285):0.568115):0.833326):0.300606,((49:0.007395,(50:0.059151,51:0.231769):0.0241504):0.835405,52:1.172170):0.223828):0.605736):0.25981):0.0552868,(((((24:0.054951,25:0.179638):0.224383,26:0.500639):0.0711253,27:0.203234):0.277953,(28:0.939035,29:0.537255):0.174778):0.225278,((((30:0.348977,31:0.211830):0.217849,32:0.654876):0.0866455,33:0.176415):0.126591,34:0.161344):0.206659):0.3207):0.291431,((((16:0.031256,17:0.035713):0.234622,18:0.118307):0.164577,19:0.306210):0.463606,20:0.568092):0.306937):0.312382,15:0.684175):0.342709):0.138204):0.108195):0.140551):0.0449591);
 906: 1 -38395.23726 -39992.62749 (0:0.326696,(1:0.160355,(2:0.208526,(3:0.401075,(4:0.215725,5:0.434813):0.324451):0.0845224):0.117748):0.077051,((6:0.579595,(((((8:0.066994,9:0.048368):0.32056,10:0.229806):0.333943,11:0.718998):0.236651,(12:0.019353,13:0.010925):0.654195):0.201631,((((14:1.655083,(21:0.614663,22:0.698266):0.181611):0.231832,23:0.886414):0.608254,(((((16:0.024081,17:0.062857):0.135385,18:0.150087):0.126475,19:0.313814):0.401342,20:0.574979):0.208122,((((((24:0.099906,25:0.175643):0.268016,26:0.507666):0.0523958,27:0.231637):0.195374,(28:0.979998,29:0.541029):0.278212):0.168994,32:0.619794):0.0982679,((30:0.412832,31:0.199861):0.243917,(33:0.209629,34:0.285296):0.121398):0.112547):0.462524):0.10916):0.414733,(15:0.551400,(35:2.625148,((((((36:0.061785,(37:0.210210,38:0.100621):0.0877553):0.5379,39:0.850409):0.183486,((41:0.429062,42:0.140148):0.0383817,43:0.093989):0.860919):0.420079,(((49:0.052558,50:0.044597):0.0994631,51:0.091279):1.06273,52:1.274885):0.329229):0.301747,40:1.054466):0.143744,(((44:0.914229,46:1.626371):0.346239,45:0.792434):0.335795,(47:0.829813,48:1.283276):0.765364):0.59122):0.145558):0.614902):0.221668):0.223859):0.190416):0.0723467,7:0.495586):0.0949414);
 907: 1 -40151.34622 -39988.12002 (0:0.330548,(1:0.159924,(3:0.424168,((4:0.310195,5:0.367128):0.343353,((6:0.547959,7:0.390485):0.132954,((((8:0.072216,9:0.028036):0.27026,10:0.251674):0.347191,11:0.641179):0.240362,((12:0.028234,13:0.034576):0.632113,((((14:1.500901,(((21:0.563257,22:0.871531):0.471695,23:0.951023):0.135951,(35:1.929300,(((((((36:0.151705,37:0.217030):0.0903779,38:0.055509):0.5591,39:0.846210):0.157713,((41:0.398151,42:0.188494):0.0810692,43:0.082034):0.886332):0.44898,40:0.865567):0.261889,((44:0.975981,(45:0.743787,46:1.660332):0.165273):0.280815,(47:0.993319,48:1.226059):0.913442):0.54251):0.236969,(((49:0.025573,50:0.072363):0.0766519,51:0.136581):0.936985,52:0.968921):0.203847):0.437145):0.343289):0.151115):0.132115,(((((24:0.084713,25:0.163711):0.162114,26:0.634738):0.100987,27:0.201106):0.309454,(28:1.012701,29:0.509322):0.233507):0.133569,((30:0.343615,31:0.171419):0.239583,((32:0.617027,33:0.139314):0.0941066,34:0.250813):0.0984783):0.311788):0.5012):0.221164,((((16:0.025821,17:0.038866):0.211875,18:0.145115):0.105807,19:0.365464):0.443224,20:0.534583):0.221525):0.207391,15:0.896643):0.267697):0.188563):0.12691):0.167363):0.134212):0.100109):0.0482997,2:0.264032);
 908: 1 -38302.0325 -39988.20563 (0:0.259664,(1:0.185175,((4:0.188082,5:0.360041):0.428072,((6:0.622801,7:0.488606):0.167948,(((((8:0.068597,9:0.010377):0.250036,10:0.350402):0.42243,11:0.563420):0.230688,(12:0.055764,13:0.023346):0.553377):0.229522,(((((14:1.757878,(21:0.613088,22:0.703921):0.309703):0.131326,23:0.633650):0.403221,(35:1.979240,(((((((36:0.147291,37:0.219263):0.056402,38:0.077676):0.598434,39:0.937827):0.181629,((41:0.508734,43:0.061557):0.0209158,42:0.157054):0.82455):0.51716,40:1.034450):0.0745801,(((44:0.740349,45:0.931353):0.466691,46:1.140436):0.396875,(47:1.087437,48:1.237505):0.595643):0.851451):0.259566,(((49:0.046464,50:0.075733):0.117074,51:0.124540):0.768749,52:1.020851):0.302701):0.720597):0.172746):0.379829,(((((16:0.062483,17:0.069055):0.131195,18:0.122336):0.244696,19:0.349703):0.199457,20:0.600336):0.32101,(((((24:0.074016,25:0.153570):0.215798,26:0.511328):0.145327,27:0.180378):0.166949,(((30:0.317676,31:0.242456):0.17892,(33:0.208071,34:0.254785):0.0892373):0.218621,32:0.500844):0.137947):0.104675,(28:0.924932,29:0.513937):0.151189):0.288153):0.126582):0.27893,15:0.742490):0.223958):0.317604):0.0474524):0.0626805):0.0559482,(2:0.220828,3:0.423806):0.135062);
 909: 1 -36983.98682 -39988.27165 (0:0.261384,1:0.258573,(2:0.228796,((3:0.428602,((6:0.438361,7:0.382246):0.110117,(((((8:0.104380,9:0.026512):0.233442,10:0.282708):0.317644,11:0.691708):0.171444,(12:0.041063,13:0.053045):0.714591):0.235463,(((14:1.692312,((((16:0.050421,17:0.027165):0.0795034,18:0.153447):0.150632,19:0.338129):0.323888,20:0.644571):0.225379):0.140811,((((21:0.873280,22:0.604578):0.374028,23:0.786543):0.47244,(35:2.079947,((((((36:0.093070,(37:0.227999,38:0.139214):0.0968163):0.593181,39:0.965702):0.0261687,((41:0.405553,42:0.187565):0.11737,43:0.048808):1.00483):0.430642,40:0.905024):0.368189,(((49:0.025743,50:0.073347):0.0895344,51:0.142095):0.755649,52:0.984263):0.262927):0.217722,((44:0.975940,(45:0.748800,46:1.693730):0.179259):0.421235,(47:0.966041,48:1.363877):0.901415):0.578618):0.208536):0.442912):0.327012,(((((24:0.036644,25:0.209685):0.196582,26:0.529077):0.115933,27:0.098152):0.208957,28:0.872496):0.136878,(29:0.637303,(((30:0.358937,31:0.199688):0.207426,(33:0.171423,34:0.282736):0.123574):0.12635,32:0.602189):0.202713):0.0990061):0.391657):0.0805973):0.327653,15:0.787913):0.225539):0.253261):0.221463):0.0683898,(4:0.277944,5:0.386034):0.272532):0.0986136):0.0467522);
 910: 1 -39908.57968 -39988.19334 (0:0.310527,1:0.150917,((2:0.113278,3:0.482746):0.0807299,((((4:0.291691,5:0.382636):0.19414,6:0.587721):0.113934,7:0.460744):0.0765359,(((((8:0.065915,9:0.040794):0.31343,10:0.213087):0.286422,11:0.808644):0.12509,(12:0.013852,13:0.014752):0.638813):0.196492,((((((14:1.672010,(21:0.771437,22:0.778283):0.0668799):0.288918,(35:2.467001,((((((36:0.134930,(37:0.184916,38:0.125276):0.0587696):0.480891,39:0.969833):0.379529,((41:0.494803,42:0.192019):0.0255563,43:0.059679):0.811815):0.232459,40:1.138213):0.197548,((49:0.000984,(50:0.068302,51:0.221167):0.0359754):0.808576,52:1.000832):0.312805):0.0845915,(((44:0.880897,45:0.796649):0.436791,(47:1.023122,48:1.232374):0.678891):0.267381,46:1.381404):0.786418):0.711944):0.323795):0.157747,23:0.818912):0.45219,(((((24:0.074851,25:0.183285):0.235543,(26:0.659832,27:0.170738):0.0449051):0.319059,28:0.921766):0.138991,29:0.761209):0.0674664,((((30:0.295188,31:0.229750):0.209031,32:0.556194):0.15705,33:0.152357):0.127341,34:0.206493):0.225493):0.377517):0.175785,((((16:0.008811,17:0.098957):0.157727,18:0.194313):0.138397,19:0.293744):0.328864,20:0.510333):0.217698):0.280083,15:0.716764):0.235487):0.16343):0.105295):0.0527657);
 911: 1 -39665.35541 -39988.51351 (0:0.276893,((1:0.152940,2:0.246084):0.0444882,((4:0.197028,5:0.531641):0.353249,((6:0.591747,7:0.552168):0.197375,((((8:0.049221,9:0.040523):0.243074,10:0.246657):0.317346,11:0.613120):0.205656,((12:0.036141,13:0.018973):0.577161,((((14:2.184680,(((21:0.439078,22:0.897070):0.528085,23:0.693915):0.514311,(35:2.248121,((((((36:0.095180,(37:0.219025,38:0.125148):0.0807137):0.502413,39:0.970312):0.249014,((41:0.386180,42:0.161778):0.0780428,43:0.077761):0.843184):0.341322,(((49:0.043530,50:0.037838):0.151915,51:0.066656):0.957217,52:1.199498):0.341662):0.0972195,40:1.247591):0.161237,(((44:0.722939,45:0.739988):0.32602,46:1.274858):0.363232,(47:1.087711,48:0.947093):0.611402):0.493958):0.407308):0.450825):0.11211):0.153227,(((((24:0.073448,25:0.133448):0.167917,26:0.499701):0.0763968,27:0.187037):0.221889,(28:0.781292,29:0.665922):0.175416):0.0963161,(((30:0.284756,31:0.301410):0.352753,(33:0.297110,34:0.272059):0.0678974):0.093392,32:0.692350):0.206342):0.303807):0.174965,((((16:0.031613,17:0.026974):0.178096,18:0.160878):0.0613566,19:0.402545):0.423727,20:0.625886):0.201616):0.321851,15:0.846884):0.16715):0.158399):0.204634):0.13351):0.121374):0.0616065,3:0.389300);
 912: 4 -38217.05664 -39991.04682 (0:0.299683,(1:0.216076,(3:0.383522,((4:0.168424,5:0.408210):0.358641,((6:0.525275,7:0.464732):0.148925,(((((8:0.052817,9:0.049792):0.272494,10:0.207995):0.429121,11:0.552608):0.20078,(12:0.024367,13:0.023923):0.545268):0.172464,(((((14:1.950481,(((21:0.833317,22:0.628026):0.378916,23:0.779426):0.336139,35:2.149858):0.130344):0.251293,(((((((36:0.173009,37:0.224128):0.0798084,38:0.064780):0.610304,39:0.930437):0.177265,((41:0.419121,42:0.170145):0.0406053,43:0.097607):0.809223):0.355348,40:1.095053):0.212375,(((44:0.879885,45:0.778639):0.314751,46:1.612854):0.462265,(47:1.253393,48:1.404636):0.460203):0.730143):0.393952,(((49:0.040121,50:0.057348):0.103741,51:0.118720):0.789669,52:1.134609):0.194011):1.11348):0.172007,((((16:0.026578,17:0.033738):0.138909,18:0.141049):0.0992689,19:0.405263):0.552995,20:0.415478):0.254368):0.0710162,((((24:0.079539,25:0.104261):0.172922,26:0.560232):0.0732782,27:0.138030):0.247682,((28:0.919338,29:0.570138):0.207638,(((30:0.306722,31:0.291465):0.222363,(33:0.188755,34:0.252067):0.086182):0.121538,32:0.705379):0.168489):0.0620404):0.492798):0.2983,15:0.601974):0.219139):0.184924):0.129538):0.031069):0.109327):0.0626953,2:0.225947);
 913: 1 -41601.88016 -39999.18079 (0:0.209430,(1:0.223323,((4:0.262073,5:0.306245):0.331926,((6:0.466271,7:0.467807):0.112025,(((((8:0.058550,9:0.053075):0.256798,10:0.304741):0.337701,11:0.623244):0.299106,(12:0.018396,13:0.025970):0.736272):0.252228,(((((14:1.421328,((21:0.666570,22:0.707625):0.500174,23:0.612840):0.282677):0.358936,(35:2.529905,((((((36:0.137655,38:0.143637):0.0916221,37:0.110168):0.588258,39:1.067591):0.14996,((41:0.424394,42:0.166406):0.0552065,43:0.052759):0.805366):0.456152,(40:0.902139,((44:0.762012,(45:0.840354,46:1.221131):0.19034):0.565418,(47:1.060266,48:1.149633):0.571175):0.756405):0.204326):0.396427,(((49:0.043261,50:0.082064):0.0650076,51:0.173167):0.809577,52:1.246326):0.218019):0.538808):0.319263):0.180747,((((24:0.097345,25:0.183306):0.240646,26:0.564382):0.0633196,27:0.175553):0.363363,((28:1.031252,29:0.542800):0.132572,((((30:0.461194,31:0.279723):0.181677,32:0.639488):0.127762,33:0.202610):0.0705936,34:0.251075):0.293555):0.0655079):0.310131):0.228816,(((16:0.043178,17:0.061086):0.104488,(18:0.151524,19:0.480673):0.0625127):0.329905,20:0.772571):0.269341):0.222645,15:0.782543):0.147595):0.170026):0.0778343):0.133099):0.0877003,(2:0.254376,3:0.438693):0.102034);
 914: 1 -38400.19842 -40002.35046 (0:0.293185,1:0.096505,((2:0.199827,((((4:0.284020,5:0.426140):0.188256,6:0.618853):0.154789,7:0.569448):0.0505909,(((((8:0.051855,9:0.031761):0.306712,10:0.328002):0.361917,11:0.734368):0.223898,(12:0.033545,13:0.005449):0.692967):0.159631,((((((14:1.937130,(21:0.619173,22:0.562307):0.536257):0.157105,23:0.698603):0.241826,(35:2.262675,(((((((36:0.139750,(37:0.197865,38:0.154490):0.049768):0.537255,39:0.963877):0.211356,((41:0.395033,42:0.171688):0.0514301,43:0.077780):0.852284):0.297767,((44:0.760115,(45:0.625219,46:1.694082):0.175632):0.620845,(47:1.189860,48:1.075174):0.66337):0.769106):0.262881,40:1.046239):0.368877,(49:0.007352,(50:0.062278,51:0.227419):0.0302972):0.964963):0.063448,52:0.899783):0.673021):0.530396):0.104289,(((((24:0.065877,25:0.203854):0.239487,26:0.502055):0.0532002,27:0.209463):0.273422,(((30:0.418977,31:0.276742):0.143063,(33:0.117414,34:0.423066):0.133698):0.110563,32:0.628245):0.207862):0.141854,(28:1.124343,29:0.472458):0.286833):0.258295):0.0977679,((((16:0.040469,17:0.030190):0.235461,18:0.082677):0.193361,19:0.342372):0.349726,20:0.585025):0.139721):0.434345,15:0.815345):0.28597):0.129671):0.0841601):0.098741,3:0.338106):0.125358);
 915: 1 -38524.17633 -39988.27755 (0:0.260982,(1:0.184290,((4:0.256489,5:0.431865):0.313518,((6:0.484966,7:0.513504):0.151947,(((((8:0.077673,9:0.061641):0.269278,10:0.291780):0.251924,11:0.766870):0.269927,(12:0.046104,13:0.017356):0.600337):0.28059,((((((14:2.000871,(21:0.574601,22:0.724988):0.217204):0.158058,23:1.007124):0.44438,(35:2.541404,((((((((36:0.160154,38:0.147817):0.0633721,37:0.170596):0.538735,39:1.043871):0.355615,((41:0.463951,42:0.181473):0.0742881,43:0.090493):0.856936):0.268329,40:1.131395):0.13169,((44:0.778025,(45:0.853872,46:1.472762):0.133505):0.357658,(47:1.131167,48:1.059862):0.648231):0.538297):0.441539,((49:0.050088,50:0.081282):0.140058,51:0.079986):0.943406):0.161808,52:1.084338):0.498378):0.362475):0.323238,(((((24:0.048980,25:0.204068):0.254499,26:0.583000):0.0797138,27:0.213927):0.225566,(28:0.931453,29:0.597044):0.225436):0.150307,((((30:0.376233,31:0.253454):0.153929,32:0.678559):0.121011,33:0.218907):0.0826538,34:0.200952):0.172409):0.474738):0.16836,((((16:0.013343,17:0.041912):0.211803,18:0.133624):0.233442,19:0.332705):0.367468,20:0.581397):0.163453):0.357914,15:0.935333):0.210171):0.172965):0.0908464):0.068238):0.0380374,(2:0.139011,3:0.398906):0.0981207);
 916: 1 -39441.55434 -39994.92271 (0:0.269683,(1:0.269609,2:0.188976):0.063688,(3:0.446083,((4:0.319633,5:0.479826):0.221703,(((6:0.516691,7:0.421946):0.122081,(((8:0.117021,9:0.030574):0.296929,10:0.304907):0.298,11:0.823034):0.18917):0.101721,((12:0.028932,13:0.025858):0.67827,(((((14:1.409648,((21:0.599715,22:0.799959):0.24911,23:0.803442):0.34175):0.410307,(35:1.976035,((((((36:0.167964,(37:0.199899,38:0.136024):0.0732235):0.542249,39:0.856138):0.16604,((41:0.469051,43:0.106897):0.0378875,42:0.127054):0.770901):0.490063,40:0.977562):0.271952,(((44:0.832849,45:0.976220):0.248638,46:1.431110):0.379385,(47:0.862932,48:1.134557):0.447688):0.797867):0.288196,((49:0.011292,(50:0.061293,51:0.217081):0.0518255):0.800585,52:0.962455):0.381044):0.598273):0.315208):0.12523,(((((24:0.112589,25:0.130320):0.21769,26:0.603331):0.0889514,27:0.160769):0.343517,(28:0.970404,29:0.510565):0.161699):0.25704,((((30:0.424161,31:0.297518):0.14903,32:0.614777):0.128035,33:0.239453):0.147825,34:0.160018):0.189736):0.303326):0.185792,((((16:0.026839,17:0.044082):0.150589,18:0.155190):0.0334662,19:0.400126):0.434557,20:0.510476):0.27735):0.331121,15:0.757419):0.0915985):0.212728):0.0936282):0.132129):0.0800645);
 917: 2 -40460.17904 -39989.1577 (0:0.230994,1:0.204231,((2:0.178695,3:0.364064):0.0610976,((4:0.234247,5:0.356794):0.314501,((6:0.491601,7:0.389681):0.0642383,((((8:0.074348,9:0.054000):0.268135,10:0.193804):0.372154,11:0.576008):0.214653,((12:0.029678,13:0.024550):0.589715,(((((14:1.677008,(21:0.699033,22:0.624735):0.337704):0.354515,23:0.723728):0.264718,(35:2.280113,((((((36:0.130382,(37:0.206598,38:0.120679):0.0640203):0.438221,39:1.076645):0.20728,((41:0.421475,42:0.173808):0.0186818,43:0.067107):1.089):0.475854,40:0.906757):0.139643,((44:0.808769,(45:0.774524,46:1.568103):0.0908057):0.650018,(47:1.134692,48:1.136990):0.677988):0.558071):0.361862,((49:0.009467,(50:0.052659,51:0.216730):0.0308619):0.948009,52:1.040804):0.15662):0.496763):0.325438):0.344498,(((((16:0.036804,17:0.043217):0.173411,18:0.138997):0.193251,19:0.278681):0.481556,20:0.541540):0.16765,(((((24:0.063531,25:0.172326):0.27125,26:0.470667):0.0735011,27:0.161517):0.325207,(28:0.988993,29:0.581157):0.146967):0.138372,((((30:0.358039,31:0.275793):0.21458,32:0.703171):0.191626,33:0.273504):0.0589221,34:0.194737):0.162065):0.383851):0.170733):0.341305,15:0.709597):0.223602):0.170966):0.24321):0.14602):0.055025):0.0604746);
 918: 2 -41384.73945 -39988.17395 (0:0.296123,(1:0.207439,((4:0.194531,5:0.402638):0.290776,((6:0.426952,7:0.467964):0.180654,(((((8:0.074646,9:0.044203):0.277165,10:0.223230):0.367908,11:0.727419):0.176534,(12:0.038951,13:0.024944):0.640722):0.192728,((((14:1.667418,(((21:0.566609,22:0.911054):0.482357,23:0.798620):0.143119,(35:1.826356,((((((36:0.133148,(37:0.218374,38:0.135554):0.0775249):0.773566,39:0.990230):0.203906,((41:0.388523,42:0.196874):0.0596147,43:0.066747):0.851992):0.584581,40:1.146154):0.389223,(((49:0.054763,50:0.049227):0.135835,51:0.087578):0.860891,52:1.399796):0.133098):0.264104,((44:0.829565,(45:0.838600,46:1.527172):0.078632):0.24587,(47:1.332266,48:0.983564):0.838488):0.827526):0.667169):0.513014):0.388864):0.263197,((((24:0.114814,25:0.101735):0.182673,(26:0.575479,27:0.137639):0.0745498):0.345545,(28:1.003615,29:0.548333):0.167915):0.116828,(((30:0.311892,31:0.303864):0.267072,(32:0.800184,33:0.157320):0.0664303):0.192929,34:0.173384):0.321191):0.32852):0.188597,((((16:0.041013,17:0.040123):0.127143,18:0.224180):0.271647,19:0.246914):0.434701,20:0.581855):0.213743):0.394913,15:0.917144):0.156853):0.260733):0.142098):0.0703779):0.0369535,(2:0.274145,3:0.393051):0.078679);
 919: 2 -39079.9239 -39992.0646 (0:0.227076,1:0.160369,(2:0.187658,(3:0.441923,((4:0.206474,5:0.374862):0.297946,((6:0.462509,7:0.475046):0.113698,(((((8:0.068465,9:0.052942):0.328865,10:0.319733):0.271447,11:0.694565):0.254725,(12:0.045067,13:0.019946):0.623161):0.136883,(((((((14:1.892501,22:0.771468):0.213904,21:0.590982):0.380449,23:0.805159):0.414263,(35:2.510865,(((((((36:0.173010,38:0.112215):0.061485,37:0.117036):0.739248,39:0.729170):0.214199,((41:0.470623,42:0.190632):0.0627848,43:0.074796):0.854283):0.267372,40:1.114737):0.17196,(((44:0.922738,45:0.769759):0.252269,46:1.489675):0.325607,(47:1.189460,48:1.165780):0.59402):0.872946):0.284393,(((49:0.042109,50:0.058116):0.108899,51:0.154920):0.614212,52:1.064560):0.253115):0.892858):0.31737):0.305216,((((24:0.047221,25:0.168881):0.192276,(26:0.604149,27:0.156420):0.0819882):0.248955,(28:0.829784,29:0.466730):0.249416):0.112406,(((30:0.389089,31:0.193849):0.286163,(33:0.237350,34:0.242125):0.100226):0.131289,32:0.717293):0.163018):0.317621):0.144148,((((16:0.051990,17:0.050587):0.1881,18:0.085812):0.0715495,19:0.463418):0.34216,20:0.754993):0.109256):0.364728,15:0.786553):0.2126):0.158156):0.111376):0.0439623):0.096859):0.137855);
 920: 1 -40623.10819 -39986.32017 (0:0.274374,1:0.178976,((2:0.156263,3:0.479594):0.10234,((4:0.312364,5:0.343185):0.223167,((6:0.436763,7:0.497914):0.155877,(((((8:0.066739,9:0.046052):0.294446,10:0.272475):0.313139,11:0.809294):0.281474,(12:0.076401,13:0.018715):0.724831):0.270923,(((((14:1.692324,((21:0.726557,22:0.651664):0.314547,23:0.914201):0.314772):0.316963,(35:2.635677,((((((36:0.109924,(37:0.197954,38:0.130610):0.0588045):0.624782,39:0.994754):0.101322,((41:0.482314,42:0.166051):0.0723921,43:0.050536):0.960593):0.442476,40:0.824314):0.242126,((44:1.170245,(45:0.746030,46:1.797113):0.148405):0.485646,(47:1.490177,48:1.205706):0.738872):0.718416):0.21409,(((49:0.032483,50:0.049826):0.131519,51:0.096942):0.864191,52:1.403296):0.150195):0.36784):0.539368):0.19471,(((((24:0.072707,25:0.155608):0.243804,27:0.232138):0.0540262,26:0.402995):0.344491,(28:1.078727,29:0.603519):0.281599):0.0972093,((((30:0.407242,31:0.217270):0.220318,32:0.744644):0.17175,33:0.102081):0.219509,34:0.210054):0.211683):0.306727):0.265136,((((16:0.025864,17:0.049585):0.219529,18:0.116715):0.173769,19:0.336023):0.421968,20:0.660118):0.209535):0.337068,15:0.714959):0.36331):0.159931):0.0960683):0.168064):0.0748971);
 921: 1 -40233.23007 -39990.38071 (0:0.267962,1:0.163421,(2:0.178088,(3:0.312767,(((4:0.265517,5:0.338261):0.28228,(((((8:0.078269,9:0.057480):0.394358,10:0.254478):0.239802,11:0.702713):0.27928,(12:0.028898,13:0.017841):0.509833):0.256574,(((((14:1.543921,((21:0.454481,22:0.947240):0.184946,23:0.965193):0.269445):0.30212,(35:2.115175,((((((36:0.111978,(37:0.201091,38:0.102877):0.0864614):0.668865,39:0.913544):0.240398,((41:0.459445,43:0.103914):0.0657985,42:0.140592):0.89592):0.276225,(((44:0.813272,45:0.795539):0.399374,46:1.334003):0.494537,(47:1.309114,48:1.003500):0.486279):0.456131):0.149414,40:1.163410):0.374145,(((49:0.048504,50:0.062523):0.111141,51:0.103240):0.966039,52:1.223355):0.0727117):0.747871):0.32604):0.287475,(((((24:0.075236,25:0.158924):0.234281,26:0.482085):0.0764111,27:0.192327):0.270297,((((30:0.334389,31:0.293767):0.233644,34:0.208624):0.0742295,33:0.279670):0.265294,32:0.682499):0.200282):0.126733,(28:0.899775,29:0.453262):0.197972):0.452953):0.112139,((((16:0.054820,17:0.021692):0.153162,18:0.139359):0.152303,19:0.365852):0.391434,20:0.761287):0.0964534):0.271394,15:0.800354):0.186082):0.148058):0.0631267,(6:0.561145,7:0.394828):0.188388):0.155174):0.102136):0.0810416);
 922: 1 -40948.38745 -40008.02948 (0:0.241512,(1:0.188389,(3:0.386952,((4:0.238784,5:0.428677):0.207052,(((6:0.488337,7:0.492435):0.0260119,(((8:0.099671,9:0.057985):0.23439,10:0.307122):0.366557,11:0.627744):0.394945):0.0751883,((12:0.035364,13:0.012598):0.62889,((((((14:1.961228,22:0.718650):0.240099,21:0.673910):0.351146,23:0.795267):0.554519,(35:1.996208,(((((36:0.073648,(37:0.241054,38:0.146981):0.0990306):0.604765,(39:0.941941,((41:0.455502,42:0.171850):0.0438512,43:0.080671):0.987166):0.210483):0.338468,40:1.049576):0.229066,(((44:0.808417,45:0.955943):0.202284,46:1.495073):0.379671,(47:1.173850,48:1.179222):0.79782):0.630428):0.236641,((49:0.010564,(50:0.072191,51:0.234859):0.0375532):0.889437,52:1.134455):0.251817):0.649428):0.254875):0.327942,15:0.719162):0.174793,(((((16:0.016590,17:0.071315):0.185438,18:0.223552):0.120345,19:0.357432):0.338302,(((((24:0.011451,25:0.212820):0.272232,26:0.569470):0.0809059,27:0.198350):0.238351,(28:1.002232,29:0.670037):0.144438):0.248989,((((30:0.317131,31:0.332051):0.200115,32:0.501192):0.197758,33:0.256361):0.127556,34:0.312119):0.12652):0.467976):0.0970742,20:0.614594):0.361708):0.155624):0.337191):0.0943219):0.0593925):0.0636268):0.0792427,2:0.223660);
 923: 1 -40207.87881 -39993.80412 (0:0.202254,1:0.121352,((2:0.182642,3:0.469665):0.0855741,((4:0.286601,5:0.439123):0.245943,((6:0.444283,7:0.442689):0.160288,(((((8:0.065234,9:0.056607):0.211135,11:0.852748):0.213511,10:0.177405):0.477798,(12:0.027984,13:0.023590):0.702959):0.250446,((((14:1.770385,(21:0.686572,22:0.872599):0.270781):0.442607,(((((16:0.027696,17:0.021366):0.207888,18:0.054634):0.127201,19:0.346210):0.341545,20:0.611934):0.316588,(((((24:0.056623,25:0.159609):0.257941,26:0.428251):0.0858172,27:0.127510):0.269118,(28:0.916879,29:0.667816):0.251814):0.195782,((((30:0.370913,31:0.355387):0.249462,33:0.211615):0.103966,34:0.298987):0.113275,32:0.725148):0.18236):0.409097):0.160994):0.164701,(23:1.154393,((35:2.409586,((44:0.868633,(45:0.673928,46:1.455867):0.116515):0.291404,(47:1.181879,48:0.917862):0.790181):0.320791):0.318322,(((((36:0.129177,(37:0.238532,38:0.136724):0.0626617):0.61667,39:1.051520):0.126925,((41:0.466756,42:0.169956):0.0480604,43:0.058629):0.954072):0.378159,40:1.108113):0.36822,(((49:0.034073,50:0.053302):0.0913634,51:0.102554):0.615888,52:1.335955):0.560041):0.0989206):0.771133):0.241651):0.248393,15:0.730577):0.399264):0.0533577):0.101863):0.147762):0.0886998);
 924: 1 -40065.75886 -39990.87629 (0:0.304450,1:0.235601,(2:0.253949,(3:0.377554,(((4:0.255413,5:0.429730):0.324159,(6:0.539970,7:0.484468):0.202308):0.116139,(((((8:0.038586,9:0.056771):0.245312,10:0.295082):0.379761,11:0.693453):0.238587,(12:0.024353,13:0.010579):0.700788):0.233088,((((14:1.762168,(((((24:0.043133,25:0.203044):0.255096,26:0.506613):0.110158,27:0.240590):0.319544,(28:0.847417,29:0.532833):0.25371):0.175037,(((30:0.351780,31:0.228608):0.25491,32:0.668445):0.124966,(33:0.231910,34:0.242941):0.0932116):0.145901):0.182668):0.110832,(((21:0.599325,22:0.695320):0.230132,23:0.935684):0.52776,(35:3.050057,(((((((36:0.150317,38:0.102437):0.0628917,37:0.122449):0.466924,39:1.019942):0.266517,((41:0.363852,42:0.192927):0.0284826,43:0.099735):0.936568):0.335846,40:1.091087):0.262325,(((44:0.928394,45:0.779486):0.387472,46:1.466192):0.317095,(47:1.244508,48:0.854580):0.748447):0.691235):0.243411,(((49:0.026455,50:0.061488):0.158015,51:0.103833):0.809554,52:1.090152):0.230837):0.568594):0.454973):0.267451):0.29614,((((16:0.025653,17:0.053302):0.206536,18:0.155021):0.139284,19:0.309682):0.385353,20:0.503562):0.0787628):0.318429,15:0.923927):0.0752539):0.211178):0.10405):0.0775524):0.0728966);
 925: 1 -38687.78024 -39994.35926 (0:0.285629,(1:0.155134,((4:0.239804,5:0.332028):0.323449,((6:0.545194,7:0.360027):0.142375,((((8:0.068752,9:0.036913):0.310902,10:0.249629):0.221838,11:0.766991):0.245153,((12:0.019227,13:0.040711):0.427421,((((((((14:1.693399,22:0.568146):0.254016,21:0.759991):0.339498,23:1.047176):0.239022,(35:2.251340,((((((36:0.067316,(37:0.232122,38:0.141951):0.121377):0.747914,39:1.026823):0.302838,((41:0.396982,42:0.191955):0.0285505,43:0.089267):0.867904):0.303041,40:1.453120):0.323402,((49:0.013156,(50:0.057653,51:0.175185):0.0496617):0.935355,52:1.036783):0.394599):0.252631,((44:0.828649,45:0.806620):0.232204,(46:1.463806,(47:1.089231,48:1.086556):0.689347):0.227536):0.870345):0.747719):0.100903):0.442179,(((((24:0.084670,25:0.170656):0.229401,26:0.418419):0.0800109,27:0.156309):0.368678,(28:1.000583,29:0.519979):0.229107):0.108222,((30:0.430068,31:0.276517):0.148043,((32:0.863522,33:0.112827):0.169673,34:0.279916):0.105703):0.215103):0.314385):0.300101,(((16:0.022326,17:0.050515):0.18466,18:0.157982):0.142908,19:0.423891):0.324434):0.0677674,20:0.609854):0.490437,15:0.789206):0.0790292):0.162265):0.251095):0.0975505):0.148045):0.0500421,(2:0.224009,3:0.468706):0.0477526);
 926: 1 -38937.62409 -39997.12213 (0:0.257311,(1:0.181449,((4:0.269340,5:0.418291):0.281158,((6:0.548375,7:0.363119):0.0648296,(((((8:0.082840,9:0.026299):0.281644,10:0.167075):0.508508,11:0.657045):0.125849,(12:0.031838,13:0.023817):0.565174):0.139547,((14:1.742640,15:0.490192):0.174241,((((((16:0.054579,17:0.042815):0.17667,18:0.136510):0.117473,19:0.304373):0.209773,20:0.607171):0.308885,(((((24:0.077228,25:0.160835):0.214642,(26:0.528746,27:0.195549):0.0726783):0.136166,32:0.830550):0.104002,(28:0.943837,29:0.540558):0.270271):0.113993,(((30:0.263080,31:0.408659):0.252918,33:0.284006):0.0822606,34:0.249677):0.187876):0.352848):0.254492,(((21:0.647448,22:1.079318):0.409039,23:1.005806):0.478876,(35:2.457033,((((((36:0.196000,38:0.104117):0.100009,37:0.152884):0.516604,39:0.984808):0.223722,((41:0.396460,42:0.171355):0.0579399,43:0.056068):0.963961):0.251564,(40:0.964741,((44:0.826950,(45:0.862019,46:1.488714):0.215325):0.513392,(47:1.131265,48:1.126119):0.468655):0.698951):0.250803):0.581695,((49:0.023320,(50:0.047348,51:0.210849):0.027143):0.913581,52:1.228883):0.18111):0.664157):0.377946):0.297766):0.329057):0.232773):0.15194):0.131205):0.0740789):0.0516604,(2:0.220585,3:0.448212):0.0588523);
 927: 1 -40073.36669 -39989.54544 (0:0.278812,(1:0.178733,(((4:0.318512,5:0.420392):0.298543,(6:0.570140,7:0.510031):0.153173):0.0857298,((((8:0.060965,9:0.048085):0.340972,10:0.205203):0.511305,11:1.091385):0.136019,((12:0.033798,13:0.021534):0.551598,((((((14:1.474262,(21:0.552945,22:1.095753):0.402212):0.227244,23:1.273165):0.226426,(35:2.362432,((((((36:0.086883,(37:0.258088,38:0.134566):0.0874335):0.562787,39:0.936447):0.158547,((41:0.508201,42:0.206511):0.0800287,43:0.061756):1.0894):0.297442,40:1.169794):0.377187,(((49:0.056062,50:0.045911):0.0970174,51:0.123400):0.916601,52:1.102312):0.333617):0.150575,((44:0.822647,(45:0.798592,46:1.639051):0.165193):0.276309,(47:0.933507,48:1.072085):0.581045):0.682236):0.720219):0.538584):0.128885,(((((24:0.127968,25:0.161117):0.164872,26:0.465900):0.0686473,27:0.213629):0.316114,((((30:0.425325,31:0.365993):0.229009,34:0.256734):0.0674347,33:0.251427):0.192437,32:0.640944):0.200823):0.15326,(28:0.919367,29:0.583073):0.249314):0.428697):0.12986,((((16:0.045324,17:0.026921):0.147803,18:0.132352):0.102482,19:0.361964):0.432135,20:0.498467):0.325317):0.383798,15:0.854485):0.172213):0.307655):0.290365):0.127536):0.117013,(2:0.277974,3:0.509820):0.0637724);
 928: 2 -37055.8474 -39993.38835 (0:0.299658,(1:0.185528,(((4:0.366422,5:0.380957):0.231714,(6:0.521023,7:0.560219):0.213893):0.149419,(((((8:0.075733,9:0.049154):0.375841,10:0.210527):0.462514,11:0.633058):0.192089,(12:0.035008,13:0.009613):0.634279):0.250057,(((((((14:2.126862,21:0.421825):0.139362,22:0.876130):0.283152,23:0.899801):0.55625,(35:1.984077,(((((((36:0.167659,38:0.116147):0.0567007,37:0.147211):0.620944,((41:0.420397,43:0.095635):0.0616201,42:0.139203):0.905236):0.138402,39:0.930012):0.401824,40:1.041926):0.28514,(((49:0.022133,50:0.065561):0.145192,51:0.091550):0.742308,52:1.171554):0.290172):0.199183,(((44:1.153620,45:0.734547):0.249814,46:1.479088):0.238606,(47:0.965162,48:1.100368):0.57212):0.779499):0.73892):0.391147):0.327376,(((((24:0.048478,25:0.194764):0.182535,26:0.586770):0.0820669,27:0.175128):0.218443,(28:0.888911,29:0.486905):0.240669):0.0769782,(((30:0.392944,31:0.223787):0.251937,(33:0.222596,34:0.234965):0.0777129):0.0773492,32:0.638888):0.150099):0.420299):0.251633,((((16:0.017468,17:0.017165):0.19959,18:0.117228):0.148078,19:0.274893):0.360862,20:0.728483):0.163882):0.368388,15:0.708679):0.231632):0.167679):0.127544):0.0492724,(2:0.196936,3:0.431869):0.140077);
 929: 1 -38606.20332 -39997.00619 (0:0.170057,1:0.217205,((2:0.147719,3:0.423783):0.0868024,((4:0.300087,5:0.411811):0.209657,((6:0.517145,7:0.389525):0.121531,((((8:0.082241,9:0.066561):0.373889,10:0.177009):0.290543,11:0.758407):0.280784,((12:0.055127,13:0.018441):0.467966,((((((14:1.503754,(21:0.646517,22:0.791193):0.316505):0.325696,23:1.022768):0.384809,(35:2.313586,((((((((36:0.151811,38:0.135592):0.0597113,37:0.183282):0.602416,39:1.043462):0.176048,((41:0.438387,42:0.163900):0.105064,43:0.055445):0.970414):0.3279,40:1.086922):0.237285,((44:0.874398,(45:0.832681,46:1.471506):0.127988):0.266437,(47:1.230601,48:1.049281):0.554451):0.933765):0.429904,(49:0.013445,(50:0.066121,51:0.196763):0.0403871):1.06429):0.144553,52:0.901588):0.380319):0.71619):0.11161,(((((24:0.029276,25:0.223568):0.288167,26:0.594185):0.0716269,27:0.113135):0.320637,(28:1.014221,29:0.441316):0.268892):0.100722,((((30:0.242004,31:0.262708):0.119955,32:0.611201):0.158079,33:0.168761):0.125933,34:0.207376):0.178864):0.447369):0.169248,((((16:0.041504,17:0.033601):0.192774,18:0.126616):0.152362,19:0.323141):0.440557,20:0.531774):0.324804):0.233891,15:0.597858):0.261122):0.2723):0.230955):0.0827182):0.109006):0.0431375);
 930: 1 -40862.10562 -39997.52938 (0:0.317413,(1:0.208881,2:0.265945):0.0714699,(3:0.346565,((4:0.235293,5:0.432290):0.250656,((6:0.554120,7:0.421944):0.0680891,(((((8:0.069727,9:0.066966):0.227931,10:0.210500):0.402149,11:0.750902):0.314272,(12:0.034666,13:0.042779):0.4886):0.228772,((((14:1.468704,(((21:0.637730,22:0.869573):0.202113,23:0.806021):0.424532,(35:3.206694,((((36:0.090055,(37:0.190157,38:0.126890):0.103402):0.586648,(39:0.866309,((41:0.438478,42:0.222166):0.054563,43:0.067209):1.12538):0.100713):0.454883,(40:0.959824,((44:0.944100,(45:0.825908,46:1.219683):0.140281):0.415806,(47:1.199050,48:1.188630):0.594924):0.664542):0.1376):0.425951,((49:0.014203,(50:0.046632,51:0.206174):0.0327539):0.766105,52:1.375177):0.310068):0.395351):0.395937):0.171356):0.417923,(((((24:0.052269,25:0.197777):0.226566,26:0.539376):0.0658252,27:0.124163):0.340104,(28:0.924467,29:0.495743):0.136574):0.169283,((((30:0.361754,31:0.223186):0.155158,32:0.560961):0.119022,33:0.178995):0.157803,34:0.251022):0.219331):0.315541):0.382805,((((16:0.036927,17:0.050632):0.17494,18:0.098689):0.167548,19:0.289272):0.295041,20:0.689445):0.167981):0.272937,15:0.856663):0.207209):0.192311):0.183044):0.117447):0.084448);
 931: 3 -38848.09774 -39989.8674 (0:0.250987,1:0.266006,(((2:0.184974,3:0.402030):0.0744338,(((6:0.583458,7:0.445118):0.118871,((12:0.037811,13:0.029240):0.5344,((((((14:1.857846,(21:0.703154,22:0.888090):0.256899):0.458834,23:0.900559):0.603164,(35:2.310636,(((((((36:0.168144,37:0.220928):0.0372693,38:0.089944):0.61507,39:0.863177):0.233824,((41:0.457397,42:0.149091):0.100517,43:0.028554):0.98601):0.264246,((44:0.861777,(45:0.901534,46:1.510178):0.159008):0.448793,(47:1.014300,48:0.980893):0.540188):0.694075):0.228328,40:1.269875):0.0931123,(((49:0.052822,50:0.054845):0.0993944,51:0.132242):0.970479,52:1.149065):0.135273):0.605012):0.565513):0.0860698,(((((24:0.028700,25:0.213053):0.326099,26:0.506225):0.0518398,27:0.130477):0.316478,(((30:0.411476,31:0.284059):0.14482,(33:0.193676,34:0.282329):0.130716):0.144417,32:0.677239):0.208734):0.12783,(28:0.931367,29:0.515054):0.235023):0.270196):0.391071,((((16:0.034935,17:0.041435):0.125175,18:0.176688):0.102241,19:0.414562):0.424243,20:0.707419):0.212495):0.292077,15:0.703330):0.049376):0.284221):0.13468,(((8:0.080231,9:0.065573):0.2078,10:0.300000):0.33259,11:0.655320):0.370875):0.0840397):0.0829626,(4:0.230543,5:0.455284):0.297081):0.0828042);
 932: 1 -40084.60729 -39990.57567 (0:0.198811,1:0.214277,((2:0.125115,3:0.520209):0.112207,(((4:0.295602,5:0.442742):0.177205,(6:0.511605,7:0.364301):0.258883):0.075822,((((8:0.078685,9:0.056953):0.241831,10:0.252749):0.281436,11:0.678651):0.35397,((12:0.043532,13:0.035867):0.595291,((((14:1.782567,(21:0.523980,22:0.896221):0.233346):0.260665,23:0.953874):0.376058,(((((16:0.030560,17:0.028069):0.165563,18:0.110996):0.187368,19:0.282055):0.370895,(((((24:0.046698,25:0.158963):0.26314,26:0.457336):0.0872288,27:0.179031):0.148869,((((30:0.343067,31:0.250253):0.277364,34:0.287306):0.0865568,33:0.175039):0.22632,32:0.571501):0.314072):0.166029,(28:0.930316,29:0.593824):0.180371):0.558813):0.202116,20:0.413988):0.133525):0.44635,(15:0.642853,(35:2.200087,(((((36:0.112877,(37:0.204892,38:0.111289):0.0845719):0.589833,(39:0.905268,((41:0.455630,42:0.159743):0.100442,43:0.059631):0.822145):0.180027):0.504212,40:0.928443):0.179007,((44:0.814879,(45:0.663194,46:1.697058):0.237654):0.462058,(47:1.000353,48:1.025729):0.484727):0.871367):0.273524,(((49:0.042167,50:0.057324):0.132904,51:0.086813):1.03575,52:1.020678):0.144759):0.706015):0.519086):0.119428):0.192267):0.238801):0.175211):0.161775):0.0542545);
 933: 2 -41500.31595 -39999.581 (0:0.294163,1:0.182435,(2:0.203122,(3:0.477064,((4:0.261004,5:0.468762):0.181891,((6:0.498120,7:0.371923):0.105423,(((((8:0.079906,9:0.071670):0.204429,10:0.236593):0.377084,11:0.578364):0.238056,(12:0.043281,13:0.012808):0.549119):0.152298,(((((((14:1.728653,22:0.728285):0.181824,21:0.710255):0.44503,23:0.876084):0.418485,(35:2.449159,((((((36:0.114285,(37:0.248229,38:0.111219):0.107521):0.465782,39:1.012707):0.147484,((41:0.460600,42:0.178584):0.124071,43:0.042487):0.914086):0.518923,((44:0.975491,(45:0.774353,46:1.585474):0.188053):0.31709,(47:1.201314,48:1.006153):0.641385):0.878043):0.0353483,40:1.010387):0.19771,(((49:0.037242,50:0.055324):0.107265,51:0.134660):0.908178,52:1.139624):0.280916):0.72671):0.308774):0.15624,((((((24:0.069384,25:0.154258):0.242201,26:0.486205):0.11403,27:0.155276):0.314504,32:0.696401):0.217336,(28:1.121010,29:0.485442):0.273656):0.0453078,((30:0.447187,31:0.226521):0.26842,(33:0.324626,34:0.230199):0.0954919):0.218132):0.469898):0.290343,((((16:0.033573,17:0.060714):0.165815,18:0.146481):0.224901,19:0.225620):0.272889,20:0.567027):0.393034):0.258672,15:0.811004):0.234316):0.257559):0.151563):0.104937):0.0756218):0.108064);
 934: 1 -39274.8155 -39989.24138 (0:0.276750,(1:0.176765,2:0.267310):0.0758957,(3:0.498939,((4:0.252833,5:0.517289):0.295707,((6:0.642306,7:0.372408):0.0956864,(((((8:0.079451,9:0.057220):0.264884,10:0.338233):0.38734,11:0.752089):0.195926,(12:0.039551,13:0.039558):0.719798):0.177971,((((14:1.691699,(((21:0.679311,22:0.822060):0.300595,23:0.817519):0.351036,(35:2.308056,((((((36:0.106110,(37:0.237251,38:0.144549):0.0563082):0.420814,39:0.917280):0.159541,((41:0.366728,42:0.194663):0.0651815,43:0.067688):0.983282):0.426142,40:1.167098):0.373032,((49:0.009014,(50:0.056157,51:0.203370):0.0465276):0.978894,52:1.017026):0.289777):0.161116,(((44:0.918457,46:1.509951):0.336301,45:0.708249):0.622425,(47:1.133956,48:1.182178):0.574448):0.597821):0.414487):0.317742):0.252639):0.0309583,(((((24:0.102761,25:0.130744):0.207613,26:0.471152):0.0859507,27:0.208028):0.284315,(28:0.790033,29:0.641930):0.127371):0.117548,((((30:0.353570,31:0.275906):0.174082,32:0.584049):0.154237,33:0.241942):0.112499,34:0.178104):0.245413):0.218109):0.253228,((((16:0.036077,17:0.035843):0.165114,18:0.149084):0.0831628,19:0.369571):0.347294,20:0.698186):0.206154):0.348708,15:0.868478):0.15496):0.121854):0.122301):0.0818351):0.0508786);
 935: 1 -40268.39037 -39989.18064 (0:0.327750,(1:0.198047,((4:0.358954,5:0.441319):0.194046,((6:0.515543,7:0.502417):0.229629,(((((8:0.103890,9:0.032494):0.193285,10:0.230722):0.342262,11:0.672597):0.278849,(12:0.067349,13:0.013577):0.606331):0.2064,((((((14:1.580816,((21:0.693381,22:0.758525):0.317984,23:0.959596):0.259928):0.21104,35:2.506073):0.159899,(((((((36:0.202721,37:0.243839):0.0364197,38:0.087470):0.714848,39:1.067975):0.180502,((41:0.420245,42:0.156168):0.0784063,43:0.097781):1.03982):0.340021,40:1.143663):0.215493,(((44:0.843942,45:0.841983):0.276338,46:1.600555):0.370233,(47:0.992461,48:1.128817):0.837441):0.594014):0.288247,(((49:0.038244,50:0.049540):0.0730061,51:0.143339):0.684809,52:1.342113):0.254535):0.764636):0.245314,(((((24:0.043147,25:0.139294):0.286663,26:0.374419):0.12734,27:0.159679):0.224974,(28:0.905314,29:0.616241):0.176593):0.148837,(((30:0.353116,31:0.232258):0.228016,(32:0.595544,33:0.194965):0.0564812):0.0832919,34:0.227070):0.284619):0.30449):0.197335,((((16:0.038882,17:0.040055):0.145249,18:0.165716):0.11792,19:0.337421):0.35278,20:0.612545):0.191834):0.300626,15:0.664246):0.187381):0.152912):0.0990114):0.101713):0.0197921,(2:0.159703,3:0.507382):0.101175);
 936: 2 -39142.51695 -39997.96543 (0:0.217098,(1:0.154280,2:0.205891):0.0653377,(3:0.346427,((4:0.205614,5:0.449128):0.318951,((6:0.597430,(((((8:0.055180,9:0.027777):0.182621,10:0.283436):0.317905,11:0.702398):0.263107,(12:0.020413,13:0.030374):0.629393):0.18314,((((((14:1.492116,(21:0.723314,22:0.615337):0.403265):0.219344,23:1.138705):0.273537,(((35:2.574989,40:1.113752):0.180422,((((36:0.123743,(37:0.270761,38:0.155355):0.0575417):0.505686,39:0.967575):0.269664,((41:0.414077,42:0.157359):0.0675017,43:0.071596):0.874594):0.388418,(((44:0.795626,45:0.927967):0.417416,46:1.394559):0.254147,(47:1.225897,48:0.936455):0.582523):0.671944):0.169333):0.404444,((49:0.013397,(50:0.051964,51:0.195275):0.0423778):0.791499,52:1.050565):0.24503):0.820446):0.229643,(((((24:0.077005,25:0.197227):0.314941,(26:0.600882,27:0.201095):0.0346141):0.211671,32:0.741226):0.145149,(28:0.853389,29:0.684396):0.222023):0.141792,((30:0.343880,31:0.301060):0.290846,(33:0.194288,34:0.235401):0.0771144):0.04628):0.470106):0.14201,((((16:0.036921,17:0.024928):0.150962,18:0.107975):0.175937,19:0.270166):0.447605,20:0.469582):0.173865):0.367277,15:0.691579):0.312062):0.107582):0.0825847,7:0.605536):0.132213):0.0855147):0.0444544);
 937: 2 -39829.00786 -39989.48224 (0:0.308149,1:0.195950,(2:0.192813,((3:0.401579,(4:0.145111,5:0.424701):0.31775):0.0720078,((6:0.528337,7:0.423215):0.0751099,((((8:0.083171,9:0.031414):0.173064,10:0.336857):0.307002,11:0.598803):0.238988,((12:0.041117,13:0.022738):0.691932,((14:1.794843,(((((((16:0.033427,17:0.027312):0.132363,18:0.089349):0.110635,19:0.352914):0.402542,20:0.599638):0.234687,((((24:0.072996,25:0.160120):0.301675,(26:0.558901,27:0.124778):0.0983308):0.342854,(28:1.006290,29:0.530450):0.241028):0.101631,((((30:0.332177,31:0.214748):0.140905,32:0.503504):0.163973,33:0.251580):0.131084,34:0.186440):0.151473):0.449863):0.0830694,((21:0.503046,22:0.855607):0.281222,23:0.798472):0.452981):0.246874,(35:2.405937,((((((36:0.097762,(37:0.264299,38:0.124234):0.0665171):0.536645,39:1.071778):0.188341,((41:0.466854,42:0.167477):0.0529675,43:0.081371):0.952375):0.317733,(((49:0.053496,50:0.054489):0.100465,51:0.098156):0.730222,52:1.032070):0.468874):0.139579,40:1.039038):0.189477,((44:0.786649,(45:0.847806,46:1.551163):0.171261):0.461321,(47:0.970438,48:1.187085):0.577608):0.741006):0.510497):0.398749):0.0199438):0.12566,15:0.819901):0.237833):0.152797):0.13022):0.119652):0.0704446):0.0461294);
 938: 1 -40752.42017 -39988.58727 (0:0.264029,1:0.146310,((2:0.173769,3:0.374631):0.0489536,(((4:0.226989,5:0.429308):0.235083,(6:0.459158,7:0.446394):0.156855):0.116197,(((((8:0.026721,9:0.064322):0.257836,10:0.206398):0.35044,11:0.518846):0.165345,(12:0.047809,13:0.018119):0.541846):0.21335,((14:2.116672,15:0.434033):0.383935,(((((16:0.024607,17:0.046797):0.175169,18:0.157324):0.043479,19:0.316177):0.366532,20:0.717008):0.263488,((((21:0.551054,22:0.982879):0.416057,23:0.695243):0.706144,(35:2.777688,(((((((36:0.161580,(37:0.248969,38:0.106592):0.0649344):0.400956,39:0.953128):0.349719,((41:0.440277,42:0.232368):0.0330621,43:0.076411):1.0658):0.394992,40:0.876154):0.276808,((44:0.793783,(45:0.809349,46:1.344089):0.297226):0.337171,(47:1.016032,48:1.097570):0.644427):0.721237):0.412856,(49:0.022260,(50:0.068904,51:0.229521):0.0243069):1.03134):0.183351,52:1.003395):0.683794):0.203321):0.137171,(((((24:0.075602,25:0.167498):0.252053,26:0.584223):0.042251,27:0.167834):0.317867,((((30:0.306447,31:0.318163):0.277434,33:0.202710):0.0955159,34:0.305343):0.175918,32:0.636206):0.260166):0.047615,(28:0.888781,29:0.497044):0.231247):0.215625):0.177063):0.422802):0.30552):0.155658):0.0507653):0.0381555);
 939: 2 -40131.18942 -39987.33088 (0:0.204041,(1:0.173741,((4:0.310296,5:0.327359):0.260608,((6:0.446202,7:0.527734):0.119652,((((8:0.116319,9:0.051183):0.20655,10:0.238559):0.352289,11:0.657309):0.268595,((12:0.021690,13:0.030910):0.463817,(((((((14:1.809581,22:0.545457):0.280197,21:0.604284):0.689649,23:0.992982):0.197451,(35:2.234942,(((((36:0.101985,(37:0.195166,38:0.158288):0.0644058):0.570886,((41:0.391532,42:0.141577):0.101237,43:0.048887):1.02702):0.118335,39:0.908226):0.622895,(40:1.118879,(((49:0.026892,50:0.056640):0.114682,51:0.097431):0.555575,52:1.341992):0.499238):0.192028):0.100573,((44:0.744490,(45:0.797523,46:1.775168):0.155285):0.396454,(47:1.054724,48:1.012745):0.660331):0.746058):0.30559):0.710394):0.211492,(((((24:0.063198,25:0.118643):0.273629,26:0.581933):0.0812188,27:0.147318):0.159256,(28:0.905781,29:0.630589):0.395297):0.105727,(((30:0.344982,31:0.246066):0.258609,(33:0.241879,34:0.232896):0.119418):0.213667,32:0.571975):0.159205):0.501028):0.120445,((((16:0.020920,17:0.041439):0.157257,18:0.128613):0.175061,19:0.315636):0.336846,20:0.613592):0.349624):0.290942,15:0.649225):0.0560279):0.177664):0.0984246):0.0843367):0.0687611):0.0804221,(2:0.170769,3:0.372631):0.0919371);
 940: 1 -37204.64 -39990.18045 (0:0.194929,1:0.200609,((2:0.163760,3:0.365405):0.067714,((4:0.288582,5:0.335066):0.191127,((6:0.365202,7:0.450588):0.133381,(((8:0.052269,9:0.068099):0.240814,10:0.184755):0.455206,(11:0.689152,(((12:0.028098,13:0.006879):0.562932,15:0.688252):0.0848715,((((14:1.891889,((21:0.779185,22:0.942860):0.297357,23:0.730293):0.435671):0.192915,(((((24:0.018478,25:0.223183):0.203003,26:0.570234):0.112241,27:0.141714):0.268921,(28:0.894782,29:0.669038):0.195355):0.0994355,((((30:0.311111,31:0.227457):0.310937,32:0.839592):0.0651243,33:0.167571):0.147925,34:0.204675):0.292085):0.374731):0.0296661,(35:2.303732,(((((((36:0.152048,37:0.222580):0.0784534,38:0.074457):0.712395,39:0.922816):0.302024,((41:0.464729,42:0.145786):0.0822563,43:0.046115):1.01107):0.324749,40:1.282307):0.199081,((49:0.009580,(50:0.048702,51:0.187386):0.0405295):0.753357,52:1.260658):0.475794):0.127064,((44:0.841429,(45:0.924955,46:1.521182):0.142648):0.401224,(47:1.114294,48:1.000973):0.658751):0.805168):0.756264):0.613133):0.255826,((((16:0.038324,17:0.044398):0.162171,18:0.112869):0.163577,19:0.377793):0.412125,20:0.644491):0.26133):0.419662):0.169915):0.10329):0.100908):0.0691353):0.0886666):0.0955326);
 941: 3 -37423.69472 -39997.97425 (0:0.230989,1:0.185587,((2:0.253016,3:0.442485):0.100122,((4:0.246127,5:0.459716):0.370755,((6:0.528504,7:0.412479):0.158144,((((8:0.029785,9:0.030440):0.273781,10:0.205217):0.370223,11:0.635569):0.253056,((12:0.027088,13:0.028229):0.428884,((((((14:1.503205,(21:0.636995,22:0.790908):0.403902):0.202441,23:0.899319):0.324547,(35:2.395532,((((((36:0.122216,(37:0.223336,38:0.087825):0.0729592):0.602013,39:0.863037):0.282176,((41:0.406902,42:0.136710):0.0454157,43:0.068332):0.818724):0.328554,40:1.105923):0.227626,(((44:0.932916,45:0.874601):0.270731,46:1.391541):0.249531,(47:1.117805,48:0.956402):0.674944):0.742547):0.27241,(((49:0.038336,50:0.041794):0.068133,51:0.158826):0.898283,52:1.254681):0.344184):0.625412):0.378072):0.34753,((((((24:0.064283,25:0.115393):0.160629,26:0.419529):0.14519,27:0.157914):0.18024,32:0.864210):0.301348,(28:1.072782,29:0.403278):0.191921):0.0775664,((30:0.420875,31:0.213500):0.164548,(33:0.260190,34:0.245148):0.0821995):0.279566):0.278827):0.328114,((((16:0.035420,17:0.020793):0.114307,18:0.110534):0.219655,19:0.210048):0.420841,20:0.495347):0.16724):0.309742,15:0.739295):0.212244):0.196778):0.286447):0.104517):0.133057):0.0390258);
 942: 1 -38256.52699 -40004.55434 (0:0.307224,1:0.174049,(2:0.354976,(3:0.550562,((4:0.338294,5:0.515794):0.181253,(((6:0.459469,(((8:0.115654,9:0.049993):0.220871,10:0.293776):0.250934,11:0.792130):0.453459):0.114707,((12:0.018407,13:0.043005):0.617195,(((14:1.884791,(((21:0.649775,22:0.872069):0.342983,23:1.232876):0.399756,(35:2.790282,((((((((36:0.210742,37:0.208950):0.067265,38:0.082780):0.615484,39:0.955168):0.23534,((41:0.472296,42:0.186344):0.0724397,43:0.071850):0.710921):0.342473,(((44:0.727425,46:1.406637):0.221983,45:0.823561):0.387428,(47:1.059329,48:1.114000):0.45013):0.836436):0.222725,40:1.113276):0.508162,((49:0.040742,50:0.050661):0.13402,51:0.123176):1.01179):0.183431,52:1.113100):0.670572):0.2295):0.092604):0.333922,(((((16:0.056966,17:0.040219):0.157542,18:0.099444):0.125986,19:0.396742):0.327527,20:0.628473):0.315817,(((((24:0.051555,25:0.208189):0.214936,26:0.495832):0.0748156,27:0.117832):0.295711,(28:1.214126,29:0.606257):0.176982):0.236984,((30:0.335785,31:0.360636):0.0722261,((32:0.730603,33:0.144234):0.0991859,34:0.299772):0.126152):0.1371):0.490012):0.305696):0.0346777,15:0.883256):0.12951):0.399988):0.159117,7:0.347858):0.156871):0.0848682):0.0510759):0.0501486);
 943: 2 -40099.35626 -39993.87968 (0:0.254513,(1:0.176036,((4:0.170141,5:0.444259):0.388959,((6:0.505008,7:0.419571):0.11233,(((((8:0.104389,9:0.067920):0.288305,10:0.201500):0.330945,11:0.552773):0.278014,(12:0.027689,13:0.032895):0.586123):0.245295,((((14:1.706255,(((((16:0.019615,17:0.022117):0.171069,18:0.140753):0.172669,19:0.347243):0.476482,20:0.543307):0.265716,((((24:0.108976,25:0.171271):0.231998,(26:0.480387,27:0.259630):0.105568):0.355429,(28:0.858513,29:0.530138):0.183839):0.189235,((((30:0.303081,31:0.349133):0.117955,32:0.510096):0.195629,33:0.264870):0.103762,34:0.197407):0.122422):0.528768):0.0828083):0.208729,((21:0.599954,22:0.783614):0.39104,23:0.942561):0.525631):0.0277353,(35:2.245784,((((((36:0.122714,(37:0.225494,38:0.143755):0.0496082):0.479252,39:1.110220):0.127708,((41:0.456005,42:0.198755):0.0929061,43:0.065371):0.901696):0.310878,((44:0.909861,(45:0.973190,46:1.443171):0.144191):0.434834,(47:1.378467,48:0.708816):0.659712):0.69166):0.238009,40:1.089688):0.370987,(((49:0.040047,50:0.072237):0.109252,51:0.097051):1.02776,52:1.034026):0.110738):0.271265):0.500176):0.257388,15:0.797258):0.283139):0.134856):0.0947461):0.087863):0.0476267,(2:0.175668,3:0.342424):0.0388061);
 944: 1 -38049.17234 -39991.34489 (0:0.206887,(1:0.173719,((4:0.325327,5:0.355276):0.272503,((6:0.488251,7:0.411356):0.0680685,(((((8:0.082428,9:0.040350):0.15868,10:0.312355):0.31795,11:0.529506):0.309108,(12:0.018790,13:0.021070):0.536682):0.125649,(((((14:1.669496,(21:0.412151,22:0.932104):0.503255):0.158868,23:0.738315):0.285398,(35:2.634195,((((((36:0.095753,(37:0.226684,38:0.099994):0.0665107):0.488274,39:1.103219):0.212086,((41:0.387437,42:0.116666):0.0367132,43:0.103184):0.859084):0.37553,40:1.063230):0.286491,((44:0.922937,(45:0.996239,46:1.455695):0.108714):0.44074,(47:0.945618,48:1.029577):0.69028):0.700948):0.314351,((49:0.014650,(50:0.059432,51:0.223977):0.0263509):0.816471,52:0.959108):0.222684):0.294417):0.797594):0.305852,(((((16:0.017417,17:0.028728):0.177142,18:0.136307):0.119131,19:0.368167):0.322901,(((((24:0.071522,25:0.188980):0.244686,26:0.566528):0.0422368,27:0.155043):0.270257,(28:0.829673,29:0.410218):0.209536):0.0771787,(((30:0.368315,31:0.205442):0.111924,32:0.700318):0.129385,(33:0.264761,34:0.217360):0.145556):0.192206):0.546116):0.13597,20:0.628357):0.2194):0.182855,15:0.666270):0.281736):0.166797):0.105526):0.120933):0.0509997,(2:0.176972,3:0.308271):0.0730447);
 945: 1 -40302.41049 -39997.63057 (0:0.289634,1:0.162887,((2:0.237033,3:0.482718):0.0519015,((4:0.163136,5:0.493515):0.281749,((6:0.449616,7:0.433498):0.15671,((((8:0.064136,9:0.054248):0.304477,10:0.173183):0.314374,11:0.575063):0.259191,((12:0.019364,13:0.015679):0.375734,(((((((14:1.598752,22:0.725408):0.187708,21:0.607092):0.548171,23:0.940732):0.289424,((35:2.578833,((44:0.904984,(45:0.816618,46:1.707140):0.0843845):0.336951,(47:0.926320,48:1.150730):0.671653):0.507257):0.0803822,((((((36:0.177249,37:0.190831):0.0568421,38:0.097855):0.65828,((41:0.410302,42:0.197684):0.0519413,43:0.061844):1.01673):0.131173,39:0.962780):0.294196,40:0.947750):0.373461,(((49:0.047655,50:0.077391):0.0805375,51:0.123969):0.857947,52:1.225516):0.309856):0.246983):0.965956):0.141206,(((((24:0.077509,25:0.155827):0.284335,26:0.479479):0.102706,27:0.205096):0.305527,(28:0.916888,29:0.515854):0.284343):0.14814,(((30:0.371890,31:0.262618):0.206744,(33:0.202845,34:0.322234):0.0577348):0.122429,32:0.602414):0.135747):0.454962):0.242327,((((16:0.039326,17:0.019864):0.181049,18:0.162023):0.152314,19:0.267654):0.417114,20:0.468325):0.163898):0.22926,15:0.709980):0.192292):0.252565):0.105586):0.158817):0.0536378):0.0754698);
 946: 1 -38015.37462 -39997.12213 (0:0.256065,((1:0.190830,((4:0.216884,5:0.361149):0.287921,((6:0.471514,7:0.438837):0.0455793,((((8:0.067246,9:0.021320):0.316753,10:0.206202):0.350798,11:0.548213):0.23491,((12:0.023303,13:0.020078):0.493169,((14:1.813099,15:0.630304):0.127017,(((((16:0.020347,17:0.026990):0.161281,18:0.165151):0.0938284,19:0.361554):0.355409,20:0.523147):0.201568,((((21:0.661507,22:0.566861):0.423406,23:0.796984):0.458732,(35:3.070385,((((((36:0.101247,(37:0.213486,38:0.128286):0.0776449):0.615712,39:0.959410):0.221621,((41:0.441967,42:0.138412):0.0582546,43:0.062386):0.9536):0.304152,40:1.243131):0.296183,(((44:1.001886,45:0.781545):0.278768,46:1.355963):0.417375,(47:1.178015,48:1.042348):0.533704):0.655356):0.33747,((49:0.005543,(50:0.070174,51:0.229873):0.0386977):0.785623,52:1.006396):0.436948):0.344739):0.422717):0.370581,((((((24:0.049183,25:0.185186):0.235815,26:0.553169):0.146433,27:0.176567):0.177354,(28:0.984350,29:0.401112):0.306459):0.199379,32:0.623095):0.0754322,(((30:0.340936,31:0.307415):0.276846,33:0.160780):0.0745701,34:0.262720):0.153153):0.363589):0.14966):0.438474):0.324696):0.225807):0.298136):0.0965643):0.196):0.0640933,3:0.414547):0.0516007,2:0.224039);
 947: 2 -42114.44224 -39991.06819 (0:0.264420,(1:0.186755,((4:0.213195,5:0.490146):0.299733,((6:0.520987,7:0.474625):0.10256,(((((8:0.065100,9:0.029450):0.235853,10:0.258733):0.267023,11:0.618213):0.339526,(12:0.039518,13:0.031359):0.688949):0.176366,(((((14:1.263960,((21:0.767306,22:0.600709):0.562911,23:0.989043):0.150623):0.249559,(35:2.285945,((((((36:0.113274,(37:0.234884,38:0.116654):0.0798129):0.449184,39:1.144579):0.22165,((41:0.402941,42:0.211797):0.0887273,43:0.045498):1.03885):0.424341,(((49:0.027005,50:0.049272):0.121781,51:0.100767):0.714627,52:1.228058):0.398488):0.133365,40:1.201693):0.258305,(((44:0.762771,45:1.015688):0.339552,46:1.421078):0.271475,(47:1.199126,48:1.092400):0.544659):0.370413):0.411803):0.510676):0.206851,((((((24:0.045133,25:0.194887):0.284379,26:0.500535):0.0666939,27:0.174117):0.291499,28:0.904464):0.0731205,29:0.644156):0.167178,(((30:0.401308,31:0.245626):0.262838,(32:0.649459,33:0.099311):0.084166):0.106811,34:0.249112):0.151397):0.456388):0.300038,((((16:0.038354,17:0.024994):0.172782,18:0.106936):0.10181,19:0.326373):0.368411,20:0.614614):0.277032):0.192683,15:0.649804):0.327556):0.149861):0.144524):0.100009):0.0309104,(2:0.197792,3:0.441124):0.0634646);
 948: 4 -37657.35177 -39989.47638 (0:0.280758,1:0.117020,((2:0.164022,3:0.417654):0.0492139,(((4:0.278234,5:0.510859):0.287516,(((((8:0.067792,9:0.052366):0.31498,10:0.251758):0.39774,11:0.604288):0.132925,(12:0.054995,13:0.014559):0.645782):0.260367,((14:1.674441,(((((((16:0.027331,17:0.024559):0.255007,18:0.148291):0.187809,19:0.256496):0.303147,20:0.622305):0.287826,(((((24:0.064637,25:0.164290):0.278845,(26:0.463772,27:0.222028):0.0242057):0.168594,32:0.671730):0.229995,(28:1.085657,29:0.470597):0.25516):0.0423411,((30:0.303554,31:0.225402):0.266387,(33:0.230155,34:0.338422):0.105224):0.185298):0.287846):0.227747,((21:0.604879,22:0.773992):0.36301,23:0.874335):0.57945):0.196312,(35:2.912854,((((((36:0.189314,37:0.247475):0.0494067,38:0.103954):0.581152,39:1.001041):0.133011,((41:0.496698,42:0.216819):0.0516236,43:0.071337):1.06844):0.442872,(((49:0.026460,50:0.069894):0.129166,51:0.075333):0.959579,52:1.191942):0.46462):0.141756,(40:0.775888,((44:1.051804,(45:0.956919,46:1.733017):0.0738694):0.295817,(47:1.059573,48:1.332932):0.636419):0.895128):0.068929):0.547991):0.56396):0.113135):0.219822,15:0.728805):0.236608):0.190586):0.0670724,(6:0.480650,7:0.433956):0.174818):0.100914):0.0686474);
 949: 4 -39624.82093 -39993.46234 (0:0.279814,(1:0.238815,((4:0.247848,5:0.431769):0.347121,((6:0.536272,7:0.412114):0.110235,((((8:0.072025,9:0.052730):0.263021,10:0.200900):0.361095,11:0.656220):0.248018,((12:0.016708,13:0.035070):0.515753,(((((14:1.801143,(((21:0.755175,22:0.777875):0.334541,23:0.809116):0.303834,35:3.059759):0.148489):0.207545,(((((((36:0.169512,37:0.206018):0.0611009,38:0.108482):0.693824,39:0.975629):0.366615,((41:0.441813,42:0.169616):0.067862,43:0.066145):0.737285):0.41092,40:1.294345):0.213867,((44:0.792838,(45:0.807000,46:1.371588):0.179091):0.387968,(47:1.073119,48:1.041355):0.614379):0.773612):0.267655,((49:0.008705,(50:0.071426,51:0.186648):0.0421877):0.761757,52:1.210707):0.317913):0.967828):0.146105,(((((24:0.082689,25:0.148307):0.19986,27:0.184586):0.0925224,26:0.368378):0.379975,(28:0.829630,29:0.597873):0.200532):0.0731998,((30:0.377383,31:0.235939):0.244701,((32:0.750794,33:0.122420):0.153272,34:0.314467):0.0907701):0.222029):0.195345):0.223711,(((16:0.018680,17:0.053259):0.166286,(18:0.121655,19:0.489267):0.0637329):0.392619,20:0.595027):0.155345):0.344789,15:0.801939):0.14087):0.187345):0.156545):0.133691):0.0722827):0.0351307,(2:0.229145,3:0.396244):0.0822567);
 950: 1 -43223.37092 -39992.4208 (0:0.246124,1:0.148826,(2:0.159500,(3:0.422941,((4:0.243213,5:0.408667):0.277276,((6:0.439024,7:0.602388):0.0839544,(((((8:0.066072,9:0.056174):0.250458,10:0.227710):0.460747,11:0.638054):0.176807,(12:0.030988,13:0.030117):0.535172):0.17213,((14:1.741913,15:0.554113):0.0925185,(((((16:0.059765,17:0.042975):0.159898,18:0.131123):0.164285,19:0.350266):0.294852,20:0.712949):0.341923,((((21:0.558282,22:0.922393):0.278029,23:0.936466):0.398125,(35:2.250357,(((((((36:0.148230,37:0.203749):0.0467691,38:0.111261):0.461212,((41:0.433433,42:0.233857):0.0523437,43:0.096251):0.970435):0.107667,39:0.946951):0.379583,(40:1.013126,((44:0.813831,(45:0.745591,46:1.794337):0.227432):0.516125,(47:1.170666,48:1.148567):0.401986):0.800698):0.147719):0.383905,((49:0.036224,50:0.070674):0.105737,51:0.141730):0.942014):0.118025,52:1.249372):0.36141):0.358625):0.298948,(((((24:0.061486,25:0.138279):0.240578,26:0.429837):0.0542047,27:0.170562):0.381135,(28:1.085580,29:0.584370):0.123067):0.058856,((((30:0.331735,31:0.208263):0.195111,32:0.678883):0.0861781,33:0.173723):0.133578,34:0.289492):0.281146):0.399989):0.110152):0.25519):0.308831):0.193074):0.0836976):0.0544447):0.0557548):0.0953946);
 951: 1 -41011.96561 -39991.08307 (0:0.310038,1:0.215594,(2:0.136473,(3:0.378283,((4:0.143953,5:0.423096):0.323313,((6:0.474298,7:0.471374):0.207025,((((8:0.064835,9:0.050528):0.260401,10:0.286480):0.366697,11:0.767584):0.230308,((12:0.033707,13:0.030318):0.637346,(((((14:1.762771,(((30:0.349703,31:0.230902):0.0886743,32:0.647925):0.101486,(33:0.242817,34:0.249358):0.116248):0.138816):0.0611711,(((24:0.068778,25:0.151650):0.225745,(26:0.479814,27:0.163837):0.0805362):0.217819,(28:1.080694,29:0.554660):0.248104):0.130545):0.432771,((((16:0.036663,17:0.040726):0.145302,18:0.102563):0.0669345,19:0.363036):0.316437,20:0.770222):0.279731):0.32707,(((21:0.548574,22:0.657714):0.430674,23:0.929344):0.471728,(35:2.493853,((((((36:0.191659,38:0.168284):0.0721599,37:0.130785):0.526782,(39:0.804113,((41:0.481170,42:0.163453):0.0582538,43:0.079046):1.01062):0.218594):0.425971,(((44:0.774214,45:0.910305):0.300489,46:1.685285):0.162835,(47:1.110871,48:1.121500):0.534606):0.750187):0.243772,40:1.112470):0.260906,(((49:0.041402,50:0.055825):0.0916385,51:0.106403):0.691672,52:1.242980):0.047794):0.403709):0.484443):0.425108):0.13321,15:0.836272):0.244638):0.252279):0.0873621):0.189409):0.099332):0.097912):0.056401);
 952: 3 -40427.78518 -39991.7198 (0:0.313191,1:0.249149,((2:0.178892,(((4:0.245916,5:0.472684):0.281246,6:0.515916):0.127228,(7:0.589615,((((8:0.070614,9:0.032944):0.191662,10:0.304939):0.326749,11:0.609092):0.356366,((12:0.030203,13:0.036325):0.590074,(((((14:1.662896,((21:0.484944,22:0.657601):0.400037,23:0.725223):0.309959):0.311003,(35:2.678750,((((((36:0.169412,38:0.118697):0.109972,37:0.164871):0.594971,39:0.897577):0.127492,((41:0.420550,42:0.183387):0.0448975,43:0.065854):0.994082):0.349122,(40:1.001932,(((44:0.840579,46:1.526394):0.119634,45:0.804986):0.40851,(47:1.260991,48:0.874282):0.734354):0.64615):0.120379):0.414084,((49:0.007247,(50:0.044645,51:0.207722):0.0395601):0.846174,52:1.095347):0.307454):0.468876):0.214306):0.222365,((((24:0.047709,25:0.125182):0.233642,(26:0.576331,27:0.168301):0.0924973):0.174668,(((30:0.440109,31:0.204338):0.311426,(33:0.260608,34:0.257441):0.0884535):0.0805557,32:0.655108):0.224697):0.0631624,(28:0.813377,29:0.647774):0.135514):0.44001):0.117002,((((16:0.041941,17:0.036261):0.20179,18:0.108663):0.0808369,19:0.371278):0.38018,20:0.603745):0.139458):0.357137,15:0.655708):0.234877):0.302792):0.186792):0.12873):0.116261):0.101659,3:0.406510):0.0715947);
 953: 3 -40049.02131 -39990.38712 (0:0.184370,1:0.170739,(2:0.200195,(3:0.371602,((4:0.253221,5:0.505915):0.181831,((6:0.464537,7:0.385564):0.12314,(((((8:0.084210,9:0.044826):0.233878,10:0.262329):0.2574,11:0.578270):0.147735,(12:0.063039,13:0.023373):0.866789):0.210115,((14:1.465953,15:0.542896):0.130621,(((((16:0.057083,17:0.024324):0.203674,18:0.051096):0.283737,19:0.222794):0.305008,20:0.440088):0.389996,((((21:0.675654,22:0.809546):0.280661,23:0.823395):0.170786,(35:2.717797,((((((36:0.120763,(37:0.212106,38:0.083864):0.0653152):0.567233,39:1.024415):0.0826679,((41:0.392141,42:0.193640):0.0794683,43:0.046170):1.01076):0.294475,40:1.056659):0.249194,((44:0.844693,(45:0.878758,46:1.660669):0.218752):0.417371,(47:1.038127,48:1.093643):0.728656):0.776646):0.284365,(((49:0.037735,50:0.053238):0.0995203,51:0.088278):0.911643,52:1.114771):0.129591):0.737926):0.295588):0.251817,(((((24:0.093996,25:0.214248):0.206327,26:0.571928):0.0504038,27:0.254780):0.338531,(28:0.944756,29:0.535273):0.271496):0.157718,((((30:0.258057,31:0.344986):0.154288,32:0.628219):0.12931,33:0.173632):0.144688,34:0.248930):0.154597):0.308366):0.0909224):0.368046):0.430979):0.141893):0.100116):0.0194499):0.120863):0.0358043);
 954: 2 -38501.40759 -39988.01539 (0:0.293805,(1:0.190555,((4:0.244385,5:0.359307):0.404461,((6:0.604939,7:0.483460):0.130572,((((8:0.054316,9:0.039601):0.165587,10:0.287444):0.32124,11:0.561512):0.300855,((12:0.034993,13:0.029742):0.613358,(((((((14:1.564868,21:0.390851):0.286641,22:0.708296):0.291194,23:0.737108):0.408233,(35:2.102759,(((((((36:0.113264,(37:0.200102,38:0.110589):0.0768755):0.504252,39:0.968276):0.200129,((41:0.511319,42:0.149290):0.0354379,43:0.089792):0.833741):0.480794,40:1.099503):0.29268,((44:0.896208,(45:0.947407,46:1.483446):0.158258):0.557374,(47:0.996133,48:1.090104):0.5158):0.744739):0.237508,((49:0.042911,50:0.052815):0.116494,51:0.119155):0.889016):0.321469,52:0.847546):0.192783):0.691049):0.271485,(((((24:0.080125,25:0.145271):0.263096,26:0.434829):0.09659,27:0.145499):0.36247,(28:0.952769,29:0.522996):0.241286):0.0857004,((((30:0.298548,31:0.258672):0.131912,32:0.646499):0.150594,33:0.207491):0.152407,34:0.240906):0.233903):0.279361):0.214148,((((16:0.034823,17:0.031335):0.0956389,18:0.144002):0.150378,19:0.303637):0.235859,20:0.510903):0.15662):0.399408,15:0.731461):0.228212):0.182308):0.15245):0.0427915):0.111979):0.0263458,(2:0.225800,3:0.408212):0.0748625);
 955: 2 -39947.02231 -39989.31001 (0:0.188778,(1:0.148094,((2:0.251772,(3:0.370337,(6:0.451817,7:0.464854):0.225939):0.037812):0.0302128,(((((8:0.062920,9:0.059569):0.323394,10:0.253425):0.235978,11:0.774791):0.293861,(12:0.040827,13:0.025608):0.629844):0.217974,((((((14:1.350388,(21:0.582988,22:0.661277):0.231265):0.202073,23:0.948365):0.249506,(35:2.954425,(((((36:0.116599,(37:0.223946,38:0.109816):0.0592903):0.523365,39:1.079062):0.152057,((41:0.422383,42:0.193016):0.0409528,43:0.053483):0.811854):0.454193,(40:0.946911,((44:0.971413,(45:0.912178,46:1.562671):0.140007):0.568547,(47:1.213092,48:1.008103):0.426679):0.700327):0.22978):0.346965,(((49:0.044589,50:0.042043):0.0672578,51:0.152890):0.694809,52:1.200829):0.251753):0.522866):0.3337):0.121162,(((((24:0.104973,25:0.208709):0.278821,26:0.461199):0.0884408,27:0.140376):0.420244,(28:0.999328,29:0.545563):0.0555774):0.0618517,((((30:0.275118,31:0.339900):0.170921,32:0.622982):0.210363,33:0.158473):0.0945505,34:0.206463):0.242901):0.456869):0.163465,((((16:0.021161,17:0.041073):0.165907,18:0.169933):0.141997,19:0.412246):0.417963,20:0.440711):0.200308):0.261844,15:0.653931):0.312924):0.249776):0.0645098):0.0792103,(4:0.220240,5:0.482101):0.334069);
 956: 2 -37855.92252 -39988.56599 (0:0.263763,1:0.196146,((2:0.206115,3:0.396489):0.134213,((4:0.327193,5:0.378641):0.320622,(((6:0.419592,7:0.445683):0.119358,((12:0.019973,13:0.054481):0.478248,((((((14:1.542049,(21:0.339359,22:0.860069):0.302065):0.078352,23:1.134544):0.330783,(35:2.717028,(((((((36:0.138300,(37:0.192001,38:0.133143):0.05066):0.81935,39:0.983372):0.255663,((41:0.404017,42:0.161256):0.0499047,43:0.070934):0.940715):0.297189,((44:0.769319,(45:0.751458,46:1.589800):0.354022):0.393647,(47:0.875537,48:1.087938):0.757857):0.683739):0.196821,40:1.142252):0.255819,((49:0.012566,50:0.076549):0.104499,51:0.117140):0.808007):0.305832,52:1.270518):0.246713):0.482783):0.225452,(((((24:0.076414,25:0.203378):0.191579,26:0.476555):0.0565172,27:0.204229):0.217482,(((30:0.355833,31:0.329717):0.135101,(33:0.208119,34:0.354361):0.149596):0.126603,32:0.708778):0.158134):0.152626,(28:0.962118,29:0.535210):0.201207):0.268155):0.20424,((((16:0.046878,17:0.013086):0.109048,18:0.177840):0.12535,19:0.480977):0.319705,20:0.583690):0.321601):0.268051,15:0.683231):0.128549):0.304564):0.125137,(((8:0.080662,9:0.070144):0.273014,10:0.321641):0.429817,11:0.785608):0.279885):0.0969125):0.12163):0.0797485);
 957: 1 -40364.35361 -39998.29448 (0:0.349469,1:0.139816,(((2:0.204031,(((6:0.578261,7:0.452432):0.131461,((((8:0.087165,9:0.064477):0.335786,10:0.185750):0.367216,11:0.930791):0.301741,((12:0.040210,13:0.013107):0.675315,(15:0.904708,(((((16:0.021226,17:0.046200):0.171559,18:0.128469):0.222529,19:0.243549):0.417352,20:0.580874):0.307235,((((21:0.605277,22:1.017823):0.29765,23:0.798081):0.411705,(35:2.514369,(((((((36:0.174480,37:0.199949):0.0317495,38:0.103342):0.520125,39:1.005873):0.307018,((41:0.505646,42:0.191333):0.0222432,43:0.103958):0.930398):0.471719,40:0.967436):0.187827,((44:0.869945,(45:0.797310,46:1.708835):0.242262):0.293947,(47:1.205114,48:0.856518):0.594435):0.77459):0.470621,((49:0.000002,(50:0.058588,51:0.198440):0.0413131):1.00415,52:1.140846):0.147631):0.779617):0.0519864):0.250141,(((((24:0.094737,25:0.148165):0.197454,26:0.486228):0.0966035,27:0.154688):0.264324,(28:1.000393,29:0.467844):0.188436):0.100148,((((30:0.301212,31:0.278448):0.0778919,32:0.594768):0.133333,33:0.193652):0.106365,34:0.243799):0.341798):0.329292):0.185091):0.324527):0.166261):0.232096):0.199038):0.0793699,14:1.755403):0.0637967):0.0590927,3:0.517125):0.0982093,(4:0.245354,5:0.418710):0.264366):0.0973714);
 958: 1 -42150.40601 -39991.76066 (0:0.303780,(1:0.175657,2:0.205110):0.0446254,((3:0.367609,((6:0.491402,7:0.453313):0.140975,(((((8:0.092920,9:0.025846):0.2042,10:0.287654):0.351523,11:0.648378):0.318178,(12:0.080043,13:0.021650):0.509643):0.113178,((((14:1.741424,(((21:0.699294,22:0.953944):0.370965,23:1.043583):0.479229,(35:2.271397,((((((36:0.174329,(37:0.222386,38:0.133957):0.0526329):0.615008,39:1.029576):0.300128,((41:0.457738,42:0.159779):0.0873559,43:0.034701):0.906165):0.224861,40:1.314687):0.245378,(((49:0.038075,50:0.065228):0.0991529,51:0.119865):0.999994,52:1.094464):0.461409):0.139774,(((44:0.772021,45:0.910345):0.385893,46:1.465333):0.275428,(47:0.989766,48:1.107096):0.853829):0.415626):0.729606):0.436978):0.111611):0.264107,(((((24:0.058476,25:0.200125):0.209072,26:0.384636):0.10175,27:0.161979):0.1736,(((30:0.388114,31:0.235885):0.173121,(33:0.191149,34:0.365808):0.118361):0.100588,32:0.547125):0.209628):0.091555,(28:0.846272,29:0.657743):0.22902):0.235095):0.27199,((((16:0.029068,17:0.036064):0.146717,18:0.127046):0.155012,19:0.316961):0.230981,20:0.615188):0.204434):0.630643,15:0.739690):0.213106):0.198408):0.208984):0.100766,(4:0.148486,5:0.574952):0.434652):0.0396294);
 959: 1 -40810.89568 -39994.22775 (0:0.286123,1:0.194770,(2:0.200681,(3:0.370424,((4:0.317646,5:0.459656):0.200758,((6:0.559191,7:0.483421):0.131706,(((((8:0.057933,9:0.054680):0.224557,10:0.370837):0.231969,11:0.622151):0.259385,(12:0.040111,13:0.016200):0.636965):0.169129,(((((14:1.641375,((21:0.457299,22:0.608212):0.284708,23:0.839975):0.293063):0.344321,(35:2.024188,(((((((36:0.170353,37:0.229707):0.0466919,38:0.103907):0.556688,39:0.972939):0.156171,((41:0.395250,42:0.156401):0.0537941,43:0.104611):1.06082):0.443838,40:1.030627):0.167861,((44:0.953565,(45:0.803306,46:1.806542):0.185904):0.555835,(47:1.058021,48:1.195273):0.664795):0.900086):0.261182,(((49:0.043821,50:0.061577):0.0928529,51:0.136354):0.713276,52:1.033594):0.250948):0.420607):0.474136):0.12542,((((16:0.038830,17:0.021669):0.155631,18:0.104875):0.233602,19:0.279423):0.348164,(((((24:0.074018,25:0.143311):0.308275,(26:0.553860,27:0.156237):0.0695015):0.227018,(28:0.828078,29:0.483284):0.140694):0.152941,32:0.573267):0.0917021,((30:0.299666,31:0.222302):0.221481,(33:0.198909,34:0.267859):0.0916262):0.154427):0.435922):0.206832):0.0851491,20:0.480983):0.243205,15:0.787611):0.430261):0.191599):0.164953):0.0639711):0.0668774):0.076869);
 960: 1 -40656.22816 -39990.20671 (0:0.263033,1:0.186188,((2:0.170255,3:0.369407):0.0855542,((4:0.173221,5:0.352015):0.302435,((6:0.368413,7:0.384454):0.146785,(((((8:0.104703,9:0.018959):0.252075,10:0.257647):0.307277,11:0.609460):0.178856,(12:0.056015,13:0.010126):0.616706):0.173576,(((14:1.850418,((((21:0.724897,22:0.670559):0.412214,23:0.766075):0.433589,(35:2.963207,(((((((36:0.162378,37:0.263849):0.0528319,38:0.083876):0.765634,39:0.965139):0.298595,((41:0.524961,42:0.157496):0.100144,43:0.057892):0.907526):0.263705,40:1.264373):0.337425,(((44:0.831358,45:0.954424):0.232691,46:1.398777):0.507504,(47:1.025479,48:1.209772):0.528174):0.856128):0.28248,((49:0.027919,(50:0.040462,51:0.213264):0.0372661):0.898679,52:1.179364):0.232752):0.588339):0.380178):0.262214,(((((24:0.071438,25:0.112424):0.240696,26:0.436634):0.0658001,27:0.097624):0.385816,(28:0.949030,29:0.489355):0.184758):0.144236,(((30:0.426814,31:0.220261):0.0687941,32:0.648219):0.0993731,(33:0.180219,34:0.295685):0.130594):0.242706):0.44788):0.0882585):0.298808,((((16:0.031350,17:0.030367):0.12735,18:0.110573):0.18724,19:0.315427):0.500316,20:0.431719):0.125168):0.407007,15:0.853217):0.254563):0.258987):0.0724731):0.127817):0.0406194);
 961: 1 -41833.37255 -39986.01744 (0:0.235166,1:0.210231,((2:0.177063,3:0.376247):0.124177,((4:0.248322,5:0.471735):0.374211,((6:0.521559,7:0.434787):0.166153,((((8:0.059799,9:0.060346):0.194221,10:0.239975):0.35004,11:0.634293):0.293006,((12:0.032562,13:0.023085):0.538361,(((((((14:1.745064,22:0.766864):0.164946,21:0.541548):0.344291,23:0.946359):0.356349,(35:2.381361,(((((((36:0.203013,37:0.214957):0.0649197,38:0.070662):0.504854,39:1.024613):0.293884,((41:0.421299,42:0.167290):0.0792071,43:0.035723):0.966832):0.270318,40:1.383945):0.422151,(((44:1.054264,45:0.695580):0.231452,46:1.448414):0.442225,(47:1.036422,48:1.036524):0.590756):0.738193):0.299999,(((49:0.042853,50:0.060706):0.0991065,51:0.127964):0.750555,52:1.194642):0.319596):0.682863):0.193212):0.324538,(((((24:0.070280,25:0.138564):0.219786,26:0.323569):0.0890041,27:0.190068):0.244668,(((30:0.335744,31:0.383608):0.162399,(33:0.250175,34:0.298259):0.101148):0.166103,32:0.554299):0.266331):0.114993,(28:0.979596,29:0.444743):0.368694):0.198796):0.17973,((((16:0.029705,17:0.016602):0.164939,18:0.109933):0.153803,19:0.314187):0.411141,20:0.591867):0.305826):0.462773,15:0.582301):0.341744):0.212517):0.139085):0.124859):0.0963099):0.0569453);
 962: 1 -38310.31352 -39989.18064 (0:0.322871,1:0.136516,((2:0.176336,3:0.428230):0.0820496,((4:0.255558,5:0.454013):0.38621,((6:0.661412,7:0.514125):0.163906,(((((8:0.099447,9:0.029769):0.244472,10:0.331927):0.509817,11:0.615464):0.175046,(12:0.041395,13:0.001506):0.631984):0.284559,(((((14:1.822780,(21:0.578030,22:0.961306):0.251934):0.334583,(23:0.894176,(35:2.772503,((((((36:0.179530,37:0.218142):0.0661022,38:0.083895):0.662005,39:0.978914):0.165677,((41:0.458179,42:0.187404):0.0453568,43:0.060173):0.986416):0.414355,(40:0.960576,(((44:0.827050,45:0.919707):0.344488,46:1.376370):0.444873,(47:1.012944,48:1.184831):0.335155):0.836484):0.113833):0.373075,(((49:0.040796,50:0.049324):0.109104,51:0.125580):0.891484,52:1.099088):0.115781):0.507):0.409931):0.272794):0.146608,((((24:0.090196,25:0.167676):0.247362,(26:0.479712,27:0.199866):0.0618733):0.378885,(28:1.048310,29:0.453720):0.14553):0.0655741,((((30:0.336373,31:0.276281):0.206205,32:0.737957):0.175086,33:0.255095):0.121315,34:0.189554):0.282976):0.444206):0.131965,((((16:0.023937,17:0.030168):0.173316,18:0.106210):0.201655,19:0.309507):0.338774,20:0.553691):0.184331):0.461878,15:0.800125):0.164005):0.166198):0.0897183):0.117215):0.0529361);
 963: 1 -40489.1769 -39992.48102 (0:0.326106,1:0.109148,(2:0.188176,((3:0.349075,((6:0.543158,7:0.347790):0.0952382,(((((8:0.068315,9:0.050861):0.279079,10:0.236636):0.289917,11:0.706671):0.208839,(12:0.068164,13:0.000003):0.710131):0.199038,(((((((14:2.009961,22:0.676789):0.146441,21:0.540245):0.275756,23:0.969059):0.31289,(35:2.506865,(((((((36:0.183338,38:0.160428):0.056392,37:0.148813):0.630081,39:0.902974):0.158347,((41:0.471796,42:0.189683):0.08283,43:0.047293):1.0015):0.437089,40:1.140376):0.172621,(((44:0.958026,46:1.376837):0.095589,45:0.863120):0.497989,(47:0.999150,48:1.041557):0.686061):0.815547):0.23201,((49:0.008016,(50:0.048198,51:0.193404):0.0460242):0.77484,52:1.143831):0.313275):0.514304):0.314971):0.202936,(((((24:0.044982,25:0.180829):0.253682,26:0.533838):0.0682119,27:0.194669):0.249043,(((30:0.289334,31:0.204724):0.200519,(33:0.227904,34:0.232330):0.13039):0.136567,32:0.667421):0.166926):0.128322,(28:1.000029,29:0.517755):0.220758):0.295703):0.146629,((((16:0.036198,17:0.044006):0.279876,18:0.122252):0.26092,19:0.306178):0.276192,20:0.618881):0.245335):0.43818,15:0.699856):0.293327):0.0952366):0.171918):0.0721936,(4:0.223826,5:0.473304):0.301064):0.0924776):0.10622);
 964: 1 -39866.88346 -39995.50269 (0:0.280168,1:0.163708,((2:0.203508,3:0.360873):0.0729481,((4:0.260383,5:0.383673):0.298113,((6:0.469100,7:0.459961):0.157331,((((8:0.058549,9:0.063069):0.286622,10:0.237539):0.431143,11:0.589890):0.16274,((12:0.028624,13:0.028188):0.562933,((((14:1.947064,(((((24:0.102400,25:0.146974):0.308171,27:0.161233):0.0892239,26:0.413067):0.299319,(28:1.188547,29:0.438969):0.209035):0.146002,(((30:0.394023,31:0.245683):0.22938,32:0.725937):0.104723,(33:0.306742,34:0.249442):0.0914043):0.121319):0.379883):0.062392,(((21:0.542886,22:0.964748):0.276065,23:0.945629):0.361013,(35:2.637698,((((((36:0.127419,38:0.139633):0.0857127,37:0.124673):0.612983,(39:1.039266,((41:0.382020,42:0.182084):0.0756136,43:0.069733):0.825916):0.144723):0.2024,(((44:0.969426,45:0.849792):0.318535,46:1.583948):0.454138,(47:1.373738,48:1.107584):0.46319):0.769489):0.141458,40:0.947594):0.334952,(((49:0.036980,50:0.055359):0.106059,51:0.098680):0.969168,52:0.932864):0.209999):0.452132):0.340976):0.337751):0.196552,((((16:0.027346,17:0.023224):0.167259,18:0.126716):0.140849,19:0.349766):0.367785,20:0.576828):0.248853):0.25265,15:0.665478):0.180771):0.167683):0.217794):0.14443):0.11358):0.045843);
 965: 1 -40861.04955 -39998.93062 (0:0.371434,1:0.170818,(2:0.161270,(3:0.331415,(((4:0.379408,5:0.373062):0.313937,(6:0.504416,7:0.397782):0.171093):0.126378,(((((8:0.063764,9:0.058398):0.282987,10:0.227406):0.315528,11:0.804928):0.288445,(12:0.034615,13:0.015598):0.708975):0.19947,((((14:1.851188,(((((24:0.086251,25:0.157692):0.231,26:0.421410):0.110088,27:0.166405):0.453952,(28:1.156038,29:0.565630):0.144287):0.102025,(((30:0.426312,31:0.308130):0.258714,(32:0.852550,33:0.152681):0.138904):0.173749,34:0.214955):0.298254):0.42208):0.146028,(((21:0.633194,22:0.882618):0.342095,23:0.872324):0.465982,(35:2.178260,(((((((36:0.177912,37:0.179304):0.0592951,38:0.085367):0.695606,39:0.914843):0.18354,((41:0.500931,43:0.093700):0.0332232,42:0.126895):0.71812):0.60585,40:1.080867):0.151881,((44:0.742791,(45:0.793921,46:1.718557):0.235235):0.368364,(47:1.121032,48:1.070837):0.62399):0.706261):0.289782,((49:0.006065,(50:0.067987,51:0.235852):0.0298179):0.916972,52:1.068145):0.4265):0.483997):0.400473):0.224171):0.0725697,((((16:0.026547,17:0.074419):0.117889,18:0.148147):0.135861,19:0.441920):0.555869,20:0.654189):0.331574):0.282746,15:0.726695):0.304464):0.109731):0.100459):0.185446):0.0953839);
 966: 1 -39306.14148 -39990.5555 (0:0.275280,1:0.159912,((2:0.177415,3:0.345556):0.0547678,((4:0.319871,5:0.375643):0.189539,((6:0.618751,7:0.529712):0.0549857,(((((8:0.091712,9:0.060630):0.316317,10:0.304684):0.256341,11:0.674137):0.268442,(12:0.045522,13:0.019614):0.676026):0.14949,((14:1.599338,15:0.567930):0.348711,((((16:0.021807,17:0.057449):0.102729,(18:0.167463,19:0.533865):0.0958258):0.330451,((((((24:0.050517,25:0.129901):0.217017,26:0.391172):0.0807577,27:0.079066):0.215999,28:0.953491):0.11812,29:0.589076):0.0868449,((((30:0.343291,31:0.211385):0.181717,32:0.674996):0.141946,33:0.165336):0.0971118,34:0.190598):0.188242):0.267477):0.115259,((20:0.441574,((21:0.523168,22:0.614552):0.395422,23:0.886750):0.528206):0.189327,(35:1.920785,(((((((36:0.203781,37:0.233813):0.0493249,38:0.096279):0.619284,39:0.942659):0.285063,((41:0.459972,43:0.084452):0.0600506,42:0.183862):0.983461):0.295041,(((49:0.026198,50:0.057912):0.122215,51:0.100831):0.890187,52:1.140003):0.488145):0.0932715,(((44:0.844375,46:1.717499):0.0924996,45:0.861612):0.202575,(47:0.962505,48:1.112266):0.683539):0.846002):0.144685,40:0.879575):0.648105):0.657103):0.219069):0.185532):0.19999):0.135369):0.0818466):0.148946):0.0486056);
 967: 2 -42440.17478 -39989.54257 (0:0.255271,(1:0.278371,((4:0.312384,5:0.382089):0.350971,((6:0.442423,7:0.447359):0.159034,(((((8:0.054132,9:0.065791):0.371444,10:0.118760):0.590734,(12:0.044328,13:0.008590):0.532983):0.175168,11:0.953090):0.0683668,(((((14:1.948181,(((((24:0.068657,25:0.142731):0.181561,26:0.513954):0.0586607,27:0.203932):0.309321,(28:0.908248,29:0.527666):0.137692):0.115759,((((30:0.449597,31:0.266411):0.198416,32:0.706587):0.164116,33:0.204711):0.116317,34:0.219164):0.254872):0.119436):0.272022,((((16:0.030742,17:0.016906):0.190953,18:0.090123):0.0620998,19:0.441017):0.382465,20:0.669808):0.318206):0.162501,((21:0.570439,22:0.933670):0.45803,23:0.602637):0.803608):0.128941,(35:1.958122,(((((((36:0.162547,37:0.215467):0.0319524,38:0.071900):0.473239,39:0.939732):0.315858,((41:0.484006,43:0.071721):0.0409598,42:0.193153):0.890622):0.34949,40:1.108657):0.43455,(((49:0.032526,50:0.054336):0.106787,51:0.123155):0.751412,52:0.976593):0.44251):0.191665,((44:0.852409,(45:0.871518,46:1.521347):0.172883):0.34031,(47:0.985736,48:1.173718):0.637962):0.711812):0.647558):0.42902):0.281124,15:0.778357):0.171236):0.272547):0.0534582):0.108365):0.0409645,(2:0.190413,3:0.451621):0.103546);
 968: 3 -39616.8701 -39987.7785 (0:0.173852,(1:0.192394,(2:0.159299,3:0.447996):0.160238):0.0902916,((4:0.228096,5:0.396088):0.323976,((6:0.432533,7:0.311797):0.19678,(((((8:0.079058,9:0.072173):0.295251,10:0.259959):0.354874,11:0.777030):0.344781,(12:0.019123,13:0.017585):0.603034):0.132644,(((((((14:1.737273,22:0.688666):0.204576,21:0.499574):0.41167,23:0.780644):0.398781,(35:2.307424,((((((36:0.091797,(37:0.210556,38:0.149655):0.0905518):0.594232,39:0.942231):0.224776,((41:0.408327,42:0.192552):0.0483015,43:0.065636):0.901517):0.587401,40:1.271194):0.19279,((44:0.764929,(45:0.956089,46:1.453229):0.255983):0.276838,(47:1.080174,48:0.982487):0.607653):0.758461):0.283035,(((49:0.042688,50:0.069833):0.0770951,51:0.130657):0.77064,52:1.236774):0.117396):0.686284):0.295177):0.245954,(((((24:0.083280,25:0.108238):0.227622,26:0.497365):0.0964921,27:0.160439):0.124903,(28:0.966411,29:0.691342):0.296891):0.166893,(((30:0.370190,31:0.277647):0.245517,(33:0.232749,34:0.319810):0.0933726):0.146243,32:0.616392):0.186911):0.374267):0.121731,((((16:0.032574,17:0.030862):0.173618,18:0.145633):0.0986517,19:0.308725):0.470595,20:0.587915):0.302603):0.313352,15:0.763963):0.215025):0.162718):0.137111):0.11342);
 969: 1 -40260.91828 -39992.62295 (0:0.313831,(1:0.166457,((4:0.310976,5:0.502178):0.284478,((6:0.492790,7:0.593432):0.154339,(((((8:0.074476,9:0.028872):0.323803,10:0.329437):0.34445,11:0.738503):0.274855,(12:0.029413,13:0.026934):0.713836):0.226584,(((((14:1.711193,((((16:0.023519,17:0.021662):0.198202,18:0.135117):0.130833,19:0.333235):0.294319,20:0.626326):0.237795):0.0646472,(((((24:0.049128,25:0.151177):0.217391,26:0.496254):0.0994757,27:0.151139):0.341691,(28:0.959068,29:0.572845):0.156319):0.16575,((((30:0.377192,31:0.254575):0.129659,32:0.604590):0.170938,33:0.179532):0.105728,34:0.228543):0.235989):0.297487):0.228552,((21:0.599090,22:0.723641):0.52529,23:0.788592):0.530094):0.111869,(35:2.187472,(((((((36:0.197795,37:0.223752):0.0711102,38:0.095055):0.769286,39:0.771959):0.174607,((41:0.466139,42:0.140202):0.0499331,43:0.089146):0.871678):0.473548,40:1.032210):0.27403,((44:0.893026,(45:0.775929,46:1.696702):0.12745):0.527794,(47:0.955143,48:1.275644):0.834363):0.731029):0.267531,(((49:0.047969,50:0.072772):0.115619,51:0.081252):0.989791,52:1.173448):0.164):0.520804):0.648295):0.248297,15:0.877587):0.211533):0.111118):0.194594):0.16802):0.0272,(2:0.191759,3:0.492795):0.0823638);
 970: 1 -38070.06668 -39995.42336 (0:0.201528,(1:0.237982,(2:0.273630,3:0.498532):0.098248):0.0489371,((4:0.402948,5:0.294643):0.243029,((6:0.575121,(((((8:0.052501,9:0.077385):0.314983,10:0.283911):0.329888,11:0.568835):0.275731,(12:0.035610,13:0.026805):0.635991):0.178089,((((((14:1.806361,(21:0.510897,22:0.859837):0.242441):0.150042,23:0.805639):0.508628,(35:2.396321,(((((((36:0.171345,37:0.227903):0.0385558,38:0.129767):0.555155,39:1.089304):0.204548,((41:0.414145,42:0.220547):0.0479756,43:0.109741):0.862568):0.401239,((44:0.931606,(45:0.747161,46:2.042418):0.15787):0.340088,(47:1.359425,48:1.062755):0.46093):0.7777):0.206463,(((49:0.034534,50:0.049363):0.127237,51:0.082968):0.944478,52:0.977778):0.333597):0.19678,40:0.930141):0.740442):0.579353):0.088438,(((((24:0.065623,25:0.164105):0.256684,27:0.122077):0.0780182,26:0.584434):0.216825,(28:1.041693,29:0.433445):0.20965):0.145844,(((30:0.325418,31:0.272481):0.243311,(32:0.773188,33:0.134004):0.0653823):0.100452,34:0.271415):0.200244):0.339884):0.201961,((((16:0.022676,17:0.026034):0.199495,18:0.137545):0.0929575,19:0.332169):0.356511,20:0.570144):0.343534):0.253985,15:0.851256):0.274448):0.195533):0.0176313,7:0.515665):0.0978822):0.184216);
 971: 1 -40629.88516 -39990.91583 (0:0.247056,1:0.206177,(2:0.189328,(3:0.404534,((4:0.150440,5:0.477312):0.324529,((6:0.516524,7:0.432192):0.139981,(((((8:0.068525,9:0.035743):0.272233,10:0.260198):0.351176,(12:0.026408,13:0.019411):0.700536):0.109832,11:0.656252):0.256729,((((((14:1.658443,(21:0.623803,22:0.901425):0.112271):0.399181,23:0.931454):0.243918,(35:2.084934,((((((36:0.079463,(37:0.185724,38:0.134029):0.0747647):0.502461,39:1.009400):0.191513,((41:0.462610,43:0.101928):0.0403425,42:0.168293):0.840841):0.636705,40:0.967197):0.238927,(((49:0.040868,50:0.070726):0.134963,51:0.100269):0.712588,52:1.229186):0.393255):0.307424,(((44:0.754985,46:1.408386):0.202997,45:0.825022):0.396742,(47:0.971427,48:1.160420):0.725715):0.510018):0.404027):0.841616):0.187318,(((((24:0.074996,25:0.114490):0.187513,26:0.445130):0.104813,27:0.167378):0.277576,(28:0.914047,29:0.619793):0.135649):0.213392,((((30:0.434020,31:0.244762):0.198457,32:0.615302):0.201964,33:0.211153):0.09066,34:0.193460):0.341572):0.312587):0.12378,((((16:0.029960,17:0.038561):0.190114,18:0.101171):0.145062,19:0.322843):0.363622,20:0.636909):0.200863):0.365575,15:0.753970):0.255377):0.138143):0.173576):0.0614627):0.135407):0.0891416);
 972: 1 -41667.97677 -39987.49678 (0:0.258140,1:0.243266,((2:0.219985,3:0.375058):0.116023,((4:0.206299,5:0.387908):0.321189,((6:0.424857,7:0.427066):0.179377,(((((8:0.051430,9:0.048944):0.225489,10:0.205796):0.381351,11:0.699599):0.254169,(12:0.019360,13:0.031891):0.589627):0.202109,((((14:1.549963,(((21:0.632406,22:0.853103):0.35878,23:0.779695):0.403026,(35:3.103025,(((((((36:0.170608,37:0.198632):0.0572364,38:0.081433):0.579227,39:0.845186):0.169133,((41:0.546100,42:0.174366):0.0676236,43:0.064269):0.858242):0.504213,40:1.102636):0.164083,(((44:0.965129,45:0.651301):0.281647,46:1.542740):0.476018,(47:1.076076,48:1.038899):0.567021):0.759788):0.182772,(((49:0.042581,50:0.041362):0.107698,51:0.087434):0.753216,52:1.114398):0.307457):0.613728):0.451055):0.162359):0.179037,(((((24:0.058888,25:0.175885):0.243243,26:0.543503):0.0516614,27:0.145279):0.306983,(28:0.882541,29:0.510935):0.166248):0.18787,((((30:0.396417,31:0.267329):0.131407,32:0.673067):0.101433,33:0.230366):0.112685,34:0.236301):0.20598):0.332673):0.296002,((((16:0.029572,17:0.030533):0.149401,18:0.095241):0.125639,19:0.280423):0.365996,20:0.518845):0.290804):0.226698,15:0.691981):0.255314):0.181514):0.0886702):0.094353):0.0303865);
 973: 1 -39238.24483 -40001.49469 (0:0.183968,1:0.214694,(2:0.206317,((3:0.347584,((6:0.572857,7:0.407954):0.172522,(((((8:0.049771,9:0.034896):0.229004,10:0.361091):0.194839,11:0.577975):0.223777,(12:0.020821,13:0.051269):0.606758):0.157979,(((14:1.711376,15:0.673315):0.158532,(35:2.427188,(((((((36:0.193701,37:0.211002):0.0642873,38:0.063766):0.634735,39:0.916620):0.153446,40:1.374480):0.247649,((41:0.444851,42:0.165694):0.0574923,43:0.086775):0.91689):0.237246,(((49:0.056521,50:0.074778):0.090798,51:0.099280):0.846304,52:1.112595):0.524712):0.113625,((44:0.802790,(45:0.909790,46:1.470212):0.192669):0.279486,(47:1.078008,48:1.068296):0.695557):0.565407):0.555142):0.542605):0.080008,((((((16:0.066391,17:0.039895):0.193405,18:0.170056):0.077842,19:0.305610):0.257498,20:0.639946):0.329549,(((((24:0.066872,25:0.146609):0.247034,(26:0.580245,27:0.183855):0.0718268):0.276755,32:0.730029):0.217088,((30:0.370310,31:0.222903):0.291989,(33:0.259916,34:0.226616):0.121429):0.149459):0.0938147,(28:0.841458,29:0.528218):0.205408):0.333457):0.13302,((21:0.581798,22:0.847040):0.212706,23:0.868594):0.751731):0.250008):0.215535):0.159665):0.204292):0.036879,(4:0.123253,5:0.430269):0.349108):0.0721164):0.0722917);
 974: 2 -38526.81119 -39987.876 (0:0.277043,(1:0.199745,2:0.184616):0.0624652,(3:0.385697,((4:0.153973,5:0.469204):0.317822,((6:0.461501,7:0.386495):0.17412,(((((8:0.059634,9:0.088753):0.271464,10:0.260105):0.424666,11:0.590631):0.240854,(12:0.030194,13:0.037972):0.508806):0.141049,((((14:2.040491,(((((24:0.142108,25:0.106811):0.164511,26:0.617885):0.161283,27:0.173171):0.246013,(28:0.833579,29:0.399403):0.42308):0.0930933,(((30:0.417695,31:0.268763):0.222064,32:0.575206):0.113316,(33:0.234156,34:0.304225):0.0853208):0.167739):0.349734):0.117524,(((21:0.458727,22:0.734436):0.373183,23:0.848574):0.427257,(35:2.072531,(((((((36:0.121869,(37:0.220518,38:0.107749):0.0625543):0.404715,39:0.845118):0.139779,((41:0.401267,42:0.145010):0.0975375,43:0.089368):0.965674):0.42913,40:1.017444):0.358675,((49:0.028147,50:0.063257):0.173158,51:0.062055):0.872445):0.226902,52:1.117003):0.350751,(((44:0.830504,45:0.948134):0.335993,(47:1.345591,48:1.024612):0.680002):0.181974,46:1.569668):0.716898):0.176877):0.342175):0.387071):0.229537,((((16:0.041705,17:0.054165):0.180118,18:0.176190):0.0733287,19:0.421940):0.436026,20:0.582034):0.119587):0.330487,15:0.824909):0.158647):0.25121):0.15356):0.106043):0.074297);
 975: 1 -39081.5835 -39995.31377 (0:0.308523,1:0.088162,(2:0.116591,(3:0.326790,((4:0.186501,5:0.332853):0.300284,((6:0.494424,7:0.442726):0.0599424,(((((8:0.113382,9:0.046466):0.255875,10:0.264533):0.358598,11:0.643683):0.139294,(12:0.046702,13:0.033636):0.719821):0.185099,((((((14:2.001281,34:0.184347):0.00667556,(((30:0.350704,31:0.236412):0.172921,32:0.689738):0.140393,33:0.141773):0.150843):0.368712,((((24:0.051076,25:0.185355):0.202534,26:0.516503):0.108034,27:0.160678):0.275532,(28:0.881805,29:0.497265):0.263354):0.0739244):0.314603,(((21:0.620751,22:0.670538):0.260109,23:0.989855):0.393235,(35:1.787887,((((((((36:0.195723,37:0.227215):0.0811346,38:0.073430):0.498505,39:0.947188):0.281215,((41:0.427644,42:0.261454):0.058328,43:0.093542):0.933673):0.458009,40:1.016104):0.263326,((44:0.995451,(45:0.873492,46:1.535158):0.238271):0.272941,(47:1.146991,48:1.001567):0.48597):0.687124):0.290929,((49:0.028929,50:0.060135):0.0971924,51:0.134078):0.912586):0.175,52:1.002279):0.308321):0.70073):0.375683):0.165306,((((16:0.034578,17:0.051564):0.0924994,18:0.194461):0.247941,19:0.225553):0.241863,20:0.690399):0.401854):0.300882,15:0.789577):0.37192):0.154784):0.0749647):0.136889):0.0645475):0.0562671);
 976: 1 -38742.91827 -39993.17585 (0:0.178619,(1:0.156500,3:0.485156):0.0671837,(2:0.191798,((4:0.400724,5:0.337791):0.279947,((6:0.337745,7:0.452649):0.0807833,(((((8:0.064148,9:0.084911):0.275564,10:0.330132):0.224825,11:0.718986):0.250384,(12:0.018923,13:0.025649):0.676667):0.248831,(((((14:1.394091,(35:2.548207,(((((((36:0.153541,37:0.213331):0.071595,38:0.114879):0.509523,39:1.059349):0.141903,((41:0.539733,42:0.183040):0.062256,43:0.081428):0.99799):0.481747,40:1.111589):0.208678,((44:0.843865,(45:0.871566,46:1.432362):0.137751):0.239744,(47:1.102369,48:1.042446):0.654005):0.824448):0.286908,(((49:0.041334,50:0.048439):0.0756277,51:0.147013):0.831887,52:0.931683):0.319013):0.217844):0.449075):0.268686,((21:0.546153,22:1.084531):0.545685,23:0.725840):0.290083):0.176895,(((((24:0.048893,25:0.203732):0.23007,27:0.186417):0.0301063,26:0.455020):0.302331,(29:0.644450,((((30:0.369647,31:0.307279):0.188912,32:0.782573):0.137511,33:0.202170):0.116255,34:0.241235):0.218585):0.174867):0.132931,28:0.778877):0.258322):0.250511,((((16:0.039325,17:0.023433):0.205528,18:0.142974):0.185912,19:0.365904):0.295865,20:0.491112):0.370372):0.186871,15:0.894953):0.24707):0.129276):0.125637):0.08635):0.108648);
 977: 1 -40298.27145 -40008.95136 (0:0.282211,1:0.135789,(2:0.219348,(3:0.377189,((4:0.288079,5:0.368213):0.193017,((6:0.510109,7:0.357026):0.095525,(((((8:0.063808,9:0.045244):0.297787,10:0.193079):0.360756,11:0.689848):0.24113,(12:0.041900,13:0.028642):0.432096):0.198611,(((((((14:1.952918,22:0.619911):0.306574,21:0.632985):0.244468,23:1.093725):0.507273,((35:2.743889,52:0.997508):0.0374647,((((((36:0.127992,38:0.095408):0.0766293,37:0.154360):0.613648,(39:0.867366,((41:0.475092,42:0.163346):0.0655108,43:0.091068):0.915262):0.0876055):0.298708,(((44:0.745638,46:1.595558):0.2571,45:0.774214):0.392142,(47:1.220587,48:0.870997):0.719119):0.757693):0.317084,40:1.050772):0.439029,((49:0.038147,50:0.055208):0.125495,51:0.087317):0.945785):0.218637):0.656398):0.33649,(((((24:0.042215,25:0.146660):0.25283,27:0.146984):0.113622,26:0.334425):0.333003,(28:0.826467,29:0.522264):0.301786):0.1837,((30:0.298646,31:0.297737):0.159643,((32:0.765139,33:0.128643):0.118893,34:0.292713):0.0883688):0.205368):0.231363):0.199861,((((16:0.045795,17:0.030971):0.158237,18:0.100974):0.0773758,19:0.422157):0.27069,20:0.522047):0.154944):0.459844,15:0.646914):0.140455):0.198481):0.139322):0.131672):0.104575):0.0837818);
 978: 8 -40723.69875 -39991.39858 (0:0.250516,1:0.174050,((2:0.185269,3:0.375558):0.0710289,((4:0.285818,5:0.346077):0.273886,((6:0.449796,7:0.326660):0.168382,(((((8:0.045997,9:0.042020):0.284893,10:0.220822):0.287809,11:0.622833):0.256787,(12:0.028308,13:0.000002):0.632579):0.115563,(((((((14:1.827783,22:0.709086):0.195156,21:0.711713):0.437543,23:0.769049):0.522402,(35:2.371371,(((((36:0.108769,(37:0.225228,38:0.133284):0.0873158):0.546827,(39:0.954463,((41:0.304953,42:0.189848):0.0519705,43:0.084663):1.0033):0.123952):0.338759,((44:0.768781,(45:0.845192,46:1.328283):0.254593):0.673608,(47:1.194509,48:0.887693):0.488178):0.971799):0.199099,40:1.010459):0.281157,(((49:0.038131,50:0.058597):0.12486,51:0.099900):0.93456,52:0.987736):0.181547):0.656739):0.220017):0.212378,(((((24:0.064646,25:0.125929):0.308181,27:0.182937):0.0729522,26:0.426490):0.204733,(28:0.899152,29:0.600411):0.195494):0.0823464,(((30:0.393837,31:0.252648):0.296501,(33:0.192104,34:0.277584):0.0460139):0.115226,32:0.570752):0.171562):0.238714):0.289602,((((16:0.016985,17:0.047613):0.138738,18:0.180089):0.150723,19:0.333466):0.244106,20:0.622113):0.18421):0.312794,15:0.930535):0.180917):0.167919):0.0551983):0.107752):0.0441001);
 979: 1 -40351.78682 -39995.76132 (0:0.228717,(1:0.221737,((4:0.277555,5:0.422170):0.230655,((6:0.512954,7:0.405237):0.0488489,(((((8:0.044673,9:0.063991):0.215553,10:0.282210):0.350977,11:0.611075):0.122979,(12:0.029526,13:0.010485):0.733759):0.22789,((((14:1.994608,((((((24:0.074245,25:0.137758):0.250146,26:0.509449):0.0434759,27:0.131308):0.267863,28:0.975943):0.0867209,29:0.664852):0.149161,((30:0.313678,31:0.241053):0.24853,((32:0.792998,33:0.132840):0.158524,34:0.231528):0.0988767):0.226039):0.252811):0.204343,(((21:0.657699,22:0.838218):0.495047,23:0.759897):0.566555,(35:2.856151,((((((((36:0.195316,37:0.193302):0.054888,38:0.049413):0.534947,39:0.970725):0.264015,(41:0.413225,(42:0.158923,43:0.095781):0.0597571):0.789793):0.47873,40:0.994405):0.28133,((44:0.913877,45:0.865573):0.258073,(46:1.435919,(47:0.921287,48:1.252308):0.834134):0.134823):1.02079):0.260111,((49:0.030205,50:0.073510):0.104594,51:0.107819):0.906073):0.204821,52:1.057017):0.631361):0.377589):0.318451):0.116918,((((16:0.024291,17:0.066248):0.19524,18:0.166016):0.0628208,19:0.489137):0.400868,20:0.741260):0.208506):0.334306,15:0.893860):0.238139):0.217661):0.125026):0.101763):0.0211249,(2:0.166178,3:0.365885):0.146966);
 980: 3 -39732.06284 -39994.26776 (0:0.238768,(1:0.129968,2:0.248135):0.0561972,(((3:0.424649,((((8:0.071190,9:0.053830):0.272883,10:0.257838):0.467267,11:0.526365):0.247058,((12:0.048602,13:0.000002):0.648482,(((((14:1.688037,(35:2.584710,((((((36:0.123417,(37:0.253630,38:0.123266):0.0691675):0.628046,39:0.959253):0.187411,((41:0.523785,43:0.081504):0.0408548,42:0.147627):1.00013):0.444879,40:0.893805):0.226116,((44:0.944136,(45:0.770861,46:1.758611):0.195066):0.4297,(47:1.055269,48:1.388625):0.884715):0.61481):0.375526,((49:0.007671,(50:0.051545,51:0.211783):0.0315652):0.693217,52:1.229655):0.469325):0.532173):0.214547):0.226973,((21:0.465365,22:0.863272):0.415548,23:0.871261):0.536252):0.178677,((((24:0.122905,25:0.153060):0.252006,(26:0.787183,27:0.181103):0.063576):0.287426,(((30:0.394332,31:0.230751):0.213184,(33:0.245887,34:0.331997):0.0842127):0.131612,32:0.676345):0.227111):0.0634361,(28:0.954211,29:0.554321):0.187128):0.443165):0.164885,((((16:0.014551,17:0.036736):0.193014,18:0.136180):0.196397,19:0.341144):0.37139,20:0.708093):0.302815):0.311808,15:0.633682):0.27707):0.189627):0.174403):0.128397,(6:0.529317,7:0.360832):0.177788):0.0727134,(4:0.255926,5:0.474695):0.298479):0.124649);
 981: 1 -39056.06286 -39992.1575 (0:0.229774,(1:0.206302,2:0.252985):0.0489473,(3:0.355750,((4:0.168632,5:0.299311):0.273047,((6:0.531113,7:0.417040):0.0811691,(((((8:0.068402,9:0.019543):0.284386,10:0.213815):0.26248,11:0.550201):0.199883,(12:0.017227,13:0.022231):0.516828):0.198134,((((((14:1.737698,22:0.575160):0.193701,21:0.684941):0.386886,23:0.900044):0.431207,(((((16:0.033437,17:0.039741):0.169555,18:0.172825):0.203474,19:0.335851):0.263475,20:0.592024):0.28252,((((24:0.067875,25:0.152950):0.237585,(26:0.464445,27:0.200632):0.0532243):0.34169,(28:0.891632,29:0.434921):0.127554):0.146365,((((30:0.326746,31:0.274978):0.166008,32:0.612093):0.146698,33:0.190938):0.145664,34:0.260869):0.12197):0.473363):0.226405):0.229487,(35:2.477327,(((((((36:0.186762,38:0.104760):0.0553076,37:0.142672):0.587674,39:0.949549):0.147804,((41:0.441520,42:0.167925):0.0775801,43:0.062521):0.960976):0.559241,40:0.854734):0.118977,((44:0.744537,(45:0.924662,46:1.719394):0.237442):0.254225,(47:0.941575,48:0.994498):0.876588):0.935929):0.253544,(((49:0.034212,50:0.059835):0.0675596,51:0.120463):0.886094,52:1.170596):0.236029):0.506494):0.629322):0.128399,15:0.699996):0.369637):0.160837):0.118413):0.051353):0.0882216);
 982: 1 -40968.15957 -39994.98336 (0:0.313636,1:0.147242,(((2:0.251731,((6:0.581302,7:0.495335):0.141867,((((8:0.051337,9:0.060768):0.308948,10:0.183209):0.479057,((12:0.050273,13:0.008583):0.596221,((((14:1.785005,((21:0.622907,22:0.919583):0.367738,23:0.926789):0.443051):0.130312,35:2.507422):0.120841,(((((16:0.035683,17:0.054205):0.191016,18:0.175545):0.0358156,19:0.426957):0.456686,20:0.548187):0.219352,(((((24:0.077907,25:0.123457):0.259654,27:0.145456):0.0791866,26:0.444189):0.250225,(29:0.631967,(((30:0.375134,31:0.216923):0.183597,32:0.735543):0.122933,(33:0.298853,34:0.296329):0.127161):0.145749):0.128976):0.21683,28:1.077956):0.264008):0.150709):0.231909,(15:0.649570,(((((36:0.075459,(37:0.219907,38:0.106076):0.0708515):0.706014,39:0.896541):0.0483468,((41:0.407224,42:0.177768):0.072738,43:0.042434):0.91032):0.440144,(((44:0.989943,(45:0.810922,46:1.900245):0.222014):0.428881,(47:1.282517,48:1.074640):0.566035):0.971987,(((49:0.050870,50:0.065262):0.112891,51:0.095866):0.874165,52:1.077464):0.155125):0.335384):0.22024,40:0.906640):0.946316):0.333194):0.177024):0.178821):0.0753341,11:0.879459):0.217012):0.133881):0.043021,3:0.430220):0.102315,(4:0.225703,5:0.435259):0.37217):0.104183);
 983: 1 -39051.76031 -39989.27934 (0:0.238420,(1:0.168923,2:0.252039):0.0311212,(((3:0.282230,((14:1.723246,(((((16:0.016265,17:0.042585):0.157495,18:0.148049):0.184719,19:0.437957):0.363686,20:0.783296):0.297011,((((21:0.721038,22:0.802678):0.461191,23:0.768266):0.449702,(35:2.413524,(((((((36:0.132826,(37:0.193616,38:0.118072):0.075334):0.750717,39:0.944064):0.326642,((41:0.433213,42:0.184312):0.0502501,43:0.098016):0.612725):0.686724,40:0.946040):0.204753,((44:0.797109,(45:0.773231,46:1.642838):0.243488):0.525466,(47:1.211109,48:1.190271):0.563494):0.544494):0.342916,(49:0.009137,(50:0.054244,51:0.217553):0.0395377):0.861542):0.0844905,52:1.211788):0.454184):0.620669):0.369204,((((((24:0.046033,25:0.188858):0.229282,26:0.502059):0.0682484,27:0.213411):0.304013,28:1.006349):0.164008,29:0.527884):0.132169,((((30:0.392318,31:0.317141):0.178233,32:0.740951):0.128184,33:0.203625):0.139095,34:0.226492):0.262949):0.29012):0.129079):0.29667):0.193531,15:0.751648):0.300337):0.0305411,((((8:0.082482,9:0.025787):0.283462,10:0.307003):0.290769,11:0.547631):0.170794,(12:0.020571,13:0.010910):0.695832):0.390993):0.0914341,((4:0.258338,5:0.411746):0.148324,(6:0.556107,7:0.396557):0.129262):0.12983):0.0857201);
 984: 1 -38624.2552 -40001.26311 (0:0.336602,(1:0.201176,((3:0.384479,((((8:0.073898,9:0.019712):0.316184,10:0.227805):0.462458,11:0.708877):0.305127,(((12:0.039309,13:0.018017):0.424469,15:0.800088):0.158714,(((((14:1.506127,(21:0.865405,22:0.610262):0.55199):0.224231,23:1.136680):0.379569,(35:2.093351,((((((36:0.089593,(37:0.211942,38:0.143263):0.0816015):0.724805,39:0.990862):0.263607,((41:0.454268,42:0.134058):0.0606584,43:0.095796):1.07269):0.364684,(((49:0.039819,50:0.057116):0.159668,51:0.076164):0.901277,52:0.940300):0.549565):0.158798,40:1.076401):0.37816,(((44:0.808551,45:0.931830):0.160989,46:1.349894):0.429154,(47:0.951812,48:1.184031):0.920076):0.482665):0.410077):0.634948):0.0964894,(((((24:0.083728,25:0.160477):0.237724,27:0.221372):0.113284,26:0.475093):0.249371,(28:0.949927,29:0.629025):0.182457):0.167719,(((30:0.378058,31:0.203828):0.303438,(32:0.900948,33:0.135497):0.0683469):0.144785,34:0.217413):0.293329):0.298525):0.217478,((((16:0.026639,17:0.071611):0.157777,18:0.163045):0.143804,19:0.316930):0.419147,20:0.579756):0.338048):0.545754):0.136909):0.221386):0.075988,(((4:0.286165,5:0.365056):0.201046,6:0.582309):0.110097,7:0.459698):0.130295):0.118121):0.0640373,2:0.256233);
 985: 1 -38747.6686 -39996.23494 (0:0.267192,(1:0.176224,(2:0.227787,(3:0.339223,((6:0.539231,7:0.546483):0.106576,((((8:0.055271,9:0.060464):0.293608,10:0.186749):0.34432,11:0.679616):0.334756,((12:0.034431,13:0.049753):0.562719,((((((14:1.341152,(((((((36:0.132019,(37:0.211892,38:0.115364):0.0471097):0.557093,39:1.075983):0.190852,(41:0.303328,(42:0.220690,43:0.088933):0.0916572):0.793746):0.375646,40:1.119728):0.253187,((44:0.927413,(45:0.784534,46:1.901908):0.0713687):0.554436,(47:1.190257,48:1.183779):0.382339):0.689716):0.381048,((49:0.041069,50:0.063741):0.128264,51:0.112499):0.999585):0.251426,52:1.216335):0.733395):0.110237,35:2.551878):0.170148,((21:0.750622,22:0.874675):0.224265,23:1.154106):0.532093):0.37437,((((24:0.095376,25:0.210597):0.208155,(26:0.482983,27:0.215458):0.0507478):0.219345,(((30:0.356512,31:0.329946):0.219239,(33:0.294795,34:0.281991):0.138313):0.110096,32:0.696254):0.19648):0.18254,(28:1.056278,29:0.597725):0.187677):0.260007):0.18276,((((16:0.037141,17:0.023426):0.186019,18:0.130064):0.0770692,19:0.484259):0.489992,20:0.815670):0.0829812):0.460816,15:0.845341):0.136846):0.250831):0.128322):0.15718):0.0938574):0.0895725):0.0558293,(4:0.203996,5:0.597894):0.310039);
 986: 1 -42252.07688 -40000.96274 (0:0.303280,(1:0.267748,(3:0.277586,((((4:0.362142,5:0.391279):0.266943,6:0.535115):0.14664,7:0.487121):0.110203,((((8:0.051870,9:0.014968):0.315603,10:0.202438):0.372056,11:0.671404):0.321503,((12:0.055832,13:0.022762):0.606662,((((14:1.470344,((21:0.553245,22:1.040413):0.247215,23:0.786325):0.396282):0.269619,(35:2.263840,((((((36:0.159238,38:0.147277):0.106041,37:0.131287):0.626144,(39:0.873659,((41:0.442065,42:0.159828):0.0782313,43:0.056577):0.974543):0.168034):0.358451,40:1.269974):0.16071,((44:0.904171,(45:0.977348,46:1.602448):0.102306):0.334204,(47:0.932629,48:1.112676):0.808841):0.646656):0.241987,(((49:0.028473,50:0.082912):0.0941727,51:0.122439):0.833897,52:1.052998):0.209199):0.629516):0.395661):0.177741,(((((16:0.027129,17:0.028495):0.164036,18:0.188560):0.0925317,19:0.427777):0.437117,20:0.598743):0.171395,(((((24:0.093381,25:0.169554):0.269441,26:0.568642):0.0393732,27:0.161332):0.412933,(28:1.018955,29:0.580042):0.149345):0.178757,((((30:0.280477,31:0.361349):0.114972,32:0.778329):0.197058,33:0.178810):0.129154,34:0.219425):0.224299):0.328401):0.124632):0.220095,15:0.496099):0.146375):0.200145):0.141671):0.112651):0.14021):0.0537517,2:0.227883);
 987: 1 -40100.05318 -39995.69097 (0:0.318923,1:0.252464,(2:0.230963,((3:0.242179,((6:0.614414,7:0.510585):0.16839,(((((8:0.042634,9:0.055270):0.262272,10:0.215788):0.369002,11:0.769969):0.242547,(12:0.009431,13:0.027093):0.682168):0.191543,((((((14:1.287169,35:2.214630):0.32672,((((((36:0.170315,37:0.202561):0.0706444,38:0.079788):0.648811,39:0.976405):0.133687,((41:0.362728,42:0.165048):0.0515647,43:0.101324):0.845944):0.344135,(40:1.055185,(((49:0.030147,50:0.065653):0.0882504,51:0.109797):0.846091,52:1.186503):0.536654):0.153649):0.219139,(((44:0.839875,45:0.752562):0.329101,46:1.372137):0.273846,(47:1.009892,48:1.065815):0.670343):0.687895):0.730868):0.420094,((((((24:0.061447,25:0.231518):0.227693,26:0.514060):0.0475299,27:0.186659):0.209303,(28:0.801301,29:0.616421):0.237982):0.106401,32:0.665971):0.0779305,((30:0.382726,31:0.275602):0.264384,(33:0.183553,34:0.244613):0.113109):0.143838):0.375903):0.0220982,((21:0.772311,22:0.762137):0.654127,23:0.719513):0.600238):0.267059,((((16:0.024767,17:0.050443):0.15527,18:0.116039):0.100525,19:0.433952):0.488326,20:0.818972):0.288261):0.3312,15:0.886785):0.181818):0.170385):0.175183):0.0841076,(4:0.245084,5:0.520445):0.36859):0.0702211):0.0457884);
 988: 1 -38974.84062 -39992.34134 (0:0.290249,(1:0.168218,(((4:0.289102,5:0.427861):0.180653,(6:0.532978,7:0.474432):0.292444):0.110156,(((((8:0.070024,9:0.031274):0.291341,10:0.178213):0.426505,11:0.720422):0.218714,(12:0.034093,13:0.027514):0.716192):0.233012,((14:1.552763,15:0.696447):0.198404,(((((16:0.027711,17:0.049683):0.118532,18:0.156833):0.154486,19:0.421593):0.356967,20:0.820006):0.261194,((((21:0.423263,22:0.804031):0.4165,23:0.739247):0.473422,(35:2.513164,(((((((36:0.153099,37:0.152442):0.0348136,38:0.068293):0.662564,39:0.900580):0.291726,((41:0.399306,42:0.186801):0.0604345,43:0.054118):0.95556):0.233101,40:1.120283):0.474424,(((49:0.026014,50:0.068347):0.109485,51:0.147158):0.765157,52:1.222723):0.291941):0.171068,(((44:0.905426,45:0.950682):0.36654,(47:1.238784,48:1.006954):0.684687):0.306912,46:1.489653):0.641683):0.560943):0.626041):0.164813,(((((24:0.079701,25:0.156537):0.207926,26:0.473693):0.112266,27:0.106993):0.30808,(28:0.883178,29:0.536666):0.223107):0.23858,((((30:0.400354,31:0.254750):0.11851,32:0.657870):0.205548,33:0.113986):0.113105,34:0.223783):0.219302):0.403973):0.183046):0.152218):0.361411):0.246639):0.13872):0.0713024,(2:0.213283,3:0.457120):0.0928221);
 989: 1 -38704.62142 -39992.05956 (0:0.272502,1:0.144231,(2:0.195807,(3:0.368795,((4:0.212560,5:0.523588):0.271311,((6:0.485229,(((((8:0.101693,9:0.057573):0.215341,10:0.173677):0.434323,11:0.675208):0.293658,(12:0.030056,13:0.023556):0.606728):0.28456,((((((14:1.657267,(21:0.503582,22:0.794400):0.191674):0.394694,23:0.961469):0.250906,(35:1.997924,(((((((36:0.214590,37:0.202800):0.0449904,38:0.054125):0.516293,(39:0.840070,((41:0.406106,42:0.172152):0.0693218,43:0.076264):1.07526):0.110121):0.652749,40:0.904068):0.219831,52:1.191604):0.117761,((49:0.048171,50:0.063042):0.159269,51:0.102738):1.21437):0.171861,(((44:0.704757,(47:1.150986,48:0.997496):0.894462):0.322357,45:0.948486):0.309432,46:1.330478):0.927532):0.362065):0.452141):0.330222,((((24:0.038397,25:0.134799):0.236558,(26:0.471568,27:0.210870):0.0885768):0.335793,(28:0.892910,29:0.534484):0.23448):0.0637961,((((30:0.463299,31:0.237511):0.144706,32:0.685882):0.165249,33:0.239613):0.147777,34:0.187584):0.277834):0.340293):0.225967,((((16:0.041381,17:0.041762):0.133117,18:0.151777):0.140385,19:0.315063):0.389445,20:0.702179):0.187238):0.287276,15:0.937465):0.269424):0.11636):0.0772779,7:0.439695):0.213735):0.0484616):0.0958822):0.0949803);
 990: 1 -40099.50115 -39999.72264 (0:0.256745,1:0.185543,(2:0.290340,(3:0.379407,((4:0.223269,5:0.503069):0.294842,((6:0.579521,7:0.415168):0.127652,(((((8:0.081019,9:0.024868):0.21669,10:0.326281):0.348988,11:0.614272):0.284667,(12:0.019393,13:0.034106):0.66604):0.176658,(((((((14:1.686684,22:0.550160):0.174348,21:0.760467):0.271811,23:0.712313):0.469472,(35:2.822342,(((((((36:0.143584,(37:0.204753,38:0.080968):0.085934):0.578261,39:0.964120):0.141182,((41:0.436161,42:0.158609):0.056333,43:0.058435):1.0043):0.298375,(((44:0.947386,45:0.836097):0.228694,46:1.439760):0.326832,(47:1.245657,48:1.044291):0.720822):0.664362):0.214508,40:1.105796):0.305193,((49:0.059255,50:0.046977):0.101115,51:0.107709):1.15217):0.104818,52:1.487431):0.190592):0.712666):0.218773,((((24:0.094380,25:0.121964):0.195864,(26:0.487479,27:0.174733):0.116701):0.460772,(28:1.015496,29:0.659717):0.0768688):0.0589313,((((30:0.369498,31:0.195863):0.119757,32:0.702442):0.194231,33:0.154561):0.150085,34:0.134089):0.21462):0.359596):0.0921716,((((16:0.022138,17:0.056294):0.14137,18:0.159039):0.190872,19:0.266443):0.284861,20:0.518852):0.236059):0.25936,15:0.624919):0.333584):0.192423):0.106323):0.0593185):0.0983591):0.0663793);
 991: 1 -40067.66878 -39993.74027 (0:0.158607,(1:0.157141,(2:0.230866,3:0.394282):0.12897):0.0485388,((4:0.224144,5:0.377870):0.296667,((6:0.578120,7:0.426001):0.254838,((((8:0.063126,9:0.035570):0.322541,10:0.285121):0.278803,11:0.532938):0.260491,(((12:0.036860,13:0.006574):0.202507,35:2.354952):0.224944,((14:1.837986,(((((((16:0.035100,17:0.030655):0.223537,18:0.128430):0.19464,19:0.320139):0.320387,20:0.642128):0.279242,((21:0.701225,22:0.837772):0.408968,23:0.945656):0.535951):0.0773069,(((((24:0.094303,25:0.186843):0.196667,26:0.533840):0.0848078,27:0.140880):0.31793,(28:0.997349,29:0.625510):0.20206):0.0960383,((((30:0.386805,31:0.205079):0.113112,32:0.689455):0.19975,33:0.156908):0.069088,34:0.311423):0.18864):0.383051):0.348383,((((((36:0.130508,38:0.103471):0.0810002,37:0.112188):0.464246,(39:0.792615,((41:0.408530,43:0.098676):0.0831399,42:0.087683):0.999157):0.187874):0.383505,40:1.233219):0.138935,((44:0.951584,(45:0.731021,46:1.577638):0.299929):0.194544,(47:0.913820,48:1.047047):0.73346):0.906782):0.228321,(((49:0.054380,50:0.051687):0.099813,51:0.108029):0.900783,52:1.332172):0.225207):0.885612):0.0398459):0.20591,15:0.564598):0.35717):0.288054):0.228689):0.0707855):0.143924);
 992: 1 -38029.46412 -39996.02433 (0:0.275689,1:0.169016,(((2:0.202722,((6:0.464103,7:0.364997):0.248651,(((((8:0.050330,9:0.095915):0.266898,10:0.161742):0.505913,(12:0.036288,13:0.017244):0.525876):0.172689,((((((14:1.820913,(21:0.716520,22:0.808547):0.160076):0.227407,23:1.017002):0.22207,35:2.537142):0.241702,((((24:0.080224,25:0.134195):0.23615,(26:0.483282,27:0.204668):0.0488685):0.288132,(28:0.912649,29:0.536346):0.229356):0.196766,((((30:0.519998,31:0.301825):0.123656,32:0.681759):0.153484,33:0.215250):0.0897637,34:0.260890):0.229788):0.258811):0.183858,(((16:0.036492,17:0.048956):0.131567,(18:0.117712,19:0.423936):0.0413774):0.531003,20:0.620994):0.258633):0.334216,(15:0.542932,((((((36:0.152527,38:0.124049):0.149818,37:0.067705):0.593638,(39:1.076704,((41:0.378592,42:0.190310):0.0533151,43:0.098206):0.831163):0.181994):0.365528,40:1.195458):0.279496,(((49:0.063960,50:0.056447):0.11292,51:0.067267):1.03265,52:1.239547):0.254578):0.150141,((44:0.855623,(45:0.749658,46:1.657910):0.229012):0.346938,(47:1.090285,48:0.945749):0.537113):0.523216):0.671585):0.417714):0.242589):0.0506527,11:0.833028):0.167738):0.172255):0.0431613,3:0.333548):0.0799259,(4:0.202437,5:0.372774):0.333879):0.0946776);
 993: 4 -41424.16864 -39992.24628 (0:0.309700,1:0.210863,(2:0.243244,(((3:0.296308,(6:0.607179,7:0.403371):0.223857):0.0834627,(((((8:0.061381,9:0.062628):0.313501,10:0.185756):0.322804,11:0.815492):0.319719,(12:0.049079,13:0.004168):0.623606):0.234477,(((((((14:1.572373,(21:0.449767,22:0.960790):0.298441):0.158183,23:0.807050):0.375095,((((((36:0.089832,(37:0.178450,38:0.115608):0.0839539):0.628518,39:0.861328):0.113042,((41:0.361199,43:0.101059):0.0242029,42:0.141144):0.83014):0.494519,40:1.250481):0.281909,(((44:0.908927,45:0.989065):0.522014,46:1.673326):0.157615,(47:0.901744,48:1.197505):0.80158):0.648047):0.177262,((49:0.008009,(50:0.055832,51:0.195085):0.049718):0.654335,52:1.337806):0.212671):0.683752):0.0788726,35:3.083828):0.103897,(((((24:0.100517,25:0.154711):0.232487,26:0.434378):0.0661661,27:0.165193):0.144578,(((30:0.307381,31:0.245782):0.178954,(33:0.188745,34:0.299694):0.128811):0.177185,32:0.404995):0.296678):0.163842,(28:0.912125,29:0.638351):0.133694):0.423471):0.18332,((((16:0.028118,17:0.024007):0.231505,18:0.100998):0.198728,19:0.269092):0.365078,20:0.604998):0.217653):0.524262,15:0.741346):0.265064):0.137008):0.0680966,(4:0.230740,5:0.519682):0.278363):0.115777):0.0439179);
 994: 1 -39721.29225 -39992.15007 (0:0.220297,1:0.259053,(((2:0.215729,((6:0.469280,7:0.572952):0.134164,(((((8:0.048164,9:0.026698):0.253735,10:0.182721):0.288613,11:0.640728):0.180263,(12:0.008707,13:0.020417):0.515184):0.153392,(((((14:1.659931,(21:0.758682,22:0.785117):0.150981):0.299681,23:0.643764):0.664295,((((16:0.027856,17:0.037905):0.2161,18:0.125673):0.195793,19:0.340119):0.317666,20:0.615807):0.254937):0.0702641,(((((24:0.088619,25:0.183117):0.19075,26:0.593297):0.0729655,27:0.153502):0.200136,(28:1.045942,(35:2.482860,(((((((36:0.211644,38:0.125230):0.0495868,37:0.159138):0.443944,39:1.024657):0.218657,((41:0.440150,42:0.171629):0.0846061,43:0.019152):0.923368):0.297193,40:1.107500):0.273095,((49:0.010205,(50:0.036973,51:0.213201):0.0347632):0.915337,52:0.969467):0.404609):0.295565,(((44:1.116825,45:0.884400):0.379556,46:1.449429):0.288909,(47:0.786181,48:1.181590):0.757972):0.371244):0.304383):0.964403):2.20025e-06):0.180058,(29:0.583040,(((30:0.286215,31:0.278257):0.221994,(33:0.257384,34:0.288065):0.0829467):0.100069,32:0.582931):0.246816):0.0602598):0.37943):0.342377,15:0.608588):0.226279):0.189396):0.222695):0.041253,3:0.450873):0.0550117,(4:0.214811,5:0.438445):0.420415):0.0313519);
 995: 2 -38135.61641 -39992.9515 (0:0.234262,1:0.205131,((2:0.205792,((3:0.335261,(6:0.544933,7:0.498135):0.170044):0.0986305,(((((8:0.038622,9:0.088967):0.267442,10:0.287446):0.409478,11:0.638332):0.289531,(12:0.066664,13:0.016763):0.581422):0.119019,((((14:1.767715,(((21:0.700416,22:0.815670):0.207084,23:0.865833):0.361689,(35:2.413012,((((((36:0.082430,(37:0.221250,38:0.118172):0.0866283):0.584176,39:1.192698):0.264979,((41:0.445293,42:0.209941):0.0640927,43:0.037290):0.894634):0.409094,40:1.292867):0.0957646,(((44:0.909264,45:0.797698):0.156036,46:1.511522):0.383591,(47:1.250090,48:0.703196):0.662262):0.612025):0.251729,(((49:0.034746,50:0.063438):0.111549,51:0.112129):0.666453,52:1.578099):0.178577):0.545324):0.330644):0.180718):0.316794,20:0.559726):0.103703,((((16:0.045424,17:0.037628):0.186017,18:0.113180):0.102157,19:0.346492):0.401455,((((((24:0.059461,25:0.129062):0.238027,26:0.496315):0.0694508,27:0.169316):0.2731,(28:0.867740,29:0.594381):0.233226):0.0961127,32:0.590586):0.0987905,(((30:0.344689,31:0.219315):0.306928,33:0.152005):0.0622573,34:0.194275):0.146383):0.449699):0.162219):0.374619,15:0.995983):0.207523):0.177489):0.0511339):0.0574427,(4:0.196457,5:0.516017):0.257427):0.0474955);
 996: 1 -41293.33683 -39989.86167 (0:0.279731,((1:0.168684,(3:0.215889,(((((8:0.042682,9:0.062307):0.253732,10:0.272531):0.346178,11:0.585002):0.215434,(12:0.052336,13:0.012488):0.62501):0.12768,((14:1.554155,15:0.509466):0.181796,(((((16:0.042458,17:0.017017):0.204393,18:0.170846):0.143161,19:0.250305):0.409633,20:0.546282):0.318361,((((21:0.599269,22:0.857026):0.288143,23:0.999629):0.371422,(35:2.679509,(((((((36:0.131117,(37:0.234659,38:0.140359):0.0704813):0.580023,39:1.001730):0.222369,((41:0.414379,42:0.203234):0.0529723,43:0.059048):0.744529):0.330578,40:1.234011):0.200666,((44:0.729340,(45:0.756052,46:1.760292):0.198057):0.425217,(47:1.054187,48:1.135527):0.885507):0.464977):0.326704,52:1.300193):0.218888,((49:0.034072,50:0.069550):0.0951535,51:0.145919):0.753774):0.311666):0.721023):0.228514,(((((24:0.074779,25:0.130578):0.258555,26:0.416899):0.06834,27:0.176040):0.368403,(28:0.969004,29:0.578301):0.197682):0.136188,((((30:0.317317,31:0.352993):0.196164,32:0.549957):0.146595,33:0.215557):0.157614,34:0.224538):0.236925):0.316302):0.169791):0.400994):0.424523):0.130484):0.214815):0.0437379,((4:0.312231,5:0.393094):0.231313,(6:0.512278,7:0.556184):0.154641):0.122185):0.0539929,2:0.218326);
 997: 1 -38654.4118 -39987.89096 (0:0.235160,1:0.218689,(2:0.216464,((3:0.335192,((6:0.575451,(((((8:0.088694,9:0.048397):0.311433,10:0.238524):0.380493,11:0.757794):0.140692,(12:0.048703,13:0.018610):0.614323):0.202493,((((((14:1.914739,(21:0.656858,22:0.749193):0.29043):0.204584,23:1.137637):0.394621,(35:2.502155,((((((36:0.169957,37:0.219228):0.0567852,38:0.094752):0.624937,39:0.950363):0.180407,((41:0.430967,42:0.145239):0.0707222,43:0.064830):0.887041):0.442975,(40:1.129495,((44:0.901789,(45:0.965153,46:1.450957):0.200406):0.567865,(47:0.965640,48:0.891940):0.562658):0.753049):0.209181):0.235667,(((49:0.043071,50:0.077196):0.108701,51:0.131685):0.764563,52:1.098187):0.259408):0.660286):0.306995):0.136481,(((((24:0.065218,25:0.199508):0.313196,26:0.454272):0.0887699,27:0.206729):0.257348,(28:0.813299,29:0.674423):0.236172):0.0858079,(((30:0.341401,31:0.234616):0.235551,(33:0.169205,34:0.265204):0.0766719):0.128215,32:0.717196):0.120525):0.479485):0.106224,((((16:0.060197,17:0.051570):0.118466,18:0.169514):0.0760699,19:0.345123):0.385574,20:0.523070):0.42905):0.212172,15:0.787696):0.248796):0.0881606):0.108672,7:0.625808):0.197131):0.0635157,(4:0.215777,5:0.386113):0.327096):0.0906221):0.0703467);
 998: 1 -38609.30344 -39991.26591 (0:0.217034,(1:0.197316,((4:0.231392,5:0.349465):0.225777,((6:0.432675,7:0.479613):0.103513,(((((8:0.095432,9:0.026203):0.158227,10:0.299777):0.278109,11:0.573271):0.222594,(12:0.011629,13:0.027294):0.657051):0.248327,(((((14:1.486336,(21:0.745720,22:0.783269):0.283787):0.369119,23:0.694330):0.569485,(35:2.582527,((((((((36:0.175615,37:0.213862):0.043017,38:0.068136):0.605011,39:0.830195):0.145103,((41:0.361404,42:0.132043):0.0613845,43:0.071141):0.903115):0.506368,40:1.040889):0.136433,(((44:0.902438,45:0.980722):0.21299,46:1.265022):0.429964,(47:0.836442,48:1.324539):0.429713):0.783758):0.242346,((49:0.046276,50:0.040301):0.0608306,51:0.135212):0.926104):0.138724,52:0.976393):0.588665):0.349345):0.103667,(((((16:0.036246,17:0.035170):0.10807,18:0.169086):0.0705486,19:0.303639):0.357133,20:0.651615):0.252777,((((((24:0.091307,25:0.142708):0.242696,26:0.540575):0.0576015,27:0.148827):0.198269,(28:0.898051,29:0.478568):0.300278):0.172162,32:0.605635):0.0864344,((30:0.330583,31:0.242248):0.217237,(33:0.172780,34:0.289752):0.102852):0.130655):0.522427):0.254921):0.076559,15:0.622254):0.290033):0.0969371):0.0657709):0.0846856):0.0306435,(2:0.157112,3:0.455959):0.0778543);
 999: 1 -38220.94305 -39991.08307 (0:0.226629,1:0.176344,(2:0.291840,(((3:0.286715,(6:0.491187,7:0.490787):0.209185):0.0889288,((((8:0.043608,9:0.067278):0.371468,10:0.150236):0.26041,11:0.870892):0.331043,((12:0.049239,13:0.011161):0.456621,(((14:1.729138,((((((16:0.034123,17:0.026703):0.157641,18:0.106093):0.186958,19:0.274521):0.275178,20:0.581754):0.38025,(((((24:0.052640,25:0.171174):0.182398,26:0.440397):0.0843097,27:0.221133):0.251376,(28:1.098950,29:0.501190):0.254411):0.151084,(((30:0.218427,31:0.388826):0.202367,(33:0.212946,34:0.319445):0.10117):0.172823,32:0.677595):0.197461):0.347154):0.174179,(21:0.590525,(22:0.754767,23:1.104481):0.271837):0.733308):0.143684):2.21437e-06,(35:2.038920,((((36:0.117572,(37:0.233478,38:0.104302):0.0156859):0.811863,(39:0.890083,(41:0.404252,(42:0.147578,43:0.115263):0.0753177):0.803859):0.161195):0.33143,40:1.413217):0.285402,(((44:0.986487,(45:0.725351,46:1.500686):0.201513):0.184057,(47:0.974847,48:1.042816):0.77339):0.83404,((49:0.007446,(50:0.061653,51:0.186992):0.0366973):0.796791,52:1.074421):0.474621):0.151296):0.535492):0.632683):0.270844,15:0.691282):0.250525):0.338281):0.168401):0.0398518,(4:0.258487,5:0.391802):0.348925):0.144058):0.105786);
 boot_splits_size: 1
 logl_cutoff: -40028.86818
 refined_samples: 999
UFBootSplit0:
 000: 1 0 2 4 5 6 7
 001: 1 24 25 26 27 28 35 36 37 38 39 40 41 42 43 44 45 46 47 48 49 50 51 52
 002: 1 28 35 36 37 38 39 40 41 42 43 44 45 46 47 48 49 50 51 52
 003: 1 14 21 22 23 24 25 26 27 28 29 30 31 32 33 34 35
 004: 934 6 7
 005: 1 0 1 2 3 4 5 6 7 8 9 10 11 12 13 14 15 35
 006: 1 0 1 2 4 5 6 7 8 9 10 11 12 13
 007: 1000 12 13
 008: 1 14 34
 009: 1 0 1 2 3 4 5 14
 010: 1 0 1 2 3 4 5 6 7 14
 011: 855 21 22
 012: 453 14 21 22
 013: 1 14 16 17 18 19 20 21 22 24 25 26 27 28 29 30 31 32 33 34
 014: 554 14 21 22 23
 015: 1 0 1 2 3 4 5 6 7 8 9 10 11 12 13 15 24 25 26 27 28 29 30 31 32 33 34
 016: 1 2 3 4 5
 017: 1 15 21 22 23 36 37 38 39 40 41 42 43 44 45 46 47 48 49 50 51 52
 018: 230 36 38
 019: 1 0 2 3 4 5
 020: 1000 36 37 38
 021: 1 8 9 10 11 12 13 35
 022: 811 36 37 38 39
 023: 1 0 1 2 3 15
 024: 1 0 1 2 3 4 5 15
 025: 865 41 42
 026: 1 0 1 2 3 4 5 8 9 10 11 12 13 15
 027: 1000 41 42 43
 028: 980 36 37 38 39 41 42 43
 029: 1 3 15
 030: 1 16 17 18 19 21 22 23 24 25 26 27 28 29 30 31 32 33 34
 031: 1 3 5 6 7
 032: 562 45 46
 033: 965 44 45 46
 034: 1 16 17 18 19 20 21 22 24 25 26 27 28 29 30 31 32 33 34
 035: 1 0 1 2 3 8 9 10 11 12 13
 036: 1000 47 48
 037: 998 44 45 46 47 48
 038: 159 36 37 38 39 41 42 43 44 45 46 47 48
 039: 1 24 25 26 30 31 32 33 34
 040: 3 35 36 37 38 39 40 41 42 43
 041: 756 49 50
 042: 1 0 1 2 3 4 5 6 7 8 9 10 11 12 13 14 15 16 17 18 19 20 21 22 23 35
 043: 1000 49 50 51
 044: 1 24 25 27 28 29 30 31 32 33 34
 045: 786 49 50 51 52
 046: 32 36 37 38 39 41 42 43 44 45 46 47 48 49 50 51 52
 047: 1 24 25 28 29 30 31 32 33 34
 048: 930 36 37 38 39 40 41 42 43 44 45 46 47 48 49 50 51 52
 049: 882 35 36 37 38 39 40 41 42 43 44 45 46 47 48 49 50 51 52
 050: 597 14 21 22 23 35 36 37 38 39 40 41 42 43 44 45 46 47 48 49 50 51 52
 051: 1 2 3 4 5 6 7
 052: 1 2 6 7
 053: 1000 24 25
 054: 1 0 1 2 3 4 5 6 35
 055: 72 24 25 27
 056: 1 0 1 2 3 4 5 6 7 35
 057: 988 24 25 26 27
 058: 1 6 35
 059: 1 2 4 5
 060: 928 28 29
 061: 702 24 25 26 27 28 29
 062: 2 24 25 27 32
 063: 1 16 17 18 19 20 21 22 23 35 36 37 38 39 40 41 42 43 44 45 46 47 48 49 50 51 52
 064: 995 30 31
 065: 7 0 1 2 3 4 5 6 7 8 9 10 11 12 13 35
 066: 404 30 31 32
 067: 3 12 13 35
 068: 380 30 31 32 33
 069: 1 40 52
 070: 815 30 31 32 33 34
 071: 985 24 25 26 27 28 29 30 31 32 33 34
 072: 616 0 1 2 3 4 5 6 7 8 9 10 11 12 13 15 16 17 18 19 20
 073: 3 18 19 20
 074: 4 19 20
 075: 1000 16 17
 076: 1 0 1 2 3 6 7 8 9 10 11
 077: 963 16 17 18
 078: 1 35 36 37 38 39 40 41 42 43 44 45 46 47 48 49 50 51
 079: 991 16 17 18 19
 080: 2 35 47 48
 081: 909 16 17 18 19 20
 082: 859 0 1 2 3 4 5 6 7 8 9 10 11 12 13 15
 083: 2 15 21 22 23 35 36 37 38 39 40 41 42 43 44 45 46 47 48 49 50 51 52
 084: 977 0 1 2 3 4 5 6 7 8 9 10 11 12 13
 085: 309 0 1 2 3 4 5 6 7 8 9 10 11
 086: 22 0 1 2 3 4 5 8 9 10 11
 087: 1 0 1 2 3 4 5 6 8 9 10 11
 088: 1 40 44 45 46 47 48 49 50 51 52
 089: 998 8 9
 090: 1 36 37 38 40 41 42 43 44 45 46 47 48 49 50 51 52
 091: 988 8 9 10
 092: 1 40 41 42 43 44 45 46 47 48 49 50 51 52
 093: 925 8 9 10 11
 094: 790 0 1 2 3 4 5
 095: 50 0 1 3 4 5
 096: 1 39 40
 097: 107 0 1 4 5
 098: 16 0 4 5
 099: 2 5 6 7
 100: 1 0 1 2 3 4
 101: 997 4 5
 102: 1 8 9 10 11 12 13 16 17 18 19 20 24 25 26 27 28 29 30 31 32 33 34
 103: 686 8 9 10 11 12 13
 104: 521 21 22 23
 105: 612 36 37 38 39 40 41 42 43 44 45 46 47 48
 106: 163 36 37 38 39 40 41 42 43 44 45 46 47 48 49 50 51
 107: 245 26 27
 108: 471 33 34
 109: 441 30 31 33 34
 110: 161 24 25 26 27 30 31 32 33 34
 111: 939 0 1 2 3 4 5 6 7
 112: 2 0 1 3 4 5 6 7
 113: 3 0 1 4 5 6 7
 114: 144 4 5 6 7
 115: 626 0 1
 116: 507 37 38
 117: 659 36 37 38 39 40 41 42 43
 118: 72 16 17 18 19 24 25 26 27 28 29 30 31 32 33 34
 119: 239 16 17 18 19 20 24 25 26 27 28 29 30 31 32 33 34
 120: 738 0 1 2 3
 121: 14 0 1 3
 122: 397 2 3
 123: 113 14 22
 124: 679 24 25 26
 125: 2 18 20
 126: 5 16 17 18 20
 127: 77 16 17 18 19 20 21 22 23 24 25 26 27 28 29 30 31 32 33 34
 128: 130 0 1 2 3 4 5 6 7 8 9 10 11 12 13 14 15
 129: 4 0 1 2 3 4 5 6 7 8 9 10 11 12 13 14
 130: 35 0 1 2 4 5 6 7
 131: 38 4 5 6
 132: 449 0 1 2
 133: 30 1 2 3
 134: 263 36 37
 135: 266 21 22 23 35 36 37 38 39 40 41 42 43 44 45 46 47 48 49 50 51 52
 136: 175 24 25 26 27 28 29 32
 137: 89 0 1 2 3 4 5 6 7 8 9 10 11 12 13 14 15 16 17 18 19 20
 138: 302 44 45
 139: 27 30 31 34
 140: 41 42 43
 141: 149 39 41 42 43
 142: 86 40 44 45 46 47 48
 143: 75 36 37 38 39 41 42 43 49 50 51 52
 144: 293 36 37 38 39 40 41 42 43 49 50 51 52
 145: 64 30 31 33
 146: 88 1 2
 147: 19 14 21 22 35 36 37 38 39 40 41 42 43 44 45 46 47 48 49 50 51 52
 148: 9 14 21 22 23 24 25 26 27 28 29 30 31 32 33 34
 149: 243 50 51
 150: 8 0 1 2 3 4 5 6 7 8 9 10
 151: 3 14 16 17 18 19 21 22 23 24 25 26 27 28 29 30 31 32 33 34
 152: 87 14 16 17 18 19 20 21 22 23 24 25 26 27 28 29 30 31 32 33 34
 153: 23 15 35 36 37 38 39 40 41 42 43 44 45 46 47 48 49 50 51 52
 154: 136 0 1 2 4 5
 155: 11 11 12 13
 156: 121 32 33
 157: 14 1 3
 158: 38 36 37 38 41 42 43
 159: 46 28 29 30 31 32 33 34
 160: 21 0 1 2 3 4 5 7
 161: 76 0 2
 162: 160 0 2 3
 163: 11 0 3
 164: 23 3 4 5
 165: 32 44 45 46 47 48 49 50 51 52
 166: 94 41 43
 167: 130 44 46
 168: 6 6 7 8 9 10 11 12 13
 169: 2 14 16 17 18 19 20 21 22 23
 170: 75 24 25 26 27 32
 171: 24 14 21
 172: 10 14 23
 173: 52 8 9 10 12 13
 174: 66 32 33 34
 175: 7 21 22 23 35
 176: 2 0 1 2 3 4 5 6 7 8 9 10 11 12 13 14 15 20
 177: 13 0 1 2 3 4 5 6 7 8 9 10 11 12 13 15 20
 178: 21 14 21 22 23 36 37 38 39 40 41 42 43 44 45 46 47 48 49 50 51 52
 179: 53 24 25 26 27 28
 180: 4 24 25 26 27 28 29 32 33
 181: 14 24 25 26 27 28 29 32 33 34
 182: 10 0 1 2 3 4 5 6 7 8 9 10 11 12 13 15 16 17 18 19 20 35
 183: 22 14 16 17 18 19 20 24 25 26 27 28 29 30 31 32 33 34
 184: 7 22 23
 185: 1 29 35
 186: 1 28 29 35
 187: 9 24 25 26 27 28 29 30 31 32 33 34 35
 188: 32 18 19
 189: 3 0 1 2 3 4 5 6 7 15
 190: 38 36 37 38 39 40 41 42 43 44 45 46 47 48 52
 191: 49 35 44 45 46 47 48
 192: 88 14 24 25 26 27 28 29 30 31 32 33 34
 193: 12 41 42 43 44 45 46 47 48
 194: 1 24 25 26 27 35
 195: 1 24 25 26 27 28 29 35
 196: 15 14 36 37 38 39 40 41 42 43 44 45 46 47 48 49 50 51 52
 197: 56 14 35 36 37 38 39 40 41 42 43 44 45 46 47 48 49 50 51 52
 198: 1 14 21 22 23 28 29 35 36 37 38 39 40 41 42 43 44 45 46 47 48 49 50 51 52
 199: 2 0 1 2 3 4 5 6 7 8 9 10 11 12 13 15 16 17 18 19 20 30 31 32 33 34
 200: 1 0 1 2 3 4 5 6 7 8 9 10 11 12 13 15 16 17 18 19 20 30 31 33 34
 201: 3 14 21 22 36 37 38 39 40 41 42 43 44 45 46 47 48 49 50 51 52
 202: 8 14 21 22 35
 203: 37 14 21 22 23 35
 204: 15 44 47 48
 205: 7 0 1 2 3 4 5 6
 206: 11 6 7 8 9 10 11
 207: 86 14 15
 208: 13 24 25 26 27 29 30 31 32 33 34
 209: 1 26 27 28
 210: 1 24 25 26 27 28 32
 211: 13 14 16 17 18 19 20 21 22 23 24 25 26 27 28 29 30 31 32 33 34 35
 212: 9 36 37 38 39 40
 213: 1 14 20
 214: 6 14 20 21 22 23 35 36 37 38 39 40 41 42 43 44 45 46 47 48 49 50 51 52
 215: 14 44 45 47 48
 216: 22 3 6 7
 217: 11 2 3 6 7
 218: 17 21 22 23 36 37 38 39 40 41 42 43 44 45 46 47 48 49 50 51 52
 219: 4 24 25 26 27 28 29 30 31 32
 220: 3 24 25 26 27 28 29 30 31 32 33
 221: 3 0 1 2 3 4 5 6 7 8 9 10 11 12 13 15 16 17 18 19
 222: 8 1 4 5
 223: 4 21 22 36 37 38 39 40 41 42 43 44 45 46 47 48 49 50 51 52
 224: 2 0 1 2 3 4 5 6 7 8 9 10 11 12 13 14 15 16 17 18 19 20 35
 225: 1 24 25 26 27 28 29 34
 226: 18 0 1 2 3 6 7
 227: 10 23 35 36 37 38 39 40 41 42 43 44 45 46 47 48 49 50 51 52
 228: 2 44 45 46 47 48 49 50 51
 229: 12 46 47 48
 230: 11 0 1 2 3 4 5 8 9 10 11 12 13
 231: 5 4 5 8 9 10 11
 232: 1 0 1 2 3 4 5 7 8 9 10 11 12 13
 233: 1 7 8 9 10 11 12 13
 234: 9 14 15 35 36 37 38 39 40 41 42 43 44 45 46 47 48 49 50 51 52
 235: 11 12 13 15
 236: 12 8 9 11
 237: 3 14 15 36 37 38 39 40 41 42 43 44 45 46 47 48 49 50 51 52
 238: 13 16 17 18 19 20 21 22 23
 239: 11 16 17 18 19 20 21 22 23 24 25 26 27 28 29 30 31 32 33 34 35
 240: 13 15 36 37 38 39 40 41 42 43 44 45 46 47 48 49 50 51 52
 241: 9 14 30 31 32 33 34
 242: 6 0 1 2 3 4 5 6 7 8 9 10 11 12 13 15 35
 243: 7 36 37 38 39 40 41 42 43 49 50 51
 244: 26 40 49 50 51 52
 245: 3 20 21 22 23
 246: 12 21 22 23 24 25 26 27 28 29 30 31 32 33 34
 247: 12 35 40
 248: 17 35 36 37 38 39 40 41 42 43 44 45 46 47 48
 249: 4 20 21 22 23 35 36 37 38 39 40 41 42 43 44 45 46 47 48 49 50 51 52
 250: 1 44 45 46 47 48 52
 251: 6 0 1 2 3 4 5 6 7 11
 252: 2 1 2 3 4 5
 253: 4 14 15 21 22 23 35 36 37 38 39 40 41 42 43 44 45 46 47 48 49 50 51 52
 254: 3 4 5 8 9 10 11 12 13
 255: 1 4 5 6 7 8 9 10 11 12 13
 256: 16 29 30 31 32 33 34
 257: 5 30 32
 258: 12 0 1 2 3 4 5 6 7 8 9 10 11 12 13 14 15 16 17 18 19 20 21 22 23
 259: 2 0 1 2 3 4 5 6 7 8 9 10 11 12 13 14 15 16 17 18 19 20 21 22
 260: 1 21 22 23 24 25 26 27 28 29 30 31 32 33 34 35
 261: 2 35 52
 262: 2 20 35
 263: 1 16 17 18 19 20 24 25 26 27 28 29 30 31 32 33 34 35
 264: 2 0 1 2 4 5 6 7 8 9 10 11
 265: 1 4 5 6 7 8 9 10 11
 266: 4 3 4 5 6 7
 267: 1 35 36 37 38 39 40 41 42 43 49 50 51 52
 268: 3 14 20 21 22 23
 269: 1 24 25 28 29
 270: 1 24 25 26 28 29
 271: 1 8 9 10 14
 272: 1 8 9 10 11 14
 273: 1 0 1 2 3 4 5 6 7 8 9 10 11 14 15
 274: 2 0 1 2 3 4 5 6 7 8 9 10 11 14
 275: 1 20 21 22 23 35
 276: 1 23 35
 277: 1 24 25 26 27 28 29 32 34
 278: 2 0 1 2 3 4 5 6 7 8 9 10 11 12 13 16 17 18 19 20
 279: 1 24 25 32
 280: 5 21 22 35 36 37 38 39 40 41 42 43 44 45 46 47 48 49 50 51 52
 281: 1 8 10
 282: 2 24 25 26 32
 283: 1 28 29 30 31 33 34
 284: 1 49 51
 285: 3 6 8 9 10 11
 286: 4 14 22 23
 287: 1 1 2 4 5
 288: 2 0 1 2 3 4 5 6 7 8 9 10 11 12 13 15 16 17 18 19 20 21 22 23
 289: 1 9 11
 290: 10 14 35
 291: 4 36 37 38 39 40 41 42 43 52
 292: 5 24 25 26 27 29
 293: 1 28 30 31 32 33 34
 294: 1 0 1 2 4 5 8 9 10 11
 295: 1 24 25 27 30 31 32 33 34
 296: 1 30 31 32 34
 297: 3 27 32
 298: 1 2 4 5 6 7
 299: 4 14 16 17 18 19 20
 300: 4 35 44 45 46 47 48 49 50 51 52
 301: 1 26 27 32
 302: 2 35 40 44 45 46 47 48
 303: 1 14 30 31 33 34
 nsplits: 304
 ntax: 53
boot_consense_logl: -39985.99868
contree: (0:0.2647658455,1:0.1905830320,(2:0.2254179646,(3:0.4011604195,((4:0.2507202525,5:0.4231238176)100:0.3056440512,((6:0.5031793743,7:0.4473940323)93:0.1305702392,(((((8:0.0694125264,9:0.0469189102)100:0.2668231447,10:0.2555624598)99:0.3350012913,11:0.6831762252)93:0.2404176698,(12:0.0344505820,13:0.0235703059)100:0.6282874148)69:0.1630587279,(((((14:1.7423850695,((21:0.6287140731,22:0.8117254575)86:0.386648742,23:0.8644377733)52:0.2566458449)55:0.2347134177,(35:2.4562825890,((((((36:0.1240632530,(37:0.2164951468,38:0.1280133962)51:0.05852300887)100:0.602958198,39:0.9780698465)81:0.1759034611,((41:0.4329837383,42:0.1731807984)87:0.05846659034,43:0.0700547109)100:0.9260171145)98:0.4177526038,40:1.1168403053)66:0.1941554322,((44:0.8680742849,(45:0.8479412199,46:1.6135212716)56:0.1595141579)97:0.4098192633,(47:1.0961490896,48:1.0781201406)100:0.6401832873)100:0.7823730502)61:0.2346833529,(((49:0.0419396492,50:0.0604599281)76:0.1015075019,51:0.1174941575)100:0.8646840323,52:1.1626980449)79:0.2260398979)93:0.6347296569)88:0.4088893174)60:0.2252823334,(((((24:0.0689436640,25:0.1646169290)100:0.2278825515,26:0.5046666657)68:0.07494744209,27:0.1735246598)99:0.2551772017,(28:0.9386150441,29:0.5636418645)93:0.2355580253)70:0.1013979204,(((30:0.3653948648,31:0.2649292645)100:0.23332379,(33:0.2150828620,34:0.2949571573)47:0.08943244297)44:0.1211184462,32:0.6495767921)82:0.1859932065)99:0.3870637914)62:0.1834280499,((((16:0.0319205620,17:0.0390888288)100:0.1703864148,18:0.1418467558)96:0.1360571454,19:0.3433772728)99:0.3673118831,20:0.6031472716)91:0.2496536488)86:0.3359682636,15:0.7667238031)98:0.248245052)94:0.181036126)79:0.121959049)74:0.08166301442)45:0.06585378314)63:0.07767666792);
contree_rfdist: 4
finished: true
finishedCandidateSet: true
finishedModelFinal: true
finishedModelInit: true
iqtree:
 command:  -s 53fer.fasta -spp partitions_v1.raxml -m MFP+MERGE -madd 3DI -mdef 3DI.nexus -mset Blosum62,Dayhoff,DCMut,JTT,JTTDCMut,LG,Poisson,Poisson+FQ,Poisson,PMB,WAG,EX2,EX3,EHO,EX_EHO,3DI -mfreq FU,F -mrate E,G,R --ufboot 1000 -alrt 1000 -bnni --redo
 seed: 604046
 start_time: 1699425406
 version: 2.2.2.6
```
