## Supplementary material for "Tertiary-interaction characters enable fast, model-based structural phylogenetics beyond the twilight zone": partitions_v1.raxml.contree

```
(1ji5_A.pdb:0.2647658455,1jig_A.pdb:0.1905830320,(1n1q_A.pdb:0.2254179646,(2chp_A.pdb:0.4011604195,((1qgh_A.pdb:0.2507202525,2ux1_A.pdb:0.4231238176)100:0.3056440512,((1ji4_A.pdb:0.5031793743,2fjc_A.pdb:0.4473940323)93:0.1305702392,(((((1dps_A.pdb:0.0694125264,1jts_A.pdb:0.0469189102)100:0.2668231447,1o9r_A.pdb:0.2555624598)99:0.3350012913,1uvh_A.pdb:0.6831762252)93:0.2404176698,(1tjo_A.pdb:0.0344505820,1tk6_A.pdb:0.0235703059)100:0.6282874148)69:0.1630587279,(((((2fzf_A.pdb:1.7423850695,((1lko_A.pdb:0.6287140731,1yuz_A.pdb:0.8117254575)86:0.3866487420,3qhb_A.pdb:0.8644377733)52:0.2566458449)55:0.2347134177,(1otk_A.pdb:2.4562825890,((((((1oqu_A.pdb:0.1240632530,(1r2f_A.pdb:0.2164951468,1uzr_A.pdb:0.1280133962)51:0.0585230089)100:0.6029581980,1mxr_A.pdb:0.9780698465)81:0.1759034611,((1jk0_A.pdb:0.4329837383,2uw2_A.pdb:0.1731807984)87:0.0584665903,1w68_A.pdb:0.0700547109)100:0.9260171145)98:0.4177526038,3ee4_A.pdb:1.1168403053)66:0.1941554322,((2inc_B.pdb:0.8680742849,(2inp_C.pdb:0.8479412199,1mty_B.pdb:1.6135212716)56:0.1595141579)97:0.4098192633,(1mty_D.pdb:1.0961490896,3dhg_A.pdb:1.0781201406)100:0.6401832873)100:0.7823730502)61:0.2346833529,(((2uw1_A.pdb:0.0419396492,2uw1_B.pdb:0.0604599281)76:0.1015075019,1afr_A.pdb:0.1174941575)100:0.8646840323,1za0_A.pdb:1.1626980449)79:0.2260398979)93:0.6347296569)88:0.4088893174)60:0.2252823334,(((((1lb3_A.pdb:0.0689436640,2za7_A.pdb:0.1646169290)100:0.2278825515,1bg7_A.pdb:0.5046666657)68:0.0749474421,1r03_A.pdb:0.1735246598)99:0.2551772017,(1z6o_A.pdb:0.9386150441,1z6o_M.pdb:0.5636418645)93:0.2355580253)70:0.1013979204,(((1eum_A.pdb:0.3653948648,1krq_A.pdb:0.2649292645)100:0.2333237900,(2jd7_A.pdb:0.2150828620,1vlg_A.pdb:0.2949571573)47:0.0894324430)44:0.1211184462,3e6s_A.pdb:0.6495767921)82:0.1859932065)99:0.3870637914)62:0.1834280499,((((1bcf_A.pdb:0.0319205620,3e1q_A.pdb:0.0390888288)100:0.1703864148,2fkz_A.pdb:0.1418467558)96:0.1360571454,1jgc_A.pdb:0.3433772728)99:0.3673118831,1nfv_A.pdb:0.6031472716)91:0.2496536488)86:0.3359682636,2vzb_A.pdb:0.7667238031)98:0.2482450520)94:0.1810361260)79:0.1219590490)74:0.0816630144)45:0.0658537831)63:0.0776766679);
```
