## Supplementary material for "Tertiary-interaction characters enable fast, model-based structural phylogenetics beyond the twilight zone": partitions_v1.raxml.log

```
IQ-TREE multicore version 2.2.2.6 COVID-edition for Mac OS X 64-bit built May 27 2023
Developed by Bui Quang Minh, James Barbetti, Nguyen Lam Tung,
Olga Chernomor, Heiko Schmidt, Dominik Schrempf, Michael Woodhams, Ly Trong Nhan.

Host:    rsb0001362.local (AVX, 64 GB RAM)
Command: iqtree -s 53fer.fasta -spp partitions_v1.raxml -m MFP+MERGE -madd 3DI -mdef 3DI.nexus -mset Blosum62,Dayhoff,DCMut,JTT,JTTDCMut,LG,Poisson,Poisson+FQ,Poisson,PMB,WAG,EX2,EX3,EHO,EX_EHO,3DI -mfreq FU,F -mrate E,G,R --ufboot 1000 -alrt 1000 -bnni --redo
Seed:    604046 (Using SPRNG - Scalable Parallel Random Number Generator)
Time:    Wed Nov  8 19:36:46 2023
Kernel:  AVX - 1 threads (24 CPU cores detected)

HINT: Use -nt option to specify number of threads because your CPU has 24 cores!
HINT: -nt AUTO will automatically determine the best number of threads to use.

Reading partition model file partitions_v1.raxml ...
Reading alignment file 53fer.fasta ... Fasta format detected
Reading fasta file: done in 0.00233102 secs using 92.75% CPU
Alignment most likely contains protein sequences
Constructing alignment: done in 0.00338101 secs using 62.97% CPU
Alignment has 53 sequences with 1582 columns, 1273 distinct patterns
614 parsimony-informative, 485 singleton sites, 482 constant sites
            Gap/Ambiguity  Composition  p-value
Analyzing sequences: done in 0.000270128 secs using 98.84% CPU
   1  1ji5_A.pdb   82.05%    passed     22.96%
   2  1jig_A.pdb   81.54%    failed      3.42%
   3  1n1q_A.pdb   81.16%    passed      9.92%
   4  2chp_A.pdb   81.29%    passed     11.99%
   5  1qgh_A.pdb   81.04%    passed     29.91%
   6  2ux1_A.pdb   80.91%    passed     73.49%
   7  1ji4_A.pdb   81.80%    failed      0.04%
   8  2fjc_A.pdb   80.91%    passed     22.68%
   9  1dps_A.pdb   79.90%    passed     20.90%
  10  1jts_A.pdb   80.40%    passed     27.60%
  11  1o9r_A.pdb   79.52%    passed      9.02%
  12  1uvh_A.pdb   80.15%    passed     13.28%
  13  1tjo_A.pdb   77.24%    failed      0.22%
  14  1tk6_A.pdb   77.24%    failed      0.65%
  15  2fzf_A.pdb   80.03%    failed      0.17%
  16  2vzb_A.pdb   78.76%    passed     53.96%
  17  1bcf_A.pdb   80.15%    passed     10.66%
  18  3e1q_A.pdb   80.15%    failed      1.19%
  19  2fkz_A.pdb   80.40%    failed      0.16%
  20  1jgc_A.pdb   79.77%    passed     64.78%
  21  1nfv_A.pdb   78.63%    passed     30.23%
  22  1lko_A.pdb   75.98%    failed      0.81%
  23  1yuz_A.pdb   74.72%    failed      0.30%
  24  3qhb_A.pdb   77.37%    passed     15.63%
  25  1lb3_A.pdb   79.01%    passed     25.23%
  26  2za7_A.pdb   78.51%    passed     54.96%
  27  1bg7_A.pdb   80.66%    passed     40.96%
  28  1r03_A.pdb   78.38%    passed     22.11%
  29  1z6o_A.pdb   73.20%    passed     28.96%
  30  1z6o_M.pdb   75.85%    passed     55.23%
  31  1eum_A.pdb   79.65%    passed     44.32%
  32  1krq_A.pdb   79.27%    failed      1.72%
  33  3e6s_A.pdb   79.90%    passed      5.59%
  34  2jd7_A.pdb   78.89%    passed     16.49%
  35  1vlg_A.pdb   79.27%    passed     39.01%
  36  1otk_A.pdb   69.15%    failed      0.57%
  37  1oqu_A.pdb   62.58%    passed     15.73%
  38  1r2f_A.pdb   64.22%    passed      5.09%
  39  1uzr_A.pdb   64.35%    passed     29.91%
  40  1mxr_A.pdb   57.14%    passed     53.29%
  41  3ee4_A.pdb   63.46%    passed     24.76%
  42  1jk0_A.pdb   57.77%    passed      9.71%
  43  2uw2_A.pdb   65.23%    passed      6.45%
  44  1w68_A.pdb   64.48%    passed      9.54%
  45  2inc_B.pdb   59.29%    passed     16.97%
  46  2inp_C.pdb   59.80%    passed      6.72%
  47  1mty_B.pdb   51.45%    failed      0.00%
  48  1mty_D.pdb   35.27%    failed      0.03%
  49  3dhg_A.pdb   37.93%    failed      0.04%
  50  2uw1_A.pdb   58.66%    passed     41.83%
  51  2uw1_B.pdb   57.27%    passed     94.19%
  52  1afr_A.pdb   56.38%    passed     54.67%
  53  1za0_A.pdb   69.41%    failed      3.36%
WARNING: 51 sequences contain more than 50% gaps/ambiguity
****  TOTAL        72.22%  15 sequences failed composition chi2 test (p-value<5%; df=19)

Partition file is not in NEXUS format, assuming RAxML-style partition file...
Subset	Type	Seqs	Sites	Infor	Invar	Model	Name
1	AA	53	791	307	212	AA+MERGE	part1
2	AA	53	791	307	271	AA+MERGE	part2
Degree of missing data: 0.000
Info: multi-threading strategy over partitions


Reading model definition file 3DI.nexus ... 85 models and 214 frequency vectors loaded

Create initial parsimony tree by phylogenetic likelihood library (PLL)... 0.016 seconds
Perform fast likelihood tree search using LG+I+G model...
Estimate model parameters (epsilon = 5.000)
Initial log-likelihood: -48935.259
Current log-likelihood at step 1: -45747.087
Current log-likelihood at step 2: -45317.972
Current log-likelihood at step 3: -44957.569
Current log-likelihood at step 4: -44694.766
Current log-likelihood at step 5: -44692.006
Parameters optimization took 4 rounds (10.224 sec)

Perform nearest neighbor interchange...
Optimizing NNI: done in 2.51396 secs using 99.92% CPU
Estimate model parameters (epsilon = 1.000)
Initial log-likelihood: -44619.936
Current log-likelihood at step 1: -44619.231
Partition-specific rates:  1.361 0.639
Parameters optimization took 0 rounds (1.093 sec)

Time for fast ML tree search: 13.901 seconds

NOTE: ModelFinder requires 62 MB RAM!
Selecting individual models for 2 charsets using BIC...
 No. Model        Score       TreeLen     Charset
WARNING: Normalizing state frequencies so that sum of them equals to 1
   1 LG+F+I+G4    50221.895   68.453      part1
WARNING: Normalizing state frequencies so that sum of them equals to 1
   2 3DI          31201.070   16.680      part2
Full partition model BIC score: 82190.285 (LnL: -40634.740  df:125)
Merging models to increase model fit (about 3 total partition schemes)...
WARNING: Normalizing state frequencies so that sum of them equals to 1
   3 LG+F+I+G4    88794.046   51.655      part1+part2
Agglomerative model selection: (part1,part2)
Model EX2+FU is alias for MIX{BurEX2:0.672020808818762,ExpEX2:1.6413466609931}+FU
WARNING: Normalizing state frequencies so that sum of them equals to 1
Model EX2+FU+G is alias for MIX{BurEX2:0.672020808818762,ExpEX2:1.6413466609931}+FU+G
WARNING: Normalizing state frequencies so that sum of them equals to 1
Model EX2+FU+R2 is alias for MIX{BurEX2:0.672020808818762,ExpEX2:1.6413466609931}+FU+R2
WARNING: Normalizing state frequencies so that sum of them equals to 1
Model EX2+FU+R3 is alias for MIX{BurEX2:0.672020808818762,ExpEX2:1.6413466609931}+FU+R3
WARNING: Normalizing state frequencies so that sum of them equals to 1
Model EX2+F is alias for MIX{BurEX2:0.672020808818762,ExpEX2:1.6413466609931}+F
WARNING: Normalizing state frequencies so that sum of them equals to 1
Model EX2+F+G is alias for MIX{BurEX2:0.672020808818762,ExpEX2:1.6413466609931}+F+G
WARNING: Normalizing state frequencies so that sum of them equals to 1
Model EX2+F+R2 is alias for MIX{BurEX2:0.672020808818762,ExpEX2:1.6413466609931}+F+R2
WARNING: Normalizing state frequencies so that sum of them equals to 1
Model EX2+F+R3 is alias for MIX{BurEX2:0.672020808818762,ExpEX2:1.6413466609931}+F+R3
WARNING: Normalizing state frequencies so that sum of them equals to 1
Model EX2+F+R4 is alias for MIX{BurEX2:0.672020808818762,ExpEX2:1.6413466609931}+F+R4
WARNING: Normalizing state frequencies so that sum of them equals to 1
Model EX3+FU is alias for MIX{BurEX3:0.427672756793791,IntEX3:0.837595938019774,HExEX3:1.51863631431518}+FU
WARNING: Normalizing state frequencies so that sum of them equals to 1
WARNING: Normalizing state frequencies so that sum of them equals to 1
Model EX3+FU+G is alias for MIX{BurEX3:0.427672756793791,IntEX3:0.837595938019774,HExEX3:1.51863631431518}+FU+G
WARNING: Normalizing state frequencies so that sum of them equals to 1
WARNING: Normalizing state frequencies so that sum of them equals to 1
Model EX3+FU+R2 is alias for MIX{BurEX3:0.427672756793791,IntEX3:0.837595938019774,HExEX3:1.51863631431518}+FU+R2
WARNING: Normalizing state frequencies so that sum of them equals to 1
WARNING: Normalizing state frequencies so that sum of them equals to 1
Model EX3+FU+R3 is alias for MIX{BurEX3:0.427672756793791,IntEX3:0.837595938019774,HExEX3:1.51863631431518}+FU+R3
WARNING: Normalizing state frequencies so that sum of them equals to 1
WARNING: Normalizing state frequencies so that sum of them equals to 1
Model EX3+F is alias for MIX{BurEX3:0.427672756793791,IntEX3:0.837595938019774,HExEX3:1.51863631431518}+F
WARNING: Normalizing state frequencies so that sum of them equals to 1
WARNING: Normalizing state frequencies so that sum of them equals to 1
Model EX3+F+G is alias for MIX{BurEX3:0.427672756793791,IntEX3:0.837595938019774,HExEX3:1.51863631431518}+F+G
WARNING: Normalizing state frequencies so that sum of them equals to 1
WARNING: Normalizing state frequencies so that sum of them equals to 1
Model EX3+F+R2 is alias for MIX{BurEX3:0.427672756793791,IntEX3:0.837595938019774,HExEX3:1.51863631431518}+F+R2
WARNING: Normalizing state frequencies so that sum of them equals to 1
WARNING: Normalizing state frequencies so that sum of them equals to 1
Model EX3+F+R3 is alias for MIX{BurEX3:0.427672756793791,IntEX3:0.837595938019774,HExEX3:1.51863631431518}+F+R3
WARNING: Normalizing state frequencies so that sum of them equals to 1
WARNING: Normalizing state frequencies so that sum of them equals to 1
Model EX3+F+R4 is alias for MIX{BurEX3:0.427672756793791,IntEX3:0.837595938019774,HExEX3:1.51863631431518}+F+R4
WARNING: Normalizing state frequencies so that sum of them equals to 1
WARNING: Normalizing state frequencies so that sum of them equals to 1
Model EHO+FU is alias for MIX{ExtEHO:0.720274356,HelEHO:0.976798797,OthEHO:0.783109376}+FU
WARNING: Normalizing state frequencies so that sum of them equals to 1
WARNING: Normalizing state frequencies so that sum of them equals to 1
WARNING: Normalizing state frequencies so that sum of them equals to 1
Model EHO+FU+G is alias for MIX{ExtEHO:0.720274356,HelEHO:0.976798797,OthEHO:0.783109376}+FU+G
WARNING: Normalizing state frequencies so that sum of them equals to 1
WARNING: Normalizing state frequencies so that sum of them equals to 1
WARNING: Normalizing state frequencies so that sum of them equals to 1
Model EHO+FU+R2 is alias for MIX{ExtEHO:0.720274356,HelEHO:0.976798797,OthEHO:0.783109376}+FU+R2
WARNING: Normalizing state frequencies so that sum of them equals to 1
WARNING: Normalizing state frequencies so that sum of them equals to 1
WARNING: Normalizing state frequencies so that sum of them equals to 1
Model EHO+FU+R3 is alias for MIX{ExtEHO:0.720274356,HelEHO:0.976798797,OthEHO:0.783109376}+FU+R3
WARNING: Normalizing state frequencies so that sum of them equals to 1
WARNING: Normalizing state frequencies so that sum of them equals to 1
WARNING: Normalizing state frequencies so that sum of them equals to 1
Model EHO+F is alias for MIX{ExtEHO:0.720274356,HelEHO:0.976798797,OthEHO:0.783109376}+F
WARNING: Normalizing state frequencies so that sum of them equals to 1
WARNING: Normalizing state frequencies so that sum of them equals to 1
WARNING: Normalizing state frequencies so that sum of them equals to 1
Model EHO+F+G is alias for MIX{ExtEHO:0.720274356,HelEHO:0.976798797,OthEHO:0.783109376}+F+G
WARNING: Normalizing state frequencies so that sum of them equals to 1
WARNING: Normalizing state frequencies so that sum of them equals to 1
WARNING: Normalizing state frequencies so that sum of them equals to 1
Model EHO+F+R2 is alias for MIX{ExtEHO:0.720274356,HelEHO:0.976798797,OthEHO:0.783109376}+F+R2
WARNING: Normalizing state frequencies so that sum of them equals to 1
WARNING: Normalizing state frequencies so that sum of them equals to 1
WARNING: Normalizing state frequencies so that sum of them equals to 1
Model EHO+F+R3 is alias for MIX{ExtEHO:0.720274356,HelEHO:0.976798797,OthEHO:0.783109376}+F+R3
WARNING: Normalizing state frequencies so that sum of them equals to 1
WARNING: Normalizing state frequencies so that sum of them equals to 1
WARNING: Normalizing state frequencies so that sum of them equals to 1
Model EX_EHO+FU is alias for MIX{BUR_EXT:0.761816796788931,BUR_HEL:0.744425646802117,BUR_OTH:0.532457759429489,EXP_EXT:1.5639387472863,EXP_HEL:2.06403411829438,EXP_OTH:1.43336795177594}+FU
WARNING: Normalizing state frequencies so that sum of them equals to 1
WARNING: Normalizing state frequencies so that sum of them equals to 1
WARNING: Normalizing state frequencies so that sum of them equals to 1
Model EX_EHO+FU+G is alias for MIX{BUR_EXT:0.761816796788931,BUR_HEL:0.744425646802117,BUR_OTH:0.532457759429489,EXP_EXT:1.5639387472863,EXP_HEL:2.06403411829438,EXP_OTH:1.43336795177594}+FU+G
WARNING: Normalizing state frequencies so that sum of them equals to 1
WARNING: Normalizing state frequencies so that sum of them equals to 1
WARNING: Normalizing state frequencies so that sum of them equals to 1
Model EX_EHO+FU+R2 is alias for MIX{BUR_EXT:0.761816796788931,BUR_HEL:0.744425646802117,BUR_OTH:0.532457759429489,EXP_EXT:1.5639387472863,EXP_HEL:2.06403411829438,EXP_OTH:1.43336795177594}+FU+R2
WARNING: Normalizing state frequencies so that sum of them equals to 1
WARNING: Normalizing state frequencies so that sum of them equals to 1
WARNING: Normalizing state frequencies so that sum of them equals to 1
Model EX_EHO+FU+R3 is alias for MIX{BUR_EXT:0.761816796788931,BUR_HEL:0.744425646802117,BUR_OTH:0.532457759429489,EXP_EXT:1.5639387472863,EXP_HEL:2.06403411829438,EXP_OTH:1.43336795177594}+FU+R3
WARNING: Normalizing state frequencies so that sum of them equals to 1
WARNING: Normalizing state frequencies so that sum of them equals to 1
WARNING: Normalizing state frequencies so that sum of them equals to 1
Model EX_EHO+F is alias for MIX{BUR_EXT:0.761816796788931,BUR_HEL:0.744425646802117,BUR_OTH:0.532457759429489,EXP_EXT:1.5639387472863,EXP_HEL:2.06403411829438,EXP_OTH:1.43336795177594}+F
WARNING: Normalizing state frequencies so that sum of them equals to 1
WARNING: Normalizing state frequencies so that sum of them equals to 1
WARNING: Normalizing state frequencies so that sum of them equals to 1
Model EX_EHO+F+G is alias for MIX{BUR_EXT:0.761816796788931,BUR_HEL:0.744425646802117,BUR_OTH:0.532457759429489,EXP_EXT:1.5639387472863,EXP_HEL:2.06403411829438,EXP_OTH:1.43336795177594}+F+G
WARNING: Normalizing state frequencies so that sum of them equals to 1
WARNING: Normalizing state frequencies so that sum of them equals to 1
WARNING: Normalizing state frequencies so that sum of them equals to 1
Model EX_EHO+F+R2 is alias for MIX{BUR_EXT:0.761816796788931,BUR_HEL:0.744425646802117,BUR_OTH:0.532457759429489,EXP_EXT:1.5639387472863,EXP_HEL:2.06403411829438,EXP_OTH:1.43336795177594}+F+R2
WARNING: Normalizing state frequencies so that sum of them equals to 1
WARNING: Normalizing state frequencies so that sum of them equals to 1
WARNING: Normalizing state frequencies so that sum of them equals to 1
Model EX_EHO+F+R3 is alias for MIX{BUR_EXT:0.761816796788931,BUR_HEL:0.744425646802117,BUR_OTH:0.532457759429489,EXP_EXT:1.5639387472863,EXP_HEL:2.06403411829438,EXP_OTH:1.43336795177594}+F+R3
WARNING: Normalizing state frequencies so that sum of them equals to 1
WARNING: Normalizing state frequencies so that sum of them equals to 1
WARNING: Normalizing state frequencies so that sum of them equals to 1
Model EX_EHO+F+R4 is alias for MIX{BUR_EXT:0.761816796788931,BUR_HEL:0.744425646802117,BUR_OTH:0.532457759429489,EXP_EXT:1.5639387472863,EXP_HEL:2.06403411829438,EXP_OTH:1.43336795177594}+F+R4
WARNING: Normalizing state frequencies so that sum of them equals to 1
WARNING: Normalizing state frequencies so that sum of them equals to 1
WARNING: Normalizing state frequencies so that sum of them equals to 1
WARNING: Normalizing state frequencies so that sum of them equals to 1
WARNING: Normalizing state frequencies so that sum of them equals to 1
WARNING: Normalizing state frequencies so that sum of them equals to 1
WARNING: Normalizing state frequencies so that sum of them equals to 1
WARNING: Normalizing state frequencies so that sum of them equals to 1
WARNING: Normalizing state frequencies so that sum of them equals to 1
WARNING: Normalizing state frequencies so that sum of them equals to 1
WARNING: Normalizing state frequencies so that sum of them equals to 1
WARNING: Normalizing state frequencies so that sum of them equals to 1
WARNING: Normalizing state frequencies so that sum of them equals to 1
WARNING: Normalizing state frequencies so that sum of them equals to 1
WARNING: Normalizing state frequencies so that sum of them equals to 1
   4 Blosum62+F+G4 50091.645   part1
WARNING: Log-likelihood -16036 of Blosum62+F+R6 worse than Blosum62+F+R5 -16034.2
WARNING: Log-likelihood -16398.6 of DCMut+F+R6 worse than DCMut+F+R5 -16396.2
WARNING: Log-likelihood -18678.7 of PMB+R6 worse than PMB+R5 -18649.7
WARNING: Log-likelihood -15999.7 of PMB+F+R6 worse than PMB+F+R5 -15998.2
Model EX2+FU is alias for MIX{BurEX2:0.672020808818762,ExpEX2:1.6413466609931}+FU
WARNING: Normalizing state frequencies so that sum of them equals to 1
Model EX2+FU+G is alias for MIX{BurEX2:0.672020808818762,ExpEX2:1.6413466609931}+FU+G
WARNING: Normalizing state frequencies so that sum of them equals to 1
Model EX2+FU+R2 is alias for MIX{BurEX2:0.672020808818762,ExpEX2:1.6413466609931}+FU+R2
WARNING: Normalizing state frequencies so that sum of them equals to 1
Model EX2+FU+R3 is alias for MIX{BurEX2:0.672020808818762,ExpEX2:1.6413466609931}+FU+R3
WARNING: Normalizing state frequencies so that sum of them equals to 1
Model EX2+FU+R4 is alias for MIX{BurEX2:0.672020808818762,ExpEX2:1.6413466609931}+FU+R4
WARNING: Normalizing state frequencies so that sum of them equals to 1
Model EX2+FU+R5 is alias for MIX{BurEX2:0.672020808818762,ExpEX2:1.6413466609931}+FU+R5
WARNING: Normalizing state frequencies so that sum of them equals to 1
Model EX2+F is alias for MIX{BurEX2:0.672020808818762,ExpEX2:1.6413466609931}+F
WARNING: Normalizing state frequencies so that sum of them equals to 1
Model EX2+F+G is alias for MIX{BurEX2:0.672020808818762,ExpEX2:1.6413466609931}+F+G
WARNING: Normalizing state frequencies so that sum of them equals to 1
Model EX2+F+R2 is alias for MIX{BurEX2:0.672020808818762,ExpEX2:1.6413466609931}+F+R2
WARNING: Normalizing state frequencies so that sum of them equals to 1
Model EX2+F+R3 is alias for MIX{BurEX2:0.672020808818762,ExpEX2:1.6413466609931}+F+R3
WARNING: Normalizing state frequencies so that sum of them equals to 1
Model EX2+F+R4 is alias for MIX{BurEX2:0.672020808818762,ExpEX2:1.6413466609931}+F+R4
WARNING: Normalizing state frequencies so that sum of them equals to 1
Model EX2+F+R5 is alias for MIX{BurEX2:0.672020808818762,ExpEX2:1.6413466609931}+F+R5
WARNING: Normalizing state frequencies so that sum of them equals to 1
Model EX2+F+R6 is alias for MIX{BurEX2:0.672020808818762,ExpEX2:1.6413466609931}+F+R6
WARNING: Normalizing state frequencies so that sum of them equals to 1
WARNING: Log-likelihood -16286.5 of EX2+F+R6 worse than EX2+F+R5 -16282.4
Model EX3+FU is alias for MIX{BurEX3:0.427672756793791,IntEX3:0.837595938019774,HExEX3:1.51863631431518}+FU
WARNING: Normalizing state frequencies so that sum of them equals to 1
WARNING: Normalizing state frequencies so that sum of them equals to 1
Model EX3+FU+G is alias for MIX{BurEX3:0.427672756793791,IntEX3:0.837595938019774,HExEX3:1.51863631431518}+FU+G
WARNING: Normalizing state frequencies so that sum of them equals to 1
WARNING: Normalizing state frequencies so that sum of them equals to 1
Model EX3+FU+R2 is alias for MIX{BurEX3:0.427672756793791,IntEX3:0.837595938019774,HExEX3:1.51863631431518}+FU+R2
WARNING: Normalizing state frequencies so that sum of them equals to 1
WARNING: Normalizing state frequencies so that sum of them equals to 1
Model EX3+FU+R3 is alias for MIX{BurEX3:0.427672756793791,IntEX3:0.837595938019774,HExEX3:1.51863631431518}+FU+R3
WARNING: Normalizing state frequencies so that sum of them equals to 1
WARNING: Normalizing state frequencies so that sum of them equals to 1
Model EX3+FU+R4 is alias for MIX{BurEX3:0.427672756793791,IntEX3:0.837595938019774,HExEX3:1.51863631431518}+FU+R4
WARNING: Normalizing state frequencies so that sum of them equals to 1
WARNING: Normalizing state frequencies so that sum of them equals to 1
Model EX3+FU+R5 is alias for MIX{BurEX3:0.427672756793791,IntEX3:0.837595938019774,HExEX3:1.51863631431518}+FU+R5
WARNING: Normalizing state frequencies so that sum of them equals to 1
WARNING: Normalizing state frequencies so that sum of them equals to 1
Model EX3+FU+R6 is alias for MIX{BurEX3:0.427672756793791,IntEX3:0.837595938019774,HExEX3:1.51863631431518}+FU+R6
WARNING: Normalizing state frequencies so that sum of them equals to 1
WARNING: Normalizing state frequencies so that sum of them equals to 1
Model EX3+F is alias for MIX{BurEX3:0.427672756793791,IntEX3:0.837595938019774,HExEX3:1.51863631431518}+F
WARNING: Normalizing state frequencies so that sum of them equals to 1
WARNING: Normalizing state frequencies so that sum of them equals to 1
Model EX3+F+G is alias for MIX{BurEX3:0.427672756793791,IntEX3:0.837595938019774,HExEX3:1.51863631431518}+F+G
WARNING: Normalizing state frequencies so that sum of them equals to 1
WARNING: Normalizing state frequencies so that sum of them equals to 1
Model EX3+F+R2 is alias for MIX{BurEX3:0.427672756793791,IntEX3:0.837595938019774,HExEX3:1.51863631431518}+F+R2
WARNING: Normalizing state frequencies so that sum of them equals to 1
WARNING: Normalizing state frequencies so that sum of them equals to 1
Model EX3+F+R3 is alias for MIX{BurEX3:0.427672756793791,IntEX3:0.837595938019774,HExEX3:1.51863631431518}+F+R3
WARNING: Normalizing state frequencies so that sum of them equals to 1
WARNING: Normalizing state frequencies so that sum of them equals to 1
Model EX3+F+R4 is alias for MIX{BurEX3:0.427672756793791,IntEX3:0.837595938019774,HExEX3:1.51863631431518}+F+R4
WARNING: Normalizing state frequencies so that sum of them equals to 1
WARNING: Normalizing state frequencies so that sum of them equals to 1
Model EX3+F+R5 is alias for MIX{BurEX3:0.427672756793791,IntEX3:0.837595938019774,HExEX3:1.51863631431518}+F+R5
WARNING: Normalizing state frequencies so that sum of them equals to 1
WARNING: Normalizing state frequencies so that sum of them equals to 1
Model EX3+F+R6 is alias for MIX{BurEX3:0.427672756793791,IntEX3:0.837595938019774,HExEX3:1.51863631431518}+F+R6
WARNING: Normalizing state frequencies so that sum of them equals to 1
WARNING: Normalizing state frequencies so that sum of them equals to 1
WARNING: Log-likelihood -16256 of EX3+F+R6 worse than EX3+F+R5 -16253.9
Model EHO+FU is alias for MIX{ExtEHO:0.720274356,HelEHO:0.976798797,OthEHO:0.783109376}+FU
WARNING: Normalizing state frequencies so that sum of them equals to 1
WARNING: Normalizing state frequencies so that sum of them equals to 1
WARNING: Normalizing state frequencies so that sum of them equals to 1
Model EHO+FU+G is alias for MIX{ExtEHO:0.720274356,HelEHO:0.976798797,OthEHO:0.783109376}+FU+G
WARNING: Normalizing state frequencies so that sum of them equals to 1
WARNING: Normalizing state frequencies so that sum of them equals to 1
WARNING: Normalizing state frequencies so that sum of them equals to 1
Model EHO+FU+R2 is alias for MIX{ExtEHO:0.720274356,HelEHO:0.976798797,OthEHO:0.783109376}+FU+R2
WARNING: Normalizing state frequencies so that sum of them equals to 1
WARNING: Normalizing state frequencies so that sum of them equals to 1
WARNING: Normalizing state frequencies so that sum of them equals to 1
Model EHO+FU+R3 is alias for MIX{ExtEHO:0.720274356,HelEHO:0.976798797,OthEHO:0.783109376}+FU+R3
WARNING: Normalizing state frequencies so that sum of them equals to 1
WARNING: Normalizing state frequencies so that sum of them equals to 1
WARNING: Normalizing state frequencies so that sum of them equals to 1
Model EHO+FU+R4 is alias for MIX{ExtEHO:0.720274356,HelEHO:0.976798797,OthEHO:0.783109376}+FU+R4
WARNING: Normalizing state frequencies so that sum of them equals to 1
WARNING: Normalizing state frequencies so that sum of them equals to 1
WARNING: Normalizing state frequencies so that sum of them equals to 1
Model EHO+FU+R5 is alias for MIX{ExtEHO:0.720274356,HelEHO:0.976798797,OthEHO:0.783109376}+FU+R5
WARNING: Normalizing state frequencies so that sum of them equals to 1
WARNING: Normalizing state frequencies so that sum of them equals to 1
WARNING: Normalizing state frequencies so that sum of them equals to 1
Model EHO+FU+R6 is alias for MIX{ExtEHO:0.720274356,HelEHO:0.976798797,OthEHO:0.783109376}+FU+R6
WARNING: Normalizing state frequencies so that sum of them equals to 1
WARNING: Normalizing state frequencies so that sum of them equals to 1
WARNING: Normalizing state frequencies so that sum of them equals to 1
Model EHO+F is alias for MIX{ExtEHO:0.720274356,HelEHO:0.976798797,OthEHO:0.783109376}+F
WARNING: Normalizing state frequencies so that sum of them equals to 1
WARNING: Normalizing state frequencies so that sum of them equals to 1
WARNING: Normalizing state frequencies so that sum of them equals to 1
Model EHO+F+G is alias for MIX{ExtEHO:0.720274356,HelEHO:0.976798797,OthEHO:0.783109376}+F+G
WARNING: Normalizing state frequencies so that sum of them equals to 1
WARNING: Normalizing state frequencies so that sum of them equals to 1
WARNING: Normalizing state frequencies so that sum of them equals to 1
Model EHO+F+R2 is alias for MIX{ExtEHO:0.720274356,HelEHO:0.976798797,OthEHO:0.783109376}+F+R2
WARNING: Normalizing state frequencies so that sum of them equals to 1
WARNING: Normalizing state frequencies so that sum of them equals to 1
WARNING: Normalizing state frequencies so that sum of them equals to 1
Model EHO+F+R3 is alias for MIX{ExtEHO:0.720274356,HelEHO:0.976798797,OthEHO:0.783109376}+F+R3
WARNING: Normalizing state frequencies so that sum of them equals to 1
WARNING: Normalizing state frequencies so that sum of them equals to 1
WARNING: Normalizing state frequencies so that sum of them equals to 1
Model EHO+F+R4 is alias for MIX{ExtEHO:0.720274356,HelEHO:0.976798797,OthEHO:0.783109376}+F+R4
WARNING: Normalizing state frequencies so that sum of them equals to 1
WARNING: Normalizing state frequencies so that sum of them equals to 1
WARNING: Normalizing state frequencies so that sum of them equals to 1
Model EHO+F+R5 is alias for MIX{ExtEHO:0.720274356,HelEHO:0.976798797,OthEHO:0.783109376}+F+R5
WARNING: Normalizing state frequencies so that sum of them equals to 1
WARNING: Normalizing state frequencies so that sum of them equals to 1
WARNING: Normalizing state frequencies so that sum of them equals to 1
Model EHO+F+R6 is alias for MIX{ExtEHO:0.720274356,HelEHO:0.976798797,OthEHO:0.783109376}+F+R6
WARNING: Normalizing state frequencies so that sum of them equals to 1
WARNING: Normalizing state frequencies so that sum of them equals to 1
WARNING: Normalizing state frequencies so that sum of them equals to 1
WARNING: Log-likelihood -16322.2 of EHO+F+R6 worse than EHO+F+R5 -16319.5
Model EX_EHO+FU is alias for MIX{BUR_EXT:0.761816796788931,BUR_HEL:0.744425646802117,BUR_OTH:0.532457759429489,EXP_EXT:1.5639387472863,EXP_HEL:2.06403411829438,EXP_OTH:1.43336795177594}+FU
WARNING: Normalizing state frequencies so that sum of them equals to 1
WARNING: Normalizing state frequencies so that sum of them equals to 1
WARNING: Normalizing state frequencies so that sum of them equals to 1
Model EX_EHO+FU+G is alias for MIX{BUR_EXT:0.761816796788931,BUR_HEL:0.744425646802117,BUR_OTH:0.532457759429489,EXP_EXT:1.5639387472863,EXP_HEL:2.06403411829438,EXP_OTH:1.43336795177594}+FU+G
WARNING: Normalizing state frequencies so that sum of them equals to 1
WARNING: Normalizing state frequencies so that sum of them equals to 1
WARNING: Normalizing state frequencies so that sum of them equals to 1
Model EX_EHO+FU+R2 is alias for MIX{BUR_EXT:0.761816796788931,BUR_HEL:0.744425646802117,BUR_OTH:0.532457759429489,EXP_EXT:1.5639387472863,EXP_HEL:2.06403411829438,EXP_OTH:1.43336795177594}+FU+R2
WARNING: Normalizing state frequencies so that sum of them equals to 1
WARNING: Normalizing state frequencies so that sum of them equals to 1
WARNING: Normalizing state frequencies so that sum of them equals to 1
Model EX_EHO+FU+R3 is alias for MIX{BUR_EXT:0.761816796788931,BUR_HEL:0.744425646802117,BUR_OTH:0.532457759429489,EXP_EXT:1.5639387472863,EXP_HEL:2.06403411829438,EXP_OTH:1.43336795177594}+FU+R3
WARNING: Normalizing state frequencies so that sum of them equals to 1
WARNING: Normalizing state frequencies so that sum of them equals to 1
WARNING: Normalizing state frequencies so that sum of them equals to 1
Model EX_EHO+FU+R4 is alias for MIX{BUR_EXT:0.761816796788931,BUR_HEL:0.744425646802117,BUR_OTH:0.532457759429489,EXP_EXT:1.5639387472863,EXP_HEL:2.06403411829438,EXP_OTH:1.43336795177594}+FU+R4
WARNING: Normalizing state frequencies so that sum of them equals to 1
WARNING: Normalizing state frequencies so that sum of them equals to 1
WARNING: Normalizing state frequencies so that sum of them equals to 1
Model EX_EHO+FU+R5 is alias for MIX{BUR_EXT:0.761816796788931,BUR_HEL:0.744425646802117,BUR_OTH:0.532457759429489,EXP_EXT:1.5639387472863,EXP_HEL:2.06403411829438,EXP_OTH:1.43336795177594}+FU+R5
WARNING: Normalizing state frequencies so that sum of them equals to 1
WARNING: Normalizing state frequencies so that sum of them equals to 1
WARNING: Normalizing state frequencies so that sum of them equals to 1
Model EX_EHO+F is alias for MIX{BUR_EXT:0.761816796788931,BUR_HEL:0.744425646802117,BUR_OTH:0.532457759429489,EXP_EXT:1.5639387472863,EXP_HEL:2.06403411829438,EXP_OTH:1.43336795177594}+F
WARNING: Normalizing state frequencies so that sum of them equals to 1
WARNING: Normalizing state frequencies so that sum of them equals to 1
WARNING: Normalizing state frequencies so that sum of them equals to 1
Model EX_EHO+F+G is alias for MIX{BUR_EXT:0.761816796788931,BUR_HEL:0.744425646802117,BUR_OTH:0.532457759429489,EXP_EXT:1.5639387472863,EXP_HEL:2.06403411829438,EXP_OTH:1.43336795177594}+F+G
WARNING: Normalizing state frequencies so that sum of them equals to 1
WARNING: Normalizing state frequencies so that sum of them equals to 1
WARNING: Normalizing state frequencies so that sum of them equals to 1
Model EX_EHO+F+R2 is alias for MIX{BUR_EXT:0.761816796788931,BUR_HEL:0.744425646802117,BUR_OTH:0.532457759429489,EXP_EXT:1.5639387472863,EXP_HEL:2.06403411829438,EXP_OTH:1.43336795177594}+F+R2
WARNING: Normalizing state frequencies so that sum of them equals to 1
WARNING: Normalizing state frequencies so that sum of them equals to 1
WARNING: Normalizing state frequencies so that sum of them equals to 1
Model EX_EHO+F+R3 is alias for MIX{BUR_EXT:0.761816796788931,BUR_HEL:0.744425646802117,BUR_OTH:0.532457759429489,EXP_EXT:1.5639387472863,EXP_HEL:2.06403411829438,EXP_OTH:1.43336795177594}+F+R3
WARNING: Normalizing state frequencies so that sum of them equals to 1
WARNING: Normalizing state frequencies so that sum of them equals to 1
WARNING: Normalizing state frequencies so that sum of them equals to 1
Model EX_EHO+F+R4 is alias for MIX{BUR_EXT:0.761816796788931,BUR_HEL:0.744425646802117,BUR_OTH:0.532457759429489,EXP_EXT:1.5639387472863,EXP_HEL:2.06403411829438,EXP_OTH:1.43336795177594}+F+R4
WARNING: Normalizing state frequencies so that sum of them equals to 1
WARNING: Normalizing state frequencies so that sum of them equals to 1
WARNING: Normalizing state frequencies so that sum of them equals to 1
Model EX_EHO+F+R5 is alias for MIX{BUR_EXT:0.761816796788931,BUR_HEL:0.744425646802117,BUR_OTH:0.532457759429489,EXP_EXT:1.5639387472863,EXP_HEL:2.06403411829438,EXP_OTH:1.43336795177594}+F+R5
WARNING: Normalizing state frequencies so that sum of them equals to 1
WARNING: Normalizing state frequencies so that sum of them equals to 1
WARNING: Normalizing state frequencies so that sum of them equals to 1
Model EX_EHO+F+R6 is alias for MIX{BUR_EXT:0.761816796788931,BUR_HEL:0.744425646802117,BUR_OTH:0.532457759429489,EXP_EXT:1.5639387472863,EXP_HEL:2.06403411829438,EXP_OTH:1.43336795177594}+F+R6
WARNING: Normalizing state frequencies so that sum of them equals to 1
WARNING: Normalizing state frequencies so that sum of them equals to 1
WARNING: Normalizing state frequencies so that sum of them equals to 1
WARNING: Log-likelihood -16184.5 of EX_EHO+F+R6 worse than EX_EHO+F+R5 -16177.5
WARNING: Normalizing state frequencies so that sum of them equals to 1
WARNING: Normalizing state frequencies so that sum of them equals to 1
WARNING: Normalizing state frequencies so that sum of them equals to 1
WARNING: Normalizing state frequencies so that sum of them equals to 1
WARNING: Normalizing state frequencies so that sum of them equals to 1
WARNING: Normalizing state frequencies so that sum of them equals to 1
WARNING: Normalizing state frequencies so that sum of them equals to 1
WARNING: Normalizing state frequencies so that sum of them equals to 1
WARNING: Normalizing state frequencies so that sum of them equals to 1
WARNING: Normalizing state frequencies so that sum of them equals to 1
WARNING: Normalizing state frequencies so that sum of them equals to 1
WARNING: Normalizing state frequencies so that sum of them equals to 1
WARNING: Normalizing state frequencies so that sum of them equals to 1
WARNING: Log-likelihood -15098.4 of 3DI+F+R6 worse than 3DI+F+R5 -15086.9
WARNING: Normalizing state frequencies so that sum of them equals to 1
   5 3DI+F+R5     30360.597   part2
Best partition model BIC score: 81237.584 (LnL: -40062.625  df:151)
Partition information was printed to partitions_v1.raxml.best_scheme.nex
Partition information in Raxml format was printed to partitions_v1.raxml.best_scheme

All model information printed to partitions_v1.raxml.model.gz
CPU time for ModelFinder: 5192.984 seconds (1h:26m:32s)
Wall-clock time for ModelFinder: 5199.175 seconds (1h:26m:39s)
Reading model definition file 3DI.nexus ... 85 models and 214 frequency vectors loaded
Generating 1000 samples for ultrafast bootstrap (seed: 604046)...
WARNING: Normalizing state frequencies so that sum of them equals to 1

NOTE: 55 MB RAM (0 GB) is required!
Estimate model parameters (epsilon = 0.100)
Initial log-likelihood: -40062.625
Current log-likelihood at step 1: -40025.003
Current log-likelihood at step 2: -40023.169
Current log-likelihood at step 3: -40023.069
Current log-likelihood at step 4: -40023.034
Partition-specific rates:  1.260 0.740
Parameters optimization took 3 rounds (7.460 sec)

Wrote distance file to... 
Computing ML distances based on estimated model parameters...
Calculating distance matrix: done in 0.000440121 secs using 88.84% CPU
Computing ML distances took 0.000540 sec (of wall-clock time) 0.000451 sec (of CPU time)
Setting up auxiliary I and S matrices: done in 9.20296e-05 secs using 72.8% CPU
Constructing RapidNJ tree: done in 0.000252008 secs using 155.9% CPU
Computing RapidNJ tree took 0.000452 sec (of wall-clock time) 0.000571 sec (of CPU time)
Log-likelihood of RapidNJ tree: -45906.824
--------------------------------------------------------------------
|             INITIALIZING CANDIDATE TREE SET                      |
--------------------------------------------------------------------
Generating 98 parsimony trees... 2.123 second
Computing log-likelihood of 98 initial trees ... 23.632 seconds
Current best score: -40023.034

Do NNI search on 20 best initial trees
Optimizing NNI: done in 3.533 secs using 99.95% CPU
Estimate model parameters (epsilon = 0.100)
Initial log-likelihood: -39985.776
Current log-likelihood at step 1: -39985.262
Current log-likelihood at step 2: -39985.178
Parameters optimization took 1 rounds (3.466 sec)

BETTER TREE FOUND at iteration 1: -39985.178
Optimizing NNI: done in 3.55521 secs using 99.96% CPU
Optimizing NNI: done in 3.63981 secs using 99.97% CPU
Optimizing NNI: done in 3.9973 secs using 99.96% CPU
Optimizing NNI: done in 4.03955 secs using 99.96% CPU
Optimizing NNI: done in 3.56649 secs using 99.96% CPU
Optimizing NNI: done in 3.99769 secs using 99.94% CPU
Optimizing NNI: done in 3.62855 secs using 99.96% CPU
Optimizing NNI: done in 4.07778 secs using 99.96% CPU
Optimizing NNI: done in 3.53648 secs using 99.96% CPU
Iteration 10 / LogL: -39987.521 / Time: 0h:1m:19s
Optimizing NNI: done in 3.63152 secs using 99.97% CPU
Optimizing NNI: done in 3.22972 secs using 99.96% CPU
Optimizing NNI: done in 4.19557 secs using 99.96% CPU
Optimizing NNI: done in 3.59307 secs using 99.97% CPU
Optimizing NNI: done in 3.51541 secs using 99.96% CPU
Optimizing NNI: done in 3.13293 secs using 99.96% CPU
Optimizing NNI: done in 3.89651 secs using 99.96% CPU
Optimizing NNI: done in 3.55941 secs using 99.95% CPU
Optimizing NNI: done in 3.95829 secs using 99.96% CPU
Optimizing NNI: done in 3.70575 secs using 99.96% CPU
Iteration 20 / LogL: -39985.699 / Time: 0h:1m:56s
Finish initializing candidate tree set (4)
Current best tree score: -39985.178 / CPU time: 104.152
Number of iterations: 20
--------------------------------------------------------------------
|               OPTIMIZING CANDIDATE TREE SET                      |
--------------------------------------------------------------------
Optimizing NNI: done in 5.44996 secs using 99.96% CPU
Optimizing NNI: done in 6.33964 secs using 99.96% CPU
Optimizing NNI: done in 6.27994 secs using 99.97% CPU
Optimizing NNI: done in 4.52712 secs using 99.96% CPU
Optimizing NNI: done in 3.92414 secs using 99.96% CPU
Optimizing NNI: done in 4.84998 secs using 99.96% CPU
Optimizing NNI: done in 5.71516 secs using 99.96% CPU
Optimizing NNI: done in 5.03525 secs using 99.96% CPU
Optimizing NNI: done in 4.60179 secs using 99.93% CPU
Optimizing NNI: done in 4.66495 secs using 99.96% CPU
Iteration 30 / LogL: -39985.181 / Time: 0h:2m:48s (0h:6m:52s left)
Optimizing NNI: done in 4.97679 secs using 99.96% CPU
Optimizing NNI: done in 4.37347 secs using 99.97% CPU
Optimizing NNI: done in 5.06886 secs using 99.96% CPU
Optimizing NNI: done in 4.40872 secs using 99.96% CPU
Optimizing NNI: done in 4.71635 secs using 99.96% CPU
Optimizing NNI: done in 4.30419 secs using 99.95% CPU
Optimizing NNI: done in 5.03382 secs using 99.96% CPU
Optimizing NNI: done in 4.2842 secs using 99.95% CPU
Optimizing NNI: done in 3.85636 secs using 99.97% CPU
Optimizing NNI: done in 4.95755 secs using 99.96% CPU
Iteration 40 / LogL: -39986.204 / Time: 0h:3m:34s (0h:5m:36s left)
Optimizing NNI: done in 3.84663 secs using 99.96% CPU
Optimizing NNI: done in 5.56319 secs using 99.96% CPU
Optimizing NNI: done in 4.41191 secs using 99.96% CPU
Optimizing NNI: done in 4.19807 secs using 99.96% CPU
Optimizing NNI: done in 4.38322 secs using 99.96% CPU
Optimizing NNI: done in 4.82676 secs using 99.96% CPU
Optimizing NNI: done in 3.96933 secs using 99.96% CPU
Optimizing NNI: done in 4.7459 secs using 99.97% CPU
Optimizing NNI: done in 4.88378 secs using 99.96% CPU
Optimizing NNI: done in 4.06586 secs using 99.96% CPU
Iteration 50 / LogL: -39985.591 / Time: 0h:4m:20s (0h:4m:30s left)
Optimizing NNI: done in 4.05055 secs using 99.97% CPU
Optimizing NNI: done in 6.23453 secs using 99.97% CPU
Optimizing NNI: done in 5.47251 secs using 99.96% CPU
Optimizing NNI: done in 5.67749 secs using 99.96% CPU
Optimizing NNI: done in 3.95429 secs using 99.8% CPU
Optimizing NNI: done in 4.02776 secs using 99.96% CPU
Optimizing NNI: done in 3.82135 secs using 99.93% CPU
Optimizing NNI: done in 3.80711 secs using 99.91% CPU
Optimizing NNI: done in 4.61299 secs using 99.95% CPU
Optimizing NNI: done in 3.77616 secs using 99.96% CPU
Iteration 60 / LogL: -39986.127 / Time: 0h:5m:6s (0h:3m:32s left)
Optimizing NNI: done in 5.06538 secs using 99.96% CPU
Optimizing NNI: done in 5.18842 secs using 99.96% CPU
Optimizing NNI: done in 6.68307 secs using 99.96% CPU
Optimizing NNI: done in 3.96072 secs using 99.94% CPU
Optimizing NNI: done in 4.30276 secs using 99.96% CPU
Optimizing NNI: done in 3.84475 secs using 99.96% CPU
Optimizing NNI: done in 4.99 secs using 99.96% CPU
Optimizing NNI: done in 5.65837 secs using 99.96% CPU
Optimizing NNI: done in 5.35769 secs using 99.96% CPU
Optimizing NNI: done in 4.65278 secs using 99.96% CPU
Iteration 70 / LogL: -39985.908 / Time: 0h:5m:56s (0h:2m:40s left)
Optimizing NNI: done in 5.47867 secs using 99.96% CPU
Optimizing NNI: done in 4.16776 secs using 99.94% CPU
Optimizing NNI: done in 5.71955 secs using 99.96% CPU
Optimizing NNI: done in 4.67674 secs using 99.97% CPU
Optimizing NNI: done in 4.54799 secs using 99.97% CPU
Optimizing NNI: done in 4.52779 secs using 99.96% CPU
Optimizing NNI: done in 5.27675 secs using 99.95% CPU
Optimizing NNI: done in 4.34019 secs using 99.97% CPU
Optimizing NNI: done in 5.3243 secs using 99.96% CPU
Optimizing NNI: done in 4.4417 secs using 99.96% CPU
Iteration 80 / LogL: -39987.762 / Time: 0h:6m:45s (0h:1m:47s left)
Optimizing NNI: done in 4.13251 secs using 99.97% CPU
Optimizing NNI: done in 4.69217 secs using 99.96% CPU
Optimizing NNI: done in 5.10265 secs using 99.96% CPU
Optimizing NNI: done in 5.1386 secs using 99.97% CPU
Optimizing NNI: done in 4.95378 secs using 99.97% CPU
Optimizing NNI: done in 4.73633 secs using 99.97% CPU
Optimizing NNI: done in 5.05046 secs using 99.97% CPU
Optimizing NNI: done in 4.6653 secs using 99.95% CPU
Optimizing NNI: done in 3.71994 secs using 99.96% CPU
Optimizing NNI: done in 5.50102 secs using 99.96% CPU
Iteration 90 / LogL: -39985.305 / Time: 0h:7m:33s (0h:0m:56s left)
Optimizing NNI: done in 4.5421 secs using 99.97% CPU
Optimizing NNI: done in 4.88319 secs using 99.97% CPU
Optimizing NNI: done in 5.07469 secs using 99.96% CPU
Optimizing NNI: done in 5.4754 secs using 99.97% CPU
Optimizing NNI: done in 4.76378 secs using 99.96% CPU
Optimizing NNI: done in 6.22767 secs using 99.96% CPU
Optimizing NNI: done in 4.69621 secs using 99.95% CPU
Optimizing NNI: done in 4.74873 secs using 99.89% CPU
Optimizing NNI: done in 4.91121 secs using 99.92% CPU
Optimizing NNI: done in 5.19639 secs using 99.93% CPU
Iteration 100 / LogL: -39985.305 / Time: 0h:8m:24s (0h:0m:5s left)
Optimizing NNI: done in 4.45815 secs using 99.96% CPU
Optimizing NNI: done in 6.39774 secs using 99.96% CPU
Refining ufboot trees with NNI 5 branches...
Reading model definition file 3DI.nexus ... 85 models and 214 frequency vectors loaded
WARNING: Normalizing state frequencies so that sum of them equals to 1
Optimizing NNI: done in 2.24104 secs using 99.96% CPU
WARNING: Normalizing state frequencies so that sum of them equals to 1
Optimizing NNI: done in 2.35782 secs using 99.96% CPU
WARNING: Normalizing state frequencies so that sum of them equals to 1
Optimizing NNI: done in 1.03192 secs using 99.96% CPU
WARNING: Normalizing state frequencies so that sum of them equals to 1
Optimizing NNI: done in 0.975808 secs using 99.94% CPU
WARNING: Normalizing state frequencies so that sum of them equals to 1
Optimizing NNI: done in 1.75205 secs using 99.96% CPU
WARNING: Normalizing state frequencies so that sum of them equals to 1
Optimizing NNI: done in 1.74529 secs using 99.97% CPU
WARNING: Normalizing state frequencies so that sum of them equals to 1
Optimizing NNI: done in 1.3732 secs using 99.97% CPU
WARNING: Normalizing state frequencies so that sum of them equals to 1
Optimizing NNI: done in 1.74642 secs using 99.96% CPU
WARNING: Normalizing state frequencies so that sum of them equals to 1
Optimizing NNI: done in 1.85533 secs using 99.95% CPU
WARNING: Normalizing state frequencies so that sum of them equals to 1
Optimizing NNI: done in 0.948352 secs using 99.96% CPU
WARNING: Normalizing state frequencies so that sum of them equals to 1
Optimizing NNI: done in 1.67559 secs using 99.97% CPU
WARNING: Normalizing state frequencies so that sum of them equals to 1
Optimizing NNI: done in 1.24009 secs using 99.96% CPU
WARNING: Normalizing state frequencies so that sum of them equals to 1
Optimizing NNI: done in 2.21946 secs using 99.96% CPU
WARNING: Normalizing state frequencies so that sum of them equals to 1
Optimizing NNI: done in 1.1627 secs using 99.96% CPU
WARNING: Normalizing state frequencies so that sum of them equals to 1
Optimizing NNI: done in 1.32518 secs using 99.94% CPU
WARNING: Normalizing state frequencies so that sum of them equals to 1
Optimizing NNI: done in 1.62238 secs using 99.94% CPU
WARNING: Normalizing state frequencies so that sum of them equals to 1
Optimizing NNI: done in 1.43643 secs using 99.96% CPU
WARNING: Normalizing state frequencies so that sum of them equals to 1
Optimizing NNI: done in 1.07533 secs using 99.97% CPU
WARNING: Normalizing state frequencies so that sum of them equals to 1
Optimizing NNI: done in 1.7743 secs using 99.97% CPU
WARNING: Normalizing state frequencies so that sum of them equals to 1
Optimizing NNI: done in 1.51907 secs using 99.97% CPU
WARNING: Normalizing state frequencies so that sum of them equals to 1
Optimizing NNI: done in 1.42912 secs using 99.96% CPU
WARNING: Normalizing state frequencies so that sum of them equals to 1
Optimizing NNI: done in 2.05888 secs using 99.96% CPU
WARNING: Normalizing state frequencies so that sum of them equals to 1
Optimizing NNI: done in 1.9863 secs using 99.96% CPU
WARNING: Normalizing state frequencies so that sum of them equals to 1
Optimizing NNI: done in 1.3583 secs using 99.97% CPU
WARNING: Normalizing state frequencies so that sum of them equals to 1
Optimizing NNI: done in 2.45042 secs using 99.96% CPU
WARNING: Normalizing state frequencies so that sum of them equals to 1
Optimizing NNI: done in 2.1929 secs using 99.93% CPU
WARNING: Normalizing state frequencies so that sum of them equals to 1
Optimizing NNI: done in 1.36229 secs using 99.96% CPU
WARNING: Normalizing state frequencies so that sum of them equals to 1
Optimizing NNI: done in 1.07306 secs using 99.97% CPU
WARNING: Normalizing state frequencies so that sum of them equals to 1
Optimizing NNI: done in 1.83334 secs using 99.97% CPU
WARNING: Normalizing state frequencies so that sum of them equals to 1
Optimizing NNI: done in 1.5092 secs using 99.97% CPU
WARNING: Normalizing state frequencies so that sum of them equals to 1
Optimizing NNI: done in 0.912028 secs using 99.97% CPU
WARNING: Normalizing state frequencies so that sum of them equals to 1
Optimizing NNI: done in 1.03328 secs using 99.97% CPU
WARNING: Normalizing state frequencies so that sum of them equals to 1
Optimizing NNI: done in 1.85515 secs using 99.96% CPU
WARNING: Normalizing state frequencies so that sum of them equals to 1
Optimizing NNI: done in 1.05557 secs using 99.96% CPU
WARNING: Normalizing state frequencies so that sum of them equals to 1
Optimizing NNI: done in 2.6314 secs using 99.97% CPU
WARNING: Normalizing state frequencies so that sum of them equals to 1
Optimizing NNI: done in 1.1519 secs using 99.97% CPU
WARNING: Normalizing state frequencies so that sum of them equals to 1
Optimizing NNI: done in 1.58395 secs using 99.97% CPU
WARNING: Normalizing state frequencies so that sum of them equals to 1
Optimizing NNI: done in 1.15036 secs using 99.97% CPU
WARNING: Normalizing state frequencies so that sum of them equals to 1
Optimizing NNI: done in 1.51904 secs using 99.96% CPU
WARNING: Normalizing state frequencies so that sum of them equals to 1
Optimizing NNI: done in 1.43091 secs using 99.97% CPU
WARNING: Normalizing state frequencies so that sum of them equals to 1
Optimizing NNI: done in 0.876549 secs using 99.96% CPU
WARNING: Normalizing state frequencies so that sum of them equals to 1
Optimizing NNI: done in 1.1368 secs using 99.97% CPU
WARNING: Normalizing state frequencies so that sum of them equals to 1
Optimizing NNI: done in 1.04525 secs using 99.97% CPU
WARNING: Normalizing state frequencies so that sum of them equals to 1
Optimizing NNI: done in 1.61807 secs using 99.97% CPU
WARNING: Normalizing state frequencies so that sum of them equals to 1
Optimizing NNI: done in 2.61501 secs using 99.96% CPU
WARNING: Normalizing state frequencies so that sum of them equals to 1
Optimizing NNI: done in 0.986087 secs using 99.97% CPU
WARNING: Normalizing state frequencies so that sum of them equals to 1
Optimizing NNI: done in 1.99735 secs using 99.97% CPU
WARNING: Normalizing state frequencies so that sum of them equals to 1
Optimizing NNI: done in 0.695804 secs using 99.97% CPU
WARNING: Normalizing state frequencies so that sum of them equals to 1
Optimizing NNI: done in 1.87963 secs using 99.96% CPU
WARNING: Normalizing state frequencies so that sum of them equals to 1
Optimizing NNI: done in 1.14074 secs using 99.96% CPU
WARNING: Normalizing state frequencies so that sum of them equals to 1
Optimizing NNI: done in 1.97459 secs using 99.96% CPU
WARNING: Normalizing state frequencies so that sum of them equals to 1
Optimizing NNI: done in 1.35461 secs using 99.94% CPU
WARNING: Normalizing state frequencies so that sum of them equals to 1
Optimizing NNI: done in 1.84461 secs using 99.96% CPU
WARNING: Normalizing state frequencies so that sum of them equals to 1
Optimizing NNI: done in 0.939972 secs using 99.96% CPU
WARNING: Normalizing state frequencies so that sum of them equals to 1
Optimizing NNI: done in 2.04259 secs using 99.97% CPU
WARNING: Normalizing state frequencies so that sum of them equals to 1
Optimizing NNI: done in 0.717202 secs using 99.97% CPU
WARNING: Normalizing state frequencies so that sum of them equals to 1
Optimizing NNI: done in 1.37412 secs using 99.96% CPU
WARNING: Normalizing state frequencies so that sum of them equals to 1
Optimizing NNI: done in 1.48527 secs using 99.97% CPU
WARNING: Normalizing state frequencies so that sum of them equals to 1
Optimizing NNI: done in 1.09885 secs using 99.97% CPU
WARNING: Normalizing state frequencies so that sum of them equals to 1
Optimizing NNI: done in 0.895417 secs using 99.96% CPU
WARNING: Normalizing state frequencies so that sum of them equals to 1
Optimizing NNI: done in 1.97364 secs using 99.96% CPU
WARNING: Normalizing state frequencies so that sum of them equals to 1
Optimizing NNI: done in 1.16894 secs using 99.97% CPU
WARNING: Normalizing state frequencies so that sum of them equals to 1
Optimizing NNI: done in 2.78815 secs using 99.96% CPU
WARNING: Normalizing state frequencies so that sum of them equals to 1
Optimizing NNI: done in 1.01659 secs using 99.97% CPU
WARNING: Normalizing state frequencies so that sum of them equals to 1
Optimizing NNI: done in 2.00349 secs using 99.97% CPU
WARNING: Normalizing state frequencies so that sum of them equals to 1
Optimizing NNI: done in 1.52814 secs using 99.95% CPU
WARNING: Normalizing state frequencies so that sum of them equals to 1
Optimizing NNI: done in 2.52477 secs using 99.96% CPU
WARNING: Normalizing state frequencies so that sum of them equals to 1
Optimizing NNI: done in 1.93394 secs using 99.96% CPU
WARNING: Normalizing state frequencies so that sum of them equals to 1
Optimizing NNI: done in 0.916507 secs using 99.95% CPU
WARNING: Normalizing state frequencies so that sum of them equals to 1
Optimizing NNI: done in 1.7812 secs using 99.96% CPU
WARNING: Normalizing state frequencies so that sum of them equals to 1
Optimizing NNI: done in 1.35245 secs using 99.94% CPU
WARNING: Normalizing state frequencies so that sum of them equals to 1
Optimizing NNI: done in 1.05277 secs using 99.96% CPU
WARNING: Normalizing state frequencies so that sum of them equals to 1
Optimizing NNI: done in 1.85169 secs using 99.96% CPU
WARNING: Normalizing state frequencies so that sum of them equals to 1
Optimizing NNI: done in 2.185 secs using 99.96% CPU
WARNING: Normalizing state frequencies so that sum of them equals to 1
Optimizing NNI: done in 1.5979 secs using 99.95% CPU
WARNING: Normalizing state frequencies so that sum of them equals to 1
Optimizing NNI: done in 2.39442 secs using 99.94% CPU
WARNING: Normalizing state frequencies so that sum of them equals to 1
Optimizing NNI: done in 1.55406 secs using 99.97% CPU
WARNING: Normalizing state frequencies so that sum of them equals to 1
Optimizing NNI: done in 1.06505 secs using 99.96% CPU
WARNING: Normalizing state frequencies so that sum of them equals to 1
Optimizing NNI: done in 1.49351 secs using 99.97% CPU
WARNING: Normalizing state frequencies so that sum of them equals to 1
Optimizing NNI: done in 0.962004 secs using 99.97% CPU
WARNING: Normalizing state frequencies so that sum of them equals to 1
Optimizing NNI: done in 2.06637 secs using 99.97% CPU
WARNING: Normalizing state frequencies so that sum of them equals to 1
Optimizing NNI: done in 0.909508 secs using 99.92% CPU
WARNING: Normalizing state frequencies so that sum of them equals to 1
Optimizing NNI: done in 1.55863 secs using 99.97% CPU
WARNING: Normalizing state frequencies so that sum of them equals to 1
Optimizing NNI: done in 1.678 secs using 99.97% CPU
WARNING: Normalizing state frequencies so that sum of them equals to 1
Optimizing NNI: done in 2.01889 secs using 99.96% CPU
WARNING: Normalizing state frequencies so that sum of them equals to 1
Optimizing NNI: done in 1.17496 secs using 99.97% CPU
WARNING: Normalizing state frequencies so that sum of them equals to 1
Optimizing NNI: done in 1.47862 secs using 99.96% CPU
WARNING: Normalizing state frequencies so that sum of them equals to 1
Optimizing NNI: done in 1.59165 secs using 99.97% CPU
WARNING: Normalizing state frequencies so that sum of them equals to 1
Optimizing NNI: done in 2.90184 secs using 99.97% CPU
WARNING: Normalizing state frequencies so that sum of them equals to 1
Optimizing NNI: done in 0.927332 secs using 99.96% CPU
WARNING: Normalizing state frequencies so that sum of them equals to 1
Optimizing NNI: done in 1.19642 secs using 99.88% CPU
WARNING: Normalizing state frequencies so that sum of them equals to 1
Optimizing NNI: done in 1.4029 secs using 99.95% CPU
WARNING: Normalizing state frequencies so that sum of them equals to 1
Optimizing NNI: done in 1.29665 secs using 99.97% CPU
WARNING: Normalizing state frequencies so that sum of them equals to 1
Optimizing NNI: done in 1.54449 secs using 99.96% CPU
WARNING: Normalizing state frequencies so that sum of them equals to 1
Optimizing NNI: done in 1.10515 secs using 99.95% CPU
WARNING: Normalizing state frequencies so that sum of them equals to 1
Optimizing NNI: done in 1.45829 secs using 99.96% CPU
WARNING: Normalizing state frequencies so that sum of them equals to 1
Optimizing NNI: done in 0.714779 secs using 99.96% CPU
WARNING: Normalizing state frequencies so that sum of them equals to 1
Optimizing NNI: done in 1.60254 secs using 99.95% CPU
WARNING: Normalizing state frequencies so that sum of them equals to 1
Optimizing NNI: done in 1.09898 secs using 99.97% CPU
WARNING: Normalizing state frequencies so that sum of them equals to 1
Optimizing NNI: done in 0.969881 secs using 99.96% CPU
100 samples done
WARNING: Normalizing state frequencies so that sum of them equals to 1
Optimizing NNI: done in 1.52782 secs using 99.97% CPU
WARNING: Normalizing state frequencies so that sum of them equals to 1
Optimizing NNI: done in 1.3702 secs using 99.96% CPU
WARNING: Normalizing state frequencies so that sum of them equals to 1
Optimizing NNI: done in 1.41858 secs using 99.96% CPU
WARNING: Normalizing state frequencies so that sum of them equals to 1
Optimizing NNI: done in 2.305 secs using 99.95% CPU
WARNING: Normalizing state frequencies so that sum of them equals to 1
Optimizing NNI: done in 0.867226 secs using 99.97% CPU
WARNING: Normalizing state frequencies so that sum of them equals to 1
Optimizing NNI: done in 1.12361 secs using 99.97% CPU
WARNING: Normalizing state frequencies so that sum of them equals to 1
Optimizing NNI: done in 1.29031 secs using 99.94% CPU
WARNING: Normalizing state frequencies so that sum of them equals to 1
Optimizing NNI: done in 1.13451 secs using 99.96% CPU
WARNING: Normalizing state frequencies so that sum of them equals to 1
Optimizing NNI: done in 1.58068 secs using 100.1% CPU
WARNING: Normalizing state frequencies so that sum of them equals to 1
Optimizing NNI: done in 1.05056 secs using 100.1% CPU
WARNING: Normalizing state frequencies so that sum of them equals to 1
Optimizing NNI: done in 1.35212 secs using 100.1% CPU
WARNING: Normalizing state frequencies so that sum of them equals to 1
Optimizing NNI: done in 1.33197 secs using 100.1% CPU
WARNING: Normalizing state frequencies so that sum of them equals to 1
Optimizing NNI: done in 1.6097 secs using 99.77% CPU
WARNING: Normalizing state frequencies so that sum of them equals to 1
Optimizing NNI: done in 1.99968 secs using 100% CPU
WARNING: Normalizing state frequencies so that sum of them equals to 1
Optimizing NNI: done in 1.20003 secs using 100% CPU
WARNING: Normalizing state frequencies so that sum of them equals to 1
Optimizing NNI: done in 1.31276 secs using 100% CPU
WARNING: Normalizing state frequencies so that sum of them equals to 1
Optimizing NNI: done in 1.39298 secs using 99.94% CPU
WARNING: Normalizing state frequencies so that sum of them equals to 1
Optimizing NNI: done in 1.42952 secs using 100% CPU
WARNING: Normalizing state frequencies so that sum of them equals to 1
Optimizing NNI: done in 2.02129 secs using 100% CPU
WARNING: Normalizing state frequencies so that sum of them equals to 1
Optimizing NNI: done in 1.56726 secs using 100% CPU
WARNING: Normalizing state frequencies so that sum of them equals to 1
Optimizing NNI: done in 1.92035 secs using 100% CPU
WARNING: Normalizing state frequencies so that sum of them equals to 1
Optimizing NNI: done in 1.09334 secs using 99.92% CPU
WARNING: Normalizing state frequencies so that sum of them equals to 1
Optimizing NNI: done in 2.22801 secs using 99.97% CPU
WARNING: Normalizing state frequencies so that sum of them equals to 1
Optimizing NNI: done in 1.03048 secs using 99.99% CPU
WARNING: Normalizing state frequencies so that sum of them equals to 1
Optimizing NNI: done in 1.25665 secs using 99.99% CPU
WARNING: Normalizing state frequencies so that sum of them equals to 1
Optimizing NNI: done in 2.02931 secs using 99.98% CPU
WARNING: Normalizing state frequencies so that sum of them equals to 1
Optimizing NNI: done in 1.32409 secs using 99.99% CPU
WARNING: Normalizing state frequencies so that sum of them equals to 1
Optimizing NNI: done in 1.04222 secs using 99.98% CPU
WARNING: Normalizing state frequencies so that sum of them equals to 1
Optimizing NNI: done in 1.56208 secs using 99.98% CPU
WARNING: Normalizing state frequencies so that sum of them equals to 1
Optimizing NNI: done in 1.13459 secs using 99.98% CPU
WARNING: Normalizing state frequencies so that sum of them equals to 1
Optimizing NNI: done in 2.31121 secs using 99.98% CPU
WARNING: Normalizing state frequencies so that sum of them equals to 1
Optimizing NNI: done in 1.49382 secs using 99.95% CPU
WARNING: Normalizing state frequencies so that sum of them equals to 1
Optimizing NNI: done in 1.16787 secs using 99.97% CPU
WARNING: Normalizing state frequencies so that sum of them equals to 1
Optimizing NNI: done in 1.57149 secs using 99.97% CPU
WARNING: Normalizing state frequencies so that sum of them equals to 1
Optimizing NNI: done in 1.53943 secs using 99.98% CPU
WARNING: Normalizing state frequencies so that sum of them equals to 1
Optimizing NNI: done in 1.06326 secs using 99.97% CPU
WARNING: Normalizing state frequencies so that sum of them equals to 1
Optimizing NNI: done in 2.15609 secs using 99.96% CPU
WARNING: Normalizing state frequencies so that sum of them equals to 1
Optimizing NNI: done in 1.5806 secs using 99.97% CPU
WARNING: Normalizing state frequencies so that sum of them equals to 1
Optimizing NNI: done in 2.31636 secs using 99.97% CPU
WARNING: Normalizing state frequencies so that sum of them equals to 1
Optimizing NNI: done in 1.16546 secs using 99.97% CPU
WARNING: Normalizing state frequencies so that sum of them equals to 1
Optimizing NNI: done in 1.38964 secs using 99.97% CPU
WARNING: Normalizing state frequencies so that sum of them equals to 1
Optimizing NNI: done in 1.70672 secs using 99.97% CPU
WARNING: Normalizing state frequencies so that sum of them equals to 1
Optimizing NNI: done in 0.935618 secs using 99.96% CPU
WARNING: Normalizing state frequencies so that sum of them equals to 1
Optimizing NNI: done in 1.39193 secs using 99.95% CPU
WARNING: Normalizing state frequencies so that sum of them equals to 1
Optimizing NNI: done in 1.09088 secs using 99.97% CPU
WARNING: Normalizing state frequencies so that sum of them equals to 1
Optimizing NNI: done in 1.36927 secs using 99.96% CPU
WARNING: Normalizing state frequencies so that sum of them equals to 1
Optimizing NNI: done in 1.79204 secs using 99.93% CPU
WARNING: Normalizing state frequencies so that sum of them equals to 1
Optimizing NNI: done in 1.08297 secs using 99.97% CPU
WARNING: Normalizing state frequencies so that sum of them equals to 1
Optimizing NNI: done in 1.64262 secs using 99.97% CPU
WARNING: Normalizing state frequencies so that sum of them equals to 1
Optimizing NNI: done in 1.26113 secs using 99.95% CPU
WARNING: Normalizing state frequencies so that sum of them equals to 1
Optimizing NNI: done in 0.975357 secs using 99.76% CPU
WARNING: Normalizing state frequencies so that sum of them equals to 1
Optimizing NNI: done in 1.24744 secs using 99.96% CPU
WARNING: Normalizing state frequencies so that sum of them equals to 1
Optimizing NNI: done in 0.69664 secs using 99.97% CPU
WARNING: Normalizing state frequencies so that sum of them equals to 1
Optimizing NNI: done in 0.992587 secs using 99.97% CPU
WARNING: Normalizing state frequencies so that sum of them equals to 1
Optimizing NNI: done in 1.44673 secs using 99.97% CPU
WARNING: Normalizing state frequencies so that sum of them equals to 1
Optimizing NNI: done in 1.31807 secs using 99.96% CPU
WARNING: Normalizing state frequencies so that sum of them equals to 1
Optimizing NNI: done in 2.71973 secs using 99.93% CPU
WARNING: Normalizing state frequencies so that sum of them equals to 1
Optimizing NNI: done in 0.966191 secs using 99.94% CPU
WARNING: Normalizing state frequencies so that sum of them equals to 1
Optimizing NNI: done in 1.94094 secs using 99.95% CPU
WARNING: Normalizing state frequencies so that sum of them equals to 1
Optimizing NNI: done in 2.85725 secs using 99.97% CPU
WARNING: Normalizing state frequencies so that sum of them equals to 1
Optimizing NNI: done in 1.44978 secs using 99.96% CPU
WARNING: Normalizing state frequencies so that sum of them equals to 1
Optimizing NNI: done in 1.04404 secs using 99.96% CPU
WARNING: Normalizing state frequencies so that sum of them equals to 1
Optimizing NNI: done in 1.2403 secs using 99.97% CPU
WARNING: Normalizing state frequencies so that sum of them equals to 1
Optimizing NNI: done in 1.36282 secs using 99.95% CPU
WARNING: Normalizing state frequencies so that sum of them equals to 1
Optimizing NNI: done in 1.41741 secs using 99.97% CPU
WARNING: Normalizing state frequencies so that sum of them equals to 1
Optimizing NNI: done in 1.07047 secs using 99.97% CPU
WARNING: Normalizing state frequencies so that sum of them equals to 1
Optimizing NNI: done in 1.38053 secs using 99.96% CPU
WARNING: Normalizing state frequencies so that sum of them equals to 1
Optimizing NNI: done in 1.17009 secs using 99.94% CPU
WARNING: Normalizing state frequencies so that sum of them equals to 1
Optimizing NNI: done in 2.45057 secs using 99.96% CPU
WARNING: Normalizing state frequencies so that sum of them equals to 1
Optimizing NNI: done in 1.17086 secs using 99.97% CPU
WARNING: Normalizing state frequencies so that sum of them equals to 1
Optimizing NNI: done in 0.936454 secs using 99.97% CPU
WARNING: Normalizing state frequencies so that sum of them equals to 1
Optimizing NNI: done in 1.56066 secs using 99.97% CPU
WARNING: Normalizing state frequencies so that sum of them equals to 1
Optimizing NNI: done in 1.47599 secs using 99.97% CPU
WARNING: Normalizing state frequencies so that sum of them equals to 1
Optimizing NNI: done in 1.1706 secs using 99.97% CPU
WARNING: Normalizing state frequencies so that sum of them equals to 1
Optimizing NNI: done in 1.38551 secs using 99.97% CPU
WARNING: Normalizing state frequencies so that sum of them equals to 1
Optimizing NNI: done in 2.1479 secs using 99.97% CPU
WARNING: Normalizing state frequencies so that sum of them equals to 1
Optimizing NNI: done in 1.02808 secs using 99.97% CPU
WARNING: Normalizing state frequencies so that sum of them equals to 1
Optimizing NNI: done in 2.2854 secs using 99.96% CPU
WARNING: Normalizing state frequencies so that sum of them equals to 1
Optimizing NNI: done in 1.55776 secs using 99.97% CPU
WARNING: Normalizing state frequencies so that sum of them equals to 1
Optimizing NNI: done in 1.16222 secs using 99.97% CPU
WARNING: Normalizing state frequencies so that sum of them equals to 1
Optimizing NNI: done in 1.55587 secs using 99.97% CPU
WARNING: Normalizing state frequencies so that sum of them equals to 1
Optimizing NNI: done in 2.11855 secs using 99.97% CPU
WARNING: Normalizing state frequencies so that sum of them equals to 1
Optimizing NNI: done in 1.46344 secs using 99.96% CPU
WARNING: Normalizing state frequencies so that sum of them equals to 1
Optimizing NNI: done in 1.92553 secs using 99.97% CPU
WARNING: Normalizing state frequencies so that sum of them equals to 1
Optimizing NNI: done in 1.14862 secs using 99.96% CPU
WARNING: Normalizing state frequencies so that sum of them equals to 1
Optimizing NNI: done in 1.21762 secs using 99.97% CPU
WARNING: Normalizing state frequencies so that sum of them equals to 1
Optimizing NNI: done in 1.33799 secs using 99.97% CPU
WARNING: Normalizing state frequencies so that sum of them equals to 1
Optimizing NNI: done in 1.53172 secs using 99.97% CPU
WARNING: Normalizing state frequencies so that sum of them equals to 1
Optimizing NNI: done in 1.32291 secs using 99.97% CPU
WARNING: Normalizing state frequencies so that sum of them equals to 1
Optimizing NNI: done in 1.83909 secs using 99.97% CPU
WARNING: Normalizing state frequencies so that sum of them equals to 1
Optimizing NNI: done in 1.11618 secs using 99.97% CPU
WARNING: Normalizing state frequencies so that sum of them equals to 1
Optimizing NNI: done in 1.36901 secs using 99.97% CPU
WARNING: Normalizing state frequencies so that sum of them equals to 1
Optimizing NNI: done in 2.09349 secs using 99.97% CPU
WARNING: Normalizing state frequencies so that sum of them equals to 1
Optimizing NNI: done in 1.16164 secs using 99.97% CPU
WARNING: Normalizing state frequencies so that sum of them equals to 1
Optimizing NNI: done in 1.38337 secs using 99.96% CPU
WARNING: Normalizing state frequencies so that sum of them equals to 1
Optimizing NNI: done in 2.00195 secs using 99.97% CPU
WARNING: Normalizing state frequencies so that sum of them equals to 1
Optimizing NNI: done in 1.6624 secs using 99.97% CPU
WARNING: Normalizing state frequencies so that sum of them equals to 1
Optimizing NNI: done in 1.48563 secs using 99.97% CPU
WARNING: Normalizing state frequencies so that sum of them equals to 1
Optimizing NNI: done in 1.3179 secs using 99.97% CPU
WARNING: Normalizing state frequencies so that sum of them equals to 1
Optimizing NNI: done in 1.2377 secs using 99.96% CPU
200 samples done
WARNING: Normalizing state frequencies so that sum of them equals to 1
Optimizing NNI: done in 1.43174 secs using 99.97% CPU
WARNING: Normalizing state frequencies so that sum of them equals to 1
Optimizing NNI: done in 1.5811 secs using 99.97% CPU
WARNING: Normalizing state frequencies so that sum of them equals to 1
Optimizing NNI: done in 1.00553 secs using 99.96% CPU
WARNING: Normalizing state frequencies so that sum of them equals to 1
Optimizing NNI: done in 1.57167 secs using 99.97% CPU
WARNING: Normalizing state frequencies so that sum of them equals to 1
Optimizing NNI: done in 1.34377 secs using 99.93% CPU
WARNING: Normalizing state frequencies so that sum of them equals to 1
Optimizing NNI: done in 1.0974 secs using 99.97% CPU
WARNING: Normalizing state frequencies so that sum of them equals to 1
Optimizing NNI: done in 1.38666 secs using 99.97% CPU
WARNING: Normalizing state frequencies so that sum of them equals to 1
Optimizing NNI: done in 1.64787 secs using 99.96% CPU
WARNING: Normalizing state frequencies so that sum of them equals to 1
Optimizing NNI: done in 1.63248 secs using 99.97% CPU
WARNING: Normalizing state frequencies so that sum of them equals to 1
Optimizing NNI: done in 1.4396 secs using 99.97% CPU
WARNING: Normalizing state frequencies so that sum of them equals to 1
Optimizing NNI: done in 1.31308 secs using 99.97% CPU
WARNING: Normalizing state frequencies so that sum of them equals to 1
Optimizing NNI: done in 2.03608 secs using 99.96% CPU
WARNING: Normalizing state frequencies so that sum of them equals to 1
Optimizing NNI: done in 1.14814 secs using 99.97% CPU
WARNING: Normalizing state frequencies so that sum of them equals to 1
Optimizing NNI: done in 1.31076 secs using 99.97% CPU
WARNING: Normalizing state frequencies so that sum of them equals to 1
Optimizing NNI: done in 0.899602 secs using 99.97% CPU
WARNING: Normalizing state frequencies so that sum of them equals to 1
Optimizing NNI: done in 1.46317 secs using 99.97% CPU
WARNING: Normalizing state frequencies so that sum of them equals to 1
Optimizing NNI: done in 1.22761 secs using 99.97% CPU
WARNING: Normalizing state frequencies so that sum of them equals to 1
Optimizing NNI: done in 1.60336 secs using 99.96% CPU
WARNING: Normalizing state frequencies so that sum of them equals to 1
Optimizing NNI: done in 1.82298 secs using 99.95% CPU
WARNING: Normalizing state frequencies so that sum of them equals to 1
Optimizing NNI: done in 1.4328 secs using 99.97% CPU
WARNING: Normalizing state frequencies so that sum of them equals to 1
Optimizing NNI: done in 1.01741 secs using 99.96% CPU
WARNING: Normalizing state frequencies so that sum of them equals to 1
Optimizing NNI: done in 1.14198 secs using 99.97% CPU
WARNING: Normalizing state frequencies so that sum of them equals to 1
Optimizing NNI: done in 1.3317 secs using 99.96% CPU
WARNING: Normalizing state frequencies so that sum of them equals to 1
Optimizing NNI: done in 1.46644 secs using 99.95% CPU
WARNING: Normalizing state frequencies so that sum of them equals to 1
Optimizing NNI: done in 2.52449 secs using 99.96% CPU
WARNING: Normalizing state frequencies so that sum of them equals to 1
Optimizing NNI: done in 1.20493 secs using 99.96% CPU
WARNING: Normalizing state frequencies so that sum of them equals to 1
Optimizing NNI: done in 1.1175 secs using 99.97% CPU
WARNING: Normalizing state frequencies so that sum of them equals to 1
Optimizing NNI: done in 1.51226 secs using 99.97% CPU
WARNING: Normalizing state frequencies so that sum of them equals to 1
Optimizing NNI: done in 1.49964 secs using 99.96% CPU
WARNING: Normalizing state frequencies so that sum of them equals to 1
Optimizing NNI: done in 1.73114 secs using 99.97% CPU
WARNING: Normalizing state frequencies so that sum of them equals to 1
Optimizing NNI: done in 1.20168 secs using 99.97% CPU
WARNING: Normalizing state frequencies so that sum of them equals to 1
Optimizing NNI: done in 1.11505 secs using 99.97% CPU
WARNING: Normalizing state frequencies so that sum of them equals to 1
Optimizing NNI: done in 1.30989 secs using 99.97% CPU
WARNING: Normalizing state frequencies so that sum of them equals to 1
Optimizing NNI: done in 1.43612 secs using 99.91% CPU
WARNING: Normalizing state frequencies so that sum of them equals to 1
Optimizing NNI: done in 1.31459 secs using 99.95% CPU
WARNING: Normalizing state frequencies so that sum of them equals to 1
Optimizing NNI: done in 1.48347 secs using 99.97% CPU
WARNING: Normalizing state frequencies so that sum of them equals to 1
Optimizing NNI: done in 1.49191 secs using 99.93% CPU
WARNING: Normalizing state frequencies so that sum of them equals to 1
Optimizing NNI: done in 1.56502 secs using 99.97% CPU
WARNING: Normalizing state frequencies so that sum of them equals to 1
Optimizing NNI: done in 2.34644 secs using 99.97% CPU
WARNING: Normalizing state frequencies so that sum of them equals to 1
Optimizing NNI: done in 1.07692 secs using 99.97% CPU
WARNING: Normalizing state frequencies so that sum of them equals to 1
Optimizing NNI: done in 1.48149 secs using 99.96% CPU
WARNING: Normalizing state frequencies so that sum of them equals to 1
Optimizing NNI: done in 1.19173 secs using 99.97% CPU
WARNING: Normalizing state frequencies so that sum of them equals to 1
Optimizing NNI: done in 2.38354 secs using 99.97% CPU
WARNING: Normalizing state frequencies so that sum of them equals to 1
Optimizing NNI: done in 1.22747 secs using 99.97% CPU
WARNING: Normalizing state frequencies so that sum of them equals to 1
Optimizing NNI: done in 1.16029 secs using 99.95% CPU
WARNING: Normalizing state frequencies so that sum of them equals to 1
Optimizing NNI: done in 1.27063 secs using 99.97% CPU
WARNING: Normalizing state frequencies so that sum of them equals to 1
Optimizing NNI: done in 1.26353 secs using 99.97% CPU
WARNING: Normalizing state frequencies so that sum of them equals to 1
Optimizing NNI: done in 1.36805 secs using 99.97% CPU
WARNING: Normalizing state frequencies so that sum of them equals to 1
Optimizing NNI: done in 1.45381 secs using 99.97% CPU
WARNING: Normalizing state frequencies so that sum of them equals to 1
Optimizing NNI: done in 1.72476 secs using 99.97% CPU
WARNING: Normalizing state frequencies so that sum of them equals to 1
Optimizing NNI: done in 1.07731 secs using 99.97% CPU
WARNING: Normalizing state frequencies so that sum of them equals to 1
Optimizing NNI: done in 1.3789 secs using 99.97% CPU
WARNING: Normalizing state frequencies so that sum of them equals to 1
Optimizing NNI: done in 1.08539 secs using 99.62% CPU
WARNING: Normalizing state frequencies so that sum of them equals to 1
Optimizing NNI: done in 1.04055 secs using 99.97% CPU
WARNING: Normalizing state frequencies so that sum of them equals to 1
Optimizing NNI: done in 1.14513 secs using 99.9% CPU
WARNING: Normalizing state frequencies so that sum of them equals to 1
Optimizing NNI: done in 1.99428 secs using 99.97% CPU
WARNING: Normalizing state frequencies so that sum of them equals to 1
Optimizing NNI: done in 1.97424 secs using 99.97% CPU
WARNING: Normalizing state frequencies so that sum of them equals to 1
Optimizing NNI: done in 1.28988 secs using 99.95% CPU
WARNING: Normalizing state frequencies so that sum of them equals to 1
Optimizing NNI: done in 1.84367 secs using 99.97% CPU
WARNING: Normalizing state frequencies so that sum of them equals to 1
Optimizing NNI: done in 1.50045 secs using 99.97% CPU
WARNING: Normalizing state frequencies so that sum of them equals to 1
Optimizing NNI: done in 1.91542 secs using 99.97% CPU
WARNING: Normalizing state frequencies so that sum of them equals to 1
Optimizing NNI: done in 3.3475 secs using 99.97% CPU
WARNING: Normalizing state frequencies so that sum of them equals to 1
Optimizing NNI: done in 1.1092 secs using 99.97% CPU
WARNING: Normalizing state frequencies so that sum of them equals to 1
Optimizing NNI: done in 1.60053 secs using 99.97% CPU
WARNING: Normalizing state frequencies so that sum of them equals to 1
Optimizing NNI: done in 1.71258 secs using 99.97% CPU
WARNING: Normalizing state frequencies so that sum of them equals to 1
Optimizing NNI: done in 1.38322 secs using 99.97% CPU
WARNING: Normalizing state frequencies so that sum of them equals to 1
Optimizing NNI: done in 2.17835 secs using 99.97% CPU
WARNING: Normalizing state frequencies so that sum of them equals to 1
Optimizing NNI: done in 1.23865 secs using 99.97% CPU
WARNING: Normalizing state frequencies so that sum of them equals to 1
Optimizing NNI: done in 2.25578 secs using 99.97% CPU
WARNING: Normalizing state frequencies so that sum of them equals to 1
Optimizing NNI: done in 1.91242 secs using 99.96% CPU
WARNING: Normalizing state frequencies so that sum of them equals to 1
Optimizing NNI: done in 2.017 secs using 99.97% CPU
WARNING: Normalizing state frequencies so that sum of them equals to 1
Optimizing NNI: done in 2.43734 secs using 99.96% CPU
WARNING: Normalizing state frequencies so that sum of them equals to 1
Optimizing NNI: done in 2.019 secs using 99.97% CPU
WARNING: Normalizing state frequencies so that sum of them equals to 1
Optimizing NNI: done in 1.6264 secs using 99.94% CPU
WARNING: Normalizing state frequencies so that sum of them equals to 1
Optimizing NNI: done in 1.0284 secs using 99.96% CPU
WARNING: Normalizing state frequencies so that sum of them equals to 1
Optimizing NNI: done in 1.15249 secs using 99.97% CPU
WARNING: Normalizing state frequencies so that sum of them equals to 1
Optimizing NNI: done in 1.1072 secs using 99.97% CPU
WARNING: Normalizing state frequencies so that sum of them equals to 1
Optimizing NNI: done in 1.53735 secs using 99.95% CPU
WARNING: Normalizing state frequencies so that sum of them equals to 1
Optimizing NNI: done in 1.629 secs using 99.88% CPU
WARNING: Normalizing state frequencies so that sum of them equals to 1
Optimizing NNI: done in 1.44412 secs using 99.96% CPU
WARNING: Normalizing state frequencies so that sum of them equals to 1
Optimizing NNI: done in 1.25032 secs using 99.94% CPU
WARNING: Normalizing state frequencies so that sum of them equals to 1
Optimizing NNI: done in 1.56784 secs using 99.97% CPU
WARNING: Normalizing state frequencies so that sum of them equals to 1
Optimizing NNI: done in 0.696407 secs using 99.96% CPU
WARNING: Normalizing state frequencies so that sum of them equals to 1
Optimizing NNI: done in 1.46542 secs using 99.97% CPU
WARNING: Normalizing state frequencies so that sum of them equals to 1
Optimizing NNI: done in 1.27056 secs using 99.96% CPU
WARNING: Normalizing state frequencies so that sum of them equals to 1
Optimizing NNI: done in 0.8984 secs using 99.97% CPU
WARNING: Normalizing state frequencies so that sum of them equals to 1
Optimizing NNI: done in 1.86333 secs using 99.91% CPU
WARNING: Normalizing state frequencies so that sum of them equals to 1
Optimizing NNI: done in 1.46065 secs using 99.97% CPU
WARNING: Normalizing state frequencies so that sum of them equals to 1
Optimizing NNI: done in 1.02866 secs using 99.97% CPU
WARNING: Normalizing state frequencies so that sum of them equals to 1
Optimizing NNI: done in 2.13755 secs using 99.96% CPU
WARNING: Normalizing state frequencies so that sum of them equals to 1
Optimizing NNI: done in 1.36372 secs using 99.95% CPU
WARNING: Normalizing state frequencies so that sum of them equals to 1
Optimizing NNI: done in 1.66682 secs using 99.97% CPU
WARNING: Normalizing state frequencies so that sum of them equals to 1
Optimizing NNI: done in 1.06974 secs using 99.97% CPU
WARNING: Normalizing state frequencies so that sum of them equals to 1
Optimizing NNI: done in 1.52824 secs using 99.96% CPU
WARNING: Normalizing state frequencies so that sum of them equals to 1
Optimizing NNI: done in 1.15712 secs using 99.97% CPU
WARNING: Normalizing state frequencies so that sum of them equals to 1
Optimizing NNI: done in 1.15161 secs using 99.97% CPU
WARNING: Normalizing state frequencies so that sum of them equals to 1
Optimizing NNI: done in 1.16384 secs using 99.97% CPU
WARNING: Normalizing state frequencies so that sum of them equals to 1
Optimizing NNI: done in 1.7461 secs using 99.97% CPU
WARNING: Normalizing state frequencies so that sum of them equals to 1
Optimizing NNI: done in 1.16428 secs using 99.96% CPU
WARNING: Normalizing state frequencies so that sum of them equals to 1
Optimizing NNI: done in 1.78461 secs using 99.97% CPU
300 samples done
WARNING: Normalizing state frequencies so that sum of them equals to 1
Optimizing NNI: done in 1.12061 secs using 99.96% CPU
WARNING: Normalizing state frequencies so that sum of them equals to 1
Optimizing NNI: done in 1.58138 secs using 99.96% CPU
WARNING: Normalizing state frequencies so that sum of them equals to 1
Optimizing NNI: done in 1.28812 secs using 99.96% CPU
WARNING: Normalizing state frequencies so that sum of them equals to 1
Optimizing NNI: done in 1.45148 secs using 99.97% CPU
WARNING: Normalizing state frequencies so that sum of them equals to 1
Optimizing NNI: done in 1.64502 secs using 99.97% CPU
WARNING: Normalizing state frequencies so that sum of them equals to 1
Optimizing NNI: done in 1.16184 secs using 99.97% CPU
WARNING: Normalizing state frequencies so that sum of them equals to 1
Optimizing NNI: done in 1.64575 secs using 99.97% CPU
WARNING: Normalizing state frequencies so that sum of them equals to 1
Optimizing NNI: done in 1.22496 secs using 99.97% CPU
WARNING: Normalizing state frequencies so that sum of them equals to 1
Optimizing NNI: done in 1.63305 secs using 99.97% CPU
WARNING: Normalizing state frequencies so that sum of them equals to 1
Optimizing NNI: done in 1.8421 secs using 99.96% CPU
WARNING: Normalizing state frequencies so that sum of them equals to 1
Optimizing NNI: done in 1.51386 secs using 99.95% CPU
WARNING: Normalizing state frequencies so that sum of them equals to 1
Optimizing NNI: done in 1.8231 secs using 99.96% CPU
WARNING: Normalizing state frequencies so that sum of them equals to 1
Optimizing NNI: done in 1.67447 secs using 99.97% CPU
WARNING: Normalizing state frequencies so that sum of them equals to 1
Optimizing NNI: done in 1.54 secs using 99.97% CPU
WARNING: Normalizing state frequencies so that sum of them equals to 1
Optimizing NNI: done in 0.986674 secs using 99.97% CPU
WARNING: Normalizing state frequencies so that sum of them equals to 1
Optimizing NNI: done in 1.18834 secs using 99.97% CPU
WARNING: Normalizing state frequencies so that sum of them equals to 1
Optimizing NNI: done in 1.14063 secs using 99.97% CPU
WARNING: Normalizing state frequencies so that sum of them equals to 1
Optimizing NNI: done in 1.64946 secs using 99.96% CPU
WARNING: Normalizing state frequencies so that sum of them equals to 1
Optimizing NNI: done in 2.23593 secs using 99.95% CPU
WARNING: Normalizing state frequencies so that sum of them equals to 1
Optimizing NNI: done in 1.579 secs using 99.97% CPU
WARNING: Normalizing state frequencies so that sum of them equals to 1
Optimizing NNI: done in 0.955048 secs using 99.96% CPU
WARNING: Normalizing state frequencies so that sum of them equals to 1
Optimizing NNI: done in 1.27634 secs using 99.97% CPU
WARNING: Normalizing state frequencies so that sum of them equals to 1
Optimizing NNI: done in 1.52672 secs using 99.97% CPU
WARNING: Normalizing state frequencies so that sum of them equals to 1
Optimizing NNI: done in 1.07075 secs using 99.97% CPU
WARNING: Normalizing state frequencies so that sum of them equals to 1
Optimizing NNI: done in 1.44135 secs using 99.97% CPU
WARNING: Normalizing state frequencies so that sum of them equals to 1
Optimizing NNI: done in 1.00362 secs using 99.96% CPU
WARNING: Normalizing state frequencies so that sum of them equals to 1
Optimizing NNI: done in 1.16158 secs using 99.93% CPU
WARNING: Normalizing state frequencies so that sum of them equals to 1
Optimizing NNI: done in 1.58136 secs using 99.93% CPU
WARNING: Normalizing state frequencies so that sum of them equals to 1
Optimizing NNI: done in 2.05801 secs using 99.97% CPU
WARNING: Normalizing state frequencies so that sum of them equals to 1
Optimizing NNI: done in 1.37156 secs using 99.97% CPU
WARNING: Normalizing state frequencies so that sum of them equals to 1
Optimizing NNI: done in 1.50346 secs using 99.97% CPU
WARNING: Normalizing state frequencies so that sum of them equals to 1
Optimizing NNI: done in 1.90631 secs using 99.96% CPU
WARNING: Normalizing state frequencies so that sum of them equals to 1
Optimizing NNI: done in 1.41032 secs using 99.97% CPU
WARNING: Normalizing state frequencies so that sum of them equals to 1
Optimizing NNI: done in 1.32644 secs using 99.97% CPU
WARNING: Normalizing state frequencies so that sum of them equals to 1
Optimizing NNI: done in 1.88243 secs using 99.96% CPU
WARNING: Normalizing state frequencies so that sum of them equals to 1
Optimizing NNI: done in 1.69253 secs using 99.96% CPU
WARNING: Normalizing state frequencies so that sum of them equals to 1
Optimizing NNI: done in 0.958678 secs using 99.96% CPU
WARNING: Normalizing state frequencies so that sum of them equals to 1
Optimizing NNI: done in 1.67833 secs using 99.97% CPU
WARNING: Normalizing state frequencies so that sum of them equals to 1
Optimizing NNI: done in 1.38095 secs using 99.89% CPU
WARNING: Normalizing state frequencies so that sum of them equals to 1
Optimizing NNI: done in 2.15876 secs using 99.97% CPU
WARNING: Normalizing state frequencies so that sum of them equals to 1
Optimizing NNI: done in 1.24202 secs using 99.96% CPU
WARNING: Normalizing state frequencies so that sum of them equals to 1
Optimizing NNI: done in 1.43971 secs using 99.97% CPU
WARNING: Normalizing state frequencies so that sum of them equals to 1
Optimizing NNI: done in 1.35675 secs using 99.97% CPU
WARNING: Normalizing state frequencies so that sum of them equals to 1
Optimizing NNI: done in 1.08857 secs using 99.97% CPU
WARNING: Normalizing state frequencies so that sum of them equals to 1
Optimizing NNI: done in 1.02336 secs using 99.97% CPU
WARNING: Normalizing state frequencies so that sum of them equals to 1
Optimizing NNI: done in 1.14107 secs using 99.97% CPU
WARNING: Normalizing state frequencies so that sum of them equals to 1
Optimizing NNI: done in 1.56386 secs using 99.97% CPU
WARNING: Normalizing state frequencies so that sum of them equals to 1
Optimizing NNI: done in 1.36129 secs using 99.97% CPU
WARNING: Normalizing state frequencies so that sum of them equals to 1
Optimizing NNI: done in 1.52946 secs using 99.97% CPU
WARNING: Normalizing state frequencies so that sum of them equals to 1
Optimizing NNI: done in 1.20936 secs using 99.97% CPU
WARNING: Normalizing state frequencies so that sum of them equals to 1
Optimizing NNI: done in 1.59919 secs using 99.97% CPU
WARNING: Normalizing state frequencies so that sum of them equals to 1
Optimizing NNI: done in 0.93699 secs using 99.96% CPU
WARNING: Normalizing state frequencies so that sum of them equals to 1
Optimizing NNI: done in 1.85542 secs using 99.97% CPU
WARNING: Normalizing state frequencies so that sum of them equals to 1
Optimizing NNI: done in 1.37715 secs using 99.96% CPU
WARNING: Normalizing state frequencies so that sum of them equals to 1
Optimizing NNI: done in 1.55706 secs using 99.96% CPU
WARNING: Normalizing state frequencies so that sum of them equals to 1
Optimizing NNI: done in 1.88843 secs using 99.87% CPU
WARNING: Normalizing state frequencies so that sum of them equals to 1
Optimizing NNI: done in 1.62865 secs using 99.97% CPU
WARNING: Normalizing state frequencies so that sum of them equals to 1
Optimizing NNI: done in 1.43688 secs using 99.97% CPU
WARNING: Normalizing state frequencies so that sum of them equals to 1
Optimizing NNI: done in 2.40552 secs using 99.96% CPU
WARNING: Normalizing state frequencies so that sum of them equals to 1
Optimizing NNI: done in 1.31399 secs using 99.92% CPU
WARNING: Normalizing state frequencies so that sum of them equals to 1
Optimizing NNI: done in 1.90802 secs using 99.96% CPU
WARNING: Normalizing state frequencies so that sum of them equals to 1
Optimizing NNI: done in 1.55884 secs using 99.96% CPU
WARNING: Normalizing state frequencies so that sum of them equals to 1
Optimizing NNI: done in 1.08951 secs using 99.97% CPU
WARNING: Normalizing state frequencies so that sum of them equals to 1
Optimizing NNI: done in 1.04429 secs using 99.97% CPU
WARNING: Normalizing state frequencies so that sum of them equals to 1
Optimizing NNI: done in 1.42491 secs using 99.96% CPU
WARNING: Normalizing state frequencies so that sum of them equals to 1
Optimizing NNI: done in 1.50934 secs using 99.95% CPU
WARNING: Normalizing state frequencies so that sum of them equals to 1
Optimizing NNI: done in 2.0041 secs using 99.97% CPU
WARNING: Normalizing state frequencies so that sum of them equals to 1
Optimizing NNI: done in 2.61511 secs using 99.96% CPU
WARNING: Normalizing state frequencies so that sum of them equals to 1
Optimizing NNI: done in 2.21196 secs using 99.97% CPU
WARNING: Normalizing state frequencies so that sum of them equals to 1
Optimizing NNI: done in 0.727992 secs using 99.97% CPU
WARNING: Normalizing state frequencies so that sum of them equals to 1
Optimizing NNI: done in 2.5673 secs using 99.97% CPU
WARNING: Normalizing state frequencies so that sum of them equals to 1
Optimizing NNI: done in 0.878754 secs using 99.97% CPU
WARNING: Normalizing state frequencies so that sum of them equals to 1
Optimizing NNI: done in 1.36216 secs using 99.96% CPU
WARNING: Normalizing state frequencies so that sum of them equals to 1
Optimizing NNI: done in 1.03932 secs using 99.97% CPU
WARNING: Normalizing state frequencies so that sum of them equals to 1
Optimizing NNI: done in 1.56913 secs using 99.96% CPU
WARNING: Normalizing state frequencies so that sum of them equals to 1
Optimizing NNI: done in 1.98259 secs using 99.97% CPU
WARNING: Normalizing state frequencies so that sum of them equals to 1
Optimizing NNI: done in 1.23531 secs using 99.97% CPU
WARNING: Normalizing state frequencies so that sum of them equals to 1
Optimizing NNI: done in 1.34642 secs using 99.96% CPU
WARNING: Normalizing state frequencies so that sum of them equals to 1
Optimizing NNI: done in 1.77278 secs using 99.96% CPU
WARNING: Normalizing state frequencies so that sum of them equals to 1
Optimizing NNI: done in 2.05841 secs using 99.97% CPU
WARNING: Normalizing state frequencies so that sum of them equals to 1
Optimizing NNI: done in 1.31839 secs using 99.97% CPU
WARNING: Normalizing state frequencies so that sum of them equals to 1
Optimizing NNI: done in 1.45535 secs using 99.97% CPU
WARNING: Normalizing state frequencies so that sum of them equals to 1
Optimizing NNI: done in 1.02329 secs using 99.97% CPU
WARNING: Normalizing state frequencies so that sum of them equals to 1
Optimizing NNI: done in 1.17655 secs using 99.97% CPU
WARNING: Normalizing state frequencies so that sum of them equals to 1
Optimizing NNI: done in 1.11786 secs using 99.97% CPU
WARNING: Normalizing state frequencies so that sum of them equals to 1
Optimizing NNI: done in 1.47908 secs using 99.96% CPU
WARNING: Normalizing state frequencies so that sum of them equals to 1
Optimizing NNI: done in 2.50149 secs using 99.91% CPU
WARNING: Normalizing state frequencies so that sum of them equals to 1
Optimizing NNI: done in 1.58685 secs using 99.97% CPU
WARNING: Normalizing state frequencies so that sum of them equals to 1
Optimizing NNI: done in 0.92175 secs using 99.97% CPU
WARNING: Normalizing state frequencies so that sum of them equals to 1
Optimizing NNI: done in 1.33426 secs using 99.97% CPU
WARNING: Normalizing state frequencies so that sum of them equals to 1
Optimizing NNI: done in 1.94767 secs using 99.97% CPU
WARNING: Normalizing state frequencies so that sum of them equals to 1
Optimizing NNI: done in 1.4828 secs using 99.97% CPU
WARNING: Normalizing state frequencies so that sum of them equals to 1
Optimizing NNI: done in 1.38567 secs using 99.97% CPU
WARNING: Normalizing state frequencies so that sum of them equals to 1
Optimizing NNI: done in 1.70493 secs using 99.97% CPU
WARNING: Normalizing state frequencies so that sum of them equals to 1
Optimizing NNI: done in 1.61924 secs using 99.97% CPU
WARNING: Normalizing state frequencies so that sum of them equals to 1
Optimizing NNI: done in 1.58403 secs using 99.97% CPU
WARNING: Normalizing state frequencies so that sum of them equals to 1
Optimizing NNI: done in 1.03056 secs using 99.97% CPU
WARNING: Normalizing state frequencies so that sum of them equals to 1
Optimizing NNI: done in 1.18651 secs using 99.97% CPU
WARNING: Normalizing state frequencies so that sum of them equals to 1
Optimizing NNI: done in 1.37484 secs using 99.97% CPU
WARNING: Normalizing state frequencies so that sum of them equals to 1
Optimizing NNI: done in 1.90637 secs using 99.97% CPU
400 samples done
WARNING: Normalizing state frequencies so that sum of them equals to 1
Optimizing NNI: done in 2.46987 secs using 99.97% CPU
WARNING: Normalizing state frequencies so that sum of them equals to 1
Optimizing NNI: done in 1.28345 secs using 99.97% CPU
WARNING: Normalizing state frequencies so that sum of them equals to 1
Optimizing NNI: done in 1.39726 secs using 99.97% CPU
WARNING: Normalizing state frequencies so that sum of them equals to 1
Optimizing NNI: done in 1.59096 secs using 99.97% CPU
WARNING: Normalizing state frequencies so that sum of them equals to 1
Optimizing NNI: done in 1.52935 secs using 99.96% CPU
WARNING: Normalizing state frequencies so that sum of them equals to 1
Optimizing NNI: done in 1.21013 secs using 99.97% CPU
WARNING: Normalizing state frequencies so that sum of them equals to 1
Optimizing NNI: done in 1.54856 secs using 99.97% CPU
WARNING: Normalizing state frequencies so that sum of them equals to 1
Optimizing NNI: done in 2.42574 secs using 99.96% CPU
WARNING: Normalizing state frequencies so that sum of them equals to 1
Optimizing NNI: done in 2.16034 secs using 99.97% CPU
WARNING: Normalizing state frequencies so that sum of them equals to 1
Optimizing NNI: done in 0.952582 secs using 99.97% CPU
WARNING: Normalizing state frequencies so that sum of them equals to 1
Optimizing NNI: done in 1.79786 secs using 99.97% CPU
WARNING: Normalizing state frequencies so that sum of them equals to 1
Optimizing NNI: done in 1.1179 secs using 99.97% CPU
WARNING: Normalizing state frequencies so that sum of them equals to 1
Optimizing NNI: done in 1.5847 secs using 99.96% CPU
WARNING: Normalizing state frequencies so that sum of them equals to 1
Optimizing NNI: done in 1.80457 secs using 99.97% CPU
WARNING: Normalizing state frequencies so that sum of them equals to 1
Optimizing NNI: done in 1.81709 secs using 99.97% CPU
WARNING: Normalizing state frequencies so that sum of them equals to 1
Optimizing NNI: done in 2.71931 secs using 99.97% CPU
WARNING: Normalizing state frequencies so that sum of them equals to 1
Optimizing NNI: done in 1.47871 secs using 99.97% CPU
WARNING: Normalizing state frequencies so that sum of them equals to 1
Optimizing NNI: done in 1.01502 secs using 99.96% CPU
WARNING: Normalizing state frequencies so that sum of them equals to 1
Optimizing NNI: done in 1.73481 secs using 99.95% CPU
WARNING: Normalizing state frequencies so that sum of them equals to 1
Optimizing NNI: done in 1.81684 secs using 99.95% CPU
WARNING: Normalizing state frequencies so that sum of them equals to 1
Optimizing NNI: done in 1.31284 secs using 99.97% CPU
WARNING: Normalizing state frequencies so that sum of them equals to 1
Optimizing NNI: done in 1.16305 secs using 99.97% CPU
WARNING: Normalizing state frequencies so that sum of them equals to 1
Optimizing NNI: done in 1.23949 secs using 99.97% CPU
WARNING: Normalizing state frequencies so that sum of them equals to 1
Optimizing NNI: done in 1.60646 secs using 99.95% CPU
WARNING: Normalizing state frequencies so that sum of them equals to 1
Optimizing NNI: done in 1.40246 secs using 99.97% CPU
WARNING: Normalizing state frequencies so that sum of them equals to 1
Optimizing NNI: done in 1.53983 secs using 99.97% CPU
WARNING: Normalizing state frequencies so that sum of them equals to 1
Optimizing NNI: done in 1.06734 secs using 99.96% CPU
WARNING: Normalizing state frequencies so that sum of them equals to 1
Optimizing NNI: done in 1.89644 secs using 99.97% CPU
WARNING: Normalizing state frequencies so that sum of them equals to 1
Optimizing NNI: done in 1.4297 secs using 99.97% CPU
WARNING: Normalizing state frequencies so that sum of them equals to 1
Optimizing NNI: done in 1.1727 secs using 99.94% CPU
WARNING: Normalizing state frequencies so that sum of them equals to 1
Optimizing NNI: done in 2.47605 secs using 99.97% CPU
WARNING: Normalizing state frequencies so that sum of them equals to 1
Optimizing NNI: done in 1.5952 secs using 99.97% CPU
WARNING: Normalizing state frequencies so that sum of them equals to 1
Optimizing NNI: done in 1.22802 secs using 99.97% CPU
WARNING: Normalizing state frequencies so that sum of them equals to 1
Optimizing NNI: done in 1.74862 secs using 99.97% CPU
WARNING: Normalizing state frequencies so that sum of them equals to 1
Optimizing NNI: done in 1.96735 secs using 99.95% CPU
WARNING: Normalizing state frequencies so that sum of them equals to 1
Optimizing NNI: done in 1.56057 secs using 99.97% CPU
WARNING: Normalizing state frequencies so that sum of them equals to 1
Optimizing NNI: done in 1.20175 secs using 99.96% CPU
WARNING: Normalizing state frequencies so that sum of them equals to 1
Optimizing NNI: done in 1.78608 secs using 99.97% CPU
WARNING: Normalizing state frequencies so that sum of them equals to 1
Optimizing NNI: done in 1.49208 secs using 99.97% CPU
WARNING: Normalizing state frequencies so that sum of them equals to 1
Optimizing NNI: done in 1.2112 secs using 99.96% CPU
WARNING: Normalizing state frequencies so that sum of them equals to 1
Optimizing NNI: done in 1.51309 secs using 99.95% CPU
WARNING: Normalizing state frequencies so that sum of them equals to 1
Optimizing NNI: done in 1.12069 secs using 99.97% CPU
WARNING: Normalizing state frequencies so that sum of them equals to 1
Optimizing NNI: done in 1.39268 secs using 99.97% CPU
WARNING: Normalizing state frequencies so that sum of them equals to 1
Optimizing NNI: done in 3.20082 secs using 99.97% CPU
WARNING: Normalizing state frequencies so that sum of them equals to 1
Optimizing NNI: done in 1.65165 secs using 99.97% CPU
WARNING: Normalizing state frequencies so that sum of them equals to 1
Optimizing NNI: done in 1.44609 secs using 99.97% CPU
WARNING: Normalizing state frequencies so that sum of them equals to 1
Optimizing NNI: done in 1.07656 secs using 99.97% CPU
WARNING: Normalizing state frequencies so that sum of them equals to 1
Optimizing NNI: done in 2.34309 secs using 99.96% CPU
WARNING: Normalizing state frequencies so that sum of them equals to 1
Optimizing NNI: done in 1.19932 secs using 99.97% CPU
WARNING: Normalizing state frequencies so that sum of them equals to 1
Optimizing NNI: done in 0.996326 secs using 99.97% CPU
WARNING: Normalizing state frequencies so that sum of them equals to 1
Optimizing NNI: done in 1.90028 secs using 99.96% CPU
WARNING: Normalizing state frequencies so that sum of them equals to 1
Optimizing NNI: done in 1.03168 secs using 99.96% CPU
WARNING: Normalizing state frequencies so that sum of them equals to 1
Optimizing NNI: done in 1.42661 secs using 99.97% CPU
WARNING: Normalizing state frequencies so that sum of them equals to 1
Optimizing NNI: done in 1.29568 secs using 99.97% CPU
WARNING: Normalizing state frequencies so that sum of them equals to 1
Optimizing NNI: done in 1.12887 secs using 99.95% CPU
WARNING: Normalizing state frequencies so that sum of them equals to 1
Optimizing NNI: done in 1.44162 secs using 99.97% CPU
WARNING: Normalizing state frequencies so that sum of them equals to 1
Optimizing NNI: done in 1.06482 secs using 99.97% CPU
WARNING: Normalizing state frequencies so that sum of them equals to 1
Optimizing NNI: done in 1.37689 secs using 99.97% CPU
WARNING: Normalizing state frequencies so that sum of them equals to 1
Optimizing NNI: done in 2.209 secs using 99.97% CPU
WARNING: Normalizing state frequencies so that sum of them equals to 1
Optimizing NNI: done in 1.11396 secs using 99.97% CPU
WARNING: Normalizing state frequencies so that sum of them equals to 1
Optimizing NNI: done in 1.16097 secs using 99.97% CPU
WARNING: Normalizing state frequencies so that sum of them equals to 1
Optimizing NNI: done in 1.89336 secs using 99.97% CPU
WARNING: Normalizing state frequencies so that sum of them equals to 1
Optimizing NNI: done in 1.38164 secs using 99.97% CPU
WARNING: Normalizing state frequencies so that sum of them equals to 1
Optimizing NNI: done in 2.06693 secs using 99.96% CPU
WARNING: Normalizing state frequencies so that sum of them equals to 1
Optimizing NNI: done in 1.01802 secs using 99.97% CPU
WARNING: Normalizing state frequencies so that sum of them equals to 1
Optimizing NNI: done in 1.50776 secs using 99.97% CPU
WARNING: Normalizing state frequencies so that sum of them equals to 1
Optimizing NNI: done in 1.62089 secs using 99.94% CPU
WARNING: Normalizing state frequencies so that sum of them equals to 1
Optimizing NNI: done in 1.59521 secs using 99.97% CPU
WARNING: Normalizing state frequencies so that sum of them equals to 1
Optimizing NNI: done in 1.05987 secs using 99.97% CPU
WARNING: Normalizing state frequencies so that sum of them equals to 1
Optimizing NNI: done in 1.06761 secs using 99.97% CPU
WARNING: Normalizing state frequencies so that sum of them equals to 1
Optimizing NNI: done in 1.66626 secs using 99.97% CPU
WARNING: Normalizing state frequencies so that sum of them equals to 1
Optimizing NNI: done in 0.948545 secs using 99.97% CPU
WARNING: Normalizing state frequencies so that sum of them equals to 1
Optimizing NNI: done in 1.06092 secs using 99.96% CPU
WARNING: Normalizing state frequencies so that sum of them equals to 1
Optimizing NNI: done in 2.61117 secs using 99.97% CPU
WARNING: Normalizing state frequencies so that sum of them equals to 1
Optimizing NNI: done in 1.93877 secs using 99.94% CPU
WARNING: Normalizing state frequencies so that sum of them equals to 1
Optimizing NNI: done in 1.35066 secs using 99.97% CPU
WARNING: Normalizing state frequencies so that sum of them equals to 1
Optimizing NNI: done in 1.46388 secs using 99.97% CPU
WARNING: Normalizing state frequencies so that sum of them equals to 1
Optimizing NNI: done in 2.42977 secs using 99.96% CPU
WARNING: Normalizing state frequencies so that sum of them equals to 1
Optimizing NNI: done in 1.13531 secs using 99.97% CPU
WARNING: Normalizing state frequencies so that sum of them equals to 1
Optimizing NNI: done in 1.08812 secs using 99.97% CPU
WARNING: Normalizing state frequencies so that sum of them equals to 1
Optimizing NNI: done in 1.30453 secs using 99.97% CPU
WARNING: Normalizing state frequencies so that sum of them equals to 1
Optimizing NNI: done in 1.47571 secs using 99.97% CPU
WARNING: Normalizing state frequencies so that sum of them equals to 1
Optimizing NNI: done in 1.51688 secs using 99.97% CPU
WARNING: Normalizing state frequencies so that sum of them equals to 1
Optimizing NNI: done in 1.1146 secs using 99.97% CPU
WARNING: Normalizing state frequencies so that sum of them equals to 1
Optimizing NNI: done in 1.57266 secs using 99.97% CPU
WARNING: Normalizing state frequencies so that sum of them equals to 1
Optimizing NNI: done in 1.1983 secs using 99.97% CPU
WARNING: Normalizing state frequencies so that sum of them equals to 1
Optimizing NNI: done in 1.36414 secs using 99.96% CPU
WARNING: Normalizing state frequencies so that sum of them equals to 1
Optimizing NNI: done in 2.38743 secs using 99.97% CPU
WARNING: Normalizing state frequencies so that sum of them equals to 1
Optimizing NNI: done in 2.76926 secs using 99.97% CPU
WARNING: Normalizing state frequencies so that sum of them equals to 1
Optimizing NNI: done in 1.31664 secs using 99.97% CPU
WARNING: Normalizing state frequencies so that sum of them equals to 1
Optimizing NNI: done in 1.37459 secs using 99.96% CPU
WARNING: Normalizing state frequencies so that sum of them equals to 1
Optimizing NNI: done in 1.81281 secs using 99.97% CPU
WARNING: Normalizing state frequencies so that sum of them equals to 1
Optimizing NNI: done in 1.72978 secs using 99.97% CPU
WARNING: Normalizing state frequencies so that sum of them equals to 1
Optimizing NNI: done in 1.29596 secs using 99.95% CPU
WARNING: Normalizing state frequencies so that sum of them equals to 1
Optimizing NNI: done in 1.15127 secs using 99.97% CPU
WARNING: Normalizing state frequencies so that sum of them equals to 1
Optimizing NNI: done in 1.18045 secs using 99.94% CPU
WARNING: Normalizing state frequencies so that sum of them equals to 1
Optimizing NNI: done in 1.53614 secs using 99.96% CPU
WARNING: Normalizing state frequencies so that sum of them equals to 1
Optimizing NNI: done in 0.95665 secs using 99.97% CPU
WARNING: Normalizing state frequencies so that sum of them equals to 1
Optimizing NNI: done in 1.4332 secs using 99.97% CPU
WARNING: Normalizing state frequencies so that sum of them equals to 1
Optimizing NNI: done in 1.76212 secs using 99.97% CPU
500 samples done
WARNING: Normalizing state frequencies so that sum of them equals to 1
Optimizing NNI: done in 0.982877 secs using 99.97% CPU
WARNING: Normalizing state frequencies so that sum of them equals to 1
Optimizing NNI: done in 2.31941 secs using 99.95% CPU
WARNING: Normalizing state frequencies so that sum of them equals to 1
Optimizing NNI: done in 1.25525 secs using 99.96% CPU
WARNING: Normalizing state frequencies so that sum of them equals to 1
Optimizing NNI: done in 1.34652 secs using 99.97% CPU
WARNING: Normalizing state frequencies so that sum of them equals to 1
Optimizing NNI: done in 1.91279 secs using 99.97% CPU
WARNING: Normalizing state frequencies so that sum of them equals to 1
Optimizing NNI: done in 2.01008 secs using 99.97% CPU
WARNING: Normalizing state frequencies so that sum of them equals to 1
Optimizing NNI: done in 2.13613 secs using 99.97% CPU
WARNING: Normalizing state frequencies so that sum of them equals to 1
Optimizing NNI: done in 1.88397 secs using 99.96% CPU
WARNING: Normalizing state frequencies so that sum of them equals to 1
Optimizing NNI: done in 1.22208 secs using 99.97% CPU
WARNING: Normalizing state frequencies so that sum of them equals to 1
Optimizing NNI: done in 1.23372 secs using 99.97% CPU
WARNING: Normalizing state frequencies so that sum of them equals to 1
Optimizing NNI: done in 1.34141 secs using 99.97% CPU
WARNING: Normalizing state frequencies so that sum of them equals to 1
Optimizing NNI: done in 1.80792 secs using 99.97% CPU
WARNING: Normalizing state frequencies so that sum of them equals to 1
Optimizing NNI: done in 1.51445 secs using 99.97% CPU
WARNING: Normalizing state frequencies so that sum of them equals to 1
Optimizing NNI: done in 1.32164 secs using 99.92% CPU
WARNING: Normalizing state frequencies so that sum of them equals to 1
Optimizing NNI: done in 1.82182 secs using 99.96% CPU
WARNING: Normalizing state frequencies so that sum of them equals to 1
Optimizing NNI: done in 1.23703 secs using 99.97% CPU
WARNING: Normalizing state frequencies so that sum of them equals to 1
Optimizing NNI: done in 2.2721 secs using 99.97% CPU
WARNING: Normalizing state frequencies so that sum of them equals to 1
Optimizing NNI: done in 0.967517 secs using 99.97% CPU
WARNING: Normalizing state frequencies so that sum of them equals to 1
Optimizing NNI: done in 1.07992 secs using 99.96% CPU
WARNING: Normalizing state frequencies so that sum of them equals to 1
Optimizing NNI: done in 1.4317 secs using 99.97% CPU
WARNING: Normalizing state frequencies so that sum of them equals to 1
Optimizing NNI: done in 1.59706 secs using 99.95% CPU
WARNING: Normalizing state frequencies so that sum of them equals to 1
Optimizing NNI: done in 1.96668 secs using 99.96% CPU
WARNING: Normalizing state frequencies so that sum of them equals to 1
Optimizing NNI: done in 1.34766 secs using 99.97% CPU
WARNING: Normalizing state frequencies so that sum of them equals to 1
Optimizing NNI: done in 1.1084 secs using 99.96% CPU
WARNING: Normalizing state frequencies so that sum of them equals to 1
Optimizing NNI: done in 2.06946 secs using 99.97% CPU
WARNING: Normalizing state frequencies so that sum of them equals to 1
Optimizing NNI: done in 2.02678 secs using 99.93% CPU
WARNING: Normalizing state frequencies so that sum of them equals to 1
Optimizing NNI: done in 1.40071 secs using 99.97% CPU
WARNING: Normalizing state frequencies so that sum of them equals to 1
Optimizing NNI: done in 2.19109 secs using 99.95% CPU
WARNING: Normalizing state frequencies so that sum of them equals to 1
Optimizing NNI: done in 1.8715 secs using 99.96% CPU
WARNING: Normalizing state frequencies so that sum of them equals to 1
Optimizing NNI: done in 1.26332 secs using 99.83% CPU
WARNING: Normalizing state frequencies so that sum of them equals to 1
Optimizing NNI: done in 1.44524 secs using 99.97% CPU
WARNING: Normalizing state frequencies so that sum of them equals to 1
Optimizing NNI: done in 1.12332 secs using 99.97% CPU
WARNING: Normalizing state frequencies so that sum of them equals to 1
Optimizing NNI: done in 2.22974 secs using 99.97% CPU
WARNING: Normalizing state frequencies so that sum of them equals to 1
Optimizing NNI: done in 1.65673 secs using 99.97% CPU
WARNING: Normalizing state frequencies so that sum of them equals to 1
Optimizing NNI: done in 1.03982 secs using 99.97% CPU
WARNING: Normalizing state frequencies so that sum of them equals to 1
Optimizing NNI: done in 1.671 secs using 99.97% CPU
WARNING: Normalizing state frequencies so that sum of them equals to 1
Optimizing NNI: done in 1.25925 secs using 99.97% CPU
WARNING: Normalizing state frequencies so that sum of them equals to 1
Optimizing NNI: done in 1.11933 secs using 99.97% CPU
WARNING: Normalizing state frequencies so that sum of them equals to 1
Optimizing NNI: done in 1.34673 secs using 99.96% CPU
WARNING: Normalizing state frequencies so that sum of them equals to 1
Optimizing NNI: done in 1.53139 secs using 99.93% CPU
WARNING: Normalizing state frequencies so that sum of them equals to 1
Optimizing NNI: done in 1.70582 secs using 99.97% CPU
WARNING: Normalizing state frequencies so that sum of them equals to 1
Optimizing NNI: done in 2.00807 secs using 99.97% CPU
WARNING: Normalizing state frequencies so that sum of them equals to 1
Optimizing NNI: done in 2.40001 secs using 99.97% CPU
WARNING: Normalizing state frequencies so that sum of them equals to 1
Optimizing NNI: done in 1.53897 secs using 99.94% CPU
WARNING: Normalizing state frequencies so that sum of them equals to 1
Optimizing NNI: done in 3.03488 secs using 99.97% CPU
WARNING: Normalizing state frequencies so that sum of them equals to 1
Optimizing NNI: done in 1.93799 secs using 99.97% CPU
WARNING: Normalizing state frequencies so that sum of them equals to 1
Optimizing NNI: done in 1.78909 secs using 99.97% CPU
WARNING: Normalizing state frequencies so that sum of them equals to 1
Optimizing NNI: done in 1.54201 secs using 99.97% CPU
WARNING: Normalizing state frequencies so that sum of them equals to 1
Optimizing NNI: done in 1.11837 secs using 99.97% CPU
WARNING: Normalizing state frequencies so that sum of them equals to 1
Optimizing NNI: done in 1.92773 secs using 99.96% CPU
WARNING: Normalizing state frequencies so that sum of them equals to 1
Optimizing NNI: done in 1.77409 secs using 99.97% CPU
WARNING: Normalizing state frequencies so that sum of them equals to 1
Optimizing NNI: done in 1.10392 secs using 99.97% CPU
WARNING: Normalizing state frequencies so that sum of them equals to 1
Optimizing NNI: done in 1.20137 secs using 99.97% CPU
WARNING: Normalizing state frequencies so that sum of them equals to 1
Optimizing NNI: done in 1.23232 secs using 99.96% CPU
WARNING: Normalizing state frequencies so that sum of them equals to 1
Optimizing NNI: done in 1.13596 secs using 99.97% CPU
WARNING: Normalizing state frequencies so that sum of them equals to 1
Optimizing NNI: done in 1.60243 secs using 99.97% CPU
WARNING: Normalizing state frequencies so that sum of them equals to 1
Optimizing NNI: done in 1.59923 secs using 99.97% CPU
WARNING: Normalizing state frequencies so that sum of them equals to 1
Optimizing NNI: done in 1.40943 secs using 99.96% CPU
WARNING: Normalizing state frequencies so that sum of them equals to 1
Optimizing NNI: done in 0.968348 secs using 99.97% CPU
WARNING: Normalizing state frequencies so that sum of them equals to 1
Optimizing NNI: done in 1.61498 secs using 99.97% CPU
WARNING: Normalizing state frequencies so that sum of them equals to 1
Optimizing NNI: done in 1.43381 secs using 99.95% CPU
WARNING: Normalizing state frequencies so that sum of them equals to 1
Optimizing NNI: done in 1.46648 secs using 99.97% CPU
WARNING: Normalizing state frequencies so that sum of them equals to 1
Optimizing NNI: done in 1.27097 secs using 99.97% CPU
WARNING: Normalizing state frequencies so that sum of them equals to 1
Optimizing NNI: done in 1.56096 secs using 99.96% CPU
WARNING: Normalizing state frequencies so that sum of them equals to 1
Optimizing NNI: done in 1.93061 secs using 99.97% CPU
WARNING: Normalizing state frequencies so that sum of them equals to 1
Optimizing NNI: done in 1.55749 secs using 99.96% CPU
WARNING: Normalizing state frequencies so that sum of them equals to 1
Optimizing NNI: done in 1.19479 secs using 99.95% CPU
WARNING: Normalizing state frequencies so that sum of them equals to 1
Optimizing NNI: done in 1.72056 secs using 99.91% CPU
WARNING: Normalizing state frequencies so that sum of them equals to 1
Optimizing NNI: done in 1.52998 secs using 99.97% CPU
WARNING: Normalizing state frequencies so that sum of them equals to 1
Optimizing NNI: done in 2.11812 secs using 99.97% CPU
WARNING: Normalizing state frequencies so that sum of them equals to 1
Optimizing NNI: done in 2.11555 secs using 99.97% CPU
WARNING: Normalizing state frequencies so that sum of them equals to 1
Optimizing NNI: done in 1.05084 secs using 99.96% CPU
WARNING: Normalizing state frequencies so that sum of them equals to 1
Optimizing NNI: done in 1.71882 secs using 99.94% CPU
WARNING: Normalizing state frequencies so that sum of them equals to 1
Optimizing NNI: done in 1.71147 secs using 99.92% CPU
WARNING: Normalizing state frequencies so that sum of them equals to 1
Optimizing NNI: done in 1.67417 secs using 99.97% CPU
WARNING: Normalizing state frequencies so that sum of them equals to 1
Optimizing NNI: done in 1.08412 secs using 99.97% CPU
WARNING: Normalizing state frequencies so that sum of them equals to 1
Optimizing NNI: done in 0.942495 secs using 99.97% CPU
WARNING: Normalizing state frequencies so that sum of them equals to 1
Optimizing NNI: done in 1.43787 secs using 99.97% CPU
WARNING: Normalizing state frequencies so that sum of them equals to 1
Optimizing NNI: done in 1.13733 secs using 99.97% CPU
WARNING: Normalizing state frequencies so that sum of them equals to 1
Optimizing NNI: done in 1.5625 secs using 99.97% CPU
WARNING: Normalizing state frequencies so that sum of them equals to 1
Optimizing NNI: done in 2.11366 secs using 99.97% CPU
WARNING: Normalizing state frequencies so that sum of them equals to 1
Optimizing NNI: done in 0.944942 secs using 99.97% CPU
WARNING: Normalizing state frequencies so that sum of them equals to 1
Optimizing NNI: done in 1.18618 secs using 99.97% CPU
WARNING: Normalizing state frequencies so that sum of them equals to 1
Optimizing NNI: done in 0.855343 secs using 99.93% CPU
WARNING: Normalizing state frequencies so that sum of them equals to 1
Optimizing NNI: done in 1.4307 secs using 99.96% CPU
WARNING: Normalizing state frequencies so that sum of them equals to 1
Optimizing NNI: done in 1.1664 secs using 99.96% CPU
WARNING: Normalizing state frequencies so that sum of them equals to 1
Optimizing NNI: done in 1.8698 secs using 99.97% CPU
WARNING: Normalizing state frequencies so that sum of them equals to 1
Optimizing NNI: done in 1.13387 secs using 99.97% CPU
WARNING: Normalizing state frequencies so that sum of them equals to 1
Optimizing NNI: done in 1.35256 secs using 99.96% CPU
WARNING: Normalizing state frequencies so that sum of them equals to 1
Optimizing NNI: done in 1.525 secs using 99.96% CPU
WARNING: Normalizing state frequencies so that sum of them equals to 1
Optimizing NNI: done in 1.6281 secs using 99.97% CPU
WARNING: Normalizing state frequencies so that sum of them equals to 1
Optimizing NNI: done in 1.88392 secs using 99.97% CPU
WARNING: Normalizing state frequencies so that sum of them equals to 1
Optimizing NNI: done in 2.05364 secs using 99.97% CPU
WARNING: Normalizing state frequencies so that sum of them equals to 1
Optimizing NNI: done in 2.15842 secs using 99.96% CPU
WARNING: Normalizing state frequencies so that sum of them equals to 1
Optimizing NNI: done in 1.30325 secs using 99.96% CPU
WARNING: Normalizing state frequencies so that sum of them equals to 1
Optimizing NNI: done in 1.5944 secs using 99.97% CPU
WARNING: Normalizing state frequencies so that sum of them equals to 1
Optimizing NNI: done in 1.90943 secs using 99.96% CPU
WARNING: Normalizing state frequencies so that sum of them equals to 1
Optimizing NNI: done in 1.51429 secs using 99.97% CPU
WARNING: Normalizing state frequencies so that sum of them equals to 1
Optimizing NNI: done in 1.47377 secs using 99.97% CPU
WARNING: Normalizing state frequencies so that sum of them equals to 1
Optimizing NNI: done in 1.78124 secs using 99.96% CPU
600 samples done
WARNING: Normalizing state frequencies so that sum of them equals to 1
Optimizing NNI: done in 1.19919 secs using 99.91% CPU
WARNING: Normalizing state frequencies so that sum of them equals to 1
Optimizing NNI: done in 1.70942 secs using 99.97% CPU
WARNING: Normalizing state frequencies so that sum of them equals to 1
Optimizing NNI: done in 1.31425 secs using 99.95% CPU
WARNING: Normalizing state frequencies so that sum of them equals to 1
Optimizing NNI: done in 1.1588 secs using 99.97% CPU
WARNING: Normalizing state frequencies so that sum of them equals to 1
Optimizing NNI: done in 1.1112 secs using 99.93% CPU
WARNING: Normalizing state frequencies so that sum of them equals to 1
Optimizing NNI: done in 1.68596 secs using 99.95% CPU
WARNING: Normalizing state frequencies so that sum of them equals to 1
Optimizing NNI: done in 1.04926 secs using 99.97% CPU
WARNING: Normalizing state frequencies so that sum of them equals to 1
Optimizing NNI: done in 3.34148 secs using 99.97% CPU
WARNING: Normalizing state frequencies so that sum of them equals to 1
Optimizing NNI: done in 1.71707 secs using 99.96% CPU
WARNING: Normalizing state frequencies so that sum of them equals to 1
Optimizing NNI: done in 1.52287 secs using 99.97% CPU
WARNING: Normalizing state frequencies so that sum of them equals to 1
Optimizing NNI: done in 1.5848 secs using 99.96% CPU
WARNING: Normalizing state frequencies so that sum of them equals to 1
Optimizing NNI: done in 1.54524 secs using 99.97% CPU
WARNING: Normalizing state frequencies so that sum of them equals to 1
Optimizing NNI: done in 0.736311 secs using 99.97% CPU
WARNING: Normalizing state frequencies so that sum of them equals to 1
Optimizing NNI: done in 1.60335 secs using 99.97% CPU
WARNING: Normalizing state frequencies so that sum of them equals to 1
Optimizing NNI: done in 1.15517 secs using 99.97% CPU
WARNING: Normalizing state frequencies so that sum of them equals to 1
Optimizing NNI: done in 0.999912 secs using 99.97% CPU
WARNING: Normalizing state frequencies so that sum of them equals to 1
Optimizing NNI: done in 2.32323 secs using 99.96% CPU
WARNING: Normalizing state frequencies so that sum of them equals to 1
Optimizing NNI: done in 1.50815 secs using 99.97% CPU
WARNING: Normalizing state frequencies so that sum of them equals to 1
Optimizing NNI: done in 1.59933 secs using 99.97% CPU
WARNING: Normalizing state frequencies so that sum of them equals to 1
Optimizing NNI: done in 1.04577 secs using 99.95% CPU
WARNING: Normalizing state frequencies so that sum of them equals to 1
Optimizing NNI: done in 1.0514 secs using 99.94% CPU
WARNING: Normalizing state frequencies so that sum of them equals to 1
Optimizing NNI: done in 1.56704 secs using 99.96% CPU
WARNING: Normalizing state frequencies so that sum of them equals to 1
Optimizing NNI: done in 1.56428 secs using 99.97% CPU
WARNING: Normalizing state frequencies so that sum of them equals to 1
Optimizing NNI: done in 1.13183 secs using 99.96% CPU
WARNING: Normalizing state frequencies so that sum of them equals to 1
Optimizing NNI: done in 1.49128 secs using 99.97% CPU
WARNING: Normalizing state frequencies so that sum of them equals to 1
Optimizing NNI: done in 1.57546 secs using 99.97% CPU
WARNING: Normalizing state frequencies so that sum of them equals to 1
Optimizing NNI: done in 2.35092 secs using 99.97% CPU
WARNING: Normalizing state frequencies so that sum of them equals to 1
Optimizing NNI: done in 1.41487 secs using 99.95% CPU
WARNING: Normalizing state frequencies so that sum of them equals to 1
Optimizing NNI: done in 1.32358 secs using 99.97% CPU
WARNING: Normalizing state frequencies so that sum of them equals to 1
Optimizing NNI: done in 1.98201 secs using 99.96% CPU
WARNING: Normalizing state frequencies so that sum of them equals to 1
Optimizing NNI: done in 1.37717 secs using 99.97% CPU
WARNING: Normalizing state frequencies so that sum of them equals to 1
Optimizing NNI: done in 1.02848 secs using 99.95% CPU
WARNING: Normalizing state frequencies so that sum of them equals to 1
Optimizing NNI: done in 1.1066 secs using 99.86% CPU
WARNING: Normalizing state frequencies so that sum of them equals to 1
Optimizing NNI: done in 1.36217 secs using 99.97% CPU
WARNING: Normalizing state frequencies so that sum of them equals to 1
Optimizing NNI: done in 1.795 secs using 99.94% CPU
WARNING: Normalizing state frequencies so that sum of them equals to 1
Optimizing NNI: done in 1.68815 secs using 99.97% CPU
WARNING: Normalizing state frequencies so that sum of them equals to 1
Optimizing NNI: done in 2.59038 secs using 99.97% CPU
WARNING: Normalizing state frequencies so that sum of them equals to 1
Optimizing NNI: done in 1.37379 secs using 99.9% CPU
WARNING: Normalizing state frequencies so that sum of them equals to 1
Optimizing NNI: done in 1.5652 secs using 99.97% CPU
WARNING: Normalizing state frequencies so that sum of them equals to 1
Optimizing NNI: done in 2.99717 secs using 99.97% CPU
WARNING: Normalizing state frequencies so that sum of them equals to 1
Optimizing NNI: done in 1.21774 secs using 99.97% CPU
WARNING: Normalizing state frequencies so that sum of them equals to 1
Optimizing NNI: done in 1.78803 secs using 99.97% CPU
WARNING: Normalizing state frequencies so that sum of them equals to 1
Optimizing NNI: done in 1.24766 secs using 99.95% CPU
WARNING: Normalizing state frequencies so that sum of them equals to 1
Optimizing NNI: done in 1.48858 secs using 99.97% CPU
WARNING: Normalizing state frequencies so that sum of them equals to 1
Optimizing NNI: done in 1.31982 secs using 99.96% CPU
WARNING: Normalizing state frequencies so that sum of them equals to 1
Optimizing NNI: done in 1.1269 secs using 99.97% CPU
WARNING: Normalizing state frequencies so that sum of them equals to 1
Optimizing NNI: done in 0.888098 secs using 99.92% CPU
WARNING: Normalizing state frequencies so that sum of them equals to 1
Optimizing NNI: done in 1.7624 secs using 99.97% CPU
WARNING: Normalizing state frequencies so that sum of them equals to 1
Optimizing NNI: done in 1.54883 secs using 99.95% CPU
WARNING: Normalizing state frequencies so that sum of them equals to 1
Optimizing NNI: done in 2.22133 secs using 99.96% CPU
WARNING: Normalizing state frequencies so that sum of them equals to 1
Optimizing NNI: done in 1.44118 secs using 99.97% CPU
WARNING: Normalizing state frequencies so that sum of them equals to 1
Optimizing NNI: done in 1.23051 secs using 99.97% CPU
WARNING: Normalizing state frequencies so that sum of them equals to 1
Optimizing NNI: done in 1.59048 secs using 99.97% CPU
WARNING: Normalizing state frequencies so that sum of them equals to 1
Optimizing NNI: done in 1.20871 secs using 99.97% CPU
WARNING: Normalizing state frequencies so that sum of them equals to 1
Optimizing NNI: done in 1.15291 secs using 99.95% CPU
WARNING: Normalizing state frequencies so that sum of them equals to 1
Optimizing NNI: done in 1.51075 secs using 99.96% CPU
WARNING: Normalizing state frequencies so that sum of them equals to 1
Optimizing NNI: done in 1.14644 secs using 99.96% CPU
WARNING: Normalizing state frequencies so that sum of them equals to 1
Optimizing NNI: done in 1.43862 secs using 99.96% CPU
WARNING: Normalizing state frequencies so that sum of them equals to 1
Optimizing NNI: done in 1.72903 secs using 99.96% CPU
WARNING: Normalizing state frequencies so that sum of them equals to 1
Optimizing NNI: done in 1.2635 secs using 99.67% CPU
WARNING: Normalizing state frequencies so that sum of them equals to 1
Optimizing NNI: done in 1.44241 secs using 99.96% CPU
WARNING: Normalizing state frequencies so that sum of them equals to 1
Optimizing NNI: done in 1.53996 secs using 103.6% CPU
WARNING: Normalizing state frequencies so that sum of them equals to 1
Optimizing NNI: done in 1.31797 secs using 99.91% CPU
WARNING: Normalizing state frequencies so that sum of them equals to 1
Optimizing NNI: done in 1.36268 secs using 99.97% CPU
WARNING: Normalizing state frequencies so that sum of them equals to 1
Optimizing NNI: done in 3.42948 secs using 99.97% CPU
WARNING: Normalizing state frequencies so that sum of them equals to 1
Optimizing NNI: done in 1.78508 secs using 99.97% CPU
WARNING: Normalizing state frequencies so that sum of them equals to 1
Optimizing NNI: done in 1.86086 secs using 99.97% CPU
WARNING: Normalizing state frequencies so that sum of them equals to 1
Optimizing NNI: done in 1.19951 secs using 99.97% CPU
WARNING: Normalizing state frequencies so that sum of them equals to 1
Optimizing NNI: done in 1.33524 secs using 99.97% CPU
WARNING: Normalizing state frequencies so that sum of them equals to 1
Optimizing NNI: done in 2.70312 secs using 99.95% CPU
WARNING: Normalizing state frequencies so that sum of them equals to 1
Optimizing NNI: done in 1.84203 secs using 99.97% CPU
WARNING: Normalizing state frequencies so that sum of them equals to 1
Optimizing NNI: done in 2.06616 secs using 99.97% CPU
WARNING: Normalizing state frequencies so that sum of them equals to 1
Optimizing NNI: done in 1.35743 secs using 99.97% CPU
WARNING: Normalizing state frequencies so that sum of them equals to 1
Optimizing NNI: done in 1.65081 secs using 99.96% CPU
WARNING: Normalizing state frequencies so that sum of them equals to 1
Optimizing NNI: done in 2.14408 secs using 99.97% CPU
WARNING: Normalizing state frequencies so that sum of them equals to 1
Optimizing NNI: done in 1.28882 secs using 99.97% CPU
WARNING: Normalizing state frequencies so that sum of them equals to 1
Optimizing NNI: done in 1.39805 secs using 99.97% CPU
WARNING: Normalizing state frequencies so that sum of them equals to 1
Optimizing NNI: done in 1.1685 secs using 99.97% CPU
WARNING: Normalizing state frequencies so that sum of them equals to 1
Optimizing NNI: done in 2.75949 secs using 99.96% CPU
WARNING: Normalizing state frequencies so that sum of them equals to 1
Optimizing NNI: done in 1.47244 secs using 99.96% CPU
WARNING: Normalizing state frequencies so that sum of them equals to 1
Optimizing NNI: done in 1.40994 secs using 99.97% CPU
WARNING: Normalizing state frequencies so that sum of them equals to 1
Optimizing NNI: done in 1.56537 secs using 99.97% CPU
WARNING: Normalizing state frequencies so that sum of them equals to 1
Optimizing NNI: done in 1.22751 secs using 99.97% CPU
WARNING: Normalizing state frequencies so that sum of them equals to 1
Optimizing NNI: done in 1.78584 secs using 99.97% CPU
WARNING: Normalizing state frequencies so that sum of them equals to 1
Optimizing NNI: done in 1.11605 secs using 99.97% CPU
WARNING: Normalizing state frequencies so that sum of them equals to 1
Optimizing NNI: done in 1.26225 secs using 99.96% CPU
WARNING: Normalizing state frequencies so that sum of them equals to 1
Optimizing NNI: done in 1.4192 secs using 99.95% CPU
WARNING: Normalizing state frequencies so that sum of them equals to 1
Optimizing NNI: done in 0.916372 secs using 99.96% CPU
WARNING: Normalizing state frequencies so that sum of them equals to 1
Optimizing NNI: done in 1.33276 secs using 99.94% CPU
WARNING: Normalizing state frequencies so that sum of them equals to 1
Optimizing NNI: done in 1.59547 secs using 99.97% CPU
WARNING: Normalizing state frequencies so that sum of them equals to 1
Optimizing NNI: done in 1.43911 secs using 99.97% CPU
WARNING: Normalizing state frequencies so that sum of them equals to 1
Optimizing NNI: done in 1.42502 secs using 99.97% CPU
WARNING: Normalizing state frequencies so that sum of them equals to 1
Optimizing NNI: done in 1.55843 secs using 99.96% CPU
WARNING: Normalizing state frequencies so that sum of them equals to 1
Optimizing NNI: done in 2.26464 secs using 99.96% CPU
WARNING: Normalizing state frequencies so that sum of them equals to 1
Optimizing NNI: done in 1.70592 secs using 99.97% CPU
WARNING: Normalizing state frequencies so that sum of them equals to 1
Optimizing NNI: done in 2.05581 secs using 99.97% CPU
WARNING: Normalizing state frequencies so that sum of them equals to 1
Optimizing NNI: done in 1.36862 secs using 99.97% CPU
WARNING: Normalizing state frequencies so that sum of them equals to 1
Optimizing NNI: done in 1.92052 secs using 99.97% CPU
WARNING: Normalizing state frequencies so that sum of them equals to 1
Optimizing NNI: done in 1.39207 secs using 99.96% CPU
WARNING: Normalizing state frequencies so that sum of them equals to 1
Optimizing NNI: done in 0.966896 secs using 99.97% CPU
700 samples done
WARNING: Normalizing state frequencies so that sum of them equals to 1
Optimizing NNI: done in 1.68829 secs using 99.97% CPU
WARNING: Normalizing state frequencies so that sum of them equals to 1
Optimizing NNI: done in 1.49851 secs using 99.97% CPU
WARNING: Normalizing state frequencies so that sum of them equals to 1
Optimizing NNI: done in 1.90146 secs using 99.97% CPU
WARNING: Normalizing state frequencies so that sum of them equals to 1
Optimizing NNI: done in 1.66258 secs using 99.96% CPU
WARNING: Normalizing state frequencies so that sum of them equals to 1
Optimizing NNI: done in 1.40658 secs using 99.97% CPU
WARNING: Normalizing state frequencies so that sum of them equals to 1
Optimizing NNI: done in 1.0377 secs using 99.97% CPU
WARNING: Normalizing state frequencies so that sum of them equals to 1
Optimizing NNI: done in 1.61264 secs using 99.97% CPU
WARNING: Normalizing state frequencies so that sum of them equals to 1
Optimizing NNI: done in 1.88014 secs using 99.97% CPU
WARNING: Normalizing state frequencies so that sum of them equals to 1
Optimizing NNI: done in 1.19917 secs using 99.97% CPU
WARNING: Normalizing state frequencies so that sum of them equals to 1
Optimizing NNI: done in 1.20636 secs using 99.97% CPU
WARNING: Normalizing state frequencies so that sum of them equals to 1
Optimizing NNI: done in 1.69368 secs using 99.97% CPU
WARNING: Normalizing state frequencies so that sum of them equals to 1
Optimizing NNI: done in 1.22225 secs using 99.97% CPU
WARNING: Normalizing state frequencies so that sum of them equals to 1
Optimizing NNI: done in 1.87875 secs using 99.97% CPU
WARNING: Normalizing state frequencies so that sum of them equals to 1
Optimizing NNI: done in 1.3099 secs using 99.97% CPU
WARNING: Normalizing state frequencies so that sum of them equals to 1
Optimizing NNI: done in 1.38903 secs using 99.97% CPU
WARNING: Normalizing state frequencies so that sum of them equals to 1
Optimizing NNI: done in 1.35744 secs using 99.97% CPU
WARNING: Normalizing state frequencies so that sum of them equals to 1
Optimizing NNI: done in 1.87541 secs using 99.97% CPU
WARNING: Normalizing state frequencies so that sum of them equals to 1
Optimizing NNI: done in 1.81311 secs using 99.97% CPU
WARNING: Normalizing state frequencies so that sum of them equals to 1
Optimizing NNI: done in 1.65728 secs using 99.96% CPU
WARNING: Normalizing state frequencies so that sum of them equals to 1
Optimizing NNI: done in 1.45044 secs using 99.95% CPU
WARNING: Normalizing state frequencies so that sum of them equals to 1
Optimizing NNI: done in 1.50467 secs using 99.97% CPU
WARNING: Normalizing state frequencies so that sum of them equals to 1
Optimizing NNI: done in 1.62021 secs using 99.97% CPU
WARNING: Normalizing state frequencies so that sum of them equals to 1
Optimizing NNI: done in 0.897292 secs using 99.97% CPU
WARNING: Normalizing state frequencies so that sum of them equals to 1
Optimizing NNI: done in 1.09928 secs using 99.97% CPU
WARNING: Normalizing state frequencies so that sum of them equals to 1
Optimizing NNI: done in 2.24394 secs using 99.96% CPU
WARNING: Normalizing state frequencies so that sum of them equals to 1
Optimizing NNI: done in 1.79111 secs using 99.97% CPU
WARNING: Normalizing state frequencies so that sum of them equals to 1
Optimizing NNI: done in 1.34749 secs using 99.95% CPU
WARNING: Normalizing state frequencies so that sum of them equals to 1
Optimizing NNI: done in 2.33632 secs using 99.97% CPU
WARNING: Normalizing state frequencies so that sum of them equals to 1
Optimizing NNI: done in 1.67428 secs using 99.97% CPU
WARNING: Normalizing state frequencies so that sum of them equals to 1
Optimizing NNI: done in 0.968885 secs using 99.97% CPU
WARNING: Normalizing state frequencies so that sum of them equals to 1
Optimizing NNI: done in 1.2058 secs using 99.96% CPU
WARNING: Normalizing state frequencies so that sum of them equals to 1
Optimizing NNI: done in 1.46806 secs using 99.97% CPU
WARNING: Normalizing state frequencies so that sum of them equals to 1
Optimizing NNI: done in 1.28345 secs using 99.94% CPU
WARNING: Normalizing state frequencies so that sum of them equals to 1
Optimizing NNI: done in 3.21914 secs using 99.97% CPU
WARNING: Normalizing state frequencies so that sum of them equals to 1
Optimizing NNI: done in 1.3369 secs using 99.94% CPU
WARNING: Normalizing state frequencies so that sum of them equals to 1
Optimizing NNI: done in 1.8229 secs using 99.97% CPU
WARNING: Normalizing state frequencies so that sum of them equals to 1
Optimizing NNI: done in 1.36436 secs using 99.97% CPU
WARNING: Normalizing state frequencies so that sum of them equals to 1
Optimizing NNI: done in 1.65102 secs using 99.97% CPU
WARNING: Normalizing state frequencies so that sum of them equals to 1
Optimizing NNI: done in 1.23602 secs using 99.96% CPU
WARNING: Normalizing state frequencies so that sum of them equals to 1
Optimizing NNI: done in 1.04291 secs using 99.96% CPU
WARNING: Normalizing state frequencies so that sum of them equals to 1
Optimizing NNI: done in 1.38124 secs using 99.93% CPU
WARNING: Normalizing state frequencies so that sum of them equals to 1
Optimizing NNI: done in 2.5923 secs using 99.97% CPU
WARNING: Normalizing state frequencies so that sum of them equals to 1
Optimizing NNI: done in 1.02608 secs using 99.97% CPU
WARNING: Normalizing state frequencies so that sum of them equals to 1
Optimizing NNI: done in 1.11341 secs using 99.97% CPU
WARNING: Normalizing state frequencies so that sum of them equals to 1
Optimizing NNI: done in 1.4947 secs using 99.97% CPU
WARNING: Normalizing state frequencies so that sum of them equals to 1
Optimizing NNI: done in 1.93571 secs using 99.97% CPU
WARNING: Normalizing state frequencies so that sum of them equals to 1
Optimizing NNI: done in 1.64452 secs using 99.97% CPU
WARNING: Normalizing state frequencies so that sum of them equals to 1
Optimizing NNI: done in 1.46944 secs using 99.97% CPU
WARNING: Normalizing state frequencies so that sum of them equals to 1
Optimizing NNI: done in 1.65984 secs using 99.97% CPU
WARNING: Normalizing state frequencies so that sum of them equals to 1
Optimizing NNI: done in 0.967473 secs using 99.97% CPU
WARNING: Normalizing state frequencies so that sum of them equals to 1
Optimizing NNI: done in 1.5346 secs using 99.97% CPU
WARNING: Normalizing state frequencies so that sum of them equals to 1
Optimizing NNI: done in 1.67295 secs using 99.97% CPU
WARNING: Normalizing state frequencies so that sum of them equals to 1
Optimizing NNI: done in 1.881 secs using 99.96% CPU
WARNING: Normalizing state frequencies so that sum of them equals to 1
Optimizing NNI: done in 1.04318 secs using 99.96% CPU
WARNING: Normalizing state frequencies so that sum of them equals to 1
Optimizing NNI: done in 1.89564 secs using 99.97% CPU
WARNING: Normalizing state frequencies so that sum of them equals to 1
Optimizing NNI: done in 1.92578 secs using 99.92% CPU
WARNING: Normalizing state frequencies so that sum of them equals to 1
Optimizing NNI: done in 1.62759 secs using 99.96% CPU
WARNING: Normalizing state frequencies so that sum of them equals to 1
Optimizing NNI: done in 0.98974 secs using 99.97% CPU
WARNING: Normalizing state frequencies so that sum of them equals to 1
Optimizing NNI: done in 1.19134 secs using 99.97% CPU
WARNING: Normalizing state frequencies so that sum of them equals to 1
Optimizing NNI: done in 2.2815 secs using 99.95% CPU
WARNING: Normalizing state frequencies so that sum of them equals to 1
Optimizing NNI: done in 1.74485 secs using 99.97% CPU
WARNING: Normalizing state frequencies so that sum of them equals to 1
Optimizing NNI: done in 1.87196 secs using 99.97% CPU
WARNING: Normalizing state frequencies so that sum of them equals to 1
Optimizing NNI: done in 1.49828 secs using 99.97% CPU
WARNING: Normalizing state frequencies so that sum of them equals to 1
Optimizing NNI: done in 2.49434 secs using 99.97% CPU
WARNING: Normalizing state frequencies so that sum of them equals to 1
Optimizing NNI: done in 0.92555 secs using 99.97% CPU
WARNING: Normalizing state frequencies so that sum of them equals to 1
Optimizing NNI: done in 1.46072 secs using 99.97% CPU
WARNING: Normalizing state frequencies so that sum of them equals to 1
Optimizing NNI: done in 0.880077 secs using 99.97% CPU
WARNING: Normalizing state frequencies so that sum of them equals to 1
Optimizing NNI: done in 1.21678 secs using 99.97% CPU
WARNING: Normalizing state frequencies so that sum of them equals to 1
Optimizing NNI: done in 1.9292 secs using 99.97% CPU
WARNING: Normalizing state frequencies so that sum of them equals to 1
Optimizing NNI: done in 2.13932 secs using 99.95% CPU
WARNING: Normalizing state frequencies so that sum of them equals to 1
Optimizing NNI: done in 1.05243 secs using 99.93% CPU
WARNING: Normalizing state frequencies so that sum of them equals to 1
Optimizing NNI: done in 1.58904 secs using 99.91% CPU
WARNING: Normalizing state frequencies so that sum of them equals to 1
Optimizing NNI: done in 1.52652 secs using 99.96% CPU
WARNING: Normalizing state frequencies so that sum of them equals to 1
Optimizing NNI: done in 1.67773 secs using 99.97% CPU
WARNING: Normalizing state frequencies so that sum of them equals to 1
Optimizing NNI: done in 1.11671 secs using 99.97% CPU
WARNING: Normalizing state frequencies so that sum of them equals to 1
Optimizing NNI: done in 1.18146 secs using 99.97% CPU
WARNING: Normalizing state frequencies so that sum of them equals to 1
Optimizing NNI: done in 1.86 secs using 99.97% CPU
WARNING: Normalizing state frequencies so that sum of them equals to 1
Optimizing NNI: done in 1.45258 secs using 99.97% CPU
WARNING: Normalizing state frequencies so that sum of them equals to 1
Optimizing NNI: done in 1.52824 secs using 99.95% CPU
WARNING: Normalizing state frequencies so that sum of them equals to 1
Optimizing NNI: done in 2.29688 secs using 99.97% CPU
WARNING: Normalizing state frequencies so that sum of them equals to 1
Optimizing NNI: done in 1.11125 secs using 99.97% CPU
WARNING: Normalizing state frequencies so that sum of them equals to 1
Optimizing NNI: done in 1.85553 secs using 99.97% CPU
WARNING: Normalizing state frequencies so that sum of them equals to 1
Optimizing NNI: done in 1.47769 secs using 99.97% CPU
WARNING: Normalizing state frequencies so that sum of them equals to 1
Optimizing NNI: done in 1.41223 secs using 99.92% CPU
WARNING: Normalizing state frequencies so that sum of them equals to 1
Optimizing NNI: done in 1.2056 secs using 99.97% CPU
WARNING: Normalizing state frequencies so that sum of them equals to 1
Optimizing NNI: done in 1.10493 secs using 99.97% CPU
WARNING: Normalizing state frequencies so that sum of them equals to 1
Optimizing NNI: done in 1.6826 secs using 99.96% CPU
WARNING: Normalizing state frequencies so that sum of them equals to 1
Optimizing NNI: done in 1.62723 secs using 99.97% CPU
WARNING: Normalizing state frequencies so that sum of them equals to 1
Optimizing NNI: done in 2.167 secs using 99.97% CPU
WARNING: Normalizing state frequencies so that sum of them equals to 1
Optimizing NNI: done in 1.29671 secs using 99.97% CPU
WARNING: Normalizing state frequencies so that sum of them equals to 1
Optimizing NNI: done in 2.98713 secs using 99.97% CPU
WARNING: Normalizing state frequencies so that sum of them equals to 1
Optimizing NNI: done in 2.11728 secs using 99.96% CPU
WARNING: Normalizing state frequencies so that sum of them equals to 1
Optimizing NNI: done in 0.947827 secs using 99.97% CPU
WARNING: Normalizing state frequencies so that sum of them equals to 1
Optimizing NNI: done in 1.44982 secs using 99.82% CPU
WARNING: Normalizing state frequencies so that sum of them equals to 1
Optimizing NNI: done in 1.08876 secs using 99.97% CPU
WARNING: Normalizing state frequencies so that sum of them equals to 1
Optimizing NNI: done in 1.56111 secs using 99.97% CPU
WARNING: Normalizing state frequencies so that sum of them equals to 1
Optimizing NNI: done in 1.33786 secs using 99.97% CPU
WARNING: Normalizing state frequencies so that sum of them equals to 1
Optimizing NNI: done in 0.977753 secs using 99.97% CPU
WARNING: Normalizing state frequencies so that sum of them equals to 1
Optimizing NNI: done in 1.24565 secs using 99.97% CPU
WARNING: Normalizing state frequencies so that sum of them equals to 1
Optimizing NNI: done in 2.05126 secs using 99.97% CPU
800 samples done
WARNING: Normalizing state frequencies so that sum of them equals to 1
Optimizing NNI: done in 1.4367 secs using 99.97% CPU
WARNING: Normalizing state frequencies so that sum of them equals to 1
Optimizing NNI: done in 1.40162 secs using 99.97% CPU
WARNING: Normalizing state frequencies so that sum of them equals to 1
Optimizing NNI: done in 1.17568 secs using 99.97% CPU
WARNING: Normalizing state frequencies so that sum of them equals to 1
Optimizing NNI: done in 2.51929 secs using 99.97% CPU
WARNING: Normalizing state frequencies so that sum of them equals to 1
Optimizing NNI: done in 1.20401 secs using 99.97% CPU
WARNING: Normalizing state frequencies so that sum of them equals to 1
Optimizing NNI: done in 1.13899 secs using 99.97% CPU
WARNING: Normalizing state frequencies so that sum of them equals to 1
Optimizing NNI: done in 1.57896 secs using 99.96% CPU
WARNING: Normalizing state frequencies so that sum of them equals to 1
Optimizing NNI: done in 1.24695 secs using 99.97% CPU
WARNING: Normalizing state frequencies so that sum of them equals to 1
Optimizing NNI: done in 1.60035 secs using 99.97% CPU
WARNING: Normalizing state frequencies so that sum of them equals to 1
Optimizing NNI: done in 1.89106 secs using 99.93% CPU
WARNING: Normalizing state frequencies so that sum of them equals to 1
Optimizing NNI: done in 1.74654 secs using 99.97% CPU
WARNING: Normalizing state frequencies so that sum of them equals to 1
Optimizing NNI: done in 1.752 secs using 99.97% CPU
WARNING: Normalizing state frequencies so that sum of them equals to 1
Optimizing NNI: done in 0.980539 secs using 99.97% CPU
WARNING: Normalizing state frequencies so that sum of them equals to 1
Optimizing NNI: done in 1.99558 secs using 99.97% CPU
WARNING: Normalizing state frequencies so that sum of them equals to 1
Optimizing NNI: done in 0.947488 secs using 99.97% CPU
WARNING: Normalizing state frequencies so that sum of them equals to 1
Optimizing NNI: done in 1.39578 secs using 99.97% CPU
WARNING: Normalizing state frequencies so that sum of them equals to 1
Optimizing NNI: done in 1.66972 secs using 99.97% CPU
WARNING: Normalizing state frequencies so that sum of them equals to 1
Optimizing NNI: done in 0.928904 secs using 99.97% CPU
WARNING: Normalizing state frequencies so that sum of them equals to 1
Optimizing NNI: done in 1.86487 secs using 99.97% CPU
WARNING: Normalizing state frequencies so that sum of them equals to 1
Optimizing NNI: done in 2.0422 secs using 99.97% CPU
WARNING: Normalizing state frequencies so that sum of them equals to 1
Optimizing NNI: done in 1.63618 secs using 99.97% CPU
WARNING: Normalizing state frequencies so that sum of them equals to 1
Optimizing NNI: done in 2.36431 secs using 99.97% CPU
WARNING: Normalizing state frequencies so that sum of them equals to 1
Optimizing NNI: done in 1.95159 secs using 99.96% CPU
WARNING: Normalizing state frequencies so that sum of them equals to 1
Optimizing NNI: done in 1.23923 secs using 99.97% CPU
WARNING: Normalizing state frequencies so that sum of them equals to 1
Optimizing NNI: done in 1.54697 secs using 99.96% CPU
WARNING: Normalizing state frequencies so that sum of them equals to 1
Optimizing NNI: done in 2.14296 secs using 99.97% CPU
WARNING: Normalizing state frequencies so that sum of them equals to 1
Optimizing NNI: done in 1.21924 secs using 99.97% CPU
WARNING: Normalizing state frequencies so that sum of them equals to 1
Optimizing NNI: done in 1.23237 secs using 99.97% CPU
WARNING: Normalizing state frequencies so that sum of them equals to 1
Optimizing NNI: done in 1.23102 secs using 99.97% CPU
WARNING: Normalizing state frequencies so that sum of them equals to 1
Optimizing NNI: done in 1.2017 secs using 99.97% CPU
WARNING: Normalizing state frequencies so that sum of them equals to 1
Optimizing NNI: done in 1.62475 secs using 99.97% CPU
WARNING: Normalizing state frequencies so that sum of them equals to 1
Optimizing NNI: done in 1.72301 secs using 99.96% CPU
WARNING: Normalizing state frequencies so that sum of them equals to 1
Optimizing NNI: done in 1.20633 secs using 99.96% CPU
WARNING: Normalizing state frequencies so that sum of them equals to 1
Optimizing NNI: done in 1.55797 secs using 99.97% CPU
WARNING: Normalizing state frequencies so that sum of them equals to 1
Optimizing NNI: done in 2.09239 secs using 99.97% CPU
WARNING: Normalizing state frequencies so that sum of them equals to 1
Optimizing NNI: done in 1.28517 secs using 99.97% CPU
WARNING: Normalizing state frequencies so that sum of them equals to 1
Optimizing NNI: done in 1.53854 secs using 99.97% CPU
WARNING: Normalizing state frequencies so that sum of them equals to 1
Optimizing NNI: done in 1.22884 secs using 99.95% CPU
WARNING: Normalizing state frequencies so that sum of them equals to 1
Optimizing NNI: done in 1.64669 secs using 99.97% CPU
WARNING: Normalizing state frequencies so that sum of them equals to 1
Optimizing NNI: done in 1.3564 secs using 99.97% CPU
WARNING: Normalizing state frequencies so that sum of them equals to 1
Optimizing NNI: done in 1.53967 secs using 99.97% CPU
WARNING: Normalizing state frequencies so that sum of them equals to 1
Optimizing NNI: done in 1.06766 secs using 99.96% CPU
WARNING: Normalizing state frequencies so that sum of them equals to 1
Optimizing NNI: done in 0.914622 secs using 99.97% CPU
WARNING: Normalizing state frequencies so that sum of them equals to 1
Optimizing NNI: done in 1.45432 secs using 99.97% CPU
WARNING: Normalizing state frequencies so that sum of them equals to 1
Optimizing NNI: done in 2.26446 secs using 99.81% CPU
WARNING: Normalizing state frequencies so that sum of them equals to 1
Optimizing NNI: done in 1.24171 secs using 99.97% CPU
WARNING: Normalizing state frequencies so that sum of them equals to 1
Optimizing NNI: done in 1.64121 secs using 99.97% CPU
WARNING: Normalizing state frequencies so that sum of them equals to 1
Optimizing NNI: done in 1.54457 secs using 99.97% CPU
WARNING: Normalizing state frequencies so that sum of them equals to 1
Optimizing NNI: done in 1.41728 secs using 99.97% CPU
WARNING: Normalizing state frequencies so that sum of them equals to 1
Optimizing NNI: done in 1.26118 secs using 99.97% CPU
WARNING: Normalizing state frequencies so that sum of them equals to 1
Optimizing NNI: done in 1.17146 secs using 99.97% CPU
WARNING: Normalizing state frequencies so that sum of them equals to 1
Optimizing NNI: done in 1.31765 secs using 99.97% CPU
WARNING: Normalizing state frequencies so that sum of them equals to 1
Optimizing NNI: done in 1.59023 secs using 99.96% CPU
WARNING: Normalizing state frequencies so that sum of them equals to 1
Optimizing NNI: done in 1.60496 secs using 99.97% CPU
WARNING: Normalizing state frequencies so that sum of them equals to 1
Optimizing NNI: done in 1.37975 secs using 99.97% CPU
WARNING: Normalizing state frequencies so that sum of them equals to 1
Optimizing NNI: done in 1.53885 secs using 99.97% CPU
WARNING: Normalizing state frequencies so that sum of them equals to 1
Optimizing NNI: done in 2.39444 secs using 99.97% CPU
WARNING: Normalizing state frequencies so that sum of them equals to 1
Optimizing NNI: done in 2.50957 secs using 99.97% CPU
WARNING: Normalizing state frequencies so that sum of them equals to 1
Optimizing NNI: done in 1.01371 secs using 99.97% CPU
WARNING: Normalizing state frequencies so that sum of them equals to 1
Optimizing NNI: done in 2.43869 secs using 99.95% CPU
WARNING: Normalizing state frequencies so that sum of them equals to 1
Optimizing NNI: done in 2.09305 secs using 99.97% CPU
WARNING: Normalizing state frequencies so that sum of them equals to 1
Optimizing NNI: done in 0.729371 secs using 99.97% CPU
WARNING: Normalizing state frequencies so that sum of them equals to 1
Optimizing NNI: done in 1.35856 secs using 99.97% CPU
WARNING: Normalizing state frequencies so that sum of them equals to 1
Optimizing NNI: done in 1.486 secs using 99.97% CPU
WARNING: Normalizing state frequencies so that sum of them equals to 1
Optimizing NNI: done in 0.95581 secs using 99.97% CPU
WARNING: Normalizing state frequencies so that sum of them equals to 1
Optimizing NNI: done in 1.52625 secs using 99.97% CPU
WARNING: Normalizing state frequencies so that sum of them equals to 1
Optimizing NNI: done in 1.06849 secs using 99.97% CPU
WARNING: Normalizing state frequencies so that sum of them equals to 1
Optimizing NNI: done in 1.66566 secs using 99.97% CPU
WARNING: Normalizing state frequencies so that sum of them equals to 1
Optimizing NNI: done in 2.12187 secs using 99.97% CPU
WARNING: Normalizing state frequencies so that sum of them equals to 1
Optimizing NNI: done in 1.49358 secs using 99.97% CPU
WARNING: Normalizing state frequencies so that sum of them equals to 1
Optimizing NNI: done in 1.01082 secs using 99.97% CPU
WARNING: Normalizing state frequencies so that sum of them equals to 1
Optimizing NNI: done in 1.84358 secs using 99.97% CPU
WARNING: Normalizing state frequencies so that sum of them equals to 1
Optimizing NNI: done in 1.91284 secs using 99.97% CPU
WARNING: Normalizing state frequencies so that sum of them equals to 1
Optimizing NNI: done in 2.28563 secs using 99.97% CPU
WARNING: Normalizing state frequencies so that sum of them equals to 1
Optimizing NNI: done in 1.03843 secs using 99.97% CPU
WARNING: Normalizing state frequencies so that sum of them equals to 1
Optimizing NNI: done in 1.04949 secs using 99.97% CPU
WARNING: Normalizing state frequencies so that sum of them equals to 1
Optimizing NNI: done in 1.13143 secs using 99.95% CPU
WARNING: Normalizing state frequencies so that sum of them equals to 1
Optimizing NNI: done in 1.50574 secs using 99.95% CPU
WARNING: Normalizing state frequencies so that sum of them equals to 1
Optimizing NNI: done in 1.36152 secs using 99.97% CPU
WARNING: Normalizing state frequencies so that sum of them equals to 1
Optimizing NNI: done in 1.46869 secs using 99.97% CPU
WARNING: Normalizing state frequencies so that sum of them equals to 1
Optimizing NNI: done in 1.56873 secs using 99.97% CPU
WARNING: Normalizing state frequencies so that sum of them equals to 1
Optimizing NNI: done in 1.47379 secs using 99.97% CPU
WARNING: Normalizing state frequencies so that sum of them equals to 1
Optimizing NNI: done in 1.49528 secs using 99.96% CPU
WARNING: Normalizing state frequencies so that sum of them equals to 1
Optimizing NNI: done in 1.54362 secs using 99.97% CPU
WARNING: Normalizing state frequencies so that sum of them equals to 1
Optimizing NNI: done in 1.89365 secs using 99.95% CPU
WARNING: Normalizing state frequencies so that sum of them equals to 1
Optimizing NNI: done in 2.56761 secs using 99.97% CPU
WARNING: Normalizing state frequencies so that sum of them equals to 1
Optimizing NNI: done in 2.76216 secs using 99.96% CPU
WARNING: Normalizing state frequencies so that sum of them equals to 1
Optimizing NNI: done in 2.19533 secs using 99.97% CPU
WARNING: Normalizing state frequencies so that sum of them equals to 1
Optimizing NNI: done in 1.36969 secs using 99.97% CPU
WARNING: Normalizing state frequencies so that sum of them equals to 1
Optimizing NNI: done in 1.03711 secs using 99.93% CPU
WARNING: Normalizing state frequencies so that sum of them equals to 1
Optimizing NNI: done in 1.21781 secs using 99.97% CPU
WARNING: Normalizing state frequencies so that sum of them equals to 1
Optimizing NNI: done in 1.71181 secs using 99.97% CPU
WARNING: Normalizing state frequencies so that sum of them equals to 1
Optimizing NNI: done in 1.77544 secs using 99.97% CPU
WARNING: Normalizing state frequencies so that sum of them equals to 1
Optimizing NNI: done in 1.75692 secs using 99.97% CPU
WARNING: Normalizing state frequencies so that sum of them equals to 1
Optimizing NNI: done in 1.78171 secs using 99.97% CPU
WARNING: Normalizing state frequencies so that sum of them equals to 1
Optimizing NNI: done in 2.01611 secs using 99.97% CPU
WARNING: Normalizing state frequencies so that sum of them equals to 1
Optimizing NNI: done in 2.02934 secs using 99.97% CPU
WARNING: Normalizing state frequencies so that sum of them equals to 1
Optimizing NNI: done in 1.44171 secs using 99.97% CPU
WARNING: Normalizing state frequencies so that sum of them equals to 1
Optimizing NNI: done in 1.55728 secs using 99.96% CPU
WARNING: Normalizing state frequencies so that sum of them equals to 1
Optimizing NNI: done in 1.65496 secs using 99.97% CPU
900 samples done
WARNING: Normalizing state frequencies so that sum of them equals to 1
Optimizing NNI: done in 1.45907 secs using 99.96% CPU
WARNING: Normalizing state frequencies so that sum of them equals to 1
Optimizing NNI: done in 1.48195 secs using 99.95% CPU
WARNING: Normalizing state frequencies so that sum of them equals to 1
Optimizing NNI: done in 1.20407 secs using 99.9% CPU
WARNING: Normalizing state frequencies so that sum of them equals to 1
Optimizing NNI: done in 1.46091 secs using 99.97% CPU
WARNING: Normalizing state frequencies so that sum of them equals to 1
Optimizing NNI: done in 3.51632 secs using 99.97% CPU
WARNING: Normalizing state frequencies so that sum of them equals to 1
Optimizing NNI: done in 1.26935 secs using 99.97% CPU
WARNING: Normalizing state frequencies so that sum of them equals to 1
Optimizing NNI: done in 2.00335 secs using 99.96% CPU
WARNING: Normalizing state frequencies so that sum of them equals to 1
Optimizing NNI: done in 1.25682 secs using 99.96% CPU
WARNING: Normalizing state frequencies so that sum of them equals to 1
Optimizing NNI: done in 1.13319 secs using 99.97% CPU
WARNING: Normalizing state frequencies so that sum of them equals to 1
Optimizing NNI: done in 1.42 secs using 99.96% CPU
WARNING: Normalizing state frequencies so that sum of them equals to 1
Optimizing NNI: done in 1.53744 secs using 99.97% CPU
WARNING: Normalizing state frequencies so that sum of them equals to 1
Optimizing NNI: done in 1.48932 secs using 99.86% CPU
WARNING: Normalizing state frequencies so that sum of them equals to 1
Optimizing NNI: done in 1.16049 secs using 99.97% CPU
WARNING: Normalizing state frequencies so that sum of them equals to 1
Optimizing NNI: done in 1.17254 secs using 99.97% CPU
WARNING: Normalizing state frequencies so that sum of them equals to 1
Optimizing NNI: done in 1.10957 secs using 99.97% CPU
WARNING: Normalizing state frequencies so that sum of them equals to 1
Optimizing NNI: done in 1.02124 secs using 99.97% CPU
WARNING: Normalizing state frequencies so that sum of them equals to 1
Optimizing NNI: done in 1.49886 secs using 99.96% CPU
WARNING: Normalizing state frequencies so that sum of them equals to 1
Optimizing NNI: done in 1.44848 secs using 99.97% CPU
WARNING: Normalizing state frequencies so that sum of them equals to 1
Optimizing NNI: done in 1.1028 secs using 99.95% CPU
WARNING: Normalizing state frequencies so that sum of them equals to 1
Optimizing NNI: done in 1.11682 secs using 99.96% CPU
WARNING: Normalizing state frequencies so that sum of them equals to 1
Optimizing NNI: done in 0.905759 secs using 99.97% CPU
WARNING: Normalizing state frequencies so that sum of them equals to 1
Optimizing NNI: done in 1.5417 secs using 99.97% CPU
WARNING: Normalizing state frequencies so that sum of them equals to 1
Optimizing NNI: done in 2.03475 secs using 99.97% CPU
WARNING: Normalizing state frequencies so that sum of them equals to 1
Optimizing NNI: done in 1.37766 secs using 99.97% CPU
WARNING: Normalizing state frequencies so that sum of them equals to 1
Optimizing NNI: done in 1.32505 secs using 99.97% CPU
WARNING: Normalizing state frequencies so that sum of them equals to 1
Optimizing NNI: done in 1.71241 secs using 99.96% CPU
WARNING: Normalizing state frequencies so that sum of them equals to 1
Optimizing NNI: done in 1.51786 secs using 99.97% CPU
WARNING: Normalizing state frequencies so that sum of them equals to 1
Optimizing NNI: done in 1.54126 secs using 99.96% CPU
WARNING: Normalizing state frequencies so that sum of them equals to 1
Optimizing NNI: done in 1.19146 secs using 99.96% CPU
WARNING: Normalizing state frequencies so that sum of them equals to 1
Optimizing NNI: done in 1.15356 secs using 99.97% CPU
WARNING: Normalizing state frequencies so that sum of them equals to 1
Optimizing NNI: done in 1.18844 secs using 99.97% CPU
WARNING: Normalizing state frequencies so that sum of them equals to 1
Optimizing NNI: done in 1.39762 secs using 99.9% CPU
WARNING: Normalizing state frequencies so that sum of them equals to 1
Optimizing NNI: done in 1.80924 secs using 99.97% CPU
WARNING: Normalizing state frequencies so that sum of them equals to 1
Optimizing NNI: done in 1.19534 secs using 99.97% CPU
WARNING: Normalizing state frequencies so that sum of them equals to 1
Optimizing NNI: done in 1.44995 secs using 99.97% CPU
WARNING: Normalizing state frequencies so that sum of them equals to 1
Optimizing NNI: done in 1.26371 secs using 99.97% CPU
WARNING: Normalizing state frequencies so that sum of them equals to 1
Optimizing NNI: done in 1.80702 secs using 99.97% CPU
WARNING: Normalizing state frequencies so that sum of them equals to 1
Optimizing NNI: done in 1.52538 secs using 99.97% CPU
WARNING: Normalizing state frequencies so that sum of them equals to 1
Optimizing NNI: done in 1.13116 secs using 99.97% CPU
WARNING: Normalizing state frequencies so that sum of them equals to 1
Optimizing NNI: done in 1.47923 secs using 99.97% CPU
WARNING: Normalizing state frequencies so that sum of them equals to 1
Optimizing NNI: done in 1.48152 secs using 99.97% CPU
WARNING: Normalizing state frequencies so that sum of them equals to 1
Optimizing NNI: done in 1.18793 secs using 98.94% CPU
WARNING: Normalizing state frequencies so that sum of them equals to 1
Optimizing NNI: done in 2.04249 secs using 99.97% CPU
WARNING: Normalizing state frequencies so that sum of them equals to 1
Optimizing NNI: done in 1.94103 secs using 99.96% CPU
WARNING: Normalizing state frequencies so that sum of them equals to 1
Optimizing NNI: done in 1.04609 secs using 99.97% CPU
WARNING: Normalizing state frequencies so that sum of them equals to 1
Optimizing NNI: done in 0.956966 secs using 99.97% CPU
WARNING: Normalizing state frequencies so that sum of them equals to 1
Optimizing NNI: done in 1.57794 secs using 99.97% CPU
WARNING: Normalizing state frequencies so that sum of them equals to 1
Optimizing NNI: done in 1.18501 secs using 99.97% CPU
WARNING: Normalizing state frequencies so that sum of them equals to 1
Optimizing NNI: done in 2.49709 secs using 99.97% CPU
WARNING: Normalizing state frequencies so that sum of them equals to 1
Optimizing NNI: done in 1.61384 secs using 99.97% CPU
WARNING: Normalizing state frequencies so that sum of them equals to 1
Optimizing NNI: done in 1.189 secs using 99.97% CPU
WARNING: Normalizing state frequencies so that sum of them equals to 1
Optimizing NNI: done in 2.12299 secs using 99.97% CPU
WARNING: Normalizing state frequencies so that sum of them equals to 1
Optimizing NNI: done in 1.75151 secs using 99.97% CPU
WARNING: Normalizing state frequencies so that sum of them equals to 1
Optimizing NNI: done in 0.991301 secs using 99.97% CPU
WARNING: Normalizing state frequencies so that sum of them equals to 1
Optimizing NNI: done in 1.11314 secs using 99.97% CPU
WARNING: Normalizing state frequencies so that sum of them equals to 1
Optimizing NNI: done in 1.34269 secs using 99.97% CPU
WARNING: Normalizing state frequencies so that sum of them equals to 1
Optimizing NNI: done in 1.27959 secs using 99.97% CPU
WARNING: Normalizing state frequencies so that sum of them equals to 1
Optimizing NNI: done in 2.19883 secs using 99.97% CPU
WARNING: Normalizing state frequencies so that sum of them equals to 1
Optimizing NNI: done in 1.06347 secs using 99.97% CPU
WARNING: Normalizing state frequencies so that sum of them equals to 1
Optimizing NNI: done in 1.14252 secs using 99.92% CPU
WARNING: Normalizing state frequencies so that sum of them equals to 1
Optimizing NNI: done in 1.04894 secs using 99.94% CPU
WARNING: Normalizing state frequencies so that sum of them equals to 1
Optimizing NNI: done in 1.06685 secs using 99.97% CPU
WARNING: Normalizing state frequencies so that sum of them equals to 1
Optimizing NNI: done in 1.13365 secs using 99.97% CPU
WARNING: Normalizing state frequencies so that sum of them equals to 1
Optimizing NNI: done in 1.07039 secs using 99.94% CPU
WARNING: Normalizing state frequencies so that sum of them equals to 1
Optimizing NNI: done in 1.25928 secs using 99.9% CPU
WARNING: Normalizing state frequencies so that sum of them equals to 1
Optimizing NNI: done in 1.22096 secs using 99.97% CPU
WARNING: Normalizing state frequencies so that sum of them equals to 1
Optimizing NNI: done in 1.89909 secs using 99.97% CPU
WARNING: Normalizing state frequencies so that sum of them equals to 1
Optimizing NNI: done in 1.76493 secs using 99.97% CPU
WARNING: Normalizing state frequencies so that sum of them equals to 1
Optimizing NNI: done in 0.892809 secs using 99.96% CPU
WARNING: Normalizing state frequencies so that sum of them equals to 1
Optimizing NNI: done in 1.10738 secs using 99.88% CPU
WARNING: Normalizing state frequencies so that sum of them equals to 1
Optimizing NNI: done in 1.32795 secs using 99.97% CPU
WARNING: Normalizing state frequencies so that sum of them equals to 1
Optimizing NNI: done in 1.08294 secs using 99.97% CPU
WARNING: Normalizing state frequencies so that sum of them equals to 1
Optimizing NNI: done in 0.890601 secs using 99.95% CPU
WARNING: Normalizing state frequencies so that sum of them equals to 1
Optimizing NNI: done in 2.25445 secs using 99.96% CPU
WARNING: Normalizing state frequencies so that sum of them equals to 1
Optimizing NNI: done in 1.40834 secs using 99.97% CPU
WARNING: Normalizing state frequencies so that sum of them equals to 1
Optimizing NNI: done in 0.957396 secs using 99.96% CPU
WARNING: Normalizing state frequencies so that sum of them equals to 1
Optimizing NNI: done in 1.34214 secs using 99.97% CPU
WARNING: Normalizing state frequencies so that sum of them equals to 1
Optimizing NNI: done in 1.81935 secs using 99.97% CPU
WARNING: Normalizing state frequencies so that sum of them equals to 1
Optimizing NNI: done in 1.06375 secs using 99.97% CPU
WARNING: Normalizing state frequencies so that sum of them equals to 1
Optimizing NNI: done in 1.4701 secs using 99.93% CPU
WARNING: Normalizing state frequencies so that sum of them equals to 1
Optimizing NNI: done in 1.93022 secs using 99.97% CPU
WARNING: Normalizing state frequencies so that sum of them equals to 1
Optimizing NNI: done in 1.68102 secs using 99.97% CPU
WARNING: Normalizing state frequencies so that sum of them equals to 1
Optimizing NNI: done in 3.12384 secs using 99.97% CPU
WARNING: Normalizing state frequencies so that sum of them equals to 1
Optimizing NNI: done in 1.88281 secs using 99.94% CPU
WARNING: Normalizing state frequencies so that sum of them equals to 1
Optimizing NNI: done in 2.0103 secs using 99.97% CPU
WARNING: Normalizing state frequencies so that sum of them equals to 1
Optimizing NNI: done in 1.85517 secs using 99.97% CPU
WARNING: Normalizing state frequencies so that sum of them equals to 1
Optimizing NNI: done in 1.55196 secs using 99.97% CPU
WARNING: Normalizing state frequencies so that sum of them equals to 1
Optimizing NNI: done in 2.06999 secs using 99.96% CPU
WARNING: Normalizing state frequencies so that sum of them equals to 1
Optimizing NNI: done in 1.82821 secs using 99.9% CPU
WARNING: Normalizing state frequencies so that sum of them equals to 1
Optimizing NNI: done in 1.34394 secs using 99.97% CPU
WARNING: Normalizing state frequencies so that sum of them equals to 1
Optimizing NNI: done in 1.37914 secs using 99.97% CPU
WARNING: Normalizing state frequencies so that sum of them equals to 1
Optimizing NNI: done in 2.64942 secs using 99.97% CPU
WARNING: Normalizing state frequencies so that sum of them equals to 1
Optimizing NNI: done in 2.34177 secs using 99.97% CPU
WARNING: Normalizing state frequencies so that sum of them equals to 1
Optimizing NNI: done in 1.51151 secs using 99.97% CPU
WARNING: Normalizing state frequencies so that sum of them equals to 1
Optimizing NNI: done in 2.91565 secs using 99.97% CPU
WARNING: Normalizing state frequencies so that sum of them equals to 1
Optimizing NNI: done in 1.83982 secs using 99.97% CPU
WARNING: Normalizing state frequencies so that sum of them equals to 1
Optimizing NNI: done in 1.62925 secs using 99.96% CPU
WARNING: Normalizing state frequencies so that sum of them equals to 1
Optimizing NNI: done in 1.10655 secs using 99.97% CPU
WARNING: Normalizing state frequencies so that sum of them equals to 1
Optimizing NNI: done in 1.11694 secs using 99.97% CPU
WARNING: Normalizing state frequencies so that sum of them equals to 1
Optimizing NNI: done in 2.67115 secs using 99.97% CPU
1000 samples done
Total 992 ufboot trees refined
TREE SEARCH COMPLETED AFTER 102 ITERATIONS / Time: 0h:38m:50s

--------------------------------------------------------------------
|                    FINALIZING TREE SEARCH                        |
--------------------------------------------------------------------
Performs final model parameters optimization
Estimate model parameters (epsilon = 0.010)
Initial log-likelihood: -39985.178
Current log-likelihood at step 1: -39985.116
Current log-likelihood at step 2: -39985.063
Current log-likelihood at step 3: -39985.018
Current log-likelihood at step 4: -39984.976
Current log-likelihood at step 5: -39984.939
Current log-likelihood at step 6: -39984.905
Current log-likelihood at step 7: -39984.873
Current log-likelihood at step 8: -39984.843
Current log-likelihood at step 9: -39984.817
Current log-likelihood at step 10: -39984.793
Current log-likelihood at step 11: -39984.770
Current log-likelihood at step 12: -39984.749
Current log-likelihood at step 13: -39984.730
Current log-likelihood at step 14: -39984.711
Current log-likelihood at step 15: -39984.694
Current log-likelihood at step 16: -39984.679
Current log-likelihood at step 17: -39984.665
Current log-likelihood at step 18: -39984.652
Current log-likelihood at step 19: -39984.641
Current log-likelihood at step 20: -39984.631
Current log-likelihood at step 21: -39984.621
Partition-specific rates:  1.249 0.751
Parameters optimization took 20 rounds (33.171 sec)

Partition information was printed to partitions_v1.raxml.best_model.nex
BEST SCORE FOUND : -39984.621

Testing tree branches by SH-like aLRT with 1000 replicates...
2.116 sec.
Creating bootstrap support values...
Split supports printed to NEXUS file partitions_v1.raxml.splits.nex
Total tree length: 40.771

Total number of iterations: 102
CPU time used for tree search: 2316.115 sec (0h:38m:36s)
Wall-clock time used for tree search: 2318.603 sec (0h:38m:38s)
Total CPU time used: 2364.012 sec (0h:39m:24s)
Total wall-clock time used: 2366.360 sec (0h:39m:26s)
UFBoot trees printed to partitions_v1.raxml.ufboot

Computing bootstrap consensus tree...
Reading input file partitions_v1.raxml.splits.nex...
53 taxa and 357 splits.
Consensus tree written to partitions_v1.raxml.contree
Reading input trees file partitions_v1.raxml.contree
Log-likelihood of consensus tree: -39985.999

Analysis results written to: 
  IQ-TREE report:                partitions_v1.raxml.iqtree
  Maximum-likelihood tree:       partitions_v1.raxml.treefile
  Likelihood distances:          partitions_v1.raxml.mldist
  Best partitioning scheme:      partitions_v1.raxml.best_scheme.nex
           in RAxML format:      partitions_v1.raxml.best_scheme

Ultrafast bootstrap approximation results written to:
  Split support values:          partitions_v1.raxml.splits.nex
  Consensus tree:                partitions_v1.raxml.contree
  UFBoot trees:                  partitions_v1.raxml.ufboot
  Screen log file:               partitions_v1.raxml.log

Date and Time: Wed Nov  8 21:42:53 2023
```
