## Supplementary material for "Tertiary-interaction characters enable fast, model-based structural phylogenetics beyond the twilight zone": partitions_v1.raxml.mldist

```
53
1ji5_A.pdb 0.0000000 0.0000010 0.0000010 0.0000010 0.0000010 0.0000010 0.0000010 0.0000010 0.0000010 0.0000010 0.0000010 0.0000010 0.0000010 0.0000010 0.0000010 0.0000010 0.0000010 0.0000010 0.0000010 0.0000010 0.0000010 0.0000010 0.0000010 0.0000010 0.0000010 0.0000010 0.0000010 0.0000010 0.0000010 0.0000010 0.0000010 0.0000010 0.0000010 0.0000010 0.0000010 0.0000010 0.0000010 0.0000010 0.0000010 0.0000010 0.0000010 0.0000010 0.0000010 0.0000010 0.0000010 0.0000010 0.0000010 0.0000010 0.0000010 0.0000010 0.0000010 0.0000010 0.0000010 
1jig_A.pdb 0.0000010 0.0000000 0.0000010 0.0000010 0.0000010 0.0000010 0.0000010 0.0000010 0.0000010 0.0000010 0.0000010 0.0000010 0.0000010 0.0000010 0.0000010 0.0000010 0.0000010 0.0000010 0.0000010 0.0000010 0.0000010 0.0000010 0.0000010 0.0000010 0.0000010 0.0000010 0.0000010 0.0000010 0.0000010 0.0000010 0.0000010 0.0000010 0.0000010 0.0000010 0.0000010 0.0000010 0.0000010 0.0000010 0.0000010 0.0000010 0.0000010 0.0000010 0.0000010 0.0000010 0.0000010 0.0000010 0.0000010 0.0000010 0.0000010 0.0000010 0.0000010 0.0000010 0.0000010 
1n1q_A.pdb 0.0000010 0.0000010 0.0000000 0.0000010 0.0000010 0.0000010 0.0000010 0.0000010 0.0000010 0.0000010 0.0000010 0.0000010 0.0000010 0.0000010 0.0000010 0.0000010 0.0000010 0.0000010 0.0000010 0.0000010 0.0000010 0.0000010 0.0000010 0.0000010 0.0000010 0.0000010 0.0000010 0.0000010 0.0000010 0.0000010 0.0000010 0.0000010 0.0000010 0.0000010 0.0000010 0.0000010 0.0000010 0.0000010 0.0000010 0.0000010 0.0000010 0.0000010 0.0000010 0.0000010 0.0000010 0.0000010 0.0000010 0.0000010 0.0000010 0.0000010 0.0000010 0.0000010 0.0000010 
2chp_A.pdb 0.0000010 0.0000010 0.0000010 0.0000000 0.0000010 0.0000010 0.0000010 0.0000010 0.0000010 0.0000010 0.0000010 0.0000010 0.0000010 0.0000010 0.0000010 0.0000010 0.0000010 0.0000010 0.0000010 0.0000010 0.0000010 0.0000010 0.0000010 0.0000010 0.0000010 0.0000010 0.0000010 0.0000010 0.0000010 0.0000010 0.0000010 0.0000010 0.0000010 0.0000010 0.0000010 0.0000010 0.0000010 0.0000010 0.0000010 0.0000010 0.0000010 0.0000010 0.0000010 0.0000010 0.0000010 0.0000010 0.0000010 0.0000010 0.0000010 0.0000010 0.0000010 0.0000010 0.0000010 
1qgh_A.pdb 0.0000010 0.0000010 0.0000010 0.0000010 0.0000000 0.0000010 0.0000010 0.0000010 0.0000010 0.0000010 0.0000010 0.0000010 0.0000010 0.0000010 0.0000010 0.0000010 0.0000010 0.0000010 0.0000010 0.0000010 0.0000010 0.0000010 0.0000010 0.0000010 0.0000010 0.0000010 0.0000010 0.0000010 0.0000010 0.0000010 0.0000010 0.0000010 0.0000010 0.0000010 0.0000010 0.0000010 0.0000010 0.0000010 0.0000010 0.0000010 0.0000010 0.0000010 0.0000010 0.0000010 0.0000010 0.0000010 0.0000010 0.0000010 0.0000010 0.0000010 0.0000010 0.0000010 0.0000010 
2ux1_A.pdb 0.0000010 0.0000010 0.0000010 0.0000010 0.0000010 0.0000000 0.0000010 0.0000010 0.0000010 0.0000010 0.0000010 0.0000010 0.0000010 0.0000010 0.0000010 0.0000010 0.0000010 0.0000010 0.0000010 0.0000010 0.0000010 0.0000010 0.0000010 0.0000010 0.0000010 0.0000010 0.0000010 0.0000010 0.0000010 0.0000010 0.0000010 0.0000010 0.0000010 0.0000010 0.0000010 0.0000010 0.0000010 0.0000010 0.0000010 0.0000010 0.0000010 0.0000010 0.0000010 0.0000010 0.0000010 0.0000010 0.0000010 0.0000010 0.0000010 0.0000010 0.0000010 0.0000010 0.0000010 
1ji4_A.pdb 0.0000010 0.0000010 0.0000010 0.0000010 0.0000010 0.0000010 0.0000000 0.0000010 0.0000010 0.0000010 0.0000010 0.0000010 0.0000010 0.0000010 0.0000010 0.0000010 0.0000010 0.0000010 0.0000010 0.0000010 0.0000010 0.0000010 0.0000010 0.0000010 0.0000010 0.0000010 0.0000010 0.0000010 0.0000010 0.0000010 0.0000010 0.0000010 0.0000010 0.0000010 0.0000010 0.0000010 0.0000010 0.0000010 0.0000010 0.0000010 0.0000010 0.0000010 0.0000010 0.0000010 0.0000010 0.0000010 0.0000010 0.0000010 0.0000010 0.0000010 0.0000010 0.0000010 0.0000010 
2fjc_A.pdb 0.0000010 0.0000010 0.0000010 0.0000010 0.0000010 0.0000010 0.0000010 0.0000000 0.0000010 0.0000010 0.0000010 0.0000010 0.0000010 0.0000010 0.0000010 0.0000010 0.0000010 0.0000010 0.0000010 0.0000010 0.0000010 0.0000010 0.0000010 0.0000010 0.0000010 0.0000010 0.0000010 0.0000010 0.0000010 0.0000010 0.0000010 0.0000010 0.0000010 0.0000010 0.0000010 0.0000010 0.0000010 0.0000010 0.0000010 0.0000010 0.0000010 0.0000010 0.0000010 0.0000010 0.0000010 0.0000010 0.0000010 0.0000010 0.0000010 0.0000010 0.0000010 0.0000010 0.0000010 
1dps_A.pdb 0.0000010 0.0000010 0.0000010 0.0000010 0.0000010 0.0000010 0.0000010 0.0000010 0.0000000 0.0000010 0.0000010 0.0000010 0.0000010 0.0000010 0.0000010 0.0000010 0.0000010 0.0000010 0.0000010 0.0000010 0.0000010 0.0000010 0.0000010 0.0000010 0.0000010 0.0000010 0.0000010 0.0000010 0.0000010 0.0000010 0.0000010 0.0000010 0.0000010 0.0000010 0.0000010 0.0000010 0.0000010 0.0000010 0.0000010 0.0000010 0.0000010 0.0000010 0.0000010 0.0000010 0.0000010 0.0000010 0.0000010 0.0000010 0.0000010 0.0000010 0.0000010 0.0000010 0.0000010 
1jts_A.pdb 0.0000010 0.0000010 0.0000010 0.0000010 0.0000010 0.0000010 0.0000010 0.0000010 0.0000010 0.0000000 0.0000010 0.0000010 0.0000010 0.0000010 0.0000010 0.0000010 0.0000010 0.0000010 0.0000010 0.0000010 0.0000010 0.0000010 0.0000010 0.0000010 0.0000010 0.0000010 0.0000010 0.0000010 0.0000010 0.0000010 0.0000010 0.0000010 0.0000010 0.0000010 0.0000010 0.0000010 0.0000010 0.0000010 0.0000010 0.0000010 0.0000010 0.0000010 0.0000010 0.0000010 0.0000010 0.0000010 0.0000010 0.0000010 0.0000010 0.0000010 0.0000010 0.0000010 0.0000010 
1o9r_A.pdb 0.0000010 0.0000010 0.0000010 0.0000010 0.0000010 0.0000010 0.0000010 0.0000010 0.0000010 0.0000010 0.0000000 0.0000010 0.0000010 0.0000010 0.0000010 0.0000010 0.0000010 0.0000010 0.0000010 0.0000010 0.0000010 0.0000010 0.0000010 0.0000010 0.0000010 0.0000010 0.0000010 0.0000010 0.0000010 0.0000010 0.0000010 0.0000010 0.0000010 0.0000010 0.0000010 0.0000010 0.0000010 0.0000010 0.0000010 0.0000010 0.0000010 0.0000010 0.0000010 0.0000010 0.0000010 0.0000010 0.0000010 0.0000010 0.0000010 0.0000010 0.0000010 0.0000010 0.0000010 
1uvh_A.pdb 0.0000010 0.0000010 0.0000010 0.0000010 0.0000010 0.0000010 0.0000010 0.0000010 0.0000010 0.0000010 0.0000010 0.0000000 0.0000010 0.0000010 0.0000010 0.0000010 0.0000010 0.0000010 0.0000010 0.0000010 0.0000010 0.0000010 0.0000010 0.0000010 0.0000010 0.0000010 0.0000010 0.0000010 0.0000010 0.0000010 0.0000010 0.0000010 0.0000010 0.0000010 0.0000010 0.0000010 0.0000010 0.0000010 0.0000010 0.0000010 0.0000010 0.0000010 0.0000010 0.0000010 0.0000010 0.0000010 0.0000010 0.0000010 0.0000010 0.0000010 0.0000010 0.0000010 0.0000010 
1tjo_A.pdb 0.0000010 0.0000010 0.0000010 0.0000010 0.0000010 0.0000010 0.0000010 0.0000010 0.0000010 0.0000010 0.0000010 0.0000010 0.0000000 0.0000010 0.0000010 0.0000010 0.0000010 0.0000010 0.0000010 0.0000010 0.0000010 0.0000010 0.0000010 0.0000010 0.0000010 0.0000010 0.0000010 0.0000010 0.0000010 0.0000010 0.0000010 0.0000010 0.0000010 0.0000010 0.0000010 0.0000010 0.0000010 0.0000010 0.0000010 0.0000010 0.0000010 0.0000010 0.0000010 0.0000010 0.0000010 0.0000010 0.0000010 0.0000010 0.0000010 0.0000010 0.0000010 0.0000010 0.0000010 
1tk6_A.pdb 0.0000010 0.0000010 0.0000010 0.0000010 0.0000010 0.0000010 0.0000010 0.0000010 0.0000010 0.0000010 0.0000010 0.0000010 0.0000010 0.0000000 0.0000010 0.0000010 0.0000010 0.0000010 0.0000010 0.0000010 0.0000010 0.0000010 0.0000010 0.0000010 0.0000010 0.0000010 0.0000010 0.0000010 0.0000010 0.0000010 0.0000010 0.0000010 0.0000010 0.0000010 0.0000010 0.0000010 0.0000010 0.0000010 0.0000010 0.0000010 0.0000010 0.0000010 0.0000010 0.0000010 0.0000010 0.0000010 0.0000010 0.0000010 0.0000010 0.0000010 0.0000010 0.0000010 0.0000010 
2fzf_A.pdb 0.0000010 0.0000010 0.0000010 0.0000010 0.0000010 0.0000010 0.0000010 0.0000010 0.0000010 0.0000010 0.0000010 0.0000010 0.0000010 0.0000010 0.0000000 0.0000010 0.0000010 0.0000010 0.0000010 0.0000010 0.0000010 0.0000010 0.0000010 0.0000010 0.0000010 0.0000010 0.0000010 0.0000010 0.0000010 0.0000010 0.0000010 0.0000010 0.0000010 0.0000010 0.0000010 0.0000010 0.0000010 0.0000010 0.0000010 0.0000010 0.0000010 0.0000010 0.0000010 0.0000010 0.0000010 0.0000010 0.0000010 0.0000010 0.0000010 0.0000010 0.0000010 0.0000010 0.0000010 
2vzb_A.pdb 0.0000010 0.0000010 0.0000010 0.0000010 0.0000010 0.0000010 0.0000010 0.0000010 0.0000010 0.0000010 0.0000010 0.0000010 0.0000010 0.0000010 0.0000010 0.0000000 0.0000010 0.0000010 0.0000010 0.0000010 0.0000010 0.0000010 0.0000010 0.0000010 0.0000010 0.0000010 0.0000010 0.0000010 0.0000010 0.0000010 0.0000010 0.0000010 0.0000010 0.0000010 0.0000010 0.0000010 0.0000010 0.0000010 0.0000010 0.0000010 0.0000010 0.0000010 0.0000010 0.0000010 0.0000010 0.0000010 0.0000010 0.0000010 0.0000010 0.0000010 0.0000010 0.0000010 0.0000010 
1bcf_A.pdb 0.0000010 0.0000010 0.0000010 0.0000010 0.0000010 0.0000010 0.0000010 0.0000010 0.0000010 0.0000010 0.0000010 0.0000010 0.0000010 0.0000010 0.0000010 0.0000010 0.0000000 0.0000010 0.0000010 0.0000010 0.0000010 0.0000010 0.0000010 0.0000010 0.0000010 0.0000010 0.0000010 0.0000010 0.0000010 0.0000010 0.0000010 0.0000010 0.0000010 0.0000010 0.0000010 0.0000010 0.0000010 0.0000010 0.0000010 0.0000010 0.0000010 0.0000010 0.0000010 0.0000010 0.0000010 0.0000010 0.0000010 0.0000010 0.0000010 0.0000010 0.0000010 0.0000010 0.0000010 
3e1q_A.pdb 0.0000010 0.0000010 0.0000010 0.0000010 0.0000010 0.0000010 0.0000010 0.0000010 0.0000010 0.0000010 0.0000010 0.0000010 0.0000010 0.0000010 0.0000010 0.0000010 0.0000010 0.0000000 0.0000010 0.0000010 0.0000010 0.0000010 0.0000010 0.0000010 0.0000010 0.0000010 0.0000010 0.0000010 0.0000010 0.0000010 0.0000010 0.0000010 0.0000010 0.0000010 0.0000010 0.0000010 0.0000010 0.0000010 0.0000010 0.0000010 0.0000010 0.0000010 0.0000010 0.0000010 0.0000010 0.0000010 0.0000010 0.0000010 0.0000010 0.0000010 0.0000010 0.0000010 0.0000010 
2fkz_A.pdb 0.0000010 0.0000010 0.0000010 0.0000010 0.0000010 0.0000010 0.0000010 0.0000010 0.0000010 0.0000010 0.0000010 0.0000010 0.0000010 0.0000010 0.0000010 0.0000010 0.0000010 0.0000010 0.0000000 0.0000010 0.0000010 0.0000010 0.0000010 0.0000010 0.0000010 0.0000010 0.0000010 0.0000010 0.0000010 0.0000010 0.0000010 0.0000010 0.0000010 0.0000010 0.0000010 0.0000010 0.0000010 0.0000010 0.0000010 0.0000010 0.0000010 0.0000010 0.0000010 0.0000010 0.0000010 0.0000010 0.0000010 0.0000010 0.0000010 0.0000010 0.0000010 0.0000010 0.0000010 
1jgc_A.pdb 0.0000010 0.0000010 0.0000010 0.0000010 0.0000010 0.0000010 0.0000010 0.0000010 0.0000010 0.0000010 0.0000010 0.0000010 0.0000010 0.0000010 0.0000010 0.0000010 0.0000010 0.0000010 0.0000010 0.0000000 0.0000010 0.0000010 0.0000010 0.0000010 0.0000010 0.0000010 0.0000010 0.0000010 0.0000010 0.0000010 0.0000010 0.0000010 0.0000010 0.0000010 0.0000010 0.0000010 0.0000010 0.0000010 0.0000010 0.0000010 0.0000010 0.0000010 0.0000010 0.0000010 0.0000010 0.0000010 0.0000010 0.0000010 0.0000010 0.0000010 0.0000010 0.0000010 0.0000010 
1nfv_A.pdb 0.0000010 0.0000010 0.0000010 0.0000010 0.0000010 0.0000010 0.0000010 0.0000010 0.0000010 0.0000010 0.0000010 0.0000010 0.0000010 0.0000010 0.0000010 0.0000010 0.0000010 0.0000010 0.0000010 0.0000010 0.0000000 0.0000010 0.0000010 0.0000010 0.0000010 0.0000010 0.0000010 0.0000010 0.0000010 0.0000010 0.0000010 0.0000010 0.0000010 0.0000010 0.0000010 0.0000010 0.0000010 0.0000010 0.0000010 0.0000010 0.0000010 0.0000010 0.0000010 0.0000010 0.0000010 0.0000010 0.0000010 0.0000010 0.0000010 0.0000010 0.0000010 0.0000010 0.0000010 
1lko_A.pdb 0.0000010 0.0000010 0.0000010 0.0000010 0.0000010 0.0000010 0.0000010 0.0000010 0.0000010 0.0000010 0.0000010 0.0000010 0.0000010 0.0000010 0.0000010 0.0000010 0.0000010 0.0000010 0.0000010 0.0000010 0.0000010 0.0000000 0.0000010 0.0000010 0.0000010 0.0000010 0.0000010 0.0000010 0.0000010 0.0000010 0.0000010 0.0000010 0.0000010 0.0000010 0.0000010 0.0000010 0.0000010 0.0000010 0.0000010 0.0000010 0.0000010 0.0000010 0.0000010 0.0000010 0.0000010 0.0000010 0.0000010 0.0000010 0.0000010 0.0000010 0.0000010 0.0000010 0.0000010 
1yuz_A.pdb 0.0000010 0.0000010 0.0000010 0.0000010 0.0000010 0.0000010 0.0000010 0.0000010 0.0000010 0.0000010 0.0000010 0.0000010 0.0000010 0.0000010 0.0000010 0.0000010 0.0000010 0.0000010 0.0000010 0.0000010 0.0000010 0.0000010 0.0000000 0.0000010 0.0000010 0.0000010 0.0000010 0.0000010 0.0000010 0.0000010 0.0000010 0.0000010 0.0000010 0.0000010 0.0000010 0.0000010 0.0000010 0.0000010 0.0000010 0.0000010 0.0000010 0.0000010 0.0000010 0.0000010 0.0000010 0.0000010 0.0000010 0.0000010 0.0000010 0.0000010 0.0000010 0.0000010 0.0000010 
3qhb_A.pdb 0.0000010 0.0000010 0.0000010 0.0000010 0.0000010 0.0000010 0.0000010 0.0000010 0.0000010 0.0000010 0.0000010 0.0000010 0.0000010 0.0000010 0.0000010 0.0000010 0.0000010 0.0000010 0.0000010 0.0000010 0.0000010 0.0000010 0.0000010 0.0000000 0.0000010 0.0000010 0.0000010 0.0000010 0.0000010 0.0000010 0.0000010 0.0000010 0.0000010 0.0000010 0.0000010 0.0000010 0.0000010 0.0000010 0.0000010 0.0000010 0.0000010 0.0000010 0.0000010 0.0000010 0.0000010 0.0000010 0.0000010 0.0000010 0.0000010 0.0000010 0.0000010 0.0000010 0.0000010 
1lb3_A.pdb 0.0000010 0.0000010 0.0000010 0.0000010 0.0000010 0.0000010 0.0000010 0.0000010 0.0000010 0.0000010 0.0000010 0.0000010 0.0000010 0.0000010 0.0000010 0.0000010 0.0000010 0.0000010 0.0000010 0.0000010 0.0000010 0.0000010 0.0000010 0.0000010 0.0000000 0.0000010 0.0000010 0.0000010 0.0000010 0.0000010 0.0000010 0.0000010 0.0000010 0.0000010 0.0000010 0.0000010 0.0000010 0.0000010 0.0000010 0.0000010 0.0000010 0.0000010 0.0000010 0.0000010 0.0000010 0.0000010 0.0000010 0.0000010 0.0000010 0.0000010 0.0000010 0.0000010 0.0000010 
2za7_A.pdb 0.0000010 0.0000010 0.0000010 0.0000010 0.0000010 0.0000010 0.0000010 0.0000010 0.0000010 0.0000010 0.0000010 0.0000010 0.0000010 0.0000010 0.0000010 0.0000010 0.0000010 0.0000010 0.0000010 0.0000010 0.0000010 0.0000010 0.0000010 0.0000010 0.0000010 0.0000000 0.0000010 0.0000010 0.0000010 0.0000010 0.0000010 0.0000010 0.0000010 0.0000010 0.0000010 0.0000010 0.0000010 0.0000010 0.0000010 0.0000010 0.0000010 0.0000010 0.0000010 0.0000010 0.0000010 0.0000010 0.0000010 0.0000010 0.0000010 0.0000010 0.0000010 0.0000010 0.0000010 
1bg7_A.pdb 0.0000010 0.0000010 0.0000010 0.0000010 0.0000010 0.0000010 0.0000010 0.0000010 0.0000010 0.0000010 0.0000010 0.0000010 0.0000010 0.0000010 0.0000010 0.0000010 0.0000010 0.0000010 0.0000010 0.0000010 0.0000010 0.0000010 0.0000010 0.0000010 0.0000010 0.0000010 0.0000000 0.0000010 0.0000010 0.0000010 0.0000010 0.0000010 0.0000010 0.0000010 0.0000010 0.0000010 0.0000010 0.0000010 0.0000010 0.0000010 0.0000010 0.0000010 0.0000010 0.0000010 0.0000010 0.0000010 0.0000010 0.0000010 0.0000010 0.0000010 0.0000010 0.0000010 0.0000010 
1r03_A.pdb 0.0000010 0.0000010 0.0000010 0.0000010 0.0000010 0.0000010 0.0000010 0.0000010 0.0000010 0.0000010 0.0000010 0.0000010 0.0000010 0.0000010 0.0000010 0.0000010 0.0000010 0.0000010 0.0000010 0.0000010 0.0000010 0.0000010 0.0000010 0.0000010 0.0000010 0.0000010 0.0000010 0.0000000 0.0000010 0.0000010 0.0000010 0.0000010 0.0000010 0.0000010 0.0000010 0.0000010 0.0000010 0.0000010 0.0000010 0.0000010 0.0000010 0.0000010 0.0000010 0.0000010 0.0000010 0.0000010 0.0000010 0.0000010 0.0000010 0.0000010 0.0000010 0.0000010 0.0000010 
1z6o_A.pdb 0.0000010 0.0000010 0.0000010 0.0000010 0.0000010 0.0000010 0.0000010 0.0000010 0.0000010 0.0000010 0.0000010 0.0000010 0.0000010 0.0000010 0.0000010 0.0000010 0.0000010 0.0000010 0.0000010 0.0000010 0.0000010 0.0000010 0.0000010 0.0000010 0.0000010 0.0000010 0.0000010 0.0000010 0.0000000 0.0000010 0.0000010 0.0000010 0.0000010 0.0000010 0.0000010 0.0000010 0.0000010 0.0000010 0.0000010 0.0000010 0.0000010 0.0000010 0.0000010 0.0000010 0.0000010 0.0000010 0.0000010 0.0000010 0.0000010 0.0000010 0.0000010 0.0000010 0.0000010 
1z6o_M.pdb 0.0000010 0.0000010 0.0000010 0.0000010 0.0000010 0.0000010 0.0000010 0.0000010 0.0000010 0.0000010 0.0000010 0.0000010 0.0000010 0.0000010 0.0000010 0.0000010 0.0000010 0.0000010 0.0000010 0.0000010 0.0000010 0.0000010 0.0000010 0.0000010 0.0000010 0.0000010 0.0000010 0.0000010 0.0000010 0.0000000 0.0000010 0.0000010 0.0000010 0.0000010 0.0000010 0.0000010 0.0000010 0.0000010 0.0000010 0.0000010 0.0000010 0.0000010 0.0000010 0.0000010 0.0000010 0.0000010 0.0000010 0.0000010 0.0000010 0.0000010 0.0000010 0.0000010 0.0000010 
1eum_A.pdb 0.0000010 0.0000010 0.0000010 0.0000010 0.0000010 0.0000010 0.0000010 0.0000010 0.0000010 0.0000010 0.0000010 0.0000010 0.0000010 0.0000010 0.0000010 0.0000010 0.0000010 0.0000010 0.0000010 0.0000010 0.0000010 0.0000010 0.0000010 0.0000010 0.0000010 0.0000010 0.0000010 0.0000010 0.0000010 0.0000010 0.0000000 0.0000010 0.0000010 0.0000010 0.0000010 0.0000010 0.0000010 0.0000010 0.0000010 0.0000010 0.0000010 0.0000010 0.0000010 0.0000010 0.0000010 0.0000010 0.0000010 0.0000010 0.0000010 0.0000010 0.0000010 0.0000010 0.0000010 
1krq_A.pdb 0.0000010 0.0000010 0.0000010 0.0000010 0.0000010 0.0000010 0.0000010 0.0000010 0.0000010 0.0000010 0.0000010 0.0000010 0.0000010 0.0000010 0.0000010 0.0000010 0.0000010 0.0000010 0.0000010 0.0000010 0.0000010 0.0000010 0.0000010 0.0000010 0.0000010 0.0000010 0.0000010 0.0000010 0.0000010 0.0000010 0.0000010 0.0000000 0.0000010 0.0000010 0.0000010 0.0000010 0.0000010 0.0000010 0.0000010 0.0000010 0.0000010 0.0000010 0.0000010 0.0000010 0.0000010 0.0000010 0.0000010 0.0000010 0.0000010 0.0000010 0.0000010 0.0000010 0.0000010 
3e6s_A.pdb 0.0000010 0.0000010 0.0000010 0.0000010 0.0000010 0.0000010 0.0000010 0.0000010 0.0000010 0.0000010 0.0000010 0.0000010 0.0000010 0.0000010 0.0000010 0.0000010 0.0000010 0.0000010 0.0000010 0.0000010 0.0000010 0.0000010 0.0000010 0.0000010 0.0000010 0.0000010 0.0000010 0.0000010 0.0000010 0.0000010 0.0000010 0.0000010 0.0000000 0.0000010 0.0000010 0.0000010 0.0000010 0.0000010 0.0000010 0.0000010 0.0000010 0.0000010 0.0000010 0.0000010 0.0000010 0.0000010 0.0000010 0.0000010 0.0000010 0.0000010 0.0000010 0.0000010 0.0000010 
2jd7_A.pdb 0.0000010 0.0000010 0.0000010 0.0000010 0.0000010 0.0000010 0.0000010 0.0000010 0.0000010 0.0000010 0.0000010 0.0000010 0.0000010 0.0000010 0.0000010 0.0000010 0.0000010 0.0000010 0.0000010 0.0000010 0.0000010 0.0000010 0.0000010 0.0000010 0.0000010 0.0000010 0.0000010 0.0000010 0.0000010 0.0000010 0.0000010 0.0000010 0.0000010 0.0000000 0.0000010 0.0000010 0.0000010 0.0000010 0.0000010 0.0000010 0.0000010 0.0000010 0.0000010 0.0000010 0.0000010 0.0000010 0.0000010 0.0000010 0.0000010 0.0000010 0.0000010 0.0000010 0.0000010 
1vlg_A.pdb 0.0000010 0.0000010 0.0000010 0.0000010 0.0000010 0.0000010 0.0000010 0.0000010 0.0000010 0.0000010 0.0000010 0.0000010 0.0000010 0.0000010 0.0000010 0.0000010 0.0000010 0.0000010 0.0000010 0.0000010 0.0000010 0.0000010 0.0000010 0.0000010 0.0000010 0.0000010 0.0000010 0.0000010 0.0000010 0.0000010 0.0000010 0.0000010 0.0000010 0.0000010 0.0000000 0.0000010 0.0000010 0.0000010 0.0000010 0.0000010 0.0000010 0.0000010 0.0000010 0.0000010 0.0000010 0.0000010 0.0000010 0.0000010 0.0000010 0.0000010 0.0000010 0.0000010 0.0000010 
1otk_A.pdb 0.0000010 0.0000010 0.0000010 0.0000010 0.0000010 0.0000010 0.0000010 0.0000010 0.0000010 0.0000010 0.0000010 0.0000010 0.0000010 0.0000010 0.0000010 0.0000010 0.0000010 0.0000010 0.0000010 0.0000010 0.0000010 0.0000010 0.0000010 0.0000010 0.0000010 0.0000010 0.0000010 0.0000010 0.0000010 0.0000010 0.0000010 0.0000010 0.0000010 0.0000010 0.0000010 0.0000000 0.0000010 0.0000010 0.0000010 0.0000010 0.0000010 0.0000010 0.0000010 0.0000010 0.0000010 0.0000010 0.0000010 0.0000010 0.0000010 0.0000010 0.0000010 0.0000010 0.0000010 
1oqu_A.pdb 0.0000010 0.0000010 0.0000010 0.0000010 0.0000010 0.0000010 0.0000010 0.0000010 0.0000010 0.0000010 0.0000010 0.0000010 0.0000010 0.0000010 0.0000010 0.0000010 0.0000010 0.0000010 0.0000010 0.0000010 0.0000010 0.0000010 0.0000010 0.0000010 0.0000010 0.0000010 0.0000010 0.0000010 0.0000010 0.0000010 0.0000010 0.0000010 0.0000010 0.0000010 0.0000010 0.0000010 0.0000000 0.0000010 0.0000010 0.0000010 0.0000010 0.0000010 0.0000010 0.0000010 0.0000010 0.0000010 0.0000010 0.0000010 0.0000010 0.0000010 0.0000010 0.0000010 0.0000010 
1r2f_A.pdb 0.0000010 0.0000010 0.0000010 0.0000010 0.0000010 0.0000010 0.0000010 0.0000010 0.0000010 0.0000010 0.0000010 0.0000010 0.0000010 0.0000010 0.0000010 0.0000010 0.0000010 0.0000010 0.0000010 0.0000010 0.0000010 0.0000010 0.0000010 0.0000010 0.0000010 0.0000010 0.0000010 0.0000010 0.0000010 0.0000010 0.0000010 0.0000010 0.0000010 0.0000010 0.0000010 0.0000010 0.0000010 0.0000000 0.0000010 0.0000010 0.0000010 0.0000010 0.0000010 0.0000010 0.0000010 0.0000010 0.0000010 0.0000010 0.0000010 0.0000010 0.0000010 0.0000010 0.0000010 
1uzr_A.pdb 0.0000010 0.0000010 0.0000010 0.0000010 0.0000010 0.0000010 0.0000010 0.0000010 0.0000010 0.0000010 0.0000010 0.0000010 0.0000010 0.0000010 0.0000010 0.0000010 0.0000010 0.0000010 0.0000010 0.0000010 0.0000010 0.0000010 0.0000010 0.0000010 0.0000010 0.0000010 0.0000010 0.0000010 0.0000010 0.0000010 0.0000010 0.0000010 0.0000010 0.0000010 0.0000010 0.0000010 0.0000010 0.0000010 0.0000000 0.0000010 0.0000010 0.0000010 0.0000010 0.0000010 0.0000010 0.0000010 0.0000010 0.0000010 0.0000010 0.0000010 0.0000010 0.0000010 0.0000010 
1mxr_A.pdb 0.0000010 0.0000010 0.0000010 0.0000010 0.0000010 0.0000010 0.0000010 0.0000010 0.0000010 0.0000010 0.0000010 0.0000010 0.0000010 0.0000010 0.0000010 0.0000010 0.0000010 0.0000010 0.0000010 0.0000010 0.0000010 0.0000010 0.0000010 0.0000010 0.0000010 0.0000010 0.0000010 0.0000010 0.0000010 0.0000010 0.0000010 0.0000010 0.0000010 0.0000010 0.0000010 0.0000010 0.0000010 0.0000010 0.0000010 0.0000000 0.0000010 0.0000010 0.0000010 0.0000010 0.0000010 0.0000010 0.0000010 0.0000010 0.0000010 0.0000010 0.0000010 0.0000010 0.0000010 
3ee4_A.pdb 0.0000010 0.0000010 0.0000010 0.0000010 0.0000010 0.0000010 0.0000010 0.0000010 0.0000010 0.0000010 0.0000010 0.0000010 0.0000010 0.0000010 0.0000010 0.0000010 0.0000010 0.0000010 0.0000010 0.0000010 0.0000010 0.0000010 0.0000010 0.0000010 0.0000010 0.0000010 0.0000010 0.0000010 0.0000010 0.0000010 0.0000010 0.0000010 0.0000010 0.0000010 0.0000010 0.0000010 0.0000010 0.0000010 0.0000010 0.0000010 0.0000000 0.0000010 0.0000010 0.0000010 0.0000010 0.0000010 0.0000010 0.0000010 0.0000010 0.0000010 0.0000010 0.0000010 0.0000010 
1jk0_A.pdb 0.0000010 0.0000010 0.0000010 0.0000010 0.0000010 0.0000010 0.0000010 0.0000010 0.0000010 0.0000010 0.0000010 0.0000010 0.0000010 0.0000010 0.0000010 0.0000010 0.0000010 0.0000010 0.0000010 0.0000010 0.0000010 0.0000010 0.0000010 0.0000010 0.0000010 0.0000010 0.0000010 0.0000010 0.0000010 0.0000010 0.0000010 0.0000010 0.0000010 0.0000010 0.0000010 0.0000010 0.0000010 0.0000010 0.0000010 0.0000010 0.0000010 0.0000000 0.0000010 0.0000010 0.0000010 0.0000010 0.0000010 0.0000010 0.0000010 0.0000010 0.0000010 0.0000010 0.0000010 
2uw2_A.pdb 0.0000010 0.0000010 0.0000010 0.0000010 0.0000010 0.0000010 0.0000010 0.0000010 0.0000010 0.0000010 0.0000010 0.0000010 0.0000010 0.0000010 0.0000010 0.0000010 0.0000010 0.0000010 0.0000010 0.0000010 0.0000010 0.0000010 0.0000010 0.0000010 0.0000010 0.0000010 0.0000010 0.0000010 0.0000010 0.0000010 0.0000010 0.0000010 0.0000010 0.0000010 0.0000010 0.0000010 0.0000010 0.0000010 0.0000010 0.0000010 0.0000010 0.0000010 0.0000000 0.0000010 0.0000010 0.0000010 0.0000010 0.0000010 0.0000010 0.0000010 0.0000010 0.0000010 0.0000010 
1w68_A.pdb 0.0000010 0.0000010 0.0000010 0.0000010 0.0000010 0.0000010 0.0000010 0.0000010 0.0000010 0.0000010 0.0000010 0.0000010 0.0000010 0.0000010 0.0000010 0.0000010 0.0000010 0.0000010 0.0000010 0.0000010 0.0000010 0.0000010 0.0000010 0.0000010 0.0000010 0.0000010 0.0000010 0.0000010 0.0000010 0.0000010 0.0000010 0.0000010 0.0000010 0.0000010 0.0000010 0.0000010 0.0000010 0.0000010 0.0000010 0.0000010 0.0000010 0.0000010 0.0000010 0.0000000 0.0000010 0.0000010 0.0000010 0.0000010 0.0000010 0.0000010 0.0000010 0.0000010 0.0000010 
2inc_B.pdb 0.0000010 0.0000010 0.0000010 0.0000010 0.0000010 0.0000010 0.0000010 0.0000010 0.0000010 0.0000010 0.0000010 0.0000010 0.0000010 0.0000010 0.0000010 0.0000010 0.0000010 0.0000010 0.0000010 0.0000010 0.0000010 0.0000010 0.0000010 0.0000010 0.0000010 0.0000010 0.0000010 0.0000010 0.0000010 0.0000010 0.0000010 0.0000010 0.0000010 0.0000010 0.0000010 0.0000010 0.0000010 0.0000010 0.0000010 0.0000010 0.0000010 0.0000010 0.0000010 0.0000010 0.0000000 0.0000010 0.0000010 0.0000010 0.0000010 0.0000010 0.0000010 0.0000010 0.0000010 
2inp_C.pdb 0.0000010 0.0000010 0.0000010 0.0000010 0.0000010 0.0000010 0.0000010 0.0000010 0.0000010 0.0000010 0.0000010 0.0000010 0.0000010 0.0000010 0.0000010 0.0000010 0.0000010 0.0000010 0.0000010 0.0000010 0.0000010 0.0000010 0.0000010 0.0000010 0.0000010 0.0000010 0.0000010 0.0000010 0.0000010 0.0000010 0.0000010 0.0000010 0.0000010 0.0000010 0.0000010 0.0000010 0.0000010 0.0000010 0.0000010 0.0000010 0.0000010 0.0000010 0.0000010 0.0000010 0.0000010 0.0000000 0.0000010 0.0000010 0.0000010 0.0000010 0.0000010 0.0000010 0.0000010 
1mty_B.pdb 0.0000010 0.0000010 0.0000010 0.0000010 0.0000010 0.0000010 0.0000010 0.0000010 0.0000010 0.0000010 0.0000010 0.0000010 0.0000010 0.0000010 0.0000010 0.0000010 0.0000010 0.0000010 0.0000010 0.0000010 0.0000010 0.0000010 0.0000010 0.0000010 0.0000010 0.0000010 0.0000010 0.0000010 0.0000010 0.0000010 0.0000010 0.0000010 0.0000010 0.0000010 0.0000010 0.0000010 0.0000010 0.0000010 0.0000010 0.0000010 0.0000010 0.0000010 0.0000010 0.0000010 0.0000010 0.0000010 0.0000000 0.0000010 0.0000010 0.0000010 0.0000010 0.0000010 0.0000010 
1mty_D.pdb 0.0000010 0.0000010 0.0000010 0.0000010 0.0000010 0.0000010 0.0000010 0.0000010 0.0000010 0.0000010 0.0000010 0.0000010 0.0000010 0.0000010 0.0000010 0.0000010 0.0000010 0.0000010 0.0000010 0.0000010 0.0000010 0.0000010 0.0000010 0.0000010 0.0000010 0.0000010 0.0000010 0.0000010 0.0000010 0.0000010 0.0000010 0.0000010 0.0000010 0.0000010 0.0000010 0.0000010 0.0000010 0.0000010 0.0000010 0.0000010 0.0000010 0.0000010 0.0000010 0.0000010 0.0000010 0.0000010 0.0000010 0.0000000 0.0000010 0.0000010 0.0000010 0.0000010 0.0000010 
3dhg_A.pdb 0.0000010 0.0000010 0.0000010 0.0000010 0.0000010 0.0000010 0.0000010 0.0000010 0.0000010 0.0000010 0.0000010 0.0000010 0.0000010 0.0000010 0.0000010 0.0000010 0.0000010 0.0000010 0.0000010 0.0000010 0.0000010 0.0000010 0.0000010 0.0000010 0.0000010 0.0000010 0.0000010 0.0000010 0.0000010 0.0000010 0.0000010 0.0000010 0.0000010 0.0000010 0.0000010 0.0000010 0.0000010 0.0000010 0.0000010 0.0000010 0.0000010 0.0000010 0.0000010 0.0000010 0.0000010 0.0000010 0.0000010 0.0000010 0.0000000 0.0000010 0.0000010 0.0000010 0.0000010 
2uw1_A.pdb 0.0000010 0.0000010 0.0000010 0.0000010 0.0000010 0.0000010 0.0000010 0.0000010 0.0000010 0.0000010 0.0000010 0.0000010 0.0000010 0.0000010 0.0000010 0.0000010 0.0000010 0.0000010 0.0000010 0.0000010 0.0000010 0.0000010 0.0000010 0.0000010 0.0000010 0.0000010 0.0000010 0.0000010 0.0000010 0.0000010 0.0000010 0.0000010 0.0000010 0.0000010 0.0000010 0.0000010 0.0000010 0.0000010 0.0000010 0.0000010 0.0000010 0.0000010 0.0000010 0.0000010 0.0000010 0.0000010 0.0000010 0.0000010 0.0000010 0.0000000 0.0000010 0.0000010 0.0000010 
2uw1_B.pdb 0.0000010 0.0000010 0.0000010 0.0000010 0.0000010 0.0000010 0.0000010 0.0000010 0.0000010 0.0000010 0.0000010 0.0000010 0.0000010 0.0000010 0.0000010 0.0000010 0.0000010 0.0000010 0.0000010 0.0000010 0.0000010 0.0000010 0.0000010 0.0000010 0.0000010 0.0000010 0.0000010 0.0000010 0.0000010 0.0000010 0.0000010 0.0000010 0.0000010 0.0000010 0.0000010 0.0000010 0.0000010 0.0000010 0.0000010 0.0000010 0.0000010 0.0000010 0.0000010 0.0000010 0.0000010 0.0000010 0.0000010 0.0000010 0.0000010 0.0000010 0.0000000 0.0000010 0.0000010 
1afr_A.pdb 0.0000010 0.0000010 0.0000010 0.0000010 0.0000010 0.0000010 0.0000010 0.0000010 0.0000010 0.0000010 0.0000010 0.0000010 0.0000010 0.0000010 0.0000010 0.0000010 0.0000010 0.0000010 0.0000010 0.0000010 0.0000010 0.0000010 0.0000010 0.0000010 0.0000010 0.0000010 0.0000010 0.0000010 0.0000010 0.0000010 0.0000010 0.0000010 0.0000010 0.0000010 0.0000010 0.0000010 0.0000010 0.0000010 0.0000010 0.0000010 0.0000010 0.0000010 0.0000010 0.0000010 0.0000010 0.0000010 0.0000010 0.0000010 0.0000010 0.0000010 0.0000010 0.0000000 0.0000010 
1za0_A.pdb 0.0000010 0.0000010 0.0000010 0.0000010 0.0000010 0.0000010 0.0000010 0.0000010 0.0000010 0.0000010 0.0000010 0.0000010 0.0000010 0.0000010 0.0000010 0.0000010 0.0000010 0.0000010 0.0000010 0.0000010 0.0000010 0.0000010 0.0000010 0.0000010 0.0000010 0.0000010 0.0000010 0.0000010 0.0000010 0.0000010 0.0000010 0.0000010 0.0000010 0.0000010 0.0000010 0.0000010 0.0000010 0.0000010 0.0000010 0.0000010 0.0000010 0.0000010 0.0000010 0.0000010 0.0000010 0.0000010 0.0000010 0.0000010 0.0000010 0.0000010 0.0000010 0.0000010 0.0000000 
```
