## Supplementary material for "Tertiary-interaction characters enable fast, model-based structural phylogenetics beyond the twilight zone": partitions_v1.raxml.model

```
--- # IQ-TREE Checkpoint ver >= 1.6
PartitionModelPlen:
 linked_alpha: -1
 part1!RateGammaInvar!gamma_shape: 6.434056826
 part1!RateGammaInvar!p_invar: 0.000393477775
 part2!RateGammaInvar!gamma_shape: 1.101299537
 part2!RateGammaInvar!p_invar: 0.01356538785
 part_rates: 1.361145261, 0.6388547386
PhyloTree:
 newick: (0:0.2791515103,1:0.1801254328,(2:0.2280256866,(3:0.4455092812,((4:0.2634174726,5:0.4787784796):0.3304300953,((6:0.5564210857,7:0.5109359081):0.1716093671,(((((8:0.0707897906,9:0.0415985369):0.2704615606,10:0.2820353054):0.3565193327,11:0.8321927339):0.258286484,(12:0.0262081739,13:0.0287367354):0.7683021474):0.2003466753,((((((14:2.7021308125,22:1.1250777176):0.1363845394,(((35:3.8916914412,((44:0.9882836213,(45:1.0757856812,46:2.2472518146):0.2745396378):0.5177840095,(47:1.5853865036,48:1.4023348029):0.9870618427):0.4984666683):0.431281287,(((49:0.0458530695,50:0.0615701531):0.1131354573,51:0.1066498452):1.102499552,52:1.5913376139):0.4218860388):0.2130833675,(((((36:0.1823090612,37:0.2052370042):0.06225168027,38:0.0706877812):0.7003874221,39:1.1835548086):0.2059650164,((41:0.4579884715,42:0.1755888166):0.06656040994,43:0.0880228024):1.307523196):0.4814506863,40:1.4323958697):0.397082685):1.525252874):0.1018079459,23:1.2078088694):0.07522044504,21:0.9738575331):0.6726945074,(((((16:0.0332954212,17:0.0323530990):0.1675644571,18:0.1248191508):0.1773511146,19:0.3222918302):0.3579709633,20:0.6889927175):0.2537050877,(((((24:0.0630370459,25:0.1756800126):0.22952271,26:0.5722350046):0.07414585259,27:0.1755407986):0.2558192844,(28:1.1712421379,29:0.7370315085):0.2730192562):0.195044226,(((30:0.3971481683,31:0.2744099404):0.2346262547,(33:0.2384720893,34:0.3215439245):0.09874889654):0.1329713279,32:0.7705074632):0.1569039904):0.5523661067):0.1776124729):0.3504239554,15:0.9140158612):0.3515454591):0.1697570082):0.09336985416):0.07595191126):0.0916545062):0.08680552541);
StopRule:
 curIteration: 0
 start_real_time: 1699425407
 time_vec: 
boot_consense_logl: 0
contree_rfdist: -1
finishedFastMLTree: true
initTree: (0:0.0383632593,1:0.0221694697,(2:0.0230853985,(3:0.0345267408,(((4:0.0394682049,5:0.0335758325):0.03091312173,(6:0.0463779069,7:0.0344687232):0.02633347351):0.02680840824,(((((8:0.0103343092,9:0.0076618983):0.02961105569,10:0.0356334098):0.03699644652,11:0.0578618999):0.04711063911,(12:0.0064068659,13:0.0044668846):0.05043279538):0.03416751581,(((((14:0.0892366476,(22:0.0835790714,(((((35:0.1423346688,((44:0.1571657578,45:0.1449823849):0.09524546743,46:0.2129425338):0.05915803663):0.08507633158,(47:0.2584177504,48:0.2354470270):0.15217586):0.08637892729,40:0.1463719356):0.1016742863,((((36:0.0478722635,38:0.0354531119):0.02688521348,37:0.0368361414):0.1027219609,39:0.1228885162):0.08292156471,(41:0.0641890334,(42:0.0457963351,43:0.0322407340):0.05072502627):0.1463799586):0.1313310203):0.09560387322,(((49:0.0203848421,50:0.0189706813):0.03681539985,51:0.0409077749):0.09133675842,52:0.1161390057):0.1173667591):0.0832740174):0.03679843013):0.03816441932,23:0.0819861719):0.03278448633,21:0.0838457657):0.06378318711,(((((16:0.0064068659,17:0.0050993381):0.02156585843,18:0.0188529070):0.02554992016,19:0.0350193852):0.02753361589,20:0.0604911251):0.04208647649,(((((24:0.0115316260,25:0.0233597075):0.03446872322,27:0.0322222503):0.01412886591,26:0.0480828654):0.02871794082,(((30:0.0447333454,31:0.0343171610):0.02912279458,(33:0.0240804359,34:0.0453473559):0.02372173701):0.024109451,32:0.0512365167):0.04099127561):0.03703983214,(28:0.0914711492,29:0.0645944589):0.03708699476):0.04757281045):0.05346013701):0.03885689657,15:0.0686298528):0.04777145171):0.02896265329):0.0228143905):0.02335970746):0.01675258533);
part1:
 3DI: -29113.18252 1 83.29933102
 3DI+F: -27341.46032 20 81.39443248
 3DI+F+G4: -27123.93223 21 96.08082066
 3DI+F+R2: -27131.63935 22 93.62959891
 3DI+F+R3: -27118.65729 24 97.17294452
 3DI+F+R4: -27112.69081 26 97.54500706
 3DI+G4: -28896.87167 2 100.1739581
 3DI+R2: -28906.82552 3 98.20204016
 3DI+R3: -28897.42996 5 100.8658448
 3DI+R4: -28889.87114 7 101.5272804
 3DI+R5: -28889.66333 9 102.3766408
 Blosum62: -25149.97599 1 50.02104673
 Blosum62+F: -25031.72287 20 51.67673446
 Blosum62+F+G4: -24975.75305 21 55.2170652
 Blosum62+F+R2: -24975.35604 22 54.70795145
 Blosum62+F+R3: -24967.98725 24 55.66033864
 Blosum62+F+R4: -24967.39298 26 55.81704069
 Blosum62+G4: -25091.46107 2 53.4541255
 Blosum62+R2: -25090.85488 3 53.11591785
 Blosum62+R3: -25085.49039 5 53.73546222
 DCMut: -25681.32209 1 59.93026769
 DCMut+F: -25350.61587 20 66.26291631
 DCMut+F+G4: -25265.28445 21 72.33933068
 DCMut+F+R2: -25266.90911 22 71.50024767
 DCMut+F+R3: -25256.20725 24 72.90792504
 DCMut+F+R4: -25254.6713 26 73.31476734
 DCMut+G4: -25578.60113 2 65.86572941
 DCMut+R2: -25581.2056 3 64.92529069
 DCMut+R3: -25567.73611 5 66.76493496
 DCMut+R4: -25565.85912 7 66.94367823
 Dayhoff: -25683.98092 1 60.07748684
 Dayhoff+F: -25352.85723 20 66.44996927
 Dayhoff+F+G4: -25267.48135 21 72.55202707
 Dayhoff+F+R2: -25269.11362 22 71.70932057
 Dayhoff+F+R3: -25258.38935 24 73.12781525
 Dayhoff+F+R4: -25256.86925 26 73.53193432
 Dayhoff+G4: -25581.09067 2 66.0348573
 Dayhoff+R2: -25583.70626 3 65.09282433
 Dayhoff+R3: -25570.19649 5 66.93921432
 Dayhoff+R4: -25568.3235 7 67.12125024
 EHO+F: -25153.1789 22 70.93702726
 EHO+F+G: -25080.5531 23 76.49826354
 EHO+F+R2: -25077.11896 24 76.11636308
 EHO+F+R3: -25072.28486 26 77.38862194
 EHO+FU: -25253.7186 3 67.37016525
 EHO+FU+G: -25182.2646 4 73.71132976
 EHO+FU+R2: -25182.0033 5 73.03622589
 EHO+FU+R3: -25178.2545 7 74.26301526
 EX2+F: -25302.24203 21 77.05376423
 EX2+F+G: -25178.12134 22 95.06499507
 EX2+F+R2: -25196.52066 23 87.87038505
 EX2+F+R3: -25176.5035 25 96.53979318
 EX2+F+R4: -25176.34982 27 96.2915149
 EX2+FU: -25321.12106 2 69.81253745
 EX2+FU+G: -25253.88879 3 87.77424162
 EX2+FU+R2: -25252.76246 4 84.64260912
 EX2+FU+R3: -25248.19335 6 85.90212416
 EX3+F: -25186.42321 22 67.54073312
 EX3+F+G: -25092.96922 23 74.34250099
 EX3+F+R2: -25097.19884 24 71.92580847
 EX3+F+R3: -25089.40376 26 73.82693337
 EX3+F+R4: -25088.59422 28 74.84846137
 EX3+FU: -25162.62788 3 70.64256462
 EX3+FU+G: -25127.37943 4 73.30716129
 EX3+FU+R2: -25130.16458 5 73.53965367
 EX3+FU+R3: -25127.20132 7 73.24856209
 EX_EHO+F: -25186.54799 25 72.1591554
 EX_EHO+F+G: -25107.59817 26 77.69660083
 EX_EHO+F+R2: -25114.18612 27 75.68692031
 EX_EHO+F+R3: -25104.09612 29 77.96669699
 EX_EHO+F+R4: -25102.0161 31 79.2106317
 EX_EHO+FU: -25283.02238 6 74.80057269
 EX_EHO+FU+G: -25229.7743 7 84.94538183
 EX_EHO+FU+R2: -25228.13335 8 84.64991151
 EX_EHO+FU+R3: -25227.64979 10 83.93758397
 JTT: -25370.40921 1 61.52780425
 JTT+F: -25203.18499 20 61.88423854
 JTT+F+G4: -25124.91708 21 66.48875011
 JTT+F+R2: -25127.01714 22 66.35761504
 JTT+F+R3: -25116.36508 24 66.9655477
 JTT+F+R4: -25115.38694 26 67.43482891
 JTT+G4: -25283.25335 2 66.08366299
 JTT+R2: -25285.74606 3 65.93506675
 JTT+R3: -25271.87785 5 67.05256594
 JTT+R4: -25271.70233 7 67.45192224
 JTTDCMut: -25369.37076 1 61.22927037
 JTTDCMut+F: -25202.94806 20 61.95261649
 JTTDCMut+F+G4: -25125.13853 21 66.50148451
 JTTDCMut+F+R2: -25127.12165 22 66.25422459
 JTTDCMut+F+R3: -25116.16208 24 67.03115465
 JTTDCMut+F+R4: -25115.28139 26 67.4725506
 JTTDCMut+G4: -25282.41028 2 65.72681611
 JTTDCMut+R2: -25284.59535 3 65.49709312
 JTTDCMut+R3: -25270.68471 5 66.72524294
 JTTDCMut+R4: -25270.53865 7 67.10273973
 LG: -25199.04399 1 64.14397201
 LG+F: -25122.14205 20 62.99482722
 LG+F+G4: -25037.5227 21 68.47068467
 LG+F+I+G4: -25037.54119 22 68.45298536
 LG+F+R2: -25039.10883 22 67.75111556
 LG+F+R3: -25029.69665 24 69.07544187
 LG+F+R4: -25028.25775 26 69.2500478
 LG+G4: -25107.07496 2 69.83996407
 LG+I+G4: -25107.15257 3 69.76237312
 LG+R2: -25108.01351 3 69.31613997
 LG+R3: -25097.61512 5 70.58053262
 LG+R4: -25096.47661 7 70.83544515
 PMB: -25162.26298 1 48.60244001
 PMB+F: -25028.63486 20 50.90937935
 PMB+F+G4: -24975.81241 21 54.2926685
 PMB+F+R2: -24976.30645 22 53.76194155
 PMB+F+R3: -24971.5485 24 54.62443508
 PMB+G4: -25109.33476 2 51.71478339
 PMB+R2: -25109.73671 3 51.32707739
 PMB+R3: -25106.12521 5 51.95979696
 PhyloTree!newick: (0:0.3008035651,1:0.1940966476,(2:0.2457122275,(3:0.4800646783,((4:0.2838491354,5:0.5159143626):0.3560595123,((6:0.5995792251,7:0.5505660437):0.1849200435,(((((8:0.0762805164,9:0.0448250779):0.2914395897,10:0.3039110381):0.3841723306,11:0.8967407729):0.2783201677,(12:0.0282409797,13:0.0309656661):0.8278945882):0.2158863268,((((((14:2.9117183730,22:1.2123430317):0.1469630439,(((35:4.1935458559,((44:1.0649386642,(45:1.1592277172,46:2.4215572269):0.2958339781):0.5579453099,(47:1.7083551208,48:1.5111052329):1.063622121):0.5371296423):0.4647331067,(((49:0.0494096082,50:0.0663457687):0.1219106744,51:0.1149220134):1.188013618,52:1.7147678219):0.4546091273):0.2296109253,(((((36:0.1964496465,37:0.2211559682):0.06708015775,38:0.0761705947):0.7547121391,39:1.2753558287):0.2219404478,((41:0.4935118021,42:0.1892081542):0.07172308893,43:0.0948501864):1.408939676):0.5187938357,40:1.5434979504):0.4278819308):1.643557298):0.1097045581,23:1.3014911268):0.08105482927,21:1.0493936336):0.7248712562,(((((16:0.0358779409,17:0.0348625286):0.1805613947,18:0.1345005997):0.1911071428,19:0.3472900122):0.3857365549,20:0.7424336176):0.2733834209,(((((24:0.0679264394,25:0.1893064236):0.2473253657,26:0.6166197316):0.07989688742,27:0.1891564117):0.2756616027,(28:1.2620881404,29:0.7941984803):0.2941956699):0.2101725992,(((30:0.4279524933,31:0.2956942209):0.2528247608,(33:0.2569688931,34:0.3464840962):0.1064082372):0.1432850908,32:0.8302709575):0.1690740618):0.5952097263):0.1913887729):0.3776041726,15:0.9849104137):0.3788126642):0.1829240085):0.1006119758):0.0818430308):0.09876357891):0.09353849266);
 Poisson: -26407.25214 1 43.47501456
 Poisson+F: -25771.1703 20 45.80706004
 Poisson+F+G4: -25711.95798 21 49.87952085
 Poisson+F+R2: -25713.92936 22 49.19696861
 Poisson+F+R3: -25708.17897 24 50.32516729
 Poisson+FQ: -26407.25214 1 43.47501456
 Poisson+FQ+G4: -26348.23003 2 47.36466216
 Poisson+FQ+R2: -26351.50939 3 46.79105744
 Poisson+FQ+R3: -26345.99147 5 47.57299773
 Poisson+G4: -26348.23003 2 47.36466216
 Poisson+R2: -26351.50939 3 46.79105744
 Poisson+R3: -26345.99147 5 47.57299773
 RateGamma!gamma_shape: 9.017022589
 RateGammaInvar!gamma_shape: 6.721583241
 RateGammaInvar!p_invar: 4.58860004e-05
 StopRule!curIteration: 0
 StopRule!start_real_time: 1699425421
 StopRule!time_vec: 
 WAG: -25217.30277 1 54.56905553
 WAG+F: -25093.00771 20 57.56429558
 WAG+F+G4: -25028.72835 21 61.58290381
 WAG+F+R2: -25026.91131 22 60.97631028
 WAG+F+R3: -25018.14167 24 62.09906085
 WAG+F+R4: -25016.8244 26 62.34885729
 WAG+G4: -25145.62528 2 58.53097977
 WAG+R2: -25143.34047 3 58.08358117
 WAG+R3: -25135.07774 5 59.08570627
 WAG+R4: -25132.95457 7 59.28382044
 best_model_AIC: Blosum62+F+R3
 best_model_AICc: Blosum62+F+R3
 best_model_BIC: Blosum62+F+G4
 best_model_list_BIC: Blosum62+F+G4 PMB+F+G4 Blosum62+F+R3 Blosum62+F+R2 PMB+F+R2 PMB+F+R3 Blosum62+F+R4 PMB+F Blosum62+G4 WAG+F+R3 Blosum62+F WAG+F+G4 WAG+F+R2 Blosum62+R2 Blosum62+R3 WAG+F+R4 LG+F+G4 LG+F+R3 LG+F+R2 LG+G4 LG+R3 LG+F+R4 PMB+G4 LG+R2 PMB+R2 LG+R4 PMB+R3 EX3+FU+G EX3+FU+R2 EX3+FU+R3 WAG+R3 WAG+G4 Blosum62 WAG+R2 WAG+R4 EHO+F+R2 EHO+F+G EHO+F+R3 WAG+F PMB EX3+F+G EX3+FU EX3+F+R3 EX3+F+R2 EX3+F+R4 LG+F EX_EHO+F+G JTT+F+G4 JTTDCMut+F+G4 EHO+FU+G JTTDCMut+F+R3 JTT+F+R3 EHO+FU+R2 JTT+F+R2 JTTDCMut+F+R2 EX_EHO+F+R3 EHO+FU+R3 JTTDCMut+F+R4 JTT+F+R4 LG EX_EHO+F+R2 EX_EHO+F+R4 WAG EHO+F EX2+F+G EX_EHO+FU+G EX_EHO+FU+R2 EX3+F EX2+F+R3 EX_EHO+FU+R3 EHO+FU EX2+FU+G EX2+FU+R2 EX2+F+R4 EX2+FU+R3 JTTDCMut+F JTT+F EX_EHO+F EX2+F+R2 JTTDCMut+R3 JTT+R3 JTTDCMut+G4 JTT+G4 JTTDCMut+R4 JTTDCMut+R2 JTT+R4 JTT+R2 EX_EHO+FU EX2+FU DCMut+F+G4 DCMut+F+R3 Dayhoff+F+G4 Dayhoff+F+R3 DCMut+F+R2 DCMut+F+R4 Dayhoff+F+R2 Dayhoff+F+R4 EX2+F JTTDCMut JTT DCMut+F Dayhoff+F DCMut+R3 DCMut+G4 Dayhoff+R3 Dayhoff+G4 DCMut+R4 DCMut+R2 Dayhoff+R4 Dayhoff+R2 DCMut Dayhoff Poisson+F+G4 Poisson+F+G4 Poisson+F+R2 Poisson+F+R2 Poisson+F+R3 Poisson+F+R3 Poisson+F Poisson+F Poisson+FQ+G4 Poisson+G4 Poisson+FQ+G4 Poisson+G4 Poisson+R2 Poisson+FQ+R2 Poisson+FQ+R2 Poisson+R2 Poisson+R3 Poisson+FQ+R3 Poisson+R3 Poisson+FQ+R3 Poisson Poisson+FQ Poisson+FQ Poisson 3DI+F+G4 3DI+F+R3 3DI+F+R4 3DI+F+R2 3DI+F 3DI+G4 3DI+R4 3DI+R3 3DI+R2 3DI+R5 3DI 3DI
 best_score_AIC: 49983.9745
 best_score_AICc: 49985.54108
 best_score_BIC: 50091.64535
 best_tree_AIC: (0:0.3032183662,1:0.1956548233,(2:0.2476847645,(3:0.4839185579,((4:0.2861278292,5:0.5200560376):0.358917899,((6:0.6043925477,7:0.5549858966):0.1864045509,(((((8:0.0768928837,9:0.0451849262):0.2937792184,10:0.3063507855):0.3872564024,11:0.9039396591):0.2805544759,(12:0.0284676936,13:0.0312142533):0.8345407887):0.2176194264,((((((14:2.9350931653,22:1.2220755205):0.1481428388,(((35:4.2272109467,((44:1.0734878152,(45:1.1685338051,46:2.4409970868):0.2982088842):0.5624244023,(47:1.7220695124,48:1.5232361351):1.072160703):0.54144163):0.468463907,(((49:0.0498062603,50:0.0668783815):0.1228893531,51:0.1158445883):1.197550794,52:1.7285336936):0.458258654):0.2314542037,(((((36:0.1980267117,37:0.2229313716):0.06761866613,38:0.0767820796):0.760770843,39:1.2855941738):0.2237221489,((41:0.4974736330,42:0.1907270859):0.07229887,43:0.0956116280):1.42025041):0.5229586266,40:1.5558888960):0.431316896):1.656751503):0.1105852481,23:1.3119392818):0.081705524,21:1.0578179917):0.7306904025,(((((16:0.0361659631,17:0.0351423992):0.1820109116,18:0.1355803482):0.1926413193,19:0.3500779988):0.388833184,20:0.7483937516):0.2755780977,(((((24:0.0684717416,25:0.1908261442):0.2493108527,26:0.6215698526):0.08053828638,27:0.1906749280):0.2778745683,(28:1.2722199747,29:0.8005741740):0.296557424):0.21185983,(((30:0.4313880250,31:0.2980680051):0.2548543961,(33:0.2590317968,34:0.3492656131):0.1072624649):0.1444353598,32:0.8369362351):0.1704313603):0.5999879713):0.1929252102):0.3806355163,15:0.9928171112):0.3818537095):0.1843924921):0.1014196721):0.08250005308):0.09955643655):0.09428940417);
 best_tree_AICc: (0:0.3032183662,1:0.1956548233,(2:0.2476847645,(3:0.4839185579,((4:0.2861278292,5:0.5200560376):0.358917899,((6:0.6043925477,7:0.5549858966):0.1864045509,(((((8:0.0768928837,9:0.0451849262):0.2937792184,10:0.3063507855):0.3872564024,11:0.9039396591):0.2805544759,(12:0.0284676936,13:0.0312142533):0.8345407887):0.2176194264,((((((14:2.9350931653,22:1.2220755205):0.1481428388,(((35:4.2272109467,((44:1.0734878152,(45:1.1685338051,46:2.4409970868):0.2982088842):0.5624244023,(47:1.7220695124,48:1.5232361351):1.072160703):0.54144163):0.468463907,(((49:0.0498062603,50:0.0668783815):0.1228893531,51:0.1158445883):1.197550794,52:1.7285336936):0.458258654):0.2314542037,(((((36:0.1980267117,37:0.2229313716):0.06761866613,38:0.0767820796):0.760770843,39:1.2855941738):0.2237221489,((41:0.4974736330,42:0.1907270859):0.07229887,43:0.0956116280):1.42025041):0.5229586266,40:1.5558888960):0.431316896):1.656751503):0.1105852481,23:1.3119392818):0.081705524,21:1.0578179917):0.7306904025,(((((16:0.0361659631,17:0.0351423992):0.1820109116,18:0.1355803482):0.1926413193,19:0.3500779988):0.388833184,20:0.7483937516):0.2755780977,(((((24:0.0684717416,25:0.1908261442):0.2493108527,26:0.6215698526):0.08053828638,27:0.1906749280):0.2778745683,(28:1.2722199747,29:0.8005741740):0.296557424):0.21185983,(((30:0.4313880250,31:0.2980680051):0.2548543961,(33:0.2590317968,34:0.3492656131):0.1072624649):0.1444353598,32:0.8369362351):0.1704313603):0.5999879713):0.1929252102):0.3806355163,15:0.9928171112):0.3818537095):0.1843924921):0.1014196721):0.08250005308):0.09955643655):0.09428940417);
 best_tree_BIC: (0:0.3008035651,1:0.1940966476,(2:0.2457122275,(3:0.4800646783,((4:0.2838491354,5:0.5159143626):0.3560595123,((6:0.5995792251,7:0.5505660437):0.1849200435,(((((8:0.0762805164,9:0.0448250779):0.2914395897,10:0.3039110381):0.3841723306,11:0.8967407729):0.2783201677,(12:0.0282409797,13:0.0309656661):0.8278945882):0.2158863268,((((((14:2.9117183730,22:1.2123430317):0.1469630439,(((35:4.1935458559,((44:1.0649386642,(45:1.1592277172,46:2.4215572269):0.2958339781):0.5579453099,(47:1.7083551208,48:1.5111052329):1.063622121):0.5371296423):0.4647331067,(((49:0.0494096082,50:0.0663457687):0.1219106744,51:0.1149220134):1.188013618,52:1.7147678219):0.4546091273):0.2296109253,(((((36:0.1964496465,37:0.2211559682):0.06708015775,38:0.0761705947):0.7547121391,39:1.2753558287):0.2219404478,((41:0.4935118021,42:0.1892081542):0.07172308893,43:0.0948501864):1.408939676):0.5187938357,40:1.5434979504):0.4278819308):1.643557298):0.1097045581,23:1.3014911268):0.08105482927,21:1.0493936336):0.7248712562,(((((16:0.0358779409,17:0.0348625286):0.1805613947,18:0.1345005997):0.1911071428,19:0.3472900122):0.3857365549,20:0.7424336176):0.2733834209,(((((24:0.0679264394,25:0.1893064236):0.2473253657,26:0.6166197316):0.07989688742,27:0.1891564117):0.2756616027,(28:1.2620881404,29:0.7941984803):0.2941956699):0.2101725992,(((30:0.4279524933,31:0.2956942209):0.2528247608,(33:0.2569688931,34:0.3464840962):0.1064082372):0.1432850908,32:0.8302709575):0.1690740618):0.5952097263):0.1913887729):0.3776041726,15:0.9849104137):0.3788126642):0.1829240085):0.1006119758):0.0818430308):0.09876357891):0.09353849266);
 boot_consense_logl: 0
 contree_rfdist: -1
part1+part2:
 3DI: -46505.68137 1 36.49276974
 LG+F+I+G4: -43940.30347 22 51.65544492
 LG+I+G4: -44843.93239 3 51.17511791
 PhyloTree!newick: (0:0.2814010837,1:0.1815769936,(2:0.2298632569,(3:0.4490994671,((4:0.2655402516,5:0.4826367691):0.3330929028,((6:0.5609050666,7:0.5150533416):0.1729923002,(((((8:0.0713602579,9:0.0419337633):0.272641105,10:0.2843081182):0.3593923832,11:0.8388990512):0.2603679142,(12:0.0264193753,13:0.0289683135):0.7744935953):0.2019611911,((((((14:2.7239062328,22:1.1341442810):0.1374836093,(((35:3.9230530675,((44:0.9962478142,(45:1.0844550191,46:2.2653615421):0.2767520459):0.5219566292,(47:1.5981625162,48:1.4136356731):0.9950161898):0.5024836172):0.4347568151,(((49:0.0462225816,50:0.0620663229):0.1140471719,51:0.1075092947):1.111384166,52:1.6041615842):0.425285854):0.2148005234,(((((36:0.1837782189,37:0.2068909293):0.06275334232,38:0.0712574266):0.7060315717,39:1.1930926162):0.2076248083,((41:0.4616792223,42:0.1770038185):0.06709679437,43:0.0887321440):1.318060016):0.4853305099,40:1.4439389904):0.4002826198):1.537544292):0.1026283765,23:1.2175421309):0.07582661732,21:0.9817054719):0.6781154907,(((((16:0.0335637360,17:0.0326138200):0.1689147939,18:0.1258250197):0.1787803182,19:0.3248890547):0.3608557119,20:0.6945450416):0.2557495982,(((((24:0.0635450368,25:0.1770957494):0.2313723441,26:0.5768464238):0.07474336515,27:0.1769554137):0.2578808324,(28:1.1806807222,29:0.7429709586):0.275219412):0.1966160115,(((30:0.4003486307,31:0.2766213033):0.2365170162,(33:0.2403938431,34:0.3241351217):0.09954467545):0.1340428921,32:0.7767166829):0.1581684186):0.5568174101):0.1790437827):0.3532478856,15:0.9213815591):0.3543784272):0.1711250138):0.09412228547):0.07656397815):0.09239311419):0.08750505735);
 RateGammaInvar!gamma_shape: 1.557799795
 RateGammaInvar!p_invar: 0.005169885891
 StopRule!curIteration: 0
 StopRule!start_real_time: 1699425424
 StopRule!time_vec: 
 best_model_AIC: LG+F+I+G4
 best_model_AICc: LG+F+I+G4
 best_model_BIC: LG+F+I+G4
 best_model_list_BIC: LG+F+I+G4 LG+I+G4 3DI
 best_score_AIC: 87924.60694
 best_score_AICc: 87925.25607
 best_score_BIC: 88042.66873
 best_tree_AIC: (0:0.2814010837,1:0.1815769936,(2:0.2298632569,(3:0.4490994671,((4:0.2655402516,5:0.4826367691):0.3330929028,((6:0.5609050666,7:0.5150533416):0.1729923002,(((((8:0.0713602579,9:0.0419337633):0.272641105,10:0.2843081182):0.3593923832,11:0.8388990512):0.2603679142,(12:0.0264193753,13:0.0289683135):0.7744935953):0.2019611911,((((((14:2.7239062328,22:1.1341442810):0.1374836093,(((35:3.9230530675,((44:0.9962478142,(45:1.0844550191,46:2.2653615421):0.2767520459):0.5219566292,(47:1.5981625162,48:1.4136356731):0.9950161898):0.5024836172):0.4347568151,(((49:0.0462225816,50:0.0620663229):0.1140471719,51:0.1075092947):1.111384166,52:1.6041615842):0.425285854):0.2148005234,(((((36:0.1837782189,37:0.2068909293):0.06275334232,38:0.0712574266):0.7060315717,39:1.1930926162):0.2076248083,((41:0.4616792223,42:0.1770038185):0.06709679437,43:0.0887321440):1.318060016):0.4853305099,40:1.4439389904):0.4002826198):1.537544292):0.1026283765,23:1.2175421309):0.07582661732,21:0.9817054719):0.6781154907,(((((16:0.0335637360,17:0.0326138200):0.1689147939,18:0.1258250197):0.1787803182,19:0.3248890547):0.3608557119,20:0.6945450416):0.2557495982,(((((24:0.0635450368,25:0.1770957494):0.2313723441,26:0.5768464238):0.07474336515,27:0.1769554137):0.2578808324,(28:1.1806807222,29:0.7429709586):0.275219412):0.1966160115,(((30:0.4003486307,31:0.2766213033):0.2365170162,(33:0.2403938431,34:0.3241351217):0.09954467545):0.1340428921,32:0.7767166829):0.1581684186):0.5568174101):0.1790437827):0.3532478856,15:0.9213815591):0.3543784272):0.1711250138):0.09412228547):0.07656397815):0.09239311419):0.08750505735);
 best_tree_AICc: (0:0.2814010837,1:0.1815769936,(2:0.2298632569,(3:0.4490994671,((4:0.2655402516,5:0.4826367691):0.3330929028,((6:0.5609050666,7:0.5150533416):0.1729923002,(((((8:0.0713602579,9:0.0419337633):0.272641105,10:0.2843081182):0.3593923832,11:0.8388990512):0.2603679142,(12:0.0264193753,13:0.0289683135):0.7744935953):0.2019611911,((((((14:2.7239062328,22:1.1341442810):0.1374836093,(((35:3.9230530675,((44:0.9962478142,(45:1.0844550191,46:2.2653615421):0.2767520459):0.5219566292,(47:1.5981625162,48:1.4136356731):0.9950161898):0.5024836172):0.4347568151,(((49:0.0462225816,50:0.0620663229):0.1140471719,51:0.1075092947):1.111384166,52:1.6041615842):0.425285854):0.2148005234,(((((36:0.1837782189,37:0.2068909293):0.06275334232,38:0.0712574266):0.7060315717,39:1.1930926162):0.2076248083,((41:0.4616792223,42:0.1770038185):0.06709679437,43:0.0887321440):1.318060016):0.4853305099,40:1.4439389904):0.4002826198):1.537544292):0.1026283765,23:1.2175421309):0.07582661732,21:0.9817054719):0.6781154907,(((((16:0.0335637360,17:0.0326138200):0.1689147939,18:0.1258250197):0.1787803182,19:0.3248890547):0.3608557119,20:0.6945450416):0.2557495982,(((((24:0.0635450368,25:0.1770957494):0.2313723441,26:0.5768464238):0.07474336515,27:0.1769554137):0.2578808324,(28:1.1806807222,29:0.7429709586):0.275219412):0.1966160115,(((30:0.4003486307,31:0.2766213033):0.2365170162,(33:0.2403938431,34:0.3241351217):0.09954467545):0.1340428921,32:0.7767166829):0.1581684186):0.5568174101):0.1790437827):0.3532478856,15:0.9213815591):0.3543784272):0.1711250138):0.09412228547):0.07656397815):0.09239311419):0.08750505735);
 best_tree_BIC: (0:0.2814010837,1:0.1815769936,(2:0.2298632569,(3:0.4490994671,((4:0.2655402516,5:0.4826367691):0.3330929028,((6:0.5609050666,7:0.5150533416):0.1729923002,(((((8:0.0713602579,9:0.0419337633):0.272641105,10:0.2843081182):0.3593923832,11:0.8388990512):0.2603679142,(12:0.0264193753,13:0.0289683135):0.7744935953):0.2019611911,((((((14:2.7239062328,22:1.1341442810):0.1374836093,(((35:3.9230530675,((44:0.9962478142,(45:1.0844550191,46:2.2653615421):0.2767520459):0.5219566292,(47:1.5981625162,48:1.4136356731):0.9950161898):0.5024836172):0.4347568151,(((49:0.0462225816,50:0.0620663229):0.1140471719,51:0.1075092947):1.111384166,52:1.6041615842):0.425285854):0.2148005234,(((((36:0.1837782189,37:0.2068909293):0.06275334232,38:0.0712574266):0.7060315717,39:1.1930926162):0.2076248083,((41:0.4616792223,42:0.1770038185):0.06709679437,43:0.0887321440):1.318060016):0.4853305099,40:1.4439389904):0.4002826198):1.537544292):0.1026283765,23:1.2175421309):0.07582661732,21:0.9817054719):0.6781154907,(((((16:0.0335637360,17:0.0326138200):0.1689147939,18:0.1258250197):0.1787803182,19:0.3248890547):0.3608557119,20:0.6945450416):0.2557495982,(((((24:0.0635450368,25:0.1770957494):0.2313723441,26:0.5768464238):0.07474336515,27:0.1769554137):0.2578808324,(28:1.1806807222,29:0.7429709586):0.275219412):0.1966160115,(((30:0.4003486307,31:0.2766213033):0.2365170162,(33:0.2403938431,34:0.3241351217):0.09954467545):0.1340428921,32:0.7767166829):0.1581684186):0.5568174101):0.1790437827):0.3532478856,15:0.9213815591):0.3543784272):0.1711250138):0.09412228547):0.07656397815):0.09239311419):0.08750505735);
 boot_consense_logl: 0
 contree_rfdist: -1
part2:
 3DI: -15597.19843 1 16.67988652
 3DI+F: -15345.29262 20 16.95812087
 3DI+F+G4: -15112.76388 21 20.5359247
 3DI+F+R2: -15137.97395 22 19.44183254
 3DI+F+R3: -15105.60909 24 20.41960261
 3DI+F+R4: -15098.6881 26 20.91581848
 3DI+F+R5: -15086.87238 28 32.78442795
 3DI+F+R6: -15098.44659 30 21.0293651
 3DI+G4: -15392.30532 2 19.22208071
 3DI+R2: -15412.84081 3 18.5817574
 3DI+R3: -15385.59751 5 19.30509602
 3DI+R4: -15378.16448 7 20.01848099
 3DI+R5: -15372.39308 9 26.66221662
 Blosum62: -19287.67537 1 16.64766422
 Blosum62+F: -16443.24978 20 19.93858937
 Blosum62+F+G4: -16072.12271 21 28.78962861
 Blosum62+F+R2: -16113.31672 22 25.47264351
 Blosum62+F+R3: -16067.86454 24 27.24268443
 Blosum62+F+R4: -16057.00476 26 28.3578882
 Blosum62+F+R5: -16034.19187 28 54.5058253
 Blosum62+F+R6: -16036.03312 30 48.19324468
 Blosum62+G4: -18830.56644 2 23.96753165
 Blosum62+R2: -18902.12013 3 22.70233935
 Blosum62+R3: -18825.94187 5 25.06887282
 Blosum62+R4: -18814.9225 7 25.32625928
 Blosum62+R5: -18787.92504 9 50.43932184
 Blosum62+R6: -18787.83409 11 50.69349957
 DCMut: -19639.61938 1 19.6363473
 DCMut+F: -16887.68907 20 23.87321832
 DCMut+F+G4: -16434.20936 21 38.73446505
 DCMut+F+R2: -16498.78355 22 32.90127596
 DCMut+F+R3: -16437.76287 24 34.85446478
 DCMut+F+R4: -16402.82831 26 67.95147198
 DCMut+F+R5: -16396.15432 28 78.81688882
 DCMut+F+R6: -16398.56172 30 72.55382877
 DCMut+G4: -19132.8254 2 33.0968037
 DCMut+R2: -19225.62419 3 26.4858839
 DCMut+R3: -19142.38232 5 31.28640885
 DCMut+R4: -19116.40683 7 35.75542335
 DCMut+R5: -19075.67774 9 86.52239217
 DCMut+R6: -19074.07373 11 88.67914351
 Dayhoff: -19652.75826 1 19.70047961
 Dayhoff+F: -16895.97243 20 23.978386
 Dayhoff+F+G4: -16440.74282 21 38.92941633
 Dayhoff+F+R2: -16505.56992 22 33.05033676
 Dayhoff+F+R3: -16444.23505 24 35.00564236
 Dayhoff+F+R4: -16409.32877 26 68.283619
 Dayhoff+F+R5: -16402.78954 28 79.11021891
 Dayhoff+G4: -19143.06001 2 33.19716196
 Dayhoff+R2: -19236.20541 3 26.60445486
 Dayhoff+R3: -19152.72622 5 31.3998638
 Dayhoff+R4: -19126.83447 7 35.41867116
 Dayhoff+R5: -19085.90019 9 86.89511943
 Dayhoff+R6: -19084.32255 11 89.18198348
 EHO+F: -16724.65847 22 26.76436675
 EHO+F+G: -16348.11399 23 44.55121468
 EHO+F+R2: -16401.69359 24 37.92871738
 EHO+F+R3: -16347.28221 26 40.05528674
 EHO+F+R4: -16329.57525 28 63.97566808
 EHO+F+R5: -16319.45638 30 79.72517884
 EHO+F+R6: -16322.1915 32 65.91083513
 EHO+FU: -19854.84628 3 18.62028228
 EHO+FU+G: -19319.95518 4 35.12847189
 EHO+FU+R2: -19420.81857 5 28.74844946
 EHO+FU+R3: -19329.60266 7 33.49670926
 EHO+FU+R4: -19305.99679 9 42.31527833
 EHO+FU+R5: -19280.41166 11 85.88215616
 EHO+FU+R6: -19277.5873 13 83.66854507
 EX2+F: -16594.09902 21 31.47193112
 EX2+F+G: -16302.87969 22 48.46673093
 EX2+F+R2: -16337.00826 23 42.03964276
 EX2+F+R3: -16306.26099 25 43.62107335
 EX2+F+R4: -16295.03415 27 53.54955337
 EX2+F+R5: -16282.36133 29 83.77781301
 EX2+F+R6: -16286.48477 31 54.93581192
 EX2+FU: -19764.11108 2 18.81100721
 EX2+FU+G: -19474.73226 3 43.64399358
 EX2+FU+R2: -19542.27349 4 28.27789265
 EX2+FU+R3: -19501.43177 6 31.51452764
 EX2+FU+R4: -19440.41128 8 55.32513777
 EX2+FU+R5: -19434.15427 10 56.08552762
 EX3+F: -16558.94692 22 33.53704443
 EX3+F+G: -16269.94594 23 55.87500046
 EX3+F+R2: -16307.82208 24 46.26985593
 EX3+F+R3: -16272.45551 26 51.19674787
 EX3+F+R4: -16264.96194 28 56.81180048
 EX3+F+R5: -16253.92406 30 89.86503243
 EX3+F+R6: -16255.96577 32 61.91732083
 EX3+FU: -19694.72648 3 18.70938218
 EX3+FU+G: -19425.2189 4 40.29323183
 EX3+FU+R2: -19457.31077 5 32.58729318
 EX3+FU+R3: -19433.18221 7 30.58642031
 EX3+FU+R4: -19396.45944 9 67.5984318
 EX3+FU+R5: -19382.22417 11 79.09630672
 EX3+FU+R6: -19382.44127 13 68.46466629
 EX_EHO+F: -16374.00304 25 34.5946677
 EX_EHO+F+G: -16197.51804 26 46.07951147
 EX_EHO+F+R2: -16218.99213 27 41.13928365
 EX_EHO+F+R3: -16196.09558 29 43.27756585
 EX_EHO+F+R4: -16188.82412 31 45.80999638
 EX_EHO+F+R5: -16177.45754 33 78.54480934
 EX_EHO+F+R6: -16184.4619 35 46.22646596
 EX_EHO+FU: -19522.19047 6 19.48998368
 EX_EHO+FU+G: -19235.46033 7 47.98292563
 EX_EHO+FU+R2: -19261.24251 8 57.07868696
 EX_EHO+FU+R3: -19218.00048 10 59.22338934
 EX_EHO+FU+R4: -19201.25847 12 58.61299938
 EX_EHO+FU+R5: -19195.90696 14 59.0522105
 JTT: -19664.95704 1 17.94027176
 JTT+F: -16835.37128 20 22.12919763
 JTT+F+G4: -16386.21834 21 37.15369167
 JTT+F+R2: -16448.45136 22 28.75430879
 JTT+F+R3: -16390.39736 24 32.52432036
 JTT+F+R4: -16364.47311 26 57.68892111
 JTT+F+R5: -16349.11997 28 69.75945406
 JTT+F+R6: -16348.77935 30 65.31094385
 JTT+G4: -19192.56461 2 28.98376409
 JTT+R2: -19272.42767 3 24.54204325
 JTT+R3: -19192.19279 5 27.70385092
 JTT+R4: -19178.1845 7 28.54750813
 JTT+R5: -19139.31603 9 77.05871942
 JTT+R6: -19139.2687 11 77.33374539
 JTTDCMut: -19687.62276 1 18.06195405
 JTTDCMut+F: -16864.75699 20 22.2353966
 JTTDCMut+F+G4: -16407.58083 21 37.71044812
 JTTDCMut+F+R2: -16470.98936 22 29.03540753
 JTTDCMut+F+R3: -16412.46839 24 32.58239335
 JTTDCMut+F+R4: -16385.42897 26 58.68139929
 JTTDCMut+F+R5: -16370.29826 28 70.66004682
 JTTDCMut+F+R6: -16369.31878 30 67.3343502
 JTTDCMut+G4: -19208.83996 2 28.88905677
 JTTDCMut+R2: -19290.75366 3 24.69485755
 JTTDCMut+R3: -19208.22226 5 28.0587499
 JTTDCMut+R4: -19193.72072 7 28.81787647
 JTTDCMut+R5: -19154.54394 9 77.90427727
 JTTDCMut+R6: -19154.38334 11 78.82159544
 LG: -20081.07634 1 19.22234869
 LG+F: -16892.09873 20 24.13722407
 LG+F+G4: -16415.6872 21 42.58801341
 LG+F+I+G4: -16409.64098 22 41.95962324
 LG+F+R2: -16499.98105 22 35.21924407
 LG+F+R3: -16421.64821 24 37.62480479
 LG+F+R4: -16408.29069 26 44.00014882
 LG+F+R5: -16387.52108 28 76.13373619
 LG+F+R6: -16386.11137 30 68.14937174
 LG+G4: -19516.37232 2 32.69226669
 LG+I+G4: -19511.79934 3 32.8886255
 LG+R2: -19613.61037 3 27.68759459
 LG+R3: -19525.67748 5 30.45021638
 LG+R4: -19504.07702 7 33.9280666
 LG+R5: -19468.84044 9 81.00932323
 LG+R6: -19468.65876 11 81.9557748
 PMB: -19084.46045 1 16.27411146
 PMB+F: -16375.33908 20 19.4642755
 PMB+F+G4: -16037.03428 21 27.08313237
 PMB+F+R2: -16071.60507 22 24.58819988
 PMB+F+R3: -16030.50648 24 25.7031176
 PMB+F+R4: -16022.85803 26 26.97969778
 PMB+F+R5: -15998.17218 28 51.93241977
 PMB+F+R6: -15999.66327 30 46.48039052
 PMB+G4: -18691.56649 2 22.59534047
 PMB+R2: -18748.0553 3 21.11050996
 PMB+R3: -18690.8549 5 23.11420298
 PMB+R4: -18679.01916 7 23.47655059
 PMB+R5: -18649.73979 9 49.64513334
 PMB+R6: -18678.74309 11 23.80728635
 PhyloTree!newick: (0:0.1785982789,1:0.1152424081,(2:0.1458885001,(3:0.2850322778,((4:0.1685318024,5:0.3063175700):0.2114057925,((6:0.3559925146,7:0.3268915638):0.1097939164,(((((8:0.0452905833,9:0.0266143179):0.1730385379,10:0.1804433012):0.2280974197,11:0.5324283925):0.1652490483,(12:0.0167677217,13:0.0183854692):0.4915518489):0.128179752,((((((14:1.7287956333,22:0.7198132065):0.08725743224,(((35:2.4898643464,((44:0.6322937442,(45:0.6882766666,46:1.4377687067):0.1756476498):0.3312729088,(47:1.0143140563,48:0.8971994519):0.6315120626):0.3189138717):0.2759293526,(((49:0.0293363246,50:0.0393919539):0.07238290747,51:0.0682334793):0.7053679276,52:1.0181215157):0.2699183688):0.1363285572,(((((36:0.1166394713,37:0.1313085342):0.03982798777,38:0.0452253187):0.4481007036,39:0.7572262510):0.1317743091,((41:0.2930163357,42:0.1123399272):0.04258466893,43:0.0563160880):0.8365399559):0.3080272208,40:0.9164322146):0.2540494372):0.9758411751):0.06513568164,23:0.7727437508):0.04812527073,21:0.6230640810):0.4303830596,(((((16:0.0213020696,17:0.0206991817):0.1072060242,18:0.0798580149):0.1134674278,19:0.2061990137):0.229026158,20:0.4408104878):0.162317918,(((((24:0.0403304566,25:0.1123982735):0.1468462803,26:0.3661100981):0.0474377575,27:0.1123092061):0.1636705594,(28:0.7493487304,29:0.4715452145):0.1746749254):0.1247872991,(((30:0.2540913323,31:0.1755646708):0.1501114759,(33:0.1525720016,34:0.2057205114):0.06317853316):0.08507369448,32:0.4929627875):0.1003855669):0.3533981809):0.1136346419):0.2241976596,15:0.5847779918):0.2249151864):0.1086087961):0.0597370769):0.04859325532):0.05863961484):0.05553728654);
 Poisson: -18409.56182 1 14.99173875
 Poisson+F: -16039.16299 20 16.93480746
 Poisson+F+G4: -15838.4686 21 19.8497608
 Poisson+F+R2: -15851.14557 22 19.08768315
 Poisson+F+R3: -15823.4259 24 19.56221776
 Poisson+F+R4: -15821.09398 26 20.04373667
 Poisson+FQ: -18409.56171 1 14.98955202
 Poisson+FQ+G4: -18210.86006 2 16.77073192
 Poisson+FQ+R2: -18221.94007 3 16.63189568
 Poisson+FQ+R3: -18196.84366 5 17.04206445
 Poisson+FQ+R4: -18193.88265 7 17.20027151
 Poisson+G4: -18210.86015 2 16.77779772
 Poisson+R2: -18221.93931 3 16.63133361
 Poisson+R3: -18196.97488 5 16.95810398
 Poisson+R4: -18193.88109 7 17.20041743
 RateFree3!prop: 0.1009841185, 0.417209156, 0.4818067255
 RateFree3!rates: 0.1536620517, 0.6551478132, 1.476004525
 RateFree5!prop: 0.06784736789, 0.2279779013, 0.3885975289, 0.2788787517, 0.03669845023
 RateFree5!rates: 0.06934052649, 0.2759511302, 0.5622524115, 1.044781728, 11.51349291
 RateGamma!gamma_shape: 1.962276045
 RateGammaInvar!gamma_shape: 1.066607263
 RateGammaInvar!p_invar: 0.009970375114
 StopRule!curIteration: 0
 StopRule!start_real_time: 1699425422
 StopRule!time_vec: 
 WAG: -19372.84575 1 18.3346786
 WAG+F: -16632.05092 20 21.50352374
 WAG+F+G4: -16217.51599 21 35.11589963
 WAG+F+R2: -16276.66336 22 28.08021302
 WAG+F+R3: -16221.45651 24 31.48043793
 WAG+F+R4: -16198.41906 26 52.03398576
 WAG+F+R5: -16185.33294 28 63.6267323
 WAG+F+R6: -16185.16262 30 59.49914054
 WAG+G4: -18946.67909 2 26.81641294
 WAG+R2: -19010.64269 3 24.4613209
 WAG+R3: -18943.31658 5 26.4860794
 WAG+R4: -18930.5321 7 27.27851935
 WAG+R5: -18896.34062 9 64.64123503
 WAG+R6: -18896.29293 11 64.84924681
 best_model_AIC: 3DI+F+R5
 best_model_AICc: 3DI+F+R5
 best_model_BIC: 3DI+F+R5
 best_model_list_BIC: 3DI+F+R5 3DI+F+G4 3DI+F+R4 3DI+F+R3 3DI+F+R6 3DI+F+R2 3DI+G4 3DI+R4 3DI+R3 3DI+R5 3DI+F 3DI+R2 3DI 3DI Poisson+F+R3 Poisson+F+R3 Poisson+F+R4 Poisson+F+R4 Poisson+F+G4 Poisson+F+G4 Poisson+F+R2 Poisson+F+R2 PMB+F+R5 PMB+F+R6 Poisson+F Poisson+F PMB+F+G4 PMB+F+R4 PMB+F+R3 Blosum62+F+R5 Blosum62+F+R6 Blosum62+F+G4 Blosum62+F+R4 PMB+F+R2 Blosum62+F+R3 Blosum62+F+R2 WAG+F+R5 EX_EHO+F+G WAG+F+R4 WAG+F+R6 EX_EHO+F+R5 WAG+F+G4 EX_EHO+F+R4 EX_EHO+F+R3 EX_EHO+F+R6 WAG+F+R3 EX_EHO+F+R2 EX3+F+G WAG+F+R2 EX3+F+R5 EX3+F+R4 EX3+F+R3 EX3+F+R6 EX2+F+G EX2+F+R5 EX2+F+R4 EX3+F+R2 EX2+F+R3 EX2+F+R6 EX2+F+R2 EHO+F+R5 EHO+F+R4 EHO+F+G EHO+F+R6 EHO+F+R3 PMB+F JTT+F+R5 JTT+F+R6 JTT+F+R4 JTT+F+G4 EX_EHO+F JTTDCMut+F+R5 JTTDCMut+F+R6 JTT+F+R3 JTTDCMut+F+R4 JTTDCMut+F+G4 LG+F+R5 EHO+F+R2 LG+F+G4 LG+F+R6 DCMut+F+R5 DCMut+F+R4 JTTDCMut+F+R3 LG+F+R4 Dayhoff+F+R4 Dayhoff+F+R5 DCMut+F+R6 LG+F+R3 DCMut+F+G4 Blosum62+F Dayhoff+F+G4 DCMut+F+R3 JTT+F+R2 Dayhoff+F+R3 JTTDCMut+F+R2 DCMut+F+R2 LG+F+R2 Dayhoff+F+R2 EX3+F EX2+F WAG+F EHO+F JTT+F JTTDCMut+F DCMut+F LG+F Dayhoff+F Poisson+FQ+R3 Poisson+FQ+R3 Poisson+R3 Poisson+R3 Poisson+R4 Poisson+R4 Poisson+FQ+R4 Poisson+FQ+R4 Poisson+FQ+G4 Poisson+FQ+G4 Poisson+G4 Poisson+G4 Poisson+R2 Poisson+R2 Poisson+FQ+R2 Poisson+FQ+R2 Poisson+FQ Poisson+FQ Poisson Poisson PMB+R5 PMB+G4 PMB+R4 PMB+R3 PMB+R6 PMB+R2 Blosum62+R5 Blosum62+R6 Blosum62+G4 Blosum62+R4 Blosum62+R3 Blosum62+R2 WAG+R5 WAG+R6 WAG+G4 WAG+R4 WAG+R3 WAG+R2 PMB DCMut+R5 DCMut+R6 Dayhoff+R5 Dayhoff+R6 DCMut+G4 DCMut+R4 Dayhoff+G4 Dayhoff+R4 DCMut+R3 JTT+R5 Dayhoff+R3 JTT+R6 JTTDCMut+R5 JTTDCMut+R6 JTT+G4 JTT+R4 JTT+R3 JTTDCMut+G4 JTTDCMut+R4 JTTDCMut+R3 DCMut+R2 EX_EHO+FU+R4 EX_EHO+FU+R5 Dayhoff+R2 EX_EHO+FU+R3 EX_EHO+FU+G JTT+R2 EX_EHO+FU+R2 Blosum62 JTTDCMut+R2 EHO+FU+R5 EHO+FU+R6 EHO+FU+G EHO+FU+R4 EHO+FU+R3 WAG EX3+FU+R5 EX3+FU+R6 EX3+FU+R4 EHO+FU+R2 EX3+FU+G EX3+FU+R3 EX2+FU+R4 EX2+FU+R5 EX3+FU+R2 EX2+FU+G LG+R5 LG+R6 EX2+FU+R3 LG+G4 LG+R4 EX_EHO+FU LG+R3 EX2+FU+R2 LG+R2 DCMut Dayhoff JTT JTTDCMut EX3+FU EX2+FU EHO+FU LG
 best_score_AIC: 30229.74475
 best_score_AICc: 30231.87599
 best_score_BIC: 30360.5971
 best_tree_AIC: (0:0.1785982789,1:0.1152424081,(2:0.1458885001,(3:0.2850322778,((4:0.1685318024,5:0.3063175700):0.2114057925,((6:0.3559925146,7:0.3268915638):0.1097939164,(((((8:0.0452905833,9:0.0266143179):0.1730385379,10:0.1804433012):0.2280974197,11:0.5324283925):0.1652490483,(12:0.0167677217,13:0.0183854692):0.4915518489):0.128179752,((((((14:1.7287956333,22:0.7198132065):0.08725743224,(((35:2.4898643464,((44:0.6322937442,(45:0.6882766666,46:1.4377687067):0.1756476498):0.3312729088,(47:1.0143140563,48:0.8971994519):0.6315120626):0.3189138717):0.2759293526,(((49:0.0293363246,50:0.0393919539):0.07238290747,51:0.0682334793):0.7053679276,52:1.0181215157):0.2699183688):0.1363285572,(((((36:0.1166394713,37:0.1313085342):0.03982798777,38:0.0452253187):0.4481007036,39:0.7572262510):0.1317743091,((41:0.2930163357,42:0.1123399272):0.04258466893,43:0.0563160880):0.8365399559):0.3080272208,40:0.9164322146):0.2540494372):0.9758411751):0.06513568164,23:0.7727437508):0.04812527073,21:0.6230640810):0.4303830596,(((((16:0.0213020696,17:0.0206991817):0.1072060242,18:0.0798580149):0.1134674278,19:0.2061990137):0.229026158,20:0.4408104878):0.162317918,(((((24:0.0403304566,25:0.1123982735):0.1468462803,26:0.3661100981):0.0474377575,27:0.1123092061):0.1636705594,(28:0.7493487304,29:0.4715452145):0.1746749254):0.1247872991,(((30:0.2540913323,31:0.1755646708):0.1501114759,(33:0.1525720016,34:0.2057205114):0.06317853316):0.08507369448,32:0.4929627875):0.1003855669):0.3533981809):0.1136346419):0.2241976596,15:0.5847779918):0.2249151864):0.1086087961):0.0597370769):0.04859325532):0.05863961484):0.05553728654);
 best_tree_AICc: (0:0.1785982789,1:0.1152424081,(2:0.1458885001,(3:0.2850322778,((4:0.1685318024,5:0.3063175700):0.2114057925,((6:0.3559925146,7:0.3268915638):0.1097939164,(((((8:0.0452905833,9:0.0266143179):0.1730385379,10:0.1804433012):0.2280974197,11:0.5324283925):0.1652490483,(12:0.0167677217,13:0.0183854692):0.4915518489):0.128179752,((((((14:1.7287956333,22:0.7198132065):0.08725743224,(((35:2.4898643464,((44:0.6322937442,(45:0.6882766666,46:1.4377687067):0.1756476498):0.3312729088,(47:1.0143140563,48:0.8971994519):0.6315120626):0.3189138717):0.2759293526,(((49:0.0293363246,50:0.0393919539):0.07238290747,51:0.0682334793):0.7053679276,52:1.0181215157):0.2699183688):0.1363285572,(((((36:0.1166394713,37:0.1313085342):0.03982798777,38:0.0452253187):0.4481007036,39:0.7572262510):0.1317743091,((41:0.2930163357,42:0.1123399272):0.04258466893,43:0.0563160880):0.8365399559):0.3080272208,40:0.9164322146):0.2540494372):0.9758411751):0.06513568164,23:0.7727437508):0.04812527073,21:0.6230640810):0.4303830596,(((((16:0.0213020696,17:0.0206991817):0.1072060242,18:0.0798580149):0.1134674278,19:0.2061990137):0.229026158,20:0.4408104878):0.162317918,(((((24:0.0403304566,25:0.1123982735):0.1468462803,26:0.3661100981):0.0474377575,27:0.1123092061):0.1636705594,(28:0.7493487304,29:0.4715452145):0.1746749254):0.1247872991,(((30:0.2540913323,31:0.1755646708):0.1501114759,(33:0.1525720016,34:0.2057205114):0.06317853316):0.08507369448,32:0.4929627875):0.1003855669):0.3533981809):0.1136346419):0.2241976596,15:0.5847779918):0.2249151864):0.1086087961):0.0597370769):0.04859325532):0.05863961484):0.05553728654);
 best_tree_BIC: (0:0.1785982789,1:0.1152424081,(2:0.1458885001,(3:0.2850322778,((4:0.1685318024,5:0.3063175700):0.2114057925,((6:0.3559925146,7:0.3268915638):0.1097939164,(((((8:0.0452905833,9:0.0266143179):0.1730385379,10:0.1804433012):0.2280974197,11:0.5324283925):0.1652490483,(12:0.0167677217,13:0.0183854692):0.4915518489):0.128179752,((((((14:1.7287956333,22:0.7198132065):0.08725743224,(((35:2.4898643464,((44:0.6322937442,(45:0.6882766666,46:1.4377687067):0.1756476498):0.3312729088,(47:1.0143140563,48:0.8971994519):0.6315120626):0.3189138717):0.2759293526,(((49:0.0293363246,50:0.0393919539):0.07238290747,51:0.0682334793):0.7053679276,52:1.0181215157):0.2699183688):0.1363285572,(((((36:0.1166394713,37:0.1313085342):0.03982798777,38:0.0452253187):0.4481007036,39:0.7572262510):0.1317743091,((41:0.2930163357,42:0.1123399272):0.04258466893,43:0.0563160880):0.8365399559):0.3080272208,40:0.9164322146):0.2540494372):0.9758411751):0.06513568164,23:0.7727437508):0.04812527073,21:0.6230640810):0.4303830596,(((((16:0.0213020696,17:0.0206991817):0.1072060242,18:0.0798580149):0.1134674278,19:0.2061990137):0.229026158,20:0.4408104878):0.162317918,(((((24:0.0403304566,25:0.1123982735):0.1468462803,26:0.3661100981):0.0474377575,27:0.1123092061):0.1636705594,(28:0.7493487304,29:0.4715452145):0.1746749254):0.1247872991,(((30:0.2540913323,31:0.1755646708):0.1501114759,(33:0.1525720016,34:0.2057205114):0.06317853316):0.08507369448,32:0.4929627875):0.1003855669):0.3533981809):0.1136346419):0.2241976596,15:0.5847779918):0.2249151864):0.1086087961):0.0597370769):0.04859325532):0.05863961484):0.05553728654);
 boot_consense_logl: 0
 contree_rfdist: -1
partition_type: 2
```
