## Supplementary material for "Tertiary-interaction characters enable fast, model-based structural phylogenetics beyond the twilight zone": partitions_v1.raxml.treefile

```
(1ji5_A.pdb:0.2675422370,1jig_A.pdb:0.1931512814,((1n1q_A.pdb:0.2061057511,2chp_A.pdb:0.4189535156)19.5/40:0.0702128601,((1qgh_A.pdb:0.2525832477,2ux1_A.pdb:0.4223581102)100/100:0.2905008841,((1ji4_A.pdb:0.4968969053,2fjc_A.pdb:0.4471300718)93.5/93:0.1427551439,(((((1dps_A.pdb:0.0693834490,1jts_A.pdb:0.0469276664)99.8/100:0.2662616272,1o9r_A.pdb:0.2563003451)98.7/99:0.3386438026,1uvh_A.pdb:0.6788198189)94.6/93:0.2386618678,(1tjo_A.pdb:0.0342719048,1tk6_A.pdb:0.0237301370)100/100:0.6253482229)65.6/69:0.1682406143,((((((2fzf_A.pdb:1.7610191670,(1lko_A.pdb:0.6261354074,1yuz_A.pdb:0.8059478251)79.7/86:0.2844775457)38.1/45:0.1978134486,3qhb_A.pdb:0.8669089245)95/55:0.3584709537,(1otk_A.pdb:2.4470153097,((((((1oqu_A.pdb:0.1239432996,(1r2f_A.pdb:0.2164722862,1uzr_A.pdb:0.1280426838)41.7/51:0.0586242427)100/100:0.6015438271,1mxr_A.pdb:0.9780222549)87.6/81:0.1768498315,((1jk0_A.pdb:0.4328809564,2uw2_A.pdb:0.1731755765)91.9/87:0.0585685316,1w68_A.pdb:0.0700218749)100/100:0.9267421790)98.1/98:0.4125530062,3ee4_A.pdb:1.1225105472)61.9/66:0.1946307558,((2inc_B.pdb:0.8696089286,(2inp_C.pdb:0.8476367168,1mty_B.pdb:1.6130829731)46.3/56:0.1585926397)96.7/97:0.4115806665,(1mty_D.pdb:1.0982644927,3dhg_A.pdb:1.0749634236)99.1/100:0.6384890276)100/100:0.7817234885)61.7/61:0.2503568182,(((2uw1_A.pdb:0.0419434119,2uw1_B.pdb:0.0604642451)77.6/76:0.1010705389,1afr_A.pdb:0.1177937517)100/100:0.8612956327,1za0_A.pdb:1.1672817937)74.4/79:0.2127066004)96/93:0.6305737653)91.1/88:0.4055940938)88.2/60:0.2581280118,(((((1lb3_A.pdb:0.0688421471,2za7_A.pdb:0.1646511244)99.9/100:0.2280920548,1bg7_A.pdb:0.5053356894)79.1/68:0.0752504479,1r03_A.pdb:0.1730388234)99.4/99:0.2551746228,(1z6o_A.pdb:0.9392383987,1z6o_M.pdb:0.5635170044)96.5/93:0.2352706132)26.2/70:0.1020408914,(((1eum_A.pdb:0.3651499694,1krq_A.pdb:0.2647206746)99.5/100:0.2320327473,(2jd7_A.pdb:0.2150848747,1vlg_A.pdb:0.2950745197)73.2/47:0.0899321772)45.8/44:0.1223882005,3e6s_A.pdb:0.6477320964)78.9/82:0.1846362051)99.1/99:0.3929524875)76.8/62:0.1826630297,((((1bcf_A.pdb:0.0318426252,3e1q_A.pdb:0.0391581979)99.7/100:0.1704693418,2fkz_A.pdb:0.1417189824)93.1/96:0.1362024102,1jgc_A.pdb:0.3432521832)99.7/99:0.3621026477,1nfv_A.pdb:0.6068717170)95.7/91:0.2383729574)99.1/86:0.3421750707,2vzb_A.pdb:0.7704459204)96/98:0.2495713030)95.6/94:0.1734967998)89.3/79:0.1228983705)86.6/74:0.1046355379)50.6/63:0.0564024124);
```
