## Supplementary material for "Tertiary-interaction characters enable fast, model-based structural phylogenetics beyond the twilight zone": partitions_v1.raxml.ufboot (part 1 of 3)

```
(1ji5_A.pdb:0.2532700000	(1jig_A.pdb:0.1489790000	((1n1q_A.pdb:0.1633350000	(((1ji4_A.pdb:0.5438380000	2fjc_A.pdb:0.5163550000):0.1167990000	((1tjo_A.pdb:0.0173830000	1tk6_A.pdb:0.0450300000):0.6186460000	((((((2fzf_A.pdb:1.4384010000	(1lko_A.pdb:0.5580700000	1yuz_A.pdb:0.6905000000):0.2634420000):0.2697450000	3qhb_A.pdb:0.8176170000):0.2745070000	(1otk_A.pdb:2.1520330000	(((((((1oqu_A.pdb:0.1927060000	1uzr_A.pdb:0.1220660000):0.0964289000	1r2f_A.pdb:0.1681150000):0.5892970000	1mxr_A.pdb:0.8899470000):0.0478211000	((1jk0_A.pdb:0.4353080000	2uw2_A.pdb:0.1698330000):0.0784868000	1w68_A.pdb:0.0474270000):0.9880520000):0.4302930000	((2inc_B.pdb:0.7041580000	(2inp_C.pdb:0.8674730000	1mty_B.pdb:1.3944180000):0.2924990000):0.4498030000	(1mty_D.pdb:1.2361300000	3dhg_A.pdb:0.8698310000):0.6653580000):0.7039610000):0.1839930000	(((2uw1_A.pdb:0.0504060000	2uw1_B.pdb:0.0495670000):0.1392950000	1afr_A.pdb:0.0841650000):0.9224470000	1za0_A.pdb:1.0062760000):0.3597130000):0.1269610000	3ee4_A.pdb:0.9748910000):0.4468460000):0.4008870000):0.2645700000	(((((1lb3_A.pdb:0.1225260000	2za7_A.pdb:0.1708570000):0.3425920000	1r03_A.pdb:0.1270630000):0.0550641000	1bg7_A.pdb:0.5723760000):0.3280700000	(1z6o_A.pdb:1.0709020000	1z6o_M.pdb:0.5135670000):0.1492380000):0.0922637000	((((1eum_A.pdb:0.3854180000	1krq_A.pdb:0.2154410000):0.1157380000	3e6s_A.pdb:0.6391840000):0.1738620000	2jd7_A.pdb:0.2443870000):0.0810083000	1vlg_A.pdb:0.2121840000):0.2230500000):0.3697440000):0.2416630000	((((1bcf_A.pdb:0.0183120000	3e1q_A.pdb:0.0248140000):0.1504560000	2fkz_A.pdb:0.1872030000):0.1303180000	1jgc_A.pdb:0.4041650000):0.4200360000	1nfv_A.pdb:0.5836910000):0.1687960000):0.1264580000	2vzb_A.pdb:0.8240300000):0.2265340000):0.3373520000):0.0473541000	(((1dps_A.pdb:0.0678190000	1jts_A.pdb:0.0504790000):0.1944710000	1o9r_A.pdb:0.3883960000):0.4179010000	1uvh_A.pdb:0.6876640000):0.4941390000):0.1585290000):0.0591321000	2chp_A.pdb:0.4311730000):0.1061360000):0.0340144000	(1qgh_A.pdb:0.2121890000	2ux1_A.pdb:0.4185860000):0.4675450000);
(1ji5_A.pdb:0.2927190000	1jig_A.pdb:0.1867780000	(((1n1q_A.pdb:0.1719840000	(((((1dps_A.pdb:0.0699090000	1jts_A.pdb:0.0421360000):0.2670170000	1o9r_A.pdb:0.2835620000):0.3734270000	1uvh_A.pdb:0.5970970000):0.2688450000	(1tjo_A.pdb:0.0349750000	1tk6_A.pdb:0.0422680000):0.4769720000):0.1065300000	(((((2fzf_A.pdb:1.7675950000	((1lko_A.pdb:0.5309050000	1yuz_A.pdb:1.0433060000):0.3664520000	3qhb_A.pdb:0.6839510000):0.3566230000):0.2168340000	(1otk_A.pdb:2.6648070000	((((((((1oqu_A.pdb:0.1998800000	1uzr_A.pdb:0.1522600000):0.0858087000	1r2f_A.pdb:0.1427960000):0.5945200000	1mxr_A.pdb:0.9573990000):0.3579200000	((1jk0_A.pdb:0.4434020000	2uw2_A.pdb:0.1696070000):0.0180066000	1w68_A.pdb:0.0721540000):0.8480530000):0.3794300000	((2inc_B.pdb:0.7860730000	(2inp_C.pdb:0.8695510000	1mty_B.pdb:1.7175630000):0.1621660000):0.6761640000	(1mty_D.pdb:1.0051620000	3dhg_A.pdb:1.0606340000):0.9245630000):0.4006130000):0.2535290000	3ee4_A.pdb:1.3180840000):0.3884170000	((2uw1_A.pdb:0.0430370000	2uw1_B.pdb:0.0693620000):0.0758278000	1afr_A.pdb:0.1367510000):0.9440870000):0.2476800000	1za0_A.pdb:1.0089540000):0.6073570000):0.6585120000):0.3420500000	((((1lb3_A.pdb:0.0725750000	2za7_A.pdb:0.2016610000):0.2019800000	(1bg7_A.pdb:0.5431250000	1r03_A.pdb:0.2191070000):0.0424381000):0.1800010000	(((1eum_A.pdb:0.4437570000	1krq_A.pdb:0.2020340000):0.1749730000	(2jd7_A.pdb:0.1744860000	1vlg_A.pdb:0.3323030000):0.0870225000):0.1414280000	3e6s_A.pdb:0.5775110000):0.2604610000):0.1094350000	(1z6o_A.pdb:0.8090370000	1z6o_M.pdb:0.5419180000):0.2115230000):0.1870450000):0.3963090000	((((1bcf_A.pdb:0.0319730000	3e1q_A.pdb:0.0221460000):0.2214210000	2fkz_A.pdb:0.1072510000):0.1681700000	1jgc_A.pdb:0.2581490000):0.3185220000	1nfv_A.pdb:0.5502760000):0.0255824000):0.6225850000	2vzb_A.pdb:0.7170540000):0.1839920000):0.1576300000):0.1048500000	2chp_A.pdb:0.2534450000):0.0440507000	((1qgh_A.pdb:0.2028090000	2ux1_A.pdb:0.3667470000):0.2271550000	(1ji4_A.pdb:0.4426770000	2fjc_A.pdb:0.4956040000):0.2021680000):0.1869760000):0.0710308000);
(1ji5_A.pdb:0.2868510000	1jig_A.pdb:0.1589360000	((1n1q_A.pdb:0.1932430000	((1qgh_A.pdb:0.3177890000	2ux1_A.pdb:0.4803160000):0.2868910000	((1ji4_A.pdb:0.4850200000	2fjc_A.pdb:0.3697510000):0.1735640000	(((((1dps_A.pdb:0.0897660000	1jts_A.pdb:0.0457420000):0.2413180000	1o9r_A.pdb:0.2495560000):0.3638830000	1uvh_A.pdb:0.8000130000):0.3174390000	(1tjo_A.pdb:0.0559360000	1tk6_A.pdb:0.0206720000):0.5858710000):0.1673750000	(((((2fzf_A.pdb:1.8802460000	(1lko_A.pdb:0.7427690000	1yuz_A.pdb:0.9080720000):0.2682560000):0.2640430000	3qhb_A.pdb:1.1591660000):0.1455620000	(1otk_A.pdb:2.0838900000	((((((1oqu_A.pdb:0.1021730000	(1r2f_A.pdb:0.2329580000	1uzr_A.pdb:0.1455760000):0.0412676000):0.5876100000	1mxr_A.pdb:0.9449290000):0.2444680000	((1jk0_A.pdb:0.4255720000	2uw2_A.pdb:0.1313240000):0.0853661000	1w68_A.pdb:0.0494000000):1.0182800000):0.3308510000	3ee4_A.pdb:1.0591950000):0.2647070000	((2inc_B.pdb:0.6562440000	(2inp_C.pdb:0.7316410000	1mty_B.pdb:1.6163140000):0.3325600000):0.5641650000	(1mty_D.pdb:1.2222720000	3dhg_A.pdb:0.9956660000):0.6471560000):0.7019690000):0.1535250000	(((2uw1_A.pdb:0.0439560000	2uw1_B.pdb:0.0490870000):0.1397300000	1afr_A.pdb:0.0989530000):0.9375670000	1za0_A.pdb:1.0228160000):0.2164730000):0.7715990000):0.4902580000):0.3399330000	(((((1bcf_A.pdb:0.0270360000	3e1q_A.pdb:0.0458330000):0.1713090000	2fkz_A.pdb:0.1382390000):0.1689040000	1jgc_A.pdb:0.3274090000):0.3564250000	((((1lb3_A.pdb:0.0711010000	2za7_A.pdb:0.2044730000):0.2562310000	(1bg7_A.pdb:0.5067230000	1r03_A.pdb:0.1702400000):0.0763368000):0.3627010000	(1z6o_A.pdb:0.8923840000	1z6o_M.pdb:0.5344770000):0.2328030000):0.0382151000	(((1eum_A.pdb:0.4263550000	1krq_A.pdb:0.2029850000):0.1078600000	3e6s_A.pdb:0.6686060000):0.0769856000	(2jd7_A.pdb:0.1411100000	1vlg_A.pdb:0.3540570000):0.1119670000):0.2303910000):0.3895030000):0.1877020000	1nfv_A.pdb:0.7352110000):0.1690000000):0.3928560000	2vzb_A.pdb:0.7885540000):0.0446428000):0.1861850000):0.1591800000):0.0738290000):0.0348921000	2chp_A.pdb:0.4241120000):0.0778791000);
(1ji5_A.pdb:0.2746810000	1jig_A.pdb:0.1619090000	((1n1q_A.pdb:0.2251760000	2chp_A.pdb:0.4802390000):0.1023310000	((1qgh_A.pdb:0.2461680000	2ux1_A.pdb:0.4150930000):0.1995070000	((1ji4_A.pdb:0.4414160000	2fjc_A.pdb:0.3736280000):0.1997240000	(((((1dps_A.pdb:0.0765090000	1jts_A.pdb:0.0283240000):0.2917860000	1o9r_A.pdb:0.2783570000):0.2598360000	1uvh_A.pdb:0.7246750000):0.2534050000	(1tjo_A.pdb:0.0266300000	1tk6_A.pdb:0.0628190000):0.4921170000):0.2816080000	(((((((2fzf_A.pdb:1.7081040000	1yuz_A.pdb:0.5569010000):0.0600253000	1lko_A.pdb:0.5500790000):0.2747910000	3qhb_A.pdb:0.9845030000):0.2570630000	(1otk_A.pdb:2.8582300000	((((((1oqu_A.pdb:0.0928360000	(1r2f_A.pdb:0.2158620000	1uzr_A.pdb:0.1090500000):0.0923871000):0.5745720000	1mxr_A.pdb:0.9787490000):0.2013960000	((1jk0_A.pdb:0.4354300000	2uw2_A.pdb:0.1949280000):0.0514002000	1w68_A.pdb:0.0637730000):0.9195450000):0.3703360000	((2inc_B.pdb:0.7557240000	(2inp_C.pdb:0.8126590000	1mty_B.pdb:1.4240580000):0.0630067000):0.5676310000	(1mty_D.pdb:1.1613500000	3dhg_A.pdb:1.0549100000):0.5723680000):0.6280860000):0.2388580000	3ee4_A.pdb:1.0099870000):0.2537170000	(((2uw1_A.pdb:0.0447470000	2uw1_B.pdb:0.0695920000):0.1053100000	1afr_A.pdb:0.1230200000):0.9680890000	1za0_A.pdb:1.2296520000):0.2660900000):0.5614260000):0.4872860000):0.2958580000	(((((1lb3_A.pdb:0.0594990000	2za7_A.pdb:0.1597000000):0.2001560000	1bg7_A.pdb:0.4511630000):0.1259950000	1r03_A.pdb:0.1703410000):0.4053200000	(1z6o_A.pdb:1.0170000000	1z6o_M.pdb:0.6171160000):0.1677960000):0.1255080000	((((1eum_A.pdb:0.3780050000	1krq_A.pdb:0.3564970000):0.1584520000	3e6s_A.pdb:0.6016730000):0.1005550000	2jd7_A.pdb:0.1570850000):0.1721170000	1vlg_A.pdb:0.2453350000):0.2480640000):0.3501010000):0.2490460000	((((1bcf_A.pdb:0.0426050000	3e1q_A.pdb:0.0311760000):0.1522240000	2fkz_A.pdb:0.1340870000):0.0861387000	1jgc_A.pdb:0.2804510000):0.4419980000	1nfv_A.pdb:0.4179240000):0.1654420000):0.3623430000	2vzb_A.pdb:0.7640250000):0.0650672000):0.2301210000):0.1081760000):0.1660710000):0.0313569000);
(1ji5_A.pdb:0.2219750000	1jig_A.pdb:0.1271410000	(1n1q_A.pdb:0.1742980000	((2chp_A.pdb:0.3848980000	(((((1dps_A.pdb:0.0760250000	1jts_A.pdb:0.0410680000):0.3300130000	1o9r_A.pdb:0.2101870000):0.4552220000	1uvh_A.pdb:0.8090510000):0.2501130000	(1tjo_A.pdb:0.0635500000	1tk6_A.pdb:0.0028170000):0.7833000000):0.1696620000	(2fzf_A.pdb:1.6772310000	(2vzb_A.pdb:0.5176090000	((((((1bcf_A.pdb:0.0248520000	3e1q_A.pdb:0.0414890000):0.1557250000	(2fkz_A.pdb:0.1426530000	1nfv_A.pdb:0.9601000000):0.0338962000):0.1813790000	1jgc_A.pdb:0.3180040000):0.5902990000	(((((1lb3_A.pdb:0.0775400000	2za7_A.pdb:0.1797980000):0.3059070000	1bg7_A.pdb:0.5011720000):0.0689582000	1r03_A.pdb:0.1339770000):0.3810250000	(1z6o_A.pdb:0.8905380000	1z6o_M.pdb:0.6757160000):0.2194760000):0.1404440000	((((1eum_A.pdb:0.4131580000	1krq_A.pdb:0.1838670000):0.1428480000	3e6s_A.pdb:0.6279420000):0.1578300000	2jd7_A.pdb:0.1517060000):0.1371720000	1vlg_A.pdb:0.2030940000):0.2824450000):0.2149800000):0.1311950000	((1lko_A.pdb:0.5850130000	1yuz_A.pdb:1.1095360000):0.6416400000	3qhb_A.pdb:0.5590080000):0.6189490000):0.0828482000	(1otk_A.pdb:2.5161310000	(((((((1oqu_A.pdb:0.1210820000	(1r2f_A.pdb:0.2284530000	1uzr_A.pdb:0.1174020000):0.0702657000):0.5991080000	1mxr_A.pdb:0.8305640000):0.0717456000	((1jk0_A.pdb:0.4775210000	2uw2_A.pdb:0.1836380000):0.0723259000	1w68_A.pdb:0.0453250000):0.8345020000):0.4364220000	3ee4_A.pdb:1.1087900000):0.1621280000	((2inc_B.pdb:0.8747010000	(2inp_C.pdb:0.7507330000	1mty_B.pdb:1.7954080000):0.3266450000):0.3957530000	(1mty_D.pdb:0.9682880000	3dhg_A.pdb:1.1210600000):0.5162730000):0.7836990000):0.1515690000	((2uw1_A.pdb:0.0312720000	2uw1_B.pdb:0.0553510000):0.1140390000	1afr_A.pdb:0.0924860000):1.0976600000):0.2738430000	1za0_A.pdb:0.9724250000):0.3557190000):0.5184480000):0.2180980000):0.1951580000):0.3189740000):0.1116500000):0.0830760000	(((1qgh_A.pdb:0.3003510000	2ux1_A.pdb:0.3884780000):0.1444070000	1ji4_A.pdb:0.5915480000):0.1224950000	2fjc_A.pdb:0.6876000000):0.0973949000):0.0491969000):0.1230220000);
(1ji5_A.pdb:0.2649440000	(1jig_A.pdb:0.1738670000	(1n1q_A.pdb:0.1747010000	2chp_A.pdb:0.4716560000):0.1100280000):0.0533306000	((1qgh_A.pdb:0.1907260000	2ux1_A.pdb:0.4191020000):0.2615380000	((1ji4_A.pdb:0.4963550000	2fjc_A.pdb:0.3998150000):0.2372620000	(((((1dps_A.pdb:0.0678380000	1jts_A.pdb:0.0374230000):0.3633410000	1o9r_A.pdb:0.2672640000):0.2265720000	1uvh_A.pdb:0.8453500000):0.2184000000	(1tjo_A.pdb:0.0364700000	1tk6_A.pdb:0.0184560000):0.6385460000):0.2249970000	(((2fzf_A.pdb:1.9120430000	((((1lko_A.pdb:0.4518640000	1yuz_A.pdb:0.7039040000):0.5038450000	3qhb_A.pdb:0.6896840000):0.5376830000	(1otk_A.pdb:2.2502160000	(((((((1oqu_A.pdb:0.1928350000	1r2f_A.pdb:0.1733350000):0.0645150000	1uzr_A.pdb:0.0733600000):0.6444030000	1mxr_A.pdb:0.7884450000):0.3314550000	((1jk0_A.pdb:0.4334910000	2uw2_A.pdb:0.1740240000):0.0501052000	1w68_A.pdb:0.0616740000):0.7732820000):0.4837160000	((2inc_B.pdb:0.8884600000	(2inp_C.pdb:0.7979180000	1mty_B.pdb:1.7869120000):0.3229300000):0.4343890000	(1mty_D.pdb:1.1301690000	3dhg_A.pdb:0.9613270000):0.3766920000):0.9817580000):0.2986850000	(((2uw1_A.pdb:0.0538040000	2uw1_B.pdb:0.0721480000):0.0885119000	1afr_A.pdb:0.1226230000):0.7132320000	1za0_A.pdb:1.3152580000):0.2065770000):0.1920600000	3ee4_A.pdb:1.1157570000):0.7551580000):0.2455430000):0.3210970000	(((((1lb3_A.pdb:0.0745660000	2za7_A.pdb:0.1511920000):0.2753250000	(1bg7_A.pdb:0.6692460000	1r03_A.pdb:0.1360110000):0.0824128000):0.1743290000	(1z6o_A.pdb:1.1658190000	1z6o_M.pdb:0.6274530000):0.1479430000):0.1913830000	3e6s_A.pdb:0.6351010000):0.1400060000	((1eum_A.pdb:0.3407030000	1krq_A.pdb:0.2331340000):0.2122750000	(2jd7_A.pdb:0.1729460000	1vlg_A.pdb:0.2550940000):0.0950490000):0.1464620000):0.4315110000):0.0002758040):0.2020980000	((((1bcf_A.pdb:0.0284440000	3e1q_A.pdb:0.0440180000):0.1843040000	2fkz_A.pdb:0.1400350000):0.1713040000	1jgc_A.pdb:0.3074600000):0.4964230000	1nfv_A.pdb:0.5675880000):0.2201390000):0.4119410000	2vzb_A.pdb:0.7908060000):0.1871940000):0.2518080000):0.0802409000):0.0728251000);
(1ji5_A.pdb:0.3385100000	1jig_A.pdb:0.1953650000	((1n1q_A.pdb:0.1389640000	2chp_A.pdb:0.4823050000):0.0757857000	(((1qgh_A.pdb:0.3862750000	2ux1_A.pdb:0.3221100000):0.2286390000	(1ji4_A.pdb:0.6001530000	2fjc_A.pdb:0.4205950000):0.1324970000):0.0787246000	(((((1dps_A.pdb:0.0967640000	1jts_A.pdb:0.0267300000):0.2504660000	1o9r_A.pdb:0.2195490000):0.3069850000	1uvh_A.pdb:0.7208920000):0.1411730000	(1tjo_A.pdb:0.0511190000	1tk6_A.pdb:0.0070550000):0.5941220000):0.2182980000	(((((((2fzf_A.pdb:1.7083560000	1yuz_A.pdb:0.6308130000):0.1831530000	1lko_A.pdb:0.7651620000):0.6478690000	3qhb_A.pdb:0.9018510000):0.2176910000	(1otk_A.pdb:2.5711100000	((((((((1oqu_A.pdb:0.1704500000	1r2f_A.pdb:0.2513380000):0.0630139000	1uzr_A.pdb:0.1099230000):0.5910530000	1mxr_A.pdb:1.0402790000):0.3200020000	((1jk0_A.pdb:0.4206570000	2uw2_A.pdb:0.1374540000):0.0862378000	1w68_A.pdb:0.0473160000):0.9203100000):0.3820480000	3ee4_A.pdb:1.0246260000):0.2705240000	(((2inc_B.pdb:0.8387980000	2inp_C.pdb:0.9002660000):0.4284740000	1mty_B.pdb:1.3821620000):0.2023480000	(1mty_D.pdb:0.9635590000	3dhg_A.pdb:1.1584530000):0.7796220000):0.5892380000):0.4744320000	((2uw1_A.pdb:0.0415900000	2uw1_B.pdb:0.0644950000):0.1023150000	1afr_A.pdb:0.1078120000):0.8416310000):0.0357006000	1za0_A.pdb:1.1413640000):0.4458720000):0.5873080000):0.2029010000	(((((1lb3_A.pdb:0.0597330000	2za7_A.pdb:0.0936820000):0.2259150000	1bg7_A.pdb:0.6168410000):0.1249820000	1r03_A.pdb:0.1410100000):0.2045040000	(1z6o_A.pdb:0.9536160000	1z6o_M.pdb:0.5695860000):0.3052170000):0.1315120000	((((1eum_A.pdb:0.3665070000	1krq_A.pdb:0.2382050000):0.2224070000	1vlg_A.pdb:0.2510530000):0.0605978000	2jd7_A.pdb:0.2493760000):0.2376130000	3e6s_A.pdb:0.6327860000):0.2488510000):0.5060740000):0.2323360000	((((1bcf_A.pdb:0.0421740000	3e1q_A.pdb:0.0473260000):0.1785050000	2fkz_A.pdb:0.1842180000):0.2128130000	1jgc_A.pdb:0.3497550000):0.3897050000	1nfv_A.pdb:0.7315430000):0.1185340000):0.4563440000	2vzb_A.pdb:0.8298510000):0.1505150000):0.1871710000):0.1782070000):0.0336145000);
(1ji5_A.pdb:0.2522660000	1jig_A.pdb:0.2151310000	(1n1q_A.pdb:0.2173220000	(2chp_A.pdb:0.3652810000	((1qgh_A.pdb:0.2938950000	2ux1_A.pdb:0.5126370000):0.2599150000	(((1ji4_A.pdb:0.5108850000	2fjc_A.pdb:0.4813270000):0.0242174000	((1tjo_A.pdb:0.0264770000	1tk6_A.pdb:0.0253010000):0.8183720000	((((((2fzf_A.pdb:1.8804070000	(1lko_A.pdb:0.7212460000	1yuz_A.pdb:0.5974590000):0.2762970000):0.3423770000	3qhb_A.pdb:0.8665750000):0.3256330000	(1otk_A.pdb:2.9839790000	(((((1oqu_A.pdb:0.1812400000	1uzr_A.pdb:0.1660100000):0.0919968000	1r2f_A.pdb:0.1444930000):0.6790330000	(1mxr_A.pdb:1.0751120000	(1jk0_A.pdb:0.3767680000	(2uw2_A.pdb:0.1661780000	1w68_A.pdb:0.1162670000):0.1174260000):0.6457230000):0.1290750000):0.4983220000	(3ee4_A.pdb:1.0927670000	((2inc_B.pdb:0.7532500000	(2inp_C.pdb:0.8391240000	1mty_B.pdb:1.5252000000):0.1336150000):0.4860430000	(1mty_D.pdb:1.1839030000	3dhg_A.pdb:1.0696860000):0.3804820000):0.8081000000):0.1863730000):0.4554890000	(((2uw1_A.pdb:0.0589170000	2uw1_B.pdb:0.0393750000):0.1301520000	1afr_A.pdb:0.1106840000):0.7999470000	1za0_A.pdb:1.2536960000):0.1675440000):0.7386560000):0.4183300000):0.3042880000	(((((1lb3_A.pdb:0.0702530000	2za7_A.pdb:0.1843070000):0.2994670000	(1bg7_A.pdb:0.5959060000	1r03_A.pdb:0.1089760000):0.1294570000):0.2193510000	(1z6o_A.pdb:0.9989410000	1z6o_M.pdb:0.5108430000):0.2785110000):0.1859690000	3e6s_A.pdb:0.8058350000):0.0767081000	((1eum_A.pdb:0.3709030000	1krq_A.pdb:0.3105010000):0.1148610000	(2jd7_A.pdb:0.2729500000	1vlg_A.pdb:0.2530360000):0.1956550000):0.1353430000):0.3359370000):0.2248540000	((((1bcf_A.pdb:0.0320060000	3e1q_A.pdb:0.0403460000):0.1672650000	2fkz_A.pdb:0.2089390000):0.0387293000	1jgc_A.pdb:0.4288770000):0.4192630000	1nfv_A.pdb:0.6209630000):0.3927790000):0.2816910000	2vzb_A.pdb:0.7351920000):0.1480660000):0.4291410000):0.0467149000	(((1dps_A.pdb:0.0807590000	1jts_A.pdb:0.0238710000):0.1562550000	1o9r_A.pdb:0.3763920000):0.3143850000	1uvh_A.pdb:0.7771510000):0.4490980000):0.1712250000):0.0883745000):0.0646244000):0.0421420000);
(1ji5_A.pdb:0.2250000000	1jig_A.pdb:0.1295700000	(1n1q_A.pdb:0.1760220000	(2chp_A.pdb:0.4514430000	((((1qgh_A.pdb:0.2396150000	2ux1_A.pdb:0.3568400000):0.2507150000	1ji4_A.pdb:0.4897700000):0.1293120000	2fjc_A.pdb:0.4610870000):0.0048542300	(((((1dps_A.pdb:0.0517590000	1jts_A.pdb:0.0567620000):0.1972040000	1o9r_A.pdb:0.2455860000):0.4745350000	1uvh_A.pdb:0.5801250000):0.2856630000	(1tjo_A.pdb:0.0199070000	1tk6_A.pdb:0.0145820000):0.4790060000):0.1783520000	((((((2fzf_A.pdb:1.6328070000	(1lko_A.pdb:0.5718360000	1yuz_A.pdb:0.8136350000):0.3409540000):0.2186850000	3qhb_A.pdb:0.9467690000):0.2478430000	(1otk_A.pdb:2.5238440000	(((((((1oqu_A.pdb:0.1784620000	1uzr_A.pdb:0.1277150000):0.0782598000	1r2f_A.pdb:0.1347710000):0.5987880000	1mxr_A.pdb:0.8549840000):0.1727160000	((1jk0_A.pdb:0.4428420000	2uw2_A.pdb:0.1944850000):0.0577439000	1w68_A.pdb:0.0680830000):1.1081000000):0.2983860000	(3ee4_A.pdb:0.9360280000	((2inc_B.pdb:0.9316300000	(2inp_C.pdb:0.8857560000	1mty_B.pdb:1.7939910000):0.2232910000):0.5395360000	(1mty_D.pdb:1.3401770000	3dhg_A.pdb:0.9271630000):0.5574550000):0.7631020000):0.1413180000):0.3480920000	((2uw1_A.pdb:0.0352760000	2uw1_B.pdb:0.0588720000):0.1673700000	1afr_A.pdb:0.0826610000):0.8393070000):0.2422730000	1za0_A.pdb:1.3162700000):0.4948400000):0.3061380000):0.3523470000	(((((1lb3_A.pdb:0.0856840000	2za7_A.pdb:0.1285390000):0.2533470000	1bg7_A.pdb:0.4832430000):0.1097430000	1r03_A.pdb:0.1289180000):0.3709970000	(1z6o_A.pdb:0.9966750000	1z6o_M.pdb:0.6303490000):0.1092760000):0.1581610000	((((1eum_A.pdb:0.3309530000	1krq_A.pdb:0.2529750000):0.2132000000	3e6s_A.pdb:0.5868750000):0.1492690000	2jd7_A.pdb:0.1190390000):0.1353750000	1vlg_A.pdb:0.2280590000):0.1486590000):0.4727540000):0.3169730000	((((1bcf_A.pdb:0.0354360000	3e1q_A.pdb:0.0563400000):0.1371600000	2fkz_A.pdb:0.1287670000):0.1057450000	1jgc_A.pdb:0.3302000000):0.3598980000	1nfv_A.pdb:0.5087510000):0.1375420000):0.2376970000	2vzb_A.pdb:0.6693840000):0.1415730000):0.3035340000):0.0677998000):0.0763782000):0.0827011000);
(1ji5_A.pdb:0.3650840000	1jig_A.pdb:0.1422830000	(1n1q_A.pdb:0.2627910000	(2chp_A.pdb:0.4169810000	((1qgh_A.pdb:0.2969130000	2ux1_A.pdb:0.4292770000):0.2644520000	((1ji4_A.pdb:0.5008110000	2fjc_A.pdb:0.4082330000):0.1408520000	(((((1dps_A.pdb:0.0604570000	1jts_A.pdb:0.0431680000):0.2224900000	1o9r_A.pdb:0.2993990000):0.2532330000	1uvh_A.pdb:0.7371780000):0.1825640000	(1tjo_A.pdb:0.0183080000	1tk6_A.pdb:0.0245240000):0.7372410000):0.1855870000	((((((2fzf_A.pdb:1.7289950000	(1lko_A.pdb:0.7710830000	1yuz_A.pdb:0.9000540000):0.3823670000):0.1386170000	3qhb_A.pdb:0.7080500000):0.3650250000	(1otk_A.pdb:2.8421820000	((((((1oqu_A.pdb:0.1350630000	(1r2f_A.pdb:0.2158950000	1uzr_A.pdb:0.1281230000):0.0711173000):0.4305390000	1mxr_A.pdb:0.9576870000):0.2621900000	((1jk0_A.pdb:0.4192010000	2uw2_A.pdb:0.1149760000):0.0701337000	1w68_A.pdb:0.0709730000):0.8751330000):0.4183070000	(((2uw1_A.pdb:0.0611910000	2uw1_B.pdb:0.0524650000):0.0711085000	1afr_A.pdb:0.1268810000):0.9719880000	1za0_A.pdb:1.2396710000):0.3771760000):0.1890130000	3ee4_A.pdb:1.1644000000):0.0509417000	((2inc_B.pdb:0.7416150000	(2inp_C.pdb:0.8523600000	1mty_B.pdb:1.5062260000):0.1496760000):0.4631240000	(1mty_D.pdb:1.2548970000	3dhg_A.pdb:1.1317150000):0.5923650000):0.4325480000):0.6680910000):0.5654770000):0.2612300000	(((((1lb3_A.pdb:0.0572990000	2za7_A.pdb:0.1816870000):0.1717230000	1bg7_A.pdb:0.6122210000):0.0992001000	1r03_A.pdb:0.1256660000):0.3061900000	(1z6o_A.pdb:0.8928280000	1z6o_M.pdb:0.4672580000):0.2169240000):0.0738789000	((((1eum_A.pdb:0.3260750000	1krq_A.pdb:0.2834890000):0.2707200000	2jd7_A.pdb:0.2226270000):0.0835353000	1vlg_A.pdb:0.2325890000):0.2381120000	3e6s_A.pdb:0.6206040000):0.1859360000):0.2742630000):0.1514680000	((((1bcf_A.pdb:0.0568480000	3e1q_A.pdb:0.0274750000):0.2248960000	2fkz_A.pdb:0.1122780000):0.0848341000	1jgc_A.pdb:0.4633780000):0.3186590000	1nfv_A.pdb:0.6957430000):0.1490530000):0.4233610000	2vzb_A.pdb:0.7634400000):0.1039480000):0.1472360000):0.1487100000):0.0751043000):0.0795770000):0.0634001000);
(1ji5_A.pdb:0.2026710000	(1jig_A.pdb:0.1916540000	1n1q_A.pdb:0.1942710000):0.0675644000	(2chp_A.pdb:0.3762190000	((1qgh_A.pdb:0.2341230000	2ux1_A.pdb:0.4165310000):0.2265220000	((1ji4_A.pdb:0.4341280000	2fjc_A.pdb:0.3549180000):0.1494600000	(((((1dps_A.pdb:0.0823640000	1jts_A.pdb:0.0520750000):0.2916520000	1o9r_A.pdb:0.2102860000):0.4401660000	1uvh_A.pdb:0.6304540000):0.1787060000	(1tjo_A.pdb:0.0390530000	1tk6_A.pdb:0.0268980000):0.4861060000):0.1678810000	((((((2fzf_A.pdb:1.5591310000	(1lko_A.pdb:0.4971860000	1yuz_A.pdb:1.0773090000):0.4331700000):0.3126650000	(1otk_A.pdb:2.4204430000	(((((((1oqu_A.pdb:0.1818720000	1r2f_A.pdb:0.1903150000):0.0467002000	1uzr_A.pdb:0.0855720000):0.5695760000	1mxr_A.pdb:0.9384320000):0.2142980000	((1jk0_A.pdb:0.4493950000	2uw2_A.pdb:0.1285720000):0.0375274000	1w68_A.pdb:0.0878210000):0.9299000000):0.4087400000	(((2uw1_A.pdb:0.0537230000	2uw1_B.pdb:0.0656940000):0.0950202000	1afr_A.pdb:0.0913190000):0.8830440000	1za0_A.pdb:1.3482020000):0.6224210000):0.1847390000	((2inc_B.pdb:0.7260470000	(2inp_C.pdb:0.8696200000	1mty_B.pdb:1.5336560000):0.2742870000):0.3977490000	(1mty_D.pdb:1.1763480000	3dhg_A.pdb:1.2722860000):0.6149930000):0.7524310000):0.0903159000	3ee4_A.pdb:0.8611860000):0.9199250000):0.5009640000):0.0897031000	3qhb_A.pdb:1.2430570000):0.1521310000	((((1lb3_A.pdb:0.0974740000	2za7_A.pdb:0.1775250000):0.1763370000	(1bg7_A.pdb:0.5064170000	1r03_A.pdb:0.2643400000):0.0921151000):0.1485620000	(((1eum_A.pdb:0.4360360000	1krq_A.pdb:0.2512620000):0.2115060000	(2jd7_A.pdb:0.1861710000	1vlg_A.pdb:0.2928940000):0.1751450000):0.0853298000	3e6s_A.pdb:0.6204490000):0.2931190000):0.1231060000	(1z6o_A.pdb:0.9327870000	1z6o_M.pdb:0.6335960000):0.1048990000):0.3729230000):0.1940780000	((((1bcf_A.pdb:0.0626360000	3e1q_A.pdb:0.0516520000):0.1696320000	2fkz_A.pdb:0.1278880000):0.1441610000	1jgc_A.pdb:0.3148040000):0.4387080000	1nfv_A.pdb:0.7090150000):0.1420060000):0.3637200000	2vzb_A.pdb:0.6840400000):0.1128030000):0.2266380000):0.1545090000):0.0869646000):0.1080410000);
(1ji5_A.pdb:0.3108810000	1jig_A.pdb:0.2087490000	(1n1q_A.pdb:0.2014930000	(2chp_A.pdb:0.2496090000	((1qgh_A.pdb:0.3557160000	2ux1_A.pdb:0.3309410000):0.2340430000	((1ji4_A.pdb:0.5361110000	2fjc_A.pdb:0.4280880000):0.1188800000	(((1dps_A.pdb:0.0857180000	1jts_A.pdb:0.0552510000):0.3209910000	1o9r_A.pdb:0.2073680000):0.4357920000	(1uvh_A.pdb:0.8977550000	((1tjo_A.pdb:0.0351850000	1tk6_A.pdb:0.0293690000):0.5306520000	(((((2fzf_A.pdb:1.6243480000	((1lko_A.pdb:0.6250110000	1yuz_A.pdb:0.7582180000):0.3374010000	3qhb_A.pdb:0.5838400000):0.4148940000):0.2802520000	(((((1lb3_A.pdb:0.0616290000	2za7_A.pdb:0.1965450000):0.1469570000	1bg7_A.pdb:0.5719940000):0.0868555000	1r03_A.pdb:0.1766900000):0.3016670000	(1z6o_A.pdb:0.9734990000	1z6o_M.pdb:0.6259100000):0.1655710000):0.1829150000	((((1eum_A.pdb:0.3027820000	1krq_A.pdb:0.3378290000):0.1433760000	3e6s_A.pdb:0.6627690000):0.1256760000	2jd7_A.pdb:0.1904820000):0.1522640000	1vlg_A.pdb:0.2291650000):0.3048440000):0.3943470000):0.0734356000	(1otk_A.pdb:2.4396120000	((((((1oqu_A.pdb:0.0957880000	(1r2f_A.pdb:0.1880560000	1uzr_A.pdb:0.1347910000):0.0623535000):0.6515010000	1mxr_A.pdb:1.0475710000):0.1770840000	((1jk0_A.pdb:0.4211160000	2uw2_A.pdb:0.1459290000):0.0575545000	1w68_A.pdb:0.0838070000):0.8171720000):0.5274000000	3ee4_A.pdb:1.1025830000):0.3157320000	(((2inc_B.pdb:0.8617840000	2inp_C.pdb:0.9486980000):0.2928780000	1mty_B.pdb:1.4034410000):0.2624850000	(1mty_D.pdb:1.1442040000	3dhg_A.pdb:1.1461490000):0.5431580000):0.6145870000):0.2146750000	((2uw1_A.pdb:0.0180840000	(2uw1_B.pdb:0.0793100000	1afr_A.pdb:0.2112710000):0.0210630000):0.8709440000	1za0_A.pdb:1.3074270000):0.0936730000):0.4678930000):0.7134340000):0.1481810000	((((1bcf_A.pdb:0.0377310000	3e1q_A.pdb:0.0481640000):0.1571740000	2fkz_A.pdb:0.1040900000):0.1861790000	1jgc_A.pdb:0.2390690000):0.5463680000	1nfv_A.pdb:0.5332630000):0.4007410000):0.1483970000	2vzb_A.pdb:0.7110820000):0.2760800000):0.0993894000):0.1408900000):0.1352770000):0.1550410000):0.1105170000):0.0827513000):0.1081810000);
(1ji5_A.pdb:0.2386070000	1jig_A.pdb:0.2533460000	((1n1q_A.pdb:0.2660410000	(2chp_A.pdb:0.2812590000	((1ji4_A.pdb:0.4667190000	2fjc_A.pdb:0.4639650000):0.1980580000	((((1dps_A.pdb:0.0423830000	1jts_A.pdb:0.0450390000):0.3164420000	1o9r_A.pdb:0.2246540000):0.3653660000	1uvh_A.pdb:0.7740710000):0.2201730000	((1tjo_A.pdb:0.0301950000	1tk6_A.pdb:0.0146190000):0.6081420000	(((((2fzf_A.pdb:1.5074070000	((1lko_A.pdb:0.6094890000	1yuz_A.pdb:0.6208380000):0.1377240000	3qhb_A.pdb:1.0876630000):0.4805310000):0.5896160000	((((1lb3_A.pdb:0.0258810000	2za7_A.pdb:0.1814140000):0.1823730000	(1bg7_A.pdb:0.5061070000	1r03_A.pdb:0.2277940000):0.0848947000):0.2920440000	(1z6o_A.pdb:0.9354720000	1z6o_M.pdb:0.5505640000):0.1910780000):0.1183790000	((((1eum_A.pdb:0.4478920000	1krq_A.pdb:0.2449990000):0.1612620000	3e6s_A.pdb:0.7578710000):0.1733010000	2jd7_A.pdb:0.1426120000):0.1156720000	1vlg_A.pdb:0.2651250000):0.2670000000):0.2707400000):0.1205200000	(((1bcf_A.pdb:0.0449130000	3e1q_A.pdb:0.0417820000):0.2028300000	2fkz_A.pdb:0.1509680000):0.1212970000	1jgc_A.pdb:0.3022210000):0.4580650000):0.1394570000	1nfv_A.pdb:0.7571220000):0.4031160000	(2vzb_A.pdb:0.5316490000	(1otk_A.pdb:2.3336960000	(((((((1oqu_A.pdb:0.1657630000	1r2f_A.pdb:0.2040850000):0.0658284000	1uzr_A.pdb:0.1019370000):0.7015740000	1mxr_A.pdb:0.9282310000):0.2553820000	((1jk0_A.pdb:0.4066300000	2uw2_A.pdb:0.1739660000):0.0575000000	1w68_A.pdb:0.0875660000):0.9652750000):0.4156000000	3ee4_A.pdb:1.3012850000):0.3502430000	(((2uw1_A.pdb:0.0460390000	2uw1_B.pdb:0.0648950000):0.0756134000	1afr_A.pdb:0.1450690000):0.8738950000	1za0_A.pdb:1.1372960000):0.2378280000):0.1953760000	((2inc_B.pdb:0.7943630000	(2inp_C.pdb:0.9202150000	1mty_B.pdb:1.5429720000):0.2836840000):0.4311320000	(1mty_D.pdb:1.2926800000	3dhg_A.pdb:1.1373900000):0.6650770000):0.8431110000):0.0315654000):0.8251220000):0.2420910000):0.1189520000):0.2639780000):0.1971370000):0.1202670000):0.0659539000):0.1082640000	(1qgh_A.pdb:0.2298390000	2ux1_A.pdb:0.4301200000):0.2918890000):0.0479518000);
(1ji5_A.pdb:0.2182030000	1jig_A.pdb:0.1929750000	(1n1q_A.pdb:0.2223380000	(2chp_A.pdb:0.4127150000	((1qgh_A.pdb:0.2005310000	2ux1_A.pdb:0.4694000000):0.3115570000	((1ji4_A.pdb:0.4832010000	2fjc_A.pdb:0.5039490000):0.0668182000	((((1dps_A.pdb:0.0487610000	1jts_A.pdb:0.0812140000):0.3323810000	1o9r_A.pdb:0.2502180000):0.5213850000	(1uvh_A.pdb:0.9080050000	(1tjo_A.pdb:0.0353450000	1tk6_A.pdb:0.0198000000):0.5369100000):0.1425220000):0.1400240000	(((((2fzf_A.pdb:1.9874920000	(1lko_A.pdb:0.6801290000	1yuz_A.pdb:0.6605270000):0.2618980000):0.3919280000	3qhb_A.pdb:0.9219420000):0.2220960000	(((((1bcf_A.pdb:0.0467170000	3e1q_A.pdb:0.0440990000):0.1746620000	2fkz_A.pdb:0.0858500000):0.1985970000	1jgc_A.pdb:0.2737210000):0.2556860000	1nfv_A.pdb:0.4792330000):0.2959260000	(((((1lb3_A.pdb:0.0426080000	2za7_A.pdb:0.1421930000):0.2879050000	1bg7_A.pdb:0.5068190000):0.1006090000	1r03_A.pdb:0.1960840000):0.3237070000	(1z6o_A.pdb:0.9759910000	1z6o_M.pdb:0.5841810000):0.2710130000):0.1217370000	(((1eum_A.pdb:0.3067170000	1krq_A.pdb:0.2371550000):0.2256870000	(3e6s_A.pdb:0.7489490000	2jd7_A.pdb:0.0992580000):0.1139170000):0.1121860000	1vlg_A.pdb:0.1791080000):0.2417980000):0.4290240000):0.2046100000):0.2760130000	(1otk_A.pdb:2.1503730000	(((((((1oqu_A.pdb:0.1913400000	1r2f_A.pdb:0.2272960000):0.0442576000	1uzr_A.pdb:0.0994370000):0.4935500000	1mxr_A.pdb:0.8559570000):0.2361860000	((1jk0_A.pdb:0.4074230000	2uw2_A.pdb:0.1678410000):0.0818124000	1w68_A.pdb:0.0590310000):0.8142230000):0.5294760000	3ee4_A.pdb:1.0920350000):0.1826800000	(((2uw1_A.pdb:0.0646870000	2uw1_B.pdb:0.0472490000):0.1211820000	1afr_A.pdb:0.0834830000):0.9349130000	1za0_A.pdb:1.3099270000):0.1627840000):0.1370400000	((2inc_B.pdb:1.0294770000	(2inp_C.pdb:0.9443620000	1mty_B.pdb:1.5546960000):0.1081240000):0.3995910000	(1mty_D.pdb:1.1760510000	3dhg_A.pdb:1.0624120000):0.5292040000):0.6238640000):0.4259700000):0.7802180000):0.3962190000	2vzb_A.pdb:0.7217570000):0.3419730000):0.0797032000):0.1505590000):0.0420094000):0.0880838000):0.0981953000);
(1ji5_A.pdb:0.2854910000	((1jig_A.pdb:0.1782760000	2chp_A.pdb:0.4291690000):0.0479994000	((1qgh_A.pdb:0.2432980000	2ux1_A.pdb:0.4386320000):0.2963430000	((1ji4_A.pdb:0.5489460000	(((((1dps_A.pdb:0.0662420000	1jts_A.pdb:0.0280740000):0.2287450000	1o9r_A.pdb:0.3276760000):0.2526910000	1uvh_A.pdb:0.5970180000):0.4105140000	(1tjo_A.pdb:0.0119780000	1tk6_A.pdb:0.0209300000):0.7327650000):0.1138480000	(((((2fzf_A.pdb:1.7196850000	((1lko_A.pdb:0.6223840000	1yuz_A.pdb:1.0066350000):0.5172790000	3qhb_A.pdb:0.5965550000):0.1430110000):0.2853080000	(1otk_A.pdb:2.6290500000	((((((1oqu_A.pdb:0.1135030000	(1r2f_A.pdb:0.2174920000	1uzr_A.pdb:0.1106740000):0.0839765000):0.5747560000	((1jk0_A.pdb:0.4303590000	2uw2_A.pdb:0.1570470000):0.0451285000	1w68_A.pdb:0.0749050000):1.0004400000):0.0618331000	1mxr_A.pdb:1.0335930000):0.3866310000	3ee4_A.pdb:1.0850360000):0.2897230000	(((2inc_B.pdb:0.9247510000	2inp_C.pdb:0.9111370000):0.2178260000	1mty_B.pdb:1.5402060000):0.2748330000	(1mty_D.pdb:1.1781020000	3dhg_A.pdb:1.1421810000):0.5972920000):0.6301550000):0.1949360000	(((2uw1_A.pdb:0.0411860000	2uw1_B.pdb:0.0564140000):0.0901422000	1afr_A.pdb:0.1458720000):0.6757470000	1za0_A.pdb:1.0777750000):0.2625350000):0.5965520000):0.4322600000):0.1791790000	(((1lb3_A.pdb:0.0425110000	2za7_A.pdb:0.1874980000):0.2605420000	(1bg7_A.pdb:0.5129810000	1r03_A.pdb:0.1612450000):0.0519515000):0.2433940000	((1z6o_A.pdb:0.9960810000	1z6o_M.pdb:0.4702300000):0.2712850000	((((1eum_A.pdb:0.3656620000	1krq_A.pdb:0.1845650000):0.2279060000	3e6s_A.pdb:0.6781090000):0.1126080000	2jd7_A.pdb:0.1331360000):0.1179210000	1vlg_A.pdb:0.1736480000):0.2648110000):0.0916821000):0.2823850000):0.1856870000	((((1bcf_A.pdb:0.0304170000	3e1q_A.pdb:0.0224100000):0.1436420000	2fkz_A.pdb:0.1461660000):0.1637100000	1jgc_A.pdb:0.3481260000):0.2765580000	1nfv_A.pdb:0.7587640000):0.2324130000):0.3165340000	2vzb_A.pdb:0.8304800000):0.2884590000):0.2085830000):0.0225490000	2fjc_A.pdb:0.4266360000):0.1571270000):0.0591221000):0.0266288000	1n1q_A.pdb:0.2002770000);
(1ji5_A.pdb:0.1765480000	((1jig_A.pdb:0.1968740000	((1qgh_A.pdb:0.2783740000	2ux1_A.pdb:0.3792970000):0.3156710000	((1ji4_A.pdb:0.4194010000	2fjc_A.pdb:0.3992490000):0.1230220000	((((1dps_A.pdb:0.0715500000	1jts_A.pdb:0.0407200000):0.2867590000	1o9r_A.pdb:0.2129970000):0.2846890000	1uvh_A.pdb:0.7110670000):0.2155940000	((1tjo_A.pdb:0.0367170000	1tk6_A.pdb:0.0000020000):0.4413540000	(((2fzf_A.pdb:1.8791220000	((1lko_A.pdb:0.8609020000	1yuz_A.pdb:0.9631170000):0.2492530000	3qhb_A.pdb:0.9050220000):0.2092190000):0.3850350000	(((((1bcf_A.pdb:0.0183490000	3e1q_A.pdb:0.0541860000):0.1116380000	2fkz_A.pdb:0.1373440000):0.1543170000	1jgc_A.pdb:0.2553020000):0.4584150000	((((((1lb3_A.pdb:0.0790280000	2za7_A.pdb:0.1468100000):0.2984300000	1bg7_A.pdb:0.5486830000):0.0634952000	1r03_A.pdb:0.1496480000):0.2117400000	(1z6o_A.pdb:1.0619080000	1z6o_M.pdb:0.6116170000):0.2156910000):0.1963540000	3e6s_A.pdb:0.5746440000):0.1488220000	((1eum_A.pdb:0.2992780000	1krq_A.pdb:0.2335730000):0.2866820000	(2jd7_A.pdb:0.2557710000	1vlg_A.pdb:0.2030720000):0.0645201000):0.0427204000):0.6240910000):0.1147590000	1nfv_A.pdb:0.5182250000):0.1350380000):0.3173390000	(2vzb_A.pdb:0.6595580000	(1otk_A.pdb:2.5280950000	((((((1oqu_A.pdb:0.1189140000	(1r2f_A.pdb:0.2265660000	1uzr_A.pdb:0.1316350000):0.0933827000):0.7061390000	1mxr_A.pdb:0.9584170000):0.2371300000	((1jk0_A.pdb:0.4086860000	2uw2_A.pdb:0.1908650000):0.0622547000	1w68_A.pdb:0.0356540000):0.7583350000):0.3935810000	3ee4_A.pdb:1.1071690000):0.2121250000	(((2uw1_A.pdb:0.0277010000	2uw1_B.pdb:0.0625590000):0.1404170000	1afr_A.pdb:0.0903590000):0.9560220000	1za0_A.pdb:1.0732510000):0.1716140000):0.1359880000	((2inc_B.pdb:0.7901200000	(2inp_C.pdb:0.8879220000	1mty_B.pdb:1.4212490000):0.3049830000):0.2383840000	(1mty_D.pdb:0.9956460000	3dhg_A.pdb:1.0595990000):0.5664830000):0.5657350000):0.5271800000):0.6995700000):0.2115410000):0.1422000000):0.3066690000):0.1647800000):0.0668752000):0.0453426000):0.0842413000	1n1q_A.pdb:0.1273970000):0.0811356000	2chp_A.pdb:0.3921650000);
(1ji5_A.pdb:0.2371490000	(1jig_A.pdb:0.1678750000	((2chp_A.pdb:0.5140630000	(1qgh_A.pdb:0.2840790000	2ux1_A.pdb:0.4222000000):0.3609540000):0.1047030000	((1ji4_A.pdb:0.4879070000	2fjc_A.pdb:0.4593420000):0.2056530000	(((((1dps_A.pdb:0.0505480000	1jts_A.pdb:0.0349650000):0.2412460000	1o9r_A.pdb:0.2378750000):0.4744090000	1uvh_A.pdb:0.7757270000):0.3199610000	(1tjo_A.pdb:0.0116000000	1tk6_A.pdb:0.0375130000):0.5319210000):0.2619710000	(((((2fzf_A.pdb:1.7706270000	(1lko_A.pdb:0.5029720000	1yuz_A.pdb:0.9320760000):0.4586870000):0.1371690000	3qhb_A.pdb:0.8463520000):0.3069220000	(1otk_A.pdb:2.4591050000	((((((1oqu_A.pdb:0.1775090000	1r2f_A.pdb:0.1878130000):0.0474373000	1uzr_A.pdb:0.0851560000):0.5883280000	1mxr_A.pdb:1.1007160000):0.1423400000	((1jk0_A.pdb:0.4839120000	2uw2_A.pdb:0.1783050000):0.0281744000	1w68_A.pdb:0.0500150000):0.7618230000):0.2889650000	3ee4_A.pdb:1.1489370000):0.1640200000	(((2inc_B.pdb:0.6355930000	(2inp_C.pdb:0.8585830000	1mty_B.pdb:1.4538720000):0.3851450000):0.3872570000	(1mty_D.pdb:1.1609920000	3dhg_A.pdb:1.2397960000):0.8240340000):0.8719800000	(((2uw1_A.pdb:0.0536120000	2uw1_B.pdb:0.0719060000):0.1103700000	1afr_A.pdb:0.1278440000):1.0670800000	1za0_A.pdb:1.2268760000):0.1644740000):0.1442570000):0.6080880000):0.4308990000):0.2074640000	(((((1bcf_A.pdb:0.0268140000	3e1q_A.pdb:0.0188230000):0.1425420000	2fkz_A.pdb:0.1822270000):0.1323290000	1jgc_A.pdb:0.4081270000):0.4458070000	1nfv_A.pdb:0.5491960000):0.3245470000	(((((1lb3_A.pdb:0.0905050000	2za7_A.pdb:0.1616710000):0.2320830000	1r03_A.pdb:0.2276190000):0.0549059000	1bg7_A.pdb:0.4311810000):0.5204120000	(1z6o_A.pdb:1.1763440000	1z6o_M.pdb:0.5029210000):0.1122780000):0.0782406000	(((1eum_A.pdb:0.3559530000	1krq_A.pdb:0.2752620000):0.2737660000	(3e6s_A.pdb:0.8049500000	2jd7_A.pdb:0.0687620000):0.1397060000):0.1476680000	1vlg_A.pdb:0.1748160000):0.2549850000):0.4847680000):0.1546120000):0.2771300000	2vzb_A.pdb:0.7939860000):0.1838120000):0.3100610000):0.0640335000):0.0676011000):0.0795279000	1n1q_A.pdb:0.2952780000);
(1ji5_A.pdb:0.3294060000	1jig_A.pdb:0.1623400000	(1n1q_A.pdb:0.1921030000	(2chp_A.pdb:0.4376690000	((1qgh_A.pdb:0.3085500000	2ux1_A.pdb:0.4431310000):0.2639620000	((1ji4_A.pdb:0.6254710000	2fjc_A.pdb:0.4438820000):0.2165350000	((((1dps_A.pdb:0.0532520000	1jts_A.pdb:0.0342920000):0.2874350000	1o9r_A.pdb:0.3348120000):0.4295730000	1uvh_A.pdb:0.5816870000):0.2389270000	((1tjo_A.pdb:0.0218640000	1tk6_A.pdb:0.0108450000):0.5444030000	((((((2fzf_A.pdb:1.7048370000	(1lko_A.pdb:0.6454960000	1yuz_A.pdb:0.8474560000):0.2862740000):0.1990980000	3qhb_A.pdb:0.6616190000):0.1712950000	(1otk_A.pdb:2.0069980000	((((((1oqu_A.pdb:0.1766030000	1uzr_A.pdb:0.1587320000):0.0650889000	1r2f_A.pdb:0.1884460000):0.6243170000	1mxr_A.pdb:1.0096360000):0.2601680000	((1jk0_A.pdb:0.4784890000	1w68_A.pdb:0.0992060000):0.0547352000	2uw2_A.pdb:0.1198280000):0.9795770000):0.4042160000	(3ee4_A.pdb:1.0284790000	((2inc_B.pdb:0.6963390000	(2inp_C.pdb:0.9057450000	1mty_B.pdb:1.8436090000):0.2751630000):0.3080720000	(1mty_D.pdb:0.8858640000	3dhg_A.pdb:1.4079130000):0.9091150000):0.7677060000):0.1490420000):0.3989950000	(((2uw1_A.pdb:0.0398070000	2uw1_B.pdb:0.0614450000):0.0691202000	1afr_A.pdb:0.1215240000):0.8654440000	1za0_A.pdb:1.2520830000):0.2280790000):0.6274450000):0.4403630000):0.2432920000	(((((1lb3_A.pdb:0.1138110000	2za7_A.pdb:0.1799220000):0.1958280000	1bg7_A.pdb:0.4994680000):0.1128670000	1r03_A.pdb:0.1876000000):0.2096630000	(((1eum_A.pdb:0.3939510000	1krq_A.pdb:0.2847580000):0.1892080000	(2jd7_A.pdb:0.2162390000	1vlg_A.pdb:0.3783650000):0.1047820000):0.1737630000	3e6s_A.pdb:0.6173350000):0.3236410000):0.0832972000	(1z6o_A.pdb:1.0215810000	1z6o_M.pdb:0.5186280000):0.1305600000):0.5132790000):0.1763600000	((((1bcf_A.pdb:0.0135660000	3e1q_A.pdb:0.0715630000):0.1601270000	2fkz_A.pdb:0.1620620000):0.1532390000	1jgc_A.pdb:0.4231050000):0.3584300000	1nfv_A.pdb:0.6382180000):0.2829860000):0.2610540000	2vzb_A.pdb:0.8454350000):0.2042810000):0.2360440000):0.2448460000):0.1873280000):0.1074060000):0.1194290000):0.0822398000);
(1ji5_A.pdb:0.3272550000	1jig_A.pdb:0.1431120000	(1n1q_A.pdb:0.2985600000	(2chp_A.pdb:0.4244740000	((1qgh_A.pdb:0.3010620000	2ux1_A.pdb:0.2986360000):0.1893070000	((1ji4_A.pdb:0.5596010000	2fjc_A.pdb:0.5271660000):0.0910560000	(((((1dps_A.pdb:0.1344210000	1jts_A.pdb:0.0477480000):0.2692870000	1o9r_A.pdb:0.2683450000):0.3519820000	1uvh_A.pdb:0.6215850000):0.2350650000	(1tjo_A.pdb:0.0480610000	1tk6_A.pdb:0.0127330000):0.6464810000):0.2369870000	(((((2fzf_A.pdb:1.6405950000	(1lko_A.pdb:0.6762320000	1yuz_A.pdb:0.7836510000):0.2709290000):0.3288160000	3qhb_A.pdb:0.9674800000):0.3942040000	(((((1bcf_A.pdb:0.0453100000	3e1q_A.pdb:0.0413560000):0.1994150000	2fkz_A.pdb:0.1709680000):0.0749847000	1jgc_A.pdb:0.4345420000):0.2089020000	1nfv_A.pdb:0.6993890000):0.3229620000	((((((1lb3_A.pdb:0.0404380000	2za7_A.pdb:0.2127010000):0.2132860000	1bg7_A.pdb:0.4912950000):0.1027340000	1r03_A.pdb:0.1807310000):0.1109170000	(1z6o_A.pdb:1.0947760000	1z6o_M.pdb:0.4870720000):0.3729310000):0.2607750000	3e6s_A.pdb:0.7595440000):0.1215420000	((1eum_A.pdb:0.3643720000	1krq_A.pdb:0.3238030000):0.1799800000	(2jd7_A.pdb:0.1522190000	1vlg_A.pdb:0.3344900000):0.0647513000):0.1513960000):0.3316080000):0.1395650000):0.1891210000	(1otk_A.pdb:2.5576240000	((((((1oqu_A.pdb:0.1073970000	(1r2f_A.pdb:0.2055600000	1uzr_A.pdb:0.0765440000):0.0519327000):0.6550330000	1mxr_A.pdb:0.9712450000):0.1148750000	((1jk0_A.pdb:0.4570710000	2uw2_A.pdb:0.1220570000):0.0474773000	1w68_A.pdb:0.0814990000):1.0303300000):0.3720100000	3ee4_A.pdb:1.1212440000):0.1979150000	((2uw1_A.pdb:0.0038010000	(2uw1_B.pdb:0.0421390000	1afr_A.pdb:0.1984170000):0.0433604000):0.7890160000	1za0_A.pdb:1.1318970000):0.7033780000):0.2012690000	(((2inc_B.pdb:0.7884080000	1mty_B.pdb:1.4272280000):0.3741800000	2inp_C.pdb:0.7010800000):0.3471720000	(1mty_D.pdb:1.1074780000	3dhg_A.pdb:1.2843030000):0.6036200000):0.5407430000):0.4999150000):0.4074880000):0.1705170000	2vzb_A.pdb:0.6383520000):0.2049630000):0.1498320000):0.0911155000):0.0741719000):0.0303077000):0.0784646000);
(1ji5_A.pdb:0.2941510000	(1jig_A.pdb:0.1499760000	((1qgh_A.pdb:0.2536590000	2ux1_A.pdb:0.4346280000):0.3654020000	((1ji4_A.pdb:0.5666220000	2fjc_A.pdb:0.5097160000):0.1262650000	((((1dps_A.pdb:0.0614940000	1jts_A.pdb:0.0282820000):0.2203760000	1o9r_A.pdb:0.3004830000):0.3478110000	1uvh_A.pdb:0.6154370000):0.3862600000	((1tjo_A.pdb:0.0231910000	1tk6_A.pdb:0.0207520000):0.5550430000	((((((2fzf_A.pdb:1.6146300000	(1lko_A.pdb:0.5719450000	1yuz_A.pdb:0.5705860000):0.2853550000):0.2219000000	3qhb_A.pdb:0.7916570000):0.1769870000	(1otk_A.pdb:2.1044520000	((((((1oqu_A.pdb:0.0983820000	(1r2f_A.pdb:0.2591730000	1uzr_A.pdb:0.1013310000):0.0850010000):0.4949950000	1mxr_A.pdb:1.0238720000):0.2522030000	((1jk0_A.pdb:0.4128710000	2uw2_A.pdb:0.1312380000):0.0819669000	1w68_A.pdb:0.0574940000):1.0217700000):0.3478170000	((2inc_B.pdb:0.6872160000	(2inp_C.pdb:0.8579220000	1mty_B.pdb:1.6742580000):0.1164080000):0.6397810000	(1mty_D.pdb:1.0381350000	3dhg_A.pdb:1.1793750000):0.6643160000):0.4105450000):0.1599850000	(((2uw1_A.pdb:0.0346800000	2uw1_B.pdb:0.0609230000):0.1044900000	1afr_A.pdb:0.0650680000):0.7761910000	1za0_A.pdb:1.1057790000):0.4340370000):0.1703590000	3ee4_A.pdb:1.0411600000):0.6189610000):0.5386780000):0.3301600000	((((1lb3_A.pdb:0.0713500000	2za7_A.pdb:0.1468430000):0.2062030000	1bg7_A.pdb:0.5447760000):0.1152320000	1r03_A.pdb:0.1415400000):0.2938590000	((1z6o_A.pdb:0.9133910000	1z6o_M.pdb:0.5116900000):0.2599820000	(((1eum_A.pdb:0.4082710000	1krq_A.pdb:0.2140920000):0.2290460000	3e6s_A.pdb:0.5696180000):0.0705696000	(2jd7_A.pdb:0.1777710000	1vlg_A.pdb:0.2074850000):0.0762930000):0.2434320000):0.0466902000):0.3738280000):0.1219460000	((((1bcf_A.pdb:0.0187480000	3e1q_A.pdb:0.0344780000):0.1635440000	2fkz_A.pdb:0.1701850000):0.1335800000	1jgc_A.pdb:0.3067010000):0.3048940000	1nfv_A.pdb:0.5959590000):0.2413940000):0.2560210000	2vzb_A.pdb:0.8274290000):0.2569280000):0.2159470000):0.0810208000):0.1559150000):0.0905762000):0.0669588000	(1n1q_A.pdb:0.1757380000	2chp_A.pdb:0.3796020000):0.0751509000);
(1ji5_A.pdb:0.2513210000	1jig_A.pdb:0.2667440000	(1n1q_A.pdb:0.2096010000	(2chp_A.pdb:0.3233140000	((1qgh_A.pdb:0.2234600000	2ux1_A.pdb:0.3978260000):0.3413040000	(((1ji4_A.pdb:0.5732020000	2fjc_A.pdb:0.4816090000):0.0888729000	((((1dps_A.pdb:0.0443880000	1jts_A.pdb:0.0432260000):0.3027100000	1o9r_A.pdb:0.2111150000):0.2264060000	1uvh_A.pdb:0.6465520000):0.3549660000	(1tjo_A.pdb:0.0152700000	1tk6_A.pdb:0.0356550000):0.6373720000):0.1613540000):0.0147459000	((((((2fzf_A.pdb:1.8394080000	(1lko_A.pdb:0.5635600000	1yuz_A.pdb:0.8005150000):0.4381000000):0.0274990000	3qhb_A.pdb:1.0811850000):0.3382190000	(1otk_A.pdb:2.1282720000	(((((((1oqu_A.pdb:0.1041290000	(1r2f_A.pdb:0.2011610000	1uzr_A.pdb:0.1253460000):0.0443558000):0.6641380000	1mxr_A.pdb:0.9160630000):0.1997390000	((1jk0_A.pdb:0.4226910000	2uw2_A.pdb:0.1829650000):0.0419341000	1w68_A.pdb:0.1044040000):0.8676650000):0.3958330000	((2inc_B.pdb:0.8606710000	(2inp_C.pdb:0.9799390000	1mty_B.pdb:1.5356170000):0.2372680000):0.4434780000	(1mty_D.pdb:1.2027510000	3dhg_A.pdb:0.8856550000):0.6783370000):0.8323860000):0.2010570000	3ee4_A.pdb:1.0584690000):0.5859590000	((2uw1_A.pdb:0.0409270000	2uw1_B.pdb:0.0573570000):0.1096990000	1afr_A.pdb:0.1167830000):0.7651120000):0.2245750000	1za0_A.pdb:1.0905980000):0.5851100000):0.2640720000):0.5703400000	(((((1lb3_A.pdb:0.0587070000	2za7_A.pdb:0.2027220000):0.2219770000	1bg7_A.pdb:0.4892340000):0.0469697000	1r03_A.pdb:0.1831030000):0.1645490000	(((1eum_A.pdb:0.3760340000	1krq_A.pdb:0.3987780000):0.2400790000	(2jd7_A.pdb:0.2983120000	1vlg_A.pdb:0.2832210000):0.0994079000):0.1284130000	3e6s_A.pdb:0.6379080000):0.2528090000):0.1343600000	(1z6o_A.pdb:0.9316270000	1z6o_M.pdb:0.6202620000):0.2138430000):0.3888630000):0.1388630000	((((1bcf_A.pdb:0.0325310000	3e1q_A.pdb:0.0292010000):0.1537340000	2fkz_A.pdb:0.1704810000):0.1521740000	1jgc_A.pdb:0.3959100000):0.3960690000	1nfv_A.pdb:0.6125940000):0.2929610000):0.3473790000	2vzb_A.pdb:0.7112020000):0.3713080000):0.1485430000):0.0793724000):0.0948104000):0.0365997000);
(1ji5_A.pdb:0.2747530000	(1jig_A.pdb:0.1678840000	1n1q_A.pdb:0.2639210000):0.0582598000	(2chp_A.pdb:0.4153300000	((1qgh_A.pdb:0.1889070000	2ux1_A.pdb:0.3091620000):0.3129230000	((1ji4_A.pdb:0.5433730000	2fjc_A.pdb:0.3530540000):0.1332080000	(((((1dps_A.pdb:0.0686980000	1jts_A.pdb:0.0524640000):0.3989190000	1o9r_A.pdb:0.2119030000):0.3219240000	1uvh_A.pdb:0.5257420000):0.2919600000	(1tjo_A.pdb:0.0373460000	1tk6_A.pdb:0.0256940000):0.5897910000):0.0911268000	((((((2fzf_A.pdb:1.6063300000	(1lko_A.pdb:0.6403880000	1yuz_A.pdb:0.7361680000):0.1632450000):0.1908510000	3qhb_A.pdb:0.9863670000):0.5609730000	((((1bcf_A.pdb:0.0179910000	3e1q_A.pdb:0.0441130000):0.1512130000	2fkz_A.pdb:0.1023460000):0.1836760000	1jgc_A.pdb:0.2505810000):0.3005120000	1nfv_A.pdb:0.5070220000):0.2443700000):0.0997008000	(((((1lb3_A.pdb:0.0641710000	2za7_A.pdb:0.1798220000):0.1685260000	(1bg7_A.pdb:0.5939170000	1r03_A.pdb:0.1988170000):0.0652120000):0.1966850000	3e6s_A.pdb:0.8079110000):0.1403560000	(1z6o_A.pdb:0.9802120000	1z6o_M.pdb:0.4892000000):0.2831200000):0.0669515000	((1eum_A.pdb:0.3507860000	1krq_A.pdb:0.2992720000):0.1448260000	(2jd7_A.pdb:0.2531130000	1vlg_A.pdb:0.2816010000):0.0941538000):0.2187090000):0.3343950000):0.2562410000	(1otk_A.pdb:2.3493090000	((((((1oqu_A.pdb:0.0664040000	(1r2f_A.pdb:0.1807500000	1uzr_A.pdb:0.1104650000):0.0869089000):0.5507620000	((1jk0_A.pdb:0.4112070000	2uw2_A.pdb:0.1858730000):0.0678019000	1w68_A.pdb:0.0392740000):0.9474150000):0.1154060000	1mxr_A.pdb:0.9605220000):0.3410830000	3ee4_A.pdb:1.0918840000):0.1664540000	((2inc_B.pdb:0.8801440000	(2inp_C.pdb:0.8640910000	1mty_B.pdb:1.5031020000):0.1040290000):0.4593600000	(1mty_D.pdb:1.3746330000	3dhg_A.pdb:0.9370160000):0.5256770000):0.6058060000):0.1750400000	(((2uw1_A.pdb:0.0376240000	2uw1_B.pdb:0.0683850000):0.1183200000	1afr_A.pdb:0.0683440000):1.0294800000	1za0_A.pdb:1.0765420000):0.2372910000):0.5334610000):0.7029790000):0.2720780000	2vzb_A.pdb:0.6776990000):0.4497910000):0.1599400000):0.1369520000):0.1124310000):0.0575875000);
(1ji5_A.pdb:0.2134940000	1jig_A.pdb:0.1300170000	(1n1q_A.pdb:0.2342500000	((2chp_A.pdb:0.3324800000	(1qgh_A.pdb:0.1774380000	2ux1_A.pdb:0.4264330000):0.2840100000):0.0924181000	((1ji4_A.pdb:0.4773750000	2fjc_A.pdb:0.4461680000):0.2347280000	(((((1dps_A.pdb:0.0586030000	1jts_A.pdb:0.0556710000):0.2667530000	1o9r_A.pdb:0.2998230000):0.2754830000	1uvh_A.pdb:0.6137740000):0.2208340000	(1tjo_A.pdb:0.0206480000	1tk6_A.pdb:0.0353010000):0.6285750000):0.1705240000	(((((2fzf_A.pdb:1.6605460000	1lko_A.pdb:0.5406010000):0.1926060000	1yuz_A.pdb:0.8490640000):0.2461030000	3qhb_A.pdb:1.1281590000):0.5562750000	(((((1bcf_A.pdb:0.0408520000	3e1q_A.pdb:0.0428750000):0.2026340000	2fkz_A.pdb:0.1005910000):0.1759110000	1jgc_A.pdb:0.3184590000):0.1896170000	(((((1lb3_A.pdb:0.0575180000	2za7_A.pdb:0.1987240000):0.2006510000	1bg7_A.pdb:0.5204210000):0.0551024000	1r03_A.pdb:0.1891030000):0.2827660000	(1z6o_A.pdb:1.0554340000	1z6o_M.pdb:0.7081240000):0.2164980000):0.1961920000	((((1eum_A.pdb:0.4056640000	1krq_A.pdb:0.2585550000):0.1284120000	3e6s_A.pdb:0.6529990000):0.1530150000	2jd7_A.pdb:0.2478100000):0.0784842000	1vlg_A.pdb:0.3107220000):0.1636730000):0.5518480000):0.1874730000	1nfv_A.pdb:0.5204390000):0.1921910000):0.4709560000	(2vzb_A.pdb:0.6464760000	(1otk_A.pdb:2.8384210000	((((((1oqu_A.pdb:0.1158990000	(1r2f_A.pdb:0.2194680000	1uzr_A.pdb:0.1143850000):0.0503289000):0.4053400000	1mxr_A.pdb:1.0316530000):0.3196750000	((1jk0_A.pdb:0.3944550000	1w68_A.pdb:0.1126030000):0.0324656000	2uw2_A.pdb:0.1795030000):0.8591480000):0.2603560000	(((2inc_B.pdb:0.9147850000	1mty_B.pdb:1.4072410000):0.1438770000	2inp_C.pdb:0.9254690000):0.4016340000	(1mty_D.pdb:1.1871290000	3dhg_A.pdb:1.1170690000):0.6567730000):0.5574630000):0.1883220000	3ee4_A.pdb:1.2128640000):0.2596540000	((2uw1_A.pdb:0.0121610000	(2uw1_B.pdb:0.0608010000	1afr_A.pdb:0.2035290000):0.0531760000):0.9277950000	1za0_A.pdb:1.1690300000):0.2213200000):0.5992410000):0.6933320000):0.2425060000):0.2142110000):0.1303760000):0.0660455000):0.0992747000):0.0922149000);
(1ji5_A.pdb:0.2374790000	1jig_A.pdb:0.1817330000	(1n1q_A.pdb:0.2704910000	(2chp_A.pdb:0.4152640000	((1qgh_A.pdb:0.2345430000	2ux1_A.pdb:0.3158560000):0.3070620000	((1ji4_A.pdb:0.4637740000	2fjc_A.pdb:0.3942090000):0.1775580000	(((((1dps_A.pdb:0.0396660000	1jts_A.pdb:0.0523460000):0.2388490000	1o9r_A.pdb:0.2201400000):0.1997030000	1uvh_A.pdb:0.6936190000):0.2759910000	(1tjo_A.pdb:0.0375770000	1tk6_A.pdb:0.0197760000):0.5929610000):0.1551710000	(((((2fzf_A.pdb:1.5514620000	3qhb_A.pdb:0.6813480000):0.1630630000	(1lko_A.pdb:0.7858180000	1yuz_A.pdb:0.7407370000):0.2859340000):0.5706140000	(1otk_A.pdb:2.3368810000	((((((((1oqu_A.pdb:0.1735050000	1uzr_A.pdb:0.1266010000):0.1033370000	1r2f_A.pdb:0.1388300000):0.5780170000	1mxr_A.pdb:0.8810160000):0.1665630000	((1jk0_A.pdb:0.4179780000	2uw2_A.pdb:0.1686430000):0.0731747000	1w68_A.pdb:0.1018300000):0.8299220000):0.3592460000	((2inc_B.pdb:0.7607070000	(2inp_C.pdb:0.7149360000	1mty_B.pdb:1.5440200000):0.2098110000):0.5266410000	(1mty_D.pdb:1.1962950000	3dhg_A.pdb:0.8366570000):0.4519770000):0.7319890000):0.1610240000	3ee4_A.pdb:1.1529170000):0.3215030000	((2uw1_A.pdb:0.0498730000	2uw1_B.pdb:0.0541690000):0.1713260000	1afr_A.pdb:0.0547340000):1.1171600000):0.2923360000	1za0_A.pdb:0.9417980000):0.7035070000):0.2883930000):0.2380790000	(((((1bcf_A.pdb:0.0269770000	3e1q_A.pdb:0.0440210000):0.2033330000	2fkz_A.pdb:0.1102650000):0.1736470000	1jgc_A.pdb:0.2468920000):0.4427570000	((((((1lb3_A.pdb:0.0687010000	2za7_A.pdb:0.1974320000):0.2386750000	1r03_A.pdb:0.2475320000):0.0511160000	1bg7_A.pdb:0.5690410000):0.2074530000	3e6s_A.pdb:0.6386690000):0.1958530000	(1z6o_A.pdb:0.9563160000	1z6o_M.pdb:0.6574010000):0.2306300000):0.0767143000	((1eum_A.pdb:0.3700940000	1krq_A.pdb:0.2798510000):0.2036820000	(2jd7_A.pdb:0.2503250000	1vlg_A.pdb:0.3352470000):0.0684866000):0.0884094000):0.4381860000):0.1505060000	1nfv_A.pdb:0.4583560000):0.2836980000):0.3534120000	2vzb_A.pdb:0.6525110000):0.2409260000):0.1457430000):0.0929635000):0.0542327000):0.0851496000):0.0620963000);
(1ji5_A.pdb:0.2702320000	1jig_A.pdb:0.1991940000	(1n1q_A.pdb:0.2353940000	(2chp_A.pdb:0.4180800000	((1qgh_A.pdb:0.3060880000	2ux1_A.pdb:0.3707950000):0.2807340000	((1ji4_A.pdb:0.5540360000	2fjc_A.pdb:0.4383800000):0.1210000000	(((((1dps_A.pdb:0.0684590000	1jts_A.pdb:0.0773980000):0.3167610000	1o9r_A.pdb:0.1959830000):0.4187920000	(1tjo_A.pdb:0.0409330000	1tk6_A.pdb:0.0031300000):0.7170750000):0.1530730000	1uvh_A.pdb:0.7884740000):0.1802680000	((2fzf_A.pdb:2.1153790000	((((((1bcf_A.pdb:0.0351350000	3e1q_A.pdb:0.0443770000):0.1823640000	2fkz_A.pdb:0.1847590000):0.1678050000	1jgc_A.pdb:0.3063140000):0.4546300000	(((((1lb3_A.pdb:0.0691010000	2za7_A.pdb:0.1499070000):0.1744270000	1bg7_A.pdb:0.4910630000):0.1195350000	1r03_A.pdb:0.1648840000):0.3370960000	(1z6o_A.pdb:1.0352390000	1z6o_M.pdb:0.5272870000):0.2101220000):0.1621010000	((1eum_A.pdb:0.4454530000	1krq_A.pdb:0.2674310000):0.2344560000	((3e6s_A.pdb:0.7775580000	2jd7_A.pdb:0.1568780000):0.0929329000	1vlg_A.pdb:0.2543920000):0.1507990000):0.1788130000):0.3177900000):0.1438540000	((((1lko_A.pdb:0.5242370000	1yuz_A.pdb:0.7375570000):0.5123200000	3qhb_A.pdb:0.8206590000):0.1476960000	1otk_A.pdb:2.3386040000):0.1961890000	((((((1oqu_A.pdb:0.1887850000	1r2f_A.pdb:0.2535420000):0.0621518000	1uzr_A.pdb:0.0783550000):0.6801490000	((1jk0_A.pdb:0.4550880000	2uw2_A.pdb:0.1879450000):0.0523478000	1w68_A.pdb:0.0738020000):1.1823300000):0.1132780000	1mxr_A.pdb:0.9461930000):0.3845730000	(((2inc_B.pdb:0.7866780000	(2inp_C.pdb:0.6834250000	1mty_B.pdb:1.5456590000):0.1693550000):0.6023730000	(1mty_D.pdb:1.3081500000	3dhg_A.pdb:0.9893880000):0.5515760000):0.9669350000	(((2uw1_A.pdb:0.0357900000	2uw1_B.pdb:0.0719890000):0.1519860000	1afr_A.pdb:0.0763120000):0.8247780000	1za0_A.pdb:1.1105830000):0.2649570000):0.2668920000):0.1773870000	3ee4_A.pdb:1.0227610000):0.8373490000):0.4570340000):0.1245520000	1nfv_A.pdb:0.6520400000):0.0764666000):0.3714990000	2vzb_A.pdb:0.8802200000):0.1721790000):0.1653200000):0.0881235000):0.1090940000):0.0475905000):0.0857455000);
(1ji5_A.pdb:0.2711340000	1jig_A.pdb:0.1221940000	(1n1q_A.pdb:0.2456580000	(2chp_A.pdb:0.3677740000	((1qgh_A.pdb:0.2361340000	2ux1_A.pdb:0.3995070000):0.2845490000	((1ji4_A.pdb:0.4170990000	2fjc_A.pdb:0.4443440000):0.1637860000	(((1dps_A.pdb:0.0793140000	1jts_A.pdb:0.0432750000):0.3713010000	1o9r_A.pdb:0.2019910000):0.3869150000	(1uvh_A.pdb:0.6790860000	((1tjo_A.pdb:0.0444490000	1tk6_A.pdb:0.0241520000):0.5009980000	((((((2fzf_A.pdb:1.7639850000	1yuz_A.pdb:0.4831450000):0.3838610000	1lko_A.pdb:0.6759960000):0.4620850000	3qhb_A.pdb:0.8210650000):0.3834710000	(((((1bcf_A.pdb:0.0297760000	3e1q_A.pdb:0.0483680000):0.1529600000	2fkz_A.pdb:0.1585360000):0.1510120000	1jgc_A.pdb:0.3844310000):0.2776250000	1nfv_A.pdb:0.6368880000):0.2642740000	(((((1lb3_A.pdb:0.0417730000	2za7_A.pdb:0.2400640000):0.2311120000	1bg7_A.pdb:0.4829730000):0.1085970000	1r03_A.pdb:0.1642400000):0.2265030000	(1z6o_A.pdb:0.8364050000	1z6o_M.pdb:0.5795550000):0.3105640000):0.1353950000	(((1eum_A.pdb:0.3866030000	1krq_A.pdb:0.3529190000):0.1948830000	(2jd7_A.pdb:0.2055790000	1vlg_A.pdb:0.2901020000):0.0619216000):0.1008220000	3e6s_A.pdb:0.7028750000):0.1891370000):0.3902430000):0.2733140000):0.2439650000	(1otk_A.pdb:2.3920860000	(((((((1oqu_A.pdb:0.1894040000	1r2f_A.pdb:0.2719770000):0.0566638000	1uzr_A.pdb:0.0946990000):0.5575240000	1mxr_A.pdb:1.0320950000):0.2531960000	((1jk0_A.pdb:0.4756150000	2uw2_A.pdb:0.1667260000):0.0557839000	1w68_A.pdb:0.0629340000):0.9968660000):0.3104080000	3ee4_A.pdb:1.0552750000):0.2796270000	(((2inc_B.pdb:0.7706070000	1mty_B.pdb:1.4224680000):0.2935100000	2inp_C.pdb:0.9258050000):0.3659390000	(1mty_D.pdb:1.1356650000	3dhg_A.pdb:1.0190940000):0.9514320000):0.8044010000):0.3242140000	(((2uw1_A.pdb:0.0289060000	2uw1_B.pdb:0.0543880000):0.1142600000	1afr_A.pdb:0.0846020000):1.0459100000	1za0_A.pdb:1.1019360000):0.3202010000):0.7154500000):0.1208080000):0.2890060000	2vzb_A.pdb:0.7379510000):0.2165110000):0.1839430000):0.1024000000):0.2128630000):0.1570190000):0.0778823000):0.0387996000):0.0867815000);
(1ji5_A.pdb:0.2232950000	1jig_A.pdb:0.1622670000	((1n1q_A.pdb:0.1821140000	2chp_A.pdb:0.3832290000):0.0997568000	(((1qgh_A.pdb:0.1780200000	2ux1_A.pdb:0.3387740000):0.2334550000	(1ji4_A.pdb:0.4525440000	2fjc_A.pdb:0.3873790000):0.2407580000):0.0677469000	(((((1dps_A.pdb:0.0721850000	1jts_A.pdb:0.0474130000):0.3167350000	1o9r_A.pdb:0.2544400000):0.3372530000	1uvh_A.pdb:0.7020130000):0.2106300000	(1tjo_A.pdb:0.0340000000	1tk6_A.pdb:0.0102730000):0.5467060000):0.2071400000	((((((((2fzf_A.pdb:1.5492600000	1yuz_A.pdb:0.4254200000):0.2775690000	1lko_A.pdb:0.6594400000):0.5103100000	3qhb_A.pdb:0.7267830000):0.5019030000	(1otk_A.pdb:2.5634660000	((((((1oqu_A.pdb:0.1585120000	1r2f_A.pdb:0.2188060000):0.0258936000	1uzr_A.pdb:0.1020720000):0.4564660000	1mxr_A.pdb:0.9453030000):0.2279130000	((1jk0_A.pdb:0.4055780000	2uw2_A.pdb:0.1811140000):0.0685261000	1w68_A.pdb:0.0508970000):1.1503400000):0.3541180000	3ee4_A.pdb:1.0245050000):0.2553440000	((((2inc_B.pdb:0.8304210000	1mty_B.pdb:1.6238350000):0.1755400000	2inp_C.pdb:0.8565560000):0.5515280000	(1mty_D.pdb:0.8622350000	3dhg_A.pdb:1.2384040000):0.5718500000):0.5513590000	(((2uw1_A.pdb:0.0401950000	2uw1_B.pdb:0.0710440000):0.1107370000	1afr_A.pdb:0.1082320000):0.8687680000	1za0_A.pdb:1.1838430000):0.2211800000):0.3558520000):0.7881390000):0.5387340000):0.1699830000	(((((1lb3_A.pdb:0.1005000000	2za7_A.pdb:0.1430550000):0.2439360000	1bg7_A.pdb:0.6062190000):0.0790901000	1r03_A.pdb:0.1921260000):0.2470350000	(((1eum_A.pdb:0.4080630000	1krq_A.pdb:0.2747510000):0.2387980000	(2jd7_A.pdb:0.1828540000	1vlg_A.pdb:0.3089120000):0.0968921000):0.1628490000	3e6s_A.pdb:0.6545790000):0.2264790000):0.0975616000	(1z6o_A.pdb:0.8985720000	1z6o_M.pdb:0.5442930000):0.1544790000):0.4197980000):0.3148010000	(((1bcf_A.pdb:0.0239430000	3e1q_A.pdb:0.0347480000):0.1357620000	2fkz_A.pdb:0.1272300000):0.1816430000	1jgc_A.pdb:0.3161030000):0.3671000000):0.1457240000	1nfv_A.pdb:0.5761380000):0.5673750000	2vzb_A.pdb:0.7890910000):0.2879970000):0.1664090000):0.0752500000):0.0796783000);
(1ji5_A.pdb:0.1794060000	1jig_A.pdb:0.2061980000	(1n1q_A.pdb:0.1921040000	(2chp_A.pdb:0.2817020000	((1qgh_A.pdb:0.2111750000	2ux1_A.pdb:0.3836950000):0.2959630000	((1ji4_A.pdb:0.5473350000	2fjc_A.pdb:0.4892780000):0.0978619000	(((((1dps_A.pdb:0.0732000000	1jts_A.pdb:0.0472370000):0.2507280000	1o9r_A.pdb:0.2129600000):0.5239640000	1uvh_A.pdb:0.6788290000):0.1651840000	(1tjo_A.pdb:0.0456930000	1tk6_A.pdb:0.0228710000):0.5482100000):0.1480120000	(((((((2fzf_A.pdb:1.7354420000	1yuz_A.pdb:0.6562750000):0.1679460000	1lko_A.pdb:0.8176050000):0.3245190000	3qhb_A.pdb:0.8340190000):0.6353740000	(1otk_A.pdb:2.2408950000	((((((1oqu_A.pdb:0.1171010000	(1r2f_A.pdb:0.2495810000	1uzr_A.pdb:0.1410790000):0.0786074000):0.5338520000	1mxr_A.pdb:0.9433900000):0.0665738000	((1jk0_A.pdb:0.4333640000	2uw2_A.pdb:0.2245130000):0.0875898000	1w68_A.pdb:0.0438840000):0.9795030000):0.3239860000	((2inc_B.pdb:0.9985510000	(2inp_C.pdb:0.8798490000	1mty_B.pdb:1.3518330000):0.1778680000):0.3172490000	(1mty_D.pdb:1.0382320000	3dhg_A.pdb:1.0054340000):0.6070690000):0.7323660000):0.2155070000	3ee4_A.pdb:1.1307210000):0.3110850000	(((2uw1_A.pdb:0.0289850000	2uw1_B.pdb:0.0522920000):0.1192870000	1afr_A.pdb:0.1077460000):0.7341640000	1za0_A.pdb:1.3249990000):0.2234160000):0.7290590000):0.1848000000):0.2755450000	((((1lb3_A.pdb:0.0375990000	2za7_A.pdb:0.1407590000):0.2835190000	(1bg7_A.pdb:0.4827410000	1r03_A.pdb:0.2416110000):0.0888117000):0.2738900000	((((1eum_A.pdb:0.4388480000	1krq_A.pdb:0.1548570000):0.2359900000	3e6s_A.pdb:0.6262850000):0.0973601000	2jd7_A.pdb:0.2567380000):0.0718725000	1vlg_A.pdb:0.2702910000):0.2233130000):0.0735594000	(1z6o_A.pdb:0.9472300000	1z6o_M.pdb:0.5715480000):0.1716240000):0.3908110000):0.1816270000	((((1bcf_A.pdb:0.0526260000	3e1q_A.pdb:0.0342120000):0.1953340000	2fkz_A.pdb:0.0516590000):0.1201970000	1jgc_A.pdb:0.3238420000):0.3217610000	1nfv_A.pdb:0.7044580000):0.0989269000):0.5154600000	2vzb_A.pdb:0.7408060000):0.2516320000):0.1613040000):0.0914329000):0.0999628000):0.0670602000):0.1024740000);
(1ji5_A.pdb:0.2271180000	1jig_A.pdb:0.2530570000	(1n1q_A.pdb:0.2462090000	(2chp_A.pdb:0.3694570000	((1qgh_A.pdb:0.2967600000	2ux1_A.pdb:0.4658800000):0.2516250000	((1ji4_A.pdb:0.4829250000	2fjc_A.pdb:0.4250710000):0.0988656000	(((((1dps_A.pdb:0.0567410000	1jts_A.pdb:0.0361520000):0.3387910000	1o9r_A.pdb:0.2314770000):0.4282310000	1uvh_A.pdb:0.6612020000):0.1887650000	(1tjo_A.pdb:0.0186920000	1tk6_A.pdb:0.0208850000):0.5547280000):0.1870560000	(((((((2fzf_A.pdb:1.6154430000	(1lko_A.pdb:0.6295340000	1yuz_A.pdb:0.6950330000):0.0421622000):0.3775230000	3qhb_A.pdb:0.9169810000):0.2973090000	(((((((1oqu_A.pdb:0.1532640000	1uzr_A.pdb:0.1380860000):0.0713777000	1r2f_A.pdb:0.1303810000):0.4495220000	1mxr_A.pdb:0.9112510000):0.1896410000	((1jk0_A.pdb:0.4150540000	2uw2_A.pdb:0.1710370000):0.0813177000	1w68_A.pdb:0.0359240000):0.9577390000):0.1827520000	3ee4_A.pdb:1.0744420000):0.3105530000	(((2inc_B.pdb:1.0037710000	2inp_C.pdb:0.9564330000):0.5617470000	1mty_B.pdb:1.2327170000):0.3065450000	(1mty_D.pdb:0.9330460000	3dhg_A.pdb:1.0164240000):0.8214030000):0.8596470000):0.3161850000	((2uw1_A.pdb:0.0148000000	(2uw1_B.pdb:0.0516050000	1afr_A.pdb:0.1760150000):0.0237225000):0.8763030000	1za0_A.pdb:1.0758580000):0.2505290000):0.8723290000):0.3468090000	(((((((((1lb3_A.pdb:0.0520280000	2za7_A.pdb:0.1470760000):0.2559060000	1bg7_A.pdb:0.4552180000):0.0851161000	1r03_A.pdb:0.1945400000):0.1964110000	1z6o_A.pdb:1.1071080000):0.0826317000	1z6o_M.pdb:0.7360580000):0.1200180000	3e6s_A.pdb:0.6918370000):0.1905410000	2jd7_A.pdb:0.2345630000):0.0574739000	1vlg_A.pdb:0.2288550000):0.1083370000	(1eum_A.pdb:0.3653960000	1krq_A.pdb:0.2761100000):0.2219030000):0.5060260000):0.1060520000	1otk_A.pdb:2.7442220000):0.0817105000	((((1bcf_A.pdb:0.0385630000	3e1q_A.pdb:0.0365410000):0.1516280000	2fkz_A.pdb:0.1163760000):0.2044630000	1jgc_A.pdb:0.3111760000):0.3654860000	1nfv_A.pdb:0.3480540000):0.2644080000):0.3788330000	2vzb_A.pdb:0.5545010000):0.2813540000):0.2188420000):0.1215410000):0.0880875000):0.0906186000):0.0800521000);
(1ji5_A.pdb:0.2495310000	1jig_A.pdb:0.2390670000	(((1n1q_A.pdb:0.2275340000	2chp_A.pdb:0.3674050000):0.0145350000	((1ji4_A.pdb:0.5500410000	2fjc_A.pdb:0.4975540000):0.1788380000	(((((1dps_A.pdb:0.0693450000	1jts_A.pdb:0.0590080000):0.3294010000	1o9r_A.pdb:0.1548100000):0.3055660000	1uvh_A.pdb:0.8170870000):0.1957140000	(1tjo_A.pdb:0.0511760000	1tk6_A.pdb:0.0234510000):0.7421620000):0.2121650000	(((2fzf_A.pdb:1.8326740000	(((((1bcf_A.pdb:0.0222560000	3e1q_A.pdb:0.0146280000):0.2430420000	2fkz_A.pdb:0.1197040000):0.1321050000	1jgc_A.pdb:0.3547230000):0.3192260000	1nfv_A.pdb:0.6802270000):0.1923710000	(((((1lb3_A.pdb:0.0426870000	2za7_A.pdb:0.1584540000):0.2856740000	1bg7_A.pdb:0.5094020000):0.0746731000	1r03_A.pdb:0.2605660000):0.3294370000	((((1eum_A.pdb:0.3399050000	1krq_A.pdb:0.2075140000):0.2144530000	3e6s_A.pdb:0.7056970000):0.1109140000	2jd7_A.pdb:0.1264380000):0.1375120000	1vlg_A.pdb:0.2358330000):0.2350620000):0.1200580000	(1z6o_A.pdb:0.9324940000	1z6o_M.pdb:0.4481300000):0.1390080000):0.3439820000):0.1019310000):0.1039500000	((1lko_A.pdb:0.6311070000	(1yuz_A.pdb:0.6372330000	3qhb_A.pdb:1.0695370000):0.1534700000):0.8346910000	(1otk_A.pdb:2.9004800000	(((((((1oqu_A.pdb:0.1075260000	(1r2f_A.pdb:0.2300830000	1uzr_A.pdb:0.1119500000):0.0809728000):0.4831090000	1mxr_A.pdb:1.0528250000):0.2570660000	((1jk0_A.pdb:0.4418590000	1w68_A.pdb:0.1088030000):0.0242718000	2uw2_A.pdb:0.1702550000):0.9806580000):0.3183200000	3ee4_A.pdb:1.1472180000):0.2317980000	((2inc_B.pdb:0.8830740000	(2inp_C.pdb:0.7358950000	1mty_B.pdb:1.7720750000):0.1449640000):0.5232760000	(1mty_D.pdb:1.0392840000	3dhg_A.pdb:1.0155060000):0.6457200000):0.9102780000):0.4535140000	((2uw1_A.pdb:0.0528270000	2uw1_B.pdb:0.0606810000):0.1098840000	1afr_A.pdb:0.1180010000):0.7628100000):0.2300980000	1za0_A.pdb:1.1442720000):0.4113770000):0.3466750000):0.3939420000):0.2752730000	2vzb_A.pdb:0.6733130000):0.3624990000):0.1150420000):0.1311390000):0.1038560000	(1qgh_A.pdb:0.2394220000	2ux1_A.pdb:0.4615600000):0.3410220000):0.0531371000);
(1ji5_A.pdb:0.3281360000	1jig_A.pdb:0.1208000000	(1n1q_A.pdb:0.2734360000	(2chp_A.pdb:0.4214930000	((1qgh_A.pdb:0.3426220000	2ux1_A.pdb:0.5024950000):0.2989010000	((1ji4_A.pdb:0.5788990000	2fjc_A.pdb:0.3683770000):0.1655750000	((((1dps_A.pdb:0.0490630000	1jts_A.pdb:0.0683880000):0.2609320000	1o9r_A.pdb:0.1910390000):0.4412050000	1uvh_A.pdb:0.6731080000):0.2989410000	((1tjo_A.pdb:0.0578200000	1tk6_A.pdb:0.0074280000):0.6338830000	(((((2fzf_A.pdb:1.6613000000	(1lko_A.pdb:0.5429070000	1yuz_A.pdb:0.9855400000):0.3149460000):0.1768400000	3qhb_A.pdb:0.8050770000):0.3745900000	(1otk_A.pdb:2.7099600000	((((((1oqu_A.pdb:0.0903970000	(1r2f_A.pdb:0.2299350000	1uzr_A.pdb:0.1353300000):0.0661947000):0.7949230000	1mxr_A.pdb:1.0114350000):0.1311510000	((1jk0_A.pdb:0.4586090000	2uw2_A.pdb:0.1447370000):0.0595318000	1w68_A.pdb:0.0944750000):0.8482800000):0.7575480000	3ee4_A.pdb:0.9919790000):0.2583320000	((2inc_B.pdb:0.9519890000	(2inp_C.pdb:0.7473090000	1mty_B.pdb:1.6321730000):0.1375250000):0.7112170000	(1mty_D.pdb:1.1200210000	3dhg_A.pdb:1.1391130000):0.7601470000):0.6508510000):0.2557460000	(((2uw1_A.pdb:0.0388100000	2uw1_B.pdb:0.0643680000):0.0821433000	1afr_A.pdb:0.1291710000):0.7110990000	1za0_A.pdb:1.1032550000):0.3593600000):0.5553830000):0.4127900000):0.1541410000	(((((1bcf_A.pdb:0.0332850000	3e1q_A.pdb:0.0477750000):0.2244200000	2fkz_A.pdb:0.1136280000):0.1314840000	1jgc_A.pdb:0.3626160000):0.2830420000	1nfv_A.pdb:0.6410290000):0.4555730000	((((1lb3_A.pdb:0.0705160000	2za7_A.pdb:0.1448810000):0.1688010000	1bg7_A.pdb:0.4219570000):0.0671027000	1r03_A.pdb:0.1845830000):0.2229760000	((1z6o_A.pdb:0.8662240000	1z6o_M.pdb:0.5106840000):0.2619840000	(((1eum_A.pdb:0.3647080000	1krq_A.pdb:0.2793560000):0.2010130000	(2jd7_A.pdb:0.2146030000	1vlg_A.pdb:0.4389730000):0.1342200000):0.1254830000	3e6s_A.pdb:0.6328690000):0.3062440000):0.0741410000):0.4498980000):0.2247490000):0.3263900000	2vzb_A.pdb:0.7242060000):0.3225460000):0.2904020000):0.2248620000):0.1374330000):0.0325977000):0.0976631000):0.1803890000);
(1ji5_A.pdb:0.2801380000	1jig_A.pdb:0.1501560000	(1n1q_A.pdb:0.1625440000	(2chp_A.pdb:0.3883800000	((1qgh_A.pdb:0.3497820000	2ux1_A.pdb:0.5306620000):0.1668500000	((1ji4_A.pdb:0.6222930000	2fjc_A.pdb:0.3449880000):0.1336520000	(((((1dps_A.pdb:0.0819900000	1jts_A.pdb:0.0205530000):0.4012540000	1o9r_A.pdb:0.1767220000):0.2805570000	1uvh_A.pdb:0.6932750000):0.4378860000	(1tjo_A.pdb:0.0595520000	1tk6_A.pdb:0.0162010000):0.4152310000):0.1681920000	((((((2fzf_A.pdb:1.5953000000	(1lko_A.pdb:0.7496120000	1yuz_A.pdb:0.7416110000):0.2719960000):0.1959950000	3qhb_A.pdb:0.8956230000):0.4606180000	(1otk_A.pdb:2.5995870000	(((((((1oqu_A.pdb:0.1351640000	1r2f_A.pdb:0.1834810000):0.0451006000	1uzr_A.pdb:0.0878570000):0.5823780000	1mxr_A.pdb:0.9939090000):0.1417500000	((1jk0_A.pdb:0.4494280000	2uw2_A.pdb:0.1514770000):0.0733381000	1w68_A.pdb:0.0624800000):0.9184350000):0.4177170000	3ee4_A.pdb:1.0975220000):0.2248380000	(((2inc_B.pdb:0.8366340000	2inp_C.pdb:0.8927250000):0.2442670000	1mty_B.pdb:1.2888070000):0.2396270000	(1mty_D.pdb:1.2727350000	3dhg_A.pdb:0.7747030000):0.8082040000):0.6028910000):0.3027450000	(((2uw1_A.pdb:0.0321250000	2uw1_B.pdb:0.0646210000):0.1063040000	1afr_A.pdb:0.1328810000):0.7347820000	1za0_A.pdb:1.3273130000):0.3765970000):0.3903560000):0.5513520000):0.2404590000	((((1lb3_A.pdb:0.1000260000	2za7_A.pdb:0.1445640000):0.3125980000	(1bg7_A.pdb:0.5643170000	1r03_A.pdb:0.1943370000):0.0686023000):0.2814790000	(1z6o_A.pdb:0.8858070000	1z6o_M.pdb:0.6518680000):0.2437130000):0.0357562000	((((1eum_A.pdb:0.3292110000	1krq_A.pdb:0.2987370000):0.0985340000	3e6s_A.pdb:0.6015380000):0.1767080000	2jd7_A.pdb:0.1050820000):0.1181970000	1vlg_A.pdb:0.2816880000):0.2923720000):0.3717120000):0.2032080000	((((1bcf_A.pdb:0.0340770000	3e1q_A.pdb:0.0347810000):0.1542070000	2fkz_A.pdb:0.1591020000):0.1821620000	1jgc_A.pdb:0.2986980000):0.4204590000	1nfv_A.pdb:0.6078110000):0.2793820000):0.3064830000	2vzb_A.pdb:0.6108360000):0.3190710000):0.2343730000):0.1395870000):0.1023670000):0.1181700000):0.0958036000);
(1ji5_A.pdb:0.2287190000	(1jig_A.pdb:0.2085460000	((1qgh_A.pdb:0.1834520000	2ux1_A.pdb:0.3781370000):0.2186750000	((1ji4_A.pdb:0.5802460000	2fjc_A.pdb:0.4006330000):0.0731722000	(((((1dps_A.pdb:0.0755830000	1jts_A.pdb:0.0558010000):0.2753350000	1o9r_A.pdb:0.2172560000):0.3735860000	1uvh_A.pdb:0.5295730000):0.2298910000	(1tjo_A.pdb:0.0247400000	1tk6_A.pdb:0.0244810000):0.5334540000):0.1616080000	(((((((2fzf_A.pdb:1.4603410000	1yuz_A.pdb:0.5128300000):0.2106830000	1lko_A.pdb:0.5578610000):0.3614670000	3qhb_A.pdb:1.0104060000):0.3064620000	((((((1oqu_A.pdb:0.2123300000	1uzr_A.pdb:0.1113600000):0.1105570000	1r2f_A.pdb:0.1163380000):0.5233970000	1mxr_A.pdb:0.9952630000):0.2232030000	((1jk0_A.pdb:0.4459470000	2uw2_A.pdb:0.1467900000):0.0567098000	1w68_A.pdb:0.0649130000):0.8351830000):0.4713630000	(3ee4_A.pdb:1.0129790000	(((2inc_B.pdb:0.9111350000	2inp_C.pdb:0.7569290000):0.1861680000	1mty_B.pdb:1.4485080000):0.3388890000	(1mty_D.pdb:1.1230780000	3dhg_A.pdb:1.0608100000):0.4881960000):0.7641120000):0.2180960000):0.4001730000	(((2uw1_A.pdb:0.0392710000	2uw1_B.pdb:0.0586550000):0.0958002000	1afr_A.pdb:0.0910790000):0.9737800000	1za0_A.pdb:1.2577330000):0.2712490000):0.8024640000):0.2501160000	(((((1lb3_A.pdb:0.0502300000	2za7_A.pdb:0.1928400000):0.2505060000	1bg7_A.pdb:0.5120450000):0.0835317000	1r03_A.pdb:0.2273110000):0.2418750000	(((1eum_A.pdb:0.3788070000	1krq_A.pdb:0.2791950000):0.1352240000	(2jd7_A.pdb:0.2307940000	1vlg_A.pdb:0.2822460000):0.1333260000):0.0970256000	3e6s_A.pdb:0.6114540000):0.1485930000):0.1589520000	(1z6o_A.pdb:1.0041520000	(1z6o_M.pdb:0.3904720000	1otk_A.pdb:2.7230140000):0.1320930000):0.1289480000):0.3424890000):0.1901870000	((((1bcf_A.pdb:0.0279160000	3e1q_A.pdb:0.0663960000):0.1925820000	2fkz_A.pdb:0.1294780000):0.0676217000	1jgc_A.pdb:0.3503580000):0.2959030000	1nfv_A.pdb:0.5055770000):0.2433580000):0.2610750000	2vzb_A.pdb:0.7628970000):0.3521830000):0.1746570000):0.1000290000):0.1448720000):0.0630003000	(1n1q_A.pdb:0.2327700000	2chp_A.pdb:0.3770550000):0.0635542000);
(1ji5_A.pdb:0.2306360000	(1jig_A.pdb:0.1656280000	((1qgh_A.pdb:0.2509800000	2ux1_A.pdb:0.3386800000):0.3218670000	((1ji4_A.pdb:0.4826280000	2fjc_A.pdb:0.4000170000):0.0851100000	((((1dps_A.pdb:0.0409220000	1jts_A.pdb:0.0372950000):0.3400290000	1o9r_A.pdb:0.1832830000):0.3308800000	1uvh_A.pdb:0.5976520000):0.3125200000	((1tjo_A.pdb:0.0353130000	1tk6_A.pdb:0.0172360000):0.4561540000	((((((2fzf_A.pdb:1.7827270000	(1lko_A.pdb:0.6111540000	1yuz_A.pdb:0.8781530000):0.3255060000):0.3329740000	3qhb_A.pdb:1.1129500000):0.2386400000	(1otk_A.pdb:2.3698430000	((((((1oqu_A.pdb:0.1375520000	(1r2f_A.pdb:0.1860920000	1uzr_A.pdb:0.1503410000):0.0531601000):0.5537820000	1mxr_A.pdb:1.1067160000):0.2639310000	((1jk0_A.pdb:0.4325950000	2uw2_A.pdb:0.1483550000):0.0801314000	1w68_A.pdb:0.0614360000):0.7258110000):0.5323200000	3ee4_A.pdb:1.2104200000):0.2487490000	((2inc_B.pdb:1.0566300000	(2inp_C.pdb:0.7053610000	1mty_B.pdb:1.4033380000):0.2038010000):0.3507830000	(1mty_D.pdb:1.2330730000	3dhg_A.pdb:1.1238870000):0.5875560000):0.7652330000):0.3161740000	(((2uw1_A.pdb:0.0452800000	2uw1_B.pdb:0.0813970000):0.0907098000	1afr_A.pdb:0.0993450000):0.8010450000	1za0_A.pdb:1.0728320000):0.3030480000):0.6181490000):0.1866750000):0.1644680000	(((((1lb3_A.pdb:0.1168570000	2za7_A.pdb:0.1326220000):0.2633490000	1bg7_A.pdb:0.4775040000):0.0559440000	1r03_A.pdb:0.1625750000):0.2964310000	(1z6o_A.pdb:1.0044080000	1z6o_M.pdb:0.4173210000):0.2172890000):0.0931767000	((((1eum_A.pdb:0.3145690000	1krq_A.pdb:0.2833000000):0.1739710000	3e6s_A.pdb:0.6571060000):0.1392700000	2jd7_A.pdb:0.1615170000):0.1176220000	1vlg_A.pdb:0.1804470000):0.2584060000):0.3311380000):0.2616710000	(((1bcf_A.pdb:0.0252680000	3e1q_A.pdb:0.0368890000):0.1589630000	(2fkz_A.pdb:0.0944520000	1jgc_A.pdb:0.4587660000):0.0396518000):0.5017890000	1nfv_A.pdb:0.5687690000):0.2517670000):0.3085270000	2vzb_A.pdb:0.7693030000):0.1981210000):0.1917910000):0.1487240000):0.0833372000):0.0845433000):0.0162566000	(1n1q_A.pdb:0.1411730000	2chp_A.pdb:0.4363100000):0.0864850000);
(1ji5_A.pdb:0.2533990000	1jig_A.pdb:0.1938130000	(1n1q_A.pdb:0.2221050000	(2chp_A.pdb:0.3568510000	((1qgh_A.pdb:0.2173730000	2ux1_A.pdb:0.3209730000):0.2892600000	((1ji4_A.pdb:0.4706660000	2fjc_A.pdb:0.4717300000):0.1023660000	(((((1dps_A.pdb:0.0651100000	1jts_A.pdb:0.0219730000):0.1865950000	1o9r_A.pdb:0.3420150000):0.2428830000	1uvh_A.pdb:0.5779570000):0.2245030000	(1tjo_A.pdb:0.0384080000	1tk6_A.pdb:0.0173240000):0.7616960000):0.2070760000	(((((2fzf_A.pdb:1.6646820000	(1lko_A.pdb:0.7160520000	1yuz_A.pdb:0.8208250000):0.2492060000):0.3788780000	3qhb_A.pdb:0.7987330000):0.5680080000	(((((1bcf_A.pdb:0.0435130000	3e1q_A.pdb:0.0369040000):0.1885320000	2fkz_A.pdb:0.1509690000):0.2209940000	1jgc_A.pdb:0.3160160000):0.3537100000	1nfv_A.pdb:0.6643920000):0.3016900000	(((((1lb3_A.pdb:0.1037480000	2za7_A.pdb:0.1601030000):0.2225840000	1bg7_A.pdb:0.6631320000):0.1466460000	1r03_A.pdb:0.1605780000):0.3020290000	(1z6o_A.pdb:0.8677850000	1z6o_M.pdb:0.5484730000):0.2126600000):0.2268290000	((((1eum_A.pdb:0.4009630000	1krq_A.pdb:0.2348960000):0.1778750000	3e6s_A.pdb:0.7582620000):0.1491100000	2jd7_A.pdb:0.1321830000):0.1092070000	1vlg_A.pdb:0.2692820000):0.2882930000):0.3637610000):0.0872950000):0.1326780000	(1otk_A.pdb:2.6615270000	((((((1oqu_A.pdb:0.1092680000	(1r2f_A.pdb:0.2400250000	1uzr_A.pdb:0.1062620000):0.0657803000):0.6457960000	1mxr_A.pdb:0.8301910000):0.3010980000	((1jk0_A.pdb:0.4799000000	2uw2_A.pdb:0.1449100000):0.0453149000	1w68_A.pdb:0.0869290000):0.8840950000):0.4070320000	3ee4_A.pdb:1.0972180000):0.3134120000	(((2inc_B.pdb:0.7249560000	2inp_C.pdb:1.0306670000):0.2571250000	1mty_B.pdb:1.5861030000):0.1340210000	(1mty_D.pdb:1.1107680000	3dhg_A.pdb:0.9687520000):0.5741390000):0.5771770000):0.3421930000	(((2uw1_A.pdb:0.0400400000	2uw1_B.pdb:0.0607930000):0.0956390000	1afr_A.pdb:0.1665070000):0.7147100000	1za0_A.pdb:1.0432570000):0.2741570000):0.8954340000):0.0016547500):0.2519180000	2vzb_A.pdb:0.7609910000):0.3051500000):0.0642592000):0.2009690000):0.1389380000):0.0235427000):0.0662126000);
(1ji5_A.pdb:0.2284260000	1jig_A.pdb:0.2276600000	(1n1q_A.pdb:0.1907200000	(2chp_A.pdb:0.3335990000	((1qgh_A.pdb:0.2389640000	2ux1_A.pdb:0.4283540000):0.1828160000	((1ji4_A.pdb:0.3984490000	2fjc_A.pdb:0.4159160000):0.1442160000	((((((1dps_A.pdb:0.0373980000	1jts_A.pdb:0.0682460000):0.2485670000	1o9r_A.pdb:0.2256720000):0.3778700000	1uvh_A.pdb:0.6185840000):0.2322120000	(1tjo_A.pdb:0.0198660000	1tk6_A.pdb:0.0190180000):0.6341730000):0.2019130000	(((((2fzf_A.pdb:1.6751300000	(1lko_A.pdb:0.6533490000	1yuz_A.pdb:0.8447060000):0.2387420000):0.2619810000	3qhb_A.pdb:0.6996330000):0.4304480000	(1otk_A.pdb:2.2644980000	((((((1oqu_A.pdb:0.0852700000	(1r2f_A.pdb:0.2114380000	1uzr_A.pdb:0.1215600000):0.0599719000):0.6660190000	1mxr_A.pdb:0.9472840000):0.2174800000	((1jk0_A.pdb:0.3610600000	2uw2_A.pdb:0.1531120000):0.0796866000	1w68_A.pdb:0.0633020000):0.7394950000):0.3365770000	3ee4_A.pdb:1.1648840000):0.4149940000	((2uw1_A.pdb:0.0226270000	(2uw1_B.pdb:0.0530300000	1afr_A.pdb:0.1805580000):0.0345801000):0.7582630000	1za0_A.pdb:1.1999820000):0.4097300000):0.1234000000	(((2inc_B.pdb:0.8719540000	2inp_C.pdb:0.8059510000):0.2439070000	1mty_B.pdb:1.3784320000):0.4681630000	(1mty_D.pdb:1.3153840000	3dhg_A.pdb:1.0865870000):0.7494670000):0.5914250000):0.8305600000):0.2956940000):0.2935960000	(((((1lb3_A.pdb:0.0738870000	2za7_A.pdb:0.1387290000):0.2013600000	1bg7_A.pdb:0.4385910000):0.1034510000	1r03_A.pdb:0.1279630000):0.3132780000	(1z6o_A.pdb:0.9116770000	1z6o_M.pdb:0.6310760000):0.1808330000):0.0866257000	((((1eum_A.pdb:0.3667980000	1krq_A.pdb:0.2294790000):0.1670050000	3e6s_A.pdb:0.5911110000):0.1421330000	2jd7_A.pdb:0.1572620000):0.1105000000	1vlg_A.pdb:0.2262990000):0.2651210000):0.4652390000):0.2417010000	((((1bcf_A.pdb:0.0245110000	3e1q_A.pdb:0.0618230000):0.1883030000	2fkz_A.pdb:0.1697180000):0.0667049000	1jgc_A.pdb:0.3352040000):0.3764420000	1nfv_A.pdb:0.6614260000):0.1416100000):0.4592210000):0.0491225000	2vzb_A.pdb:0.8846940000):0.0795956000):0.1763450000):0.0965083000):0.0495492000):0.0966444000);
(1ji5_A.pdb:0.3489790000	1jig_A.pdb:0.2004800000	(1n1q_A.pdb:0.2676330000	(2chp_A.pdb:0.4043210000	(((1qgh_A.pdb:0.2454770000	2ux1_A.pdb:0.3983340000):0.3089730000	(1ji4_A.pdb:0.5206670000	2fjc_A.pdb:0.4292630000):0.1730040000):0.1160790000	((((1dps_A.pdb:0.0740950000	1jts_A.pdb:0.0652570000):0.3149310000	1o9r_A.pdb:0.2632810000):0.3387280000	1uvh_A.pdb:0.7437650000):0.1809440000	((1tjo_A.pdb:0.0444100000	1tk6_A.pdb:0.0386370000):0.5253860000	(((2fzf_A.pdb:1.8076550000	((((1lko_A.pdb:0.6216440000	1yuz_A.pdb:0.9200080000):0.2983310000	3qhb_A.pdb:0.8167990000):0.3465490000	(1otk_A.pdb:3.1539510000	((((((1oqu_A.pdb:0.1630630000	(1r2f_A.pdb:0.2134830000	1uzr_A.pdb:0.1038520000):0.0771454000):0.4111960000	1mxr_A.pdb:0.8871150000):0.3694590000	((1jk0_A.pdb:0.4730850000	2uw2_A.pdb:0.1936330000):0.0756085000	1w68_A.pdb:0.0690480000):0.8797170000):0.3351250000	(3ee4_A.pdb:1.0623100000	((2inc_B.pdb:0.5890590000	(2inp_C.pdb:1.1481660000	1mty_B.pdb:1.6505310000):0.2996600000):0.5648990000	(1mty_D.pdb:1.3285880000	3dhg_A.pdb:0.8706060000):0.4345850000):0.8773690000):0.2763090000):0.3839840000	1za0_A.pdb:1.4979150000):0.1777850000	((2uw1_A.pdb:0.0384610000	2uw1_B.pdb:0.0596860000):0.0732632000	1afr_A.pdb:0.1395040000):0.8091640000):0.9758700000):0.0067217200):0.3350320000	(((((1lb3_A.pdb:0.1033630000	2za7_A.pdb:0.1594460000):0.1712160000	1bg7_A.pdb:0.5335260000):0.0512598000	1r03_A.pdb:0.2227350000):0.2199340000	(((1eum_A.pdb:0.3647340000	1krq_A.pdb:0.2794360000):0.2374600000	(2jd7_A.pdb:0.2060720000	1vlg_A.pdb:0.2524780000):0.1151120000):0.1441370000	3e6s_A.pdb:0.5571280000):0.1390510000):0.1191880000	(1z6o_A.pdb:0.9068350000	1z6o_M.pdb:0.5594960000):0.2274500000):0.3425390000):0.1435550000):0.2049670000	((((1bcf_A.pdb:0.0348930000	3e1q_A.pdb:0.0439290000):0.1806970000	2fkz_A.pdb:0.1470440000):0.1121730000	1jgc_A.pdb:0.3314080000):0.4071540000	1nfv_A.pdb:0.5571940000):0.1981210000):0.2379460000	2vzb_A.pdb:0.9148350000):0.3221030000):0.1794180000):0.2524140000):0.0785050000):0.0626721000):0.0683216000);
(1ji5_A.pdb:0.2380370000	1jig_A.pdb:0.1627980000	((1n1q_A.pdb:0.2006920000	2chp_A.pdb:0.4118940000):0.0766120000	((1qgh_A.pdb:0.2594270000	2ux1_A.pdb:0.3803540000):0.2830570000	((1ji4_A.pdb:0.4449910000	2fjc_A.pdb:0.4380470000):0.1170330000	(((((1dps_A.pdb:0.0685780000	1jts_A.pdb:0.0423650000):0.2304750000	1o9r_A.pdb:0.2552060000):0.3053800000	1uvh_A.pdb:0.6832380000):0.2969940000	(1tjo_A.pdb:0.0231020000	1tk6_A.pdb:0.0372010000):0.6235230000):0.1648910000	(((((2fzf_A.pdb:1.5320760000	((1lko_A.pdb:0.6391150000	1yuz_A.pdb:0.8600870000):0.1714530000	3qhb_A.pdb:0.9038240000):0.3299900000):0.2582310000	(1otk_A.pdb:2.7204360000	((((((1oqu_A.pdb:0.1159900000	(1r2f_A.pdb:0.1967980000	1uzr_A.pdb:0.1123420000):0.0577190000):0.7740250000	1mxr_A.pdb:0.8959650000):0.0818826000	((1jk0_A.pdb:0.4306720000	2uw2_A.pdb:0.1756400000):0.0493731000	1w68_A.pdb:0.0545970000):0.8766140000):0.3472260000	((2inc_B.pdb:0.7315580000	(2inp_C.pdb:0.6721660000	1mty_B.pdb:1.7588410000):0.2355820000):0.6314600000	(1mty_D.pdb:1.1778270000	3dhg_A.pdb:1.1039130000):0.5502500000):0.8865890000):0.1862410000	3ee4_A.pdb:1.1305890000):0.2972580000	(((2uw1_A.pdb:0.0305400000	2uw1_B.pdb:0.0597660000):0.1196680000	1afr_A.pdb:0.0921430000):0.9201790000	1za0_A.pdb:1.0314680000):0.2760470000):0.5262460000):0.3051080000):0.2527240000	((((1lb3_A.pdb:0.0555230000	2za7_A.pdb:0.1802620000):0.2728950000	(1bg7_A.pdb:0.3675700000	1r03_A.pdb:0.1410040000):0.1049070000):0.2640810000	(1z6o_A.pdb:1.0649890000	1z6o_M.pdb:0.4979070000):0.1660140000):0.1529910000	((1eum_A.pdb:0.4369610000	1krq_A.pdb:0.2370650000):0.2569270000	((3e6s_A.pdb:0.8082820000	2jd7_A.pdb:0.1742970000):0.0785627000	1vlg_A.pdb:0.2672990000):0.0976118000):0.1563950000):0.2975310000):0.2082940000	((((1bcf_A.pdb:0.0332680000	3e1q_A.pdb:0.0316000000):0.1352320000	2fkz_A.pdb:0.0954960000):0.1701730000	1jgc_A.pdb:0.3542620000):0.3972310000	1nfv_A.pdb:0.5894240000):0.2695280000):0.3140330000	2vzb_A.pdb:0.6479940000):0.3279870000):0.1768570000):0.1795480000):0.0834993000):0.0281087000);
(1ji5_A.pdb:0.2208540000	(1jig_A.pdb:0.1825060000	((1qgh_A.pdb:0.1828050000	2ux1_A.pdb:0.3969830000):0.2884770000	((1ji4_A.pdb:0.3339400000	2fjc_A.pdb:0.4794390000):0.1420110000	(((((1dps_A.pdb:0.0657830000	1jts_A.pdb:0.0545740000):0.3266210000	1o9r_A.pdb:0.2074090000):0.3742140000	1uvh_A.pdb:0.7899400000):0.2310380000	(1tjo_A.pdb:0.0346880000	1tk6_A.pdb:0.0167200000):0.5143460000):0.1410690000	((((((2fzf_A.pdb:1.5649560000	(1lko_A.pdb:0.5534980000	1yuz_A.pdb:0.7749710000):0.3711350000):0.1405170000	3qhb_A.pdb:0.7016320000):0.3673860000	((1otk_A.pdb:2.2822920000	((2inc_B.pdb:0.8184500000	(2inp_C.pdb:0.8668770000	1mty_B.pdb:1.4780740000):0.1329780000):0.2644080000	(1mty_D.pdb:0.9779000000	3dhg_A.pdb:1.1191400000):0.5076540000):0.5655480000):0.1868730000	(((((1oqu_A.pdb:0.1055880000	(1r2f_A.pdb:0.1806900000	1uzr_A.pdb:0.1122620000):0.0566631000):0.5342430000	1mxr_A.pdb:0.8228450000):0.1344160000	((1jk0_A.pdb:0.4537840000	2uw2_A.pdb:0.1708950000):0.0494823000	1w68_A.pdb:0.0637690000):0.8676630000):0.4638230000	((2uw1_A.pdb:0.0128840000	(2uw1_B.pdb:0.0534290000	1afr_A.pdb:0.2352870000):0.0434456000):0.9114500000	1za0_A.pdb:0.9300050000):0.5205500000):0.1410340000	3ee4_A.pdb:1.2191080000):0.2089480000):0.8112150000):0.1411880000	((((((1lb3_A.pdb:0.0632440000	2za7_A.pdb:0.1423490000):0.1725070000	1bg7_A.pdb:0.5050370000):0.1065730000	1r03_A.pdb:0.1529630000):0.1496630000	3e6s_A.pdb:0.7137400000):0.2466970000	(1z6o_A.pdb:0.8227220000	1z6o_M.pdb:0.5285070000):0.2991630000):0.0752007000	((1eum_A.pdb:0.3440780000	1krq_A.pdb:0.2613370000):0.2355910000	(2jd7_A.pdb:0.1770810000	1vlg_A.pdb:0.3033500000):0.0761420000):0.2146330000):0.2372760000):0.1795200000	((((1bcf_A.pdb:0.0303340000	3e1q_A.pdb:0.0368130000):0.1858410000	2fkz_A.pdb:0.1434350000):0.1227420000	1jgc_A.pdb:0.3637150000):0.3556250000	1nfv_A.pdb:0.5271040000):0.2172810000):0.2610350000	2vzb_A.pdb:0.5807850000):0.2346800000):0.2165570000):0.0919442000):0.0951825000):0.0654291000	(1n1q_A.pdb:0.2326060000	2chp_A.pdb:0.4694410000):0.0382541000);
(1ji5_A.pdb:0.2768920000	1jig_A.pdb:0.1951140000	((1n1q_A.pdb:0.2396350000	2chp_A.pdb:0.4537250000):0.0836771000	((1qgh_A.pdb:0.2842230000	2ux1_A.pdb:0.4380220000):0.2323920000	((1ji4_A.pdb:0.5403580000	2fjc_A.pdb:0.3376360000):0.1882890000	(((((1dps_A.pdb:0.0711730000	1jts_A.pdb:0.0628240000):0.3083380000	1o9r_A.pdb:0.3163790000):0.3295250000	1uvh_A.pdb:0.6873090000):0.1866130000	(1tjo_A.pdb:0.0439270000	1tk6_A.pdb:0.0077370000):0.6462090000):0.1934590000	((((2fzf_A.pdb:2.0433120000	(((((1lb3_A.pdb:0.0471040000	2za7_A.pdb:0.2002690000):0.2077060000	1bg7_A.pdb:0.4652260000):0.0911609000	1r03_A.pdb:0.1482070000):0.2784710000	(1z6o_A.pdb:0.9856740000	1z6o_M.pdb:0.5135910000):0.2585860000):0.1979350000	((((1eum_A.pdb:0.4449870000	1krq_A.pdb:0.3346150000):0.1868910000	3e6s_A.pdb:0.6854910000):0.1213050000	2jd7_A.pdb:0.1218040000):0.1302380000	1vlg_A.pdb:0.2252100000):0.1698090000):0.2146070000):0.0364914000	(((1lko_A.pdb:0.4907990000	1yuz_A.pdb:0.9051990000):0.4246150000	3qhb_A.pdb:0.7106530000):0.3932420000	(1otk_A.pdb:2.2299710000	((((((1oqu_A.pdb:0.1134530000	(1r2f_A.pdb:0.2056860000	1uzr_A.pdb:0.1251570000):0.0869059000):0.5190480000	1mxr_A.pdb:1.0109270000):0.1278240000	((1jk0_A.pdb:0.3693340000	2uw2_A.pdb:0.1760980000):0.0659203000	1w68_A.pdb:0.0634930000):0.9971280000):0.5239700000	3ee4_A.pdb:1.0783730000):0.2308080000	(((2uw1_A.pdb:0.0360650000	2uw1_B.pdb:0.0571960000):0.1151180000	1afr_A.pdb:0.1129960000):0.8521390000	1za0_A.pdb:1.2763310000):0.2430350000):0.2485840000	(((2inc_B.pdb:1.0265550000	2inp_C.pdb:0.8261620000):0.2529370000	1mty_B.pdb:1.4684260000):0.2577970000	(1mty_D.pdb:0.9441940000	3dhg_A.pdb:1.0517280000):0.6225110000):0.9004080000):0.3256490000):0.6643230000):0.2589730000):0.3120080000	((((1bcf_A.pdb:0.0300310000	3e1q_A.pdb:0.0521910000):0.1270830000	2fkz_A.pdb:0.1835490000):0.1451100000	1jgc_A.pdb:0.3341560000):0.3247740000	1nfv_A.pdb:0.5973020000):0.1890420000):0.3554030000	2vzb_A.pdb:0.8644450000):0.2359950000):0.1966270000):0.0348567000):0.1571030000):0.0499301000);
(1ji5_A.pdb:0.2181400000	1jig_A.pdb:0.1647650000	((1n1q_A.pdb:0.2077080000	2chp_A.pdb:0.3947590000):0.0929269000	((1qgh_A.pdb:0.2517080000	2ux1_A.pdb:0.3325680000):0.3503910000	((1ji4_A.pdb:0.3873040000	2fjc_A.pdb:0.4524470000):0.1573660000	(((((1dps_A.pdb:0.0744170000	1jts_A.pdb:0.0746430000):0.3691740000	1o9r_A.pdb:0.2254590000):0.4163020000	1uvh_A.pdb:1.0221200000):0.2507150000	(1tjo_A.pdb:0.0290870000	1tk6_A.pdb:0.0094320000):0.5624080000):0.3106270000	(((((2fzf_A.pdb:1.8230900000	(1lko_A.pdb:0.6952500000	1yuz_A.pdb:0.8804030000):0.2140730000):0.0878858000	3qhb_A.pdb:0.8467490000):0.3675760000	(1otk_A.pdb:2.3014680000	(((((((1oqu_A.pdb:0.1611500000	1uzr_A.pdb:0.1263910000):0.0471692000	1r2f_A.pdb:0.1941960000):0.6738620000	1mxr_A.pdb:1.0680980000):0.1035700000	((1jk0_A.pdb:0.4202370000	2uw2_A.pdb:0.1454320000):0.0724542000	1w68_A.pdb:0.0815760000):0.6740410000):0.4263080000	3ee4_A.pdb:0.8830460000):0.4413140000	((2inc_B.pdb:0.8545680000	(2inp_C.pdb:0.6940870000	1mty_B.pdb:1.4915700000):0.1069600000):0.4300060000	(1mty_D.pdb:1.3237770000	3dhg_A.pdb:1.0720070000):0.8077590000):0.7610470000):0.3328960000	(((2uw1_A.pdb:0.0321310000	2uw1_B.pdb:0.0762380000):0.0970654000	1afr_A.pdb:0.1379370000):0.9070600000	1za0_A.pdb:1.1903140000):0.2555630000):0.3751610000):0.4588130000):0.2433290000	(((((1bcf_A.pdb:0.0238340000	3e1q_A.pdb:0.0502870000):0.1175010000	2fkz_A.pdb:0.1290590000):0.1155320000	1jgc_A.pdb:0.3221810000):0.3167650000	1nfv_A.pdb:0.4651770000):0.2818660000	(((((1lb3_A.pdb:0.0610770000	2za7_A.pdb:0.1538340000):0.2094070000	1bg7_A.pdb:0.4948710000):0.0838918000	1r03_A.pdb:0.2294820000):0.2662300000	(1z6o_A.pdb:0.9597350000	1z6o_M.pdb:0.5904940000):0.2965030000):0.1226430000	(((1eum_A.pdb:0.3059330000	1krq_A.pdb:0.2902780000):0.1971880000	(2jd7_A.pdb:0.2147950000	1vlg_A.pdb:0.3139880000):0.1482520000):0.1109820000	3e6s_A.pdb:0.7095030000):0.1669370000):0.4716420000):0.2568360000):0.2201470000	2vzb_A.pdb:0.6511800000):0.2149610000):0.2324810000):0.1054830000):0.0822460000):0.0369431000);
(1ji5_A.pdb:0.2878770000	(1jig_A.pdb:0.1933250000	((1qgh_A.pdb:0.3527460000	2ux1_A.pdb:0.5035760000):0.3523300000	((1ji4_A.pdb:0.6561880000	2fjc_A.pdb:0.5304910000):0.1593810000	((((1dps_A.pdb:0.0599890000	1jts_A.pdb:0.0429580000):0.3075390000	1o9r_A.pdb:0.2809520000):0.4296870000	1uvh_A.pdb:0.6028440000):0.3289520000	((1tjo_A.pdb:0.0141780000	1tk6_A.pdb:0.0196530000):0.4886810000	((((((2fzf_A.pdb:1.8087530000	(1lko_A.pdb:0.5825120000	1yuz_A.pdb:0.8500640000):0.1855850000):0.0831708000	3qhb_A.pdb:1.0882930000):0.4425220000	(1otk_A.pdb:2.1634430000	(((((((1oqu_A.pdb:0.1918570000	1r2f_A.pdb:0.2295970000):0.0308039000	1uzr_A.pdb:0.0784930000):0.5686460000	1mxr_A.pdb:0.8860980000):0.4103920000	((1jk0_A.pdb:0.4184880000	2uw2_A.pdb:0.1466320000):0.0729675000	1w68_A.pdb:0.0455510000):0.9478010000):0.3290710000	((2inc_B.pdb:0.8627580000	(2inp_C.pdb:0.8519240000	1mty_B.pdb:1.5967030000):0.1651450000):0.5217070000	(1mty_D.pdb:1.2898160000	3dhg_A.pdb:0.8516510000):0.5483390000):0.9117460000):0.2555220000	3ee4_A.pdb:1.2001460000):0.3072610000	(((2uw1_A.pdb:0.0479920000	2uw1_B.pdb:0.0499240000):0.1321010000	1afr_A.pdb:0.1059700000):0.8360330000	1za0_A.pdb:0.9756470000):0.2696500000):0.5506140000):0.6137260000):0.1119920000	(((((1lb3_A.pdb:0.0696850000	2za7_A.pdb:0.1514950000):0.2514140000	1bg7_A.pdb:0.4437960000):0.1312070000	1r03_A.pdb:0.1950130000):0.2406370000	((((1eum_A.pdb:0.3445510000	1krq_A.pdb:0.3136010000):0.2004030000	2jd7_A.pdb:0.2381710000):0.0781556000	1vlg_A.pdb:0.2732130000):0.2406420000	3e6s_A.pdb:0.5513860000):0.1841200000):0.1030580000	(1z6o_A.pdb:1.0500110000	1z6o_M.pdb:0.6084840000):0.0914291000):0.3699840000):0.1886550000	((((1bcf_A.pdb:0.0289500000	3e1q_A.pdb:0.0349160000):0.1680640000	2fkz_A.pdb:0.1286390000):0.1799060000	1jgc_A.pdb:0.2448210000):0.3914120000	1nfv_A.pdb:0.5372610000):0.2969470000):0.2861210000	2vzb_A.pdb:0.7889990000):0.2326450000):0.1801090000):0.2278830000):0.1173630000):0.1346070000):0.0777375000	(1n1q_A.pdb:0.1963300000	2chp_A.pdb:0.4329750000):0.0732815000);
(1ji5_A.pdb:0.2538910000	1jig_A.pdb:0.1418990000	(1n1q_A.pdb:0.2146030000	(2chp_A.pdb:0.4298190000	((1qgh_A.pdb:0.3074800000	2ux1_A.pdb:0.4173210000):0.2983410000	((1ji4_A.pdb:0.4602710000	2fjc_A.pdb:0.4478250000):0.1957360000	(((((1dps_A.pdb:0.1125360000	1jts_A.pdb:0.0869180000):0.2737930000	1o9r_A.pdb:0.3256050000):0.2033730000	1uvh_A.pdb:0.6999900000):0.3945780000	(1tjo_A.pdb:0.0483060000	1tk6_A.pdb:0.0244040000):0.6715720000):0.1825280000	((((((2fzf_A.pdb:1.7750210000	(1lko_A.pdb:0.6175560000	1yuz_A.pdb:0.5751370000):0.2591970000):0.3628710000	3qhb_A.pdb:0.9123590000):0.5042040000	(1otk_A.pdb:2.5443820000	((((((((1oqu_A.pdb:0.1802010000	1r2f_A.pdb:0.2254760000):0.0417940000	1uzr_A.pdb:0.0846010000):0.5300210000	1mxr_A.pdb:0.9933240000):0.1207990000	((1jk0_A.pdb:0.3916200000	2uw2_A.pdb:0.1858030000):0.0587872000	1w68_A.pdb:0.0902210000):0.9300580000):0.2795900000	3ee4_A.pdb:1.1890780000):0.2657060000	(((2inc_B.pdb:0.8400990000	1mty_B.pdb:1.4952360000):0.2335230000	2inp_C.pdb:0.9532120000):0.4190450000	(1mty_D.pdb:1.0652830000	3dhg_A.pdb:1.1314790000):0.4405760000):0.8868780000):0.4004680000	(2uw1_A.pdb:0.0187320000	(2uw1_B.pdb:0.0681240000	1afr_A.pdb:0.2005630000):0.0250482000):1.0129900000):0.1731120000	1za0_A.pdb:1.1240140000):0.3361190000):0.3323810000):0.1961470000	(((((1lb3_A.pdb:0.0252710000	2za7_A.pdb:0.1818410000):0.2105120000	1bg7_A.pdb:0.4600510000):0.0956362000	1r03_A.pdb:0.1827950000):0.2763320000	(1z6o_A.pdb:1.1556760000	1z6o_M.pdb:0.5694580000):0.1370440000):0.1482920000	((((1eum_A.pdb:0.3500660000	1krq_A.pdb:0.3036530000):0.0844848000	3e6s_A.pdb:0.7075830000):0.2210910000	2jd7_A.pdb:0.1669880000):0.0889990000	1vlg_A.pdb:0.2377310000):0.2505400000):0.2581200000):0.1767930000	((((1bcf_A.pdb:0.0476630000	3e1q_A.pdb:0.0592580000):0.1758610000	2fkz_A.pdb:0.0906950000):0.1164110000	1jgc_A.pdb:0.3661920000):0.1870440000	1nfv_A.pdb:0.6646920000):0.4343280000):0.3201530000	2vzb_A.pdb:0.7597420000):0.2682160000):0.0878617000):0.1080360000):0.0686673000):0.1096570000):0.1179460000);
(1ji5_A.pdb:0.2362820000	1jig_A.pdb:0.1685050000	((1n1q_A.pdb:0.1386370000	2chp_A.pdb:0.4091750000):0.1008980000	((1qgh_A.pdb:0.2519040000	2ux1_A.pdb:0.3720190000):0.1875820000	((1ji4_A.pdb:0.6221650000	2fjc_A.pdb:0.4114820000):0.1417240000	(((((1dps_A.pdb:0.1089560000	1jts_A.pdb:0.0398730000):0.3267750000	1o9r_A.pdb:0.2789920000):0.3407280000	1uvh_A.pdb:0.7096810000):0.1843420000	(1tjo_A.pdb:0.0588040000	1tk6_A.pdb:0.0092980000):0.6903950000):0.2298510000	(((((((2fzf_A.pdb:1.6786000000	1yuz_A.pdb:0.8035160000):0.1200960000	1lko_A.pdb:0.8071220000):0.4345370000	3qhb_A.pdb:0.8788320000):0.6213200000	((((1bcf_A.pdb:0.0403910000	3e1q_A.pdb:0.0500060000):0.1922350000	2fkz_A.pdb:0.1389560000):0.1661660000	1jgc_A.pdb:0.3736180000):0.2619100000	((((((1lb3_A.pdb:0.0561660000	2za7_A.pdb:0.2317780000):0.2089660000	1bg7_A.pdb:0.5227150000):0.1024130000	1r03_A.pdb:0.1701120000):0.2993650000	(1z6o_A.pdb:0.9161990000	1z6o_M.pdb:0.5078470000):0.2254620000):0.1976420000	3e6s_A.pdb:0.7217930000):0.0567727000	((1eum_A.pdb:0.3370690000	1krq_A.pdb:0.2224700000):0.2901840000	(2jd7_A.pdb:0.1859080000	1vlg_A.pdb:0.3161730000):0.0997439000):0.1035230000):0.6299300000):0.1318740000):0.0783780000	1nfv_A.pdb:0.6334510000):0.2469890000	(1otk_A.pdb:2.1219040000	((((((((1oqu_A.pdb:0.1618580000	1uzr_A.pdb:0.1404830000):0.0561218000	1r2f_A.pdb:0.1590180000):0.5248950000	1mxr_A.pdb:1.0313140000):0.3874840000	((1jk0_A.pdb:0.4235650000	2uw2_A.pdb:0.1719270000):0.0795002000	1w68_A.pdb:0.0796300000):0.8901370000):0.3260290000	3ee4_A.pdb:0.9945460000):0.1667230000	(((2inc_B.pdb:0.7770570000	2inp_C.pdb:0.9256510000):0.2790240000	1mty_B.pdb:1.5532600000):0.2104340000	(1mty_D.pdb:0.8220280000	3dhg_A.pdb:1.1043870000):0.7863450000):0.7315060000):0.3334280000	((2uw1_A.pdb:0.0384490000	2uw1_B.pdb:0.0508530000):0.0948461000	1afr_A.pdb:0.1644310000):0.9492550000):0.1617160000	1za0_A.pdb:0.8923410000):0.6619260000):0.3943080000):0.2330520000	2vzb_A.pdb:0.8683340000):0.2423230000):0.0786372000):0.0961584000):0.1624250000):0.0409112000);
(1ji5_A.pdb:0.3263280000	1jig_A.pdb:0.2083270000	(1n1q_A.pdb:0.2078150000	(2chp_A.pdb:0.2207750000	((1qgh_A.pdb:0.2740480000	2ux1_A.pdb:0.3675780000):0.3206620000	((1ji4_A.pdb:0.5753330000	2fjc_A.pdb:0.4642750000):0.0682294000	(((((1dps_A.pdb:0.0927570000	1jts_A.pdb:0.0510510000):0.2468380000	1o9r_A.pdb:0.2643600000):0.4082780000	1uvh_A.pdb:0.6514180000):0.3214180000	(1tjo_A.pdb:0.0396040000	1tk6_A.pdb:0.0236150000):0.7170630000):0.1772530000	(((((((2fzf_A.pdb:1.8592310000	1yuz_A.pdb:0.5227530000):0.1766780000	1lko_A.pdb:0.7251030000):0.2776550000	3qhb_A.pdb:0.8657420000):0.4530090000	(((((1oqu_A.pdb:0.1092950000	(1r2f_A.pdb:0.1967820000	1uzr_A.pdb:0.1213570000):0.0660894000):0.6964780000	1mxr_A.pdb:0.8912220000):0.2437520000	(((1jk0_A.pdb:0.4474250000	2uw2_A.pdb:0.1905260000):0.0603380000	1w68_A.pdb:0.0691840000):0.6321390000	((2inc_B.pdb:0.9595400000	(2inp_C.pdb:0.8828340000	1mty_B.pdb:1.6822200000):0.2532960000):0.4385800000	(1mty_D.pdb:1.2186070000	3dhg_A.pdb:1.0476950000):0.6423560000):0.8271840000):0.2416110000):0.1254830000	3ee4_A.pdb:1.2307080000):0.4950490000	((2uw1_A.pdb:0.0145380000	(2uw1_B.pdb:0.0789520000	1afr_A.pdb:0.1777320000):0.0297573000):0.8584940000	1za0_A.pdb:1.1774510000):0.0992770000):0.8410100000):0.3914220000	((((((1lb3_A.pdb:0.0503360000	2za7_A.pdb:0.1570100000):0.2692910000	1bg7_A.pdb:0.5627380000):0.0727087000	1r03_A.pdb:0.1672500000):0.2462660000	1otk_A.pdb:2.6987260000):0.0000021716	(1z6o_A.pdb:0.8859940000	1z6o_M.pdb:0.6048130000):0.1853940000):0.1404510000	(((1eum_A.pdb:0.3783570000	1krq_A.pdb:0.2708350000):0.3079870000	(2jd7_A.pdb:0.2080400000	1vlg_A.pdb:0.2796730000):0.1122290000):0.1181160000	3e6s_A.pdb:0.6911220000):0.1520610000):0.3375390000):0.1874710000	((((1bcf_A.pdb:0.0262690000	3e1q_A.pdb:0.0347480000):0.2115350000	2fkz_A.pdb:0.1778540000):0.1107540000	1jgc_A.pdb:0.3516710000):0.3156840000	1nfv_A.pdb:0.6253310000):0.2017470000):0.4432660000	2vzb_A.pdb:0.7278300000):0.1839320000):0.1534760000):0.0743894000):0.1078830000):0.1100050000):0.0727744000);
(1ji5_A.pdb:0.2211070000	1jig_A.pdb:0.1745640000	(1n1q_A.pdb:0.1842460000	(2chp_A.pdb:0.4280440000	((1qgh_A.pdb:0.2410180000	2ux1_A.pdb:0.4007010000):0.3381030000	((1ji4_A.pdb:0.4365770000	2fjc_A.pdb:0.3680600000):0.1152620000	(((((1dps_A.pdb:0.0681080000	1jts_A.pdb:0.0616500000):0.2775030000	1o9r_A.pdb:0.1849790000):0.2735600000	1uvh_A.pdb:0.7582430000):0.3142410000	(1tjo_A.pdb:0.0214760000	1tk6_A.pdb:0.0247130000):0.4330520000):0.2194380000	(((((((2fzf_A.pdb:1.8103930000	1yuz_A.pdb:0.5433160000):0.1694420000	1lko_A.pdb:0.7557430000):0.3629070000	3qhb_A.pdb:0.4907900000):0.4816600000	(1otk_A.pdb:2.2984170000	(((((((1oqu_A.pdb:0.1588500000	1r2f_A.pdb:0.1893260000):0.0639780000	1uzr_A.pdb:0.0734060000):0.5953750000	1mxr_A.pdb:0.8463870000):0.2037880000	((1jk0_A.pdb:0.3839750000	2uw2_A.pdb:0.2067180000):0.0450309000	1w68_A.pdb:0.1192400000):0.7719440000):0.4762590000	3ee4_A.pdb:0.9925920000):0.3173740000	(((2inc_B.pdb:0.8484220000	2inp_C.pdb:0.9175010000):0.3193080000	1mty_B.pdb:1.4247320000):0.2482350000	(1mty_D.pdb:0.9862200000	3dhg_A.pdb:1.0920720000):0.5725240000):0.7800640000):0.1430140000	(((2uw1_A.pdb:0.0439520000	2uw1_B.pdb:0.0627360000):0.1090110000	1afr_A.pdb:0.1360290000):0.8877980000	1za0_A.pdb:1.1394260000):0.1278470000):0.4044430000):0.3254570000):0.3964400000	(((((1lb3_A.pdb:0.0864780000	2za7_A.pdb:0.1346550000):0.2033320000	1bg7_A.pdb:0.4887540000):0.1003830000	1r03_A.pdb:0.1106420000):0.3997000000	(1z6o_A.pdb:0.9936990000	1z6o_M.pdb:0.5586170000):0.1813940000):0.0853891000	(((1eum_A.pdb:0.3454730000	1krq_A.pdb:0.2857060000):0.2445020000	(3e6s_A.pdb:0.8459450000	2jd7_A.pdb:0.1126140000):0.1128670000):0.1657000000	1vlg_A.pdb:0.1462650000):0.3161680000):0.3089840000):0.3250230000	((((1bcf_A.pdb:0.0170880000	3e1q_A.pdb:0.0536360000):0.0705065000	2fkz_A.pdb:0.0900150000):0.1005930000	1jgc_A.pdb:0.3019380000):0.3870480000	1nfv_A.pdb:0.5641140000):0.2745400000):0.1295960000	2vzb_A.pdb:0.6073680000):0.4140190000):0.1369150000):0.1232740000):0.0990611000):0.0738293000):0.0762050000);
(1ji5_A.pdb:0.2446370000	1jig_A.pdb:0.2161850000	(1n1q_A.pdb:0.3127910000	(2chp_A.pdb:0.4142060000	((((1qgh_A.pdb:0.2763190000	2ux1_A.pdb:0.3877910000):0.2736400000	1ji4_A.pdb:0.4904020000):0.0828488000	2fjc_A.pdb:0.4098580000):0.0443606000	(((((1dps_A.pdb:0.0287980000	1jts_A.pdb:0.0434530000):0.2836740000	1o9r_A.pdb:0.2093370000):0.4113940000	1uvh_A.pdb:0.5399290000):0.2840530000	(1tjo_A.pdb:0.0341540000	1tk6_A.pdb:0.0215340000):0.5163540000):0.1967860000	((((((((((2fzf_A.pdb:1.8896760000	(((((1oqu_A.pdb:0.1775640000	1uzr_A.pdb:0.1358780000):0.1200200000	1r2f_A.pdb:0.0757120000):0.5366590000	(1mxr_A.pdb:1.1268410000	((1jk0_A.pdb:0.4313430000	1w68_A.pdb:0.1080640000):0.0827606000	2uw2_A.pdb:0.1247180000):0.9169720000):0.2431780000):0.3291190000	3ee4_A.pdb:1.3011300000):0.2524910000	(((2inc_B.pdb:0.8822570000	(2inp_C.pdb:0.7240160000	1mty_B.pdb:1.7115670000):0.2432640000):0.2810650000	(1mty_D.pdb:0.9869930000	3dhg_A.pdb:1.1101020000):0.5804660000):0.7898680000	((2uw1_A.pdb:0.0143820000	(2uw1_B.pdb:0.0481980000	1afr_A.pdb:0.1900910000):0.0420474000):0.8854600000	1za0_A.pdb:1.3085740000):0.3536000000):0.1397970000):0.5367680000):0.3229030000	1otk_A.pdb:2.0779120000):0.3049560000	((1lko_A.pdb:0.6656750000	1yuz_A.pdb:0.9285490000):0.4077240000	3qhb_A.pdb:0.6801280000):0.5399150000):0.2991710000	(1z6o_A.pdb:0.9804700000	1z6o_M.pdb:0.5037040000):0.2036710000):0.1041660000	(((1lb3_A.pdb:0.1054330000	2za7_A.pdb:0.1041420000):0.2240300000	1bg7_A.pdb:0.3702660000):0.1116360000	1r03_A.pdb:0.1732440000):0.2705300000):0.1802750000	3e6s_A.pdb:0.6437360000):0.1335280000	((1eum_A.pdb:0.3914150000	1krq_A.pdb:0.1907010000):0.1973880000	(2jd7_A.pdb:0.2633460000	1vlg_A.pdb:0.2278640000):0.0976109000):0.1216510000):0.4268440000	(((1bcf_A.pdb:0.0452990000	3e1q_A.pdb:0.0357250000):0.1821090000	2fkz_A.pdb:0.0688000000):0.0139147000	1jgc_A.pdb:0.3614150000):0.2212790000):0.2172820000	1nfv_A.pdb:0.5314650000):0.5565260000	2vzb_A.pdb:0.7094580000):0.0884032000):0.2197080000):0.1210720000):0.0713892000):0.0827484000);
(1ji5_A.pdb:0.2786860000	1jig_A.pdb:0.1760190000	(1n1q_A.pdb:0.1364950000	(2chp_A.pdb:0.3358580000	((1qgh_A.pdb:0.2412840000	2ux1_A.pdb:0.3832210000):0.2418630000	((1ji4_A.pdb:0.4880920000	2fjc_A.pdb:0.4279860000):0.1945470000	(((((1dps_A.pdb:0.0746600000	1jts_A.pdb:0.0500410000):0.3043620000	1o9r_A.pdb:0.2199780000):0.2936300000	1uvh_A.pdb:0.6633330000):0.2532590000	(1tjo_A.pdb:0.0300500000	1tk6_A.pdb:0.0257600000):0.6004570000):0.1634140000	((((((2fzf_A.pdb:1.7616750000	(1lko_A.pdb:0.6256230000	1yuz_A.pdb:0.7764080000):0.3006880000):0.2872100000	3qhb_A.pdb:0.7860790000):0.4600750000	(1otk_A.pdb:2.0081150000	((((((1oqu_A.pdb:0.0989960000	(1r2f_A.pdb:0.2433340000	1uzr_A.pdb:0.1622460000):0.0691931000):0.6860120000	1mxr_A.pdb:1.0780040000):0.1686360000	((1jk0_A.pdb:0.4443250000	2uw2_A.pdb:0.1476280000):0.0403739000	1w68_A.pdb:0.0897720000):0.8813880000):0.4122470000	3ee4_A.pdb:1.1544520000):0.2038680000	((2inc_B.pdb:0.8795030000	(2inp_C.pdb:0.8640430000	1mty_B.pdb:1.6814660000):0.2172850000):0.5502540000	(1mty_D.pdb:1.0184520000	3dhg_A.pdb:1.1688460000):0.7255220000):0.6192470000):0.2961910000	((2uw1_A.pdb:0.0166690000	(2uw1_B.pdb:0.0736790000	1afr_A.pdb:0.2635800000):0.0275252000):0.9124850000	1za0_A.pdb:1.2396520000):0.2371540000):0.5515650000):0.2473330000):0.3409190000	(((((1lb3_A.pdb:0.0793740000	2za7_A.pdb:0.1792700000):0.2034810000	1bg7_A.pdb:0.5664790000):0.1440960000	1r03_A.pdb:0.1285900000):0.2351990000	(1z6o_A.pdb:0.9673280000	1z6o_M.pdb:0.6013470000):0.2268360000):0.1482550000	(((1eum_A.pdb:0.3740530000	1krq_A.pdb:0.1744830000):0.3013860000	(2jd7_A.pdb:0.1704160000	1vlg_A.pdb:0.3593290000):0.1179410000):0.1475820000	3e6s_A.pdb:0.6531580000):0.1330470000):0.4612560000):0.3716790000	((((1bcf_A.pdb:0.0508100000	3e1q_A.pdb:0.0603880000):0.1501800000	2fkz_A.pdb:0.2074760000):0.1124420000	1jgc_A.pdb:0.3855560000):0.2793860000	1nfv_A.pdb:0.6150910000):0.3480080000):0.4427850000	2vzb_A.pdb:0.5653650000):0.1621110000):0.2228330000):0.1277600000):0.1153170000):0.0744372000):0.1138040000);
(1ji5_A.pdb:0.2606060000	(1jig_A.pdb:0.1773270000	(1n1q_A.pdb:0.2362530000	2chp_A.pdb:0.3892380000):0.0583843000):0.0451309000	((((1qgh_A.pdb:0.3219860000	2ux1_A.pdb:0.4114670000):0.1306580000	1ji4_A.pdb:0.5766820000):0.0748538000	2fjc_A.pdb:0.5903380000):0.0617689000	(((((1dps_A.pdb:0.0359520000	1jts_A.pdb:0.0777940000):0.3797760000	1o9r_A.pdb:0.2089210000):0.2787390000	1uvh_A.pdb:0.6415850000):0.2430800000	(1tjo_A.pdb:0.0246070000	1tk6_A.pdb:0.0203540000):0.5624120000):0.1947570000	((((((2fzf_A.pdb:1.8142810000	(1lko_A.pdb:0.4906550000	1yuz_A.pdb:0.8208030000):0.2602850000):0.1999670000	((((((1oqu_A.pdb:0.1400020000	(1r2f_A.pdb:0.2141500000	1uzr_A.pdb:0.1222590000):0.0811908000):0.5539930000	1mxr_A.pdb:0.9436360000):0.2452740000	((1jk0_A.pdb:0.4435270000	2uw2_A.pdb:0.1512080000):0.0551827000	1w68_A.pdb:0.0758470000):0.8929850000):0.3197620000	(((2inc_B.pdb:0.8096600000	1mty_B.pdb:1.6810160000):0.1849160000	2inp_C.pdb:0.7680590000):0.4119750000	(1mty_D.pdb:1.1991220000	3dhg_A.pdb:1.2193070000):0.6020690000):0.8267160000):0.1508320000	3ee4_A.pdb:1.0783380000):0.2828880000	((2uw1_A.pdb:0.0152890000	(2uw1_B.pdb:0.0647000000	1afr_A.pdb:0.1830400000):0.0279646000):0.6601860000	1za0_A.pdb:1.2279660000):0.2180520000):0.8070030000):0.3141680000	3qhb_A.pdb:0.7842280000):0.6397820000	(((((1lb3_A.pdb:0.0246410000	2za7_A.pdb:0.2613110000):0.1914450000	(1bg7_A.pdb:0.6134240000	1r03_A.pdb:0.2543560000):0.0855556000):0.3602630000	(1z6o_A.pdb:1.0398710000	1z6o_M.pdb:0.4655550000):0.1357580000):0.2458040000	(((1eum_A.pdb:0.3984170000	1krq_A.pdb:0.2462160000):0.2378130000	(3e6s_A.pdb:0.6822220000	2jd7_A.pdb:0.1993510000):0.0926056000):0.1064980000	1vlg_A.pdb:0.1624620000):0.2599360000):0.3101570000	1otk_A.pdb:2.7657120000):0.0903053000):0.1084100000	((((1bcf_A.pdb:0.0205520000	3e1q_A.pdb:0.0610940000):0.1999310000	2fkz_A.pdb:0.1824790000):0.1749210000	1jgc_A.pdb:0.2068680000):0.3908830000	1nfv_A.pdb:0.5711830000):0.1798180000):0.2300130000	2vzb_A.pdb:0.8703230000):0.2163410000):0.2208580000):0.1151930000);
(1ji5_A.pdb:0.2424750000	(1jig_A.pdb:0.1994490000	1n1q_A.pdb:0.3001250000):0.0358710000	(2chp_A.pdb:0.4266800000	((1qgh_A.pdb:0.2868530000	2ux1_A.pdb:0.2698330000):0.2500180000	((1ji4_A.pdb:0.4173490000	2fjc_A.pdb:0.3637620000):0.0718857000	(((((1dps_A.pdb:0.0872410000	1jts_A.pdb:0.0255930000):0.1960820000	1o9r_A.pdb:0.2777710000):0.3518520000	1uvh_A.pdb:0.6102150000):0.2063130000	(1tjo_A.pdb:0.0355850000	1tk6_A.pdb:0.0257370000):0.5126220000):0.2463100000	((((2fzf_A.pdb:1.3995020000	(((1lko_A.pdb:0.5674250000	1yuz_A.pdb:0.9310060000):0.3539770000	3qhb_A.pdb:0.7798260000):0.3101740000	(1otk_A.pdb:2.2324070000	(((((((1oqu_A.pdb:0.1751580000	1r2f_A.pdb:0.2249130000):0.0455529000	1uzr_A.pdb:0.0849870000):0.6930410000	1mxr_A.pdb:0.8072580000):0.0976306000	((1jk0_A.pdb:0.3766330000	2uw2_A.pdb:0.2162540000):0.0498870000	1w68_A.pdb:0.0750510000):0.7458220000):0.4494640000	3ee4_A.pdb:1.0899040000):0.4643040000	(((2inc_B.pdb:0.9008930000	2inp_C.pdb:0.8601890000):0.2512290000	1mty_B.pdb:1.4715340000):0.2299190000	(1mty_D.pdb:1.0670280000	3dhg_A.pdb:1.1143580000):0.8418550000):0.7411580000):0.2009180000	((2uw1_A.pdb:0.0149620000	(2uw1_B.pdb:0.0624770000	1afr_A.pdb:0.2157100000):0.0292618000):1.0037600000	1za0_A.pdb:0.9646580000):0.2813540000):0.4396990000):0.5384730000):0.2463380000):0.1885460000	((((((1lb3_A.pdb:0.0460800000	2za7_A.pdb:0.1493650000):0.2080350000	1bg7_A.pdb:0.4465810000):0.0880195000	1r03_A.pdb:0.1182160000):0.2926680000	(1z6o_A.pdb:0.8152030000	1z6o_M.pdb:0.5872660000):0.2033570000):0.2856520000	3e6s_A.pdb:0.6478420000):0.1286030000	((1eum_A.pdb:0.3937280000	1krq_A.pdb:0.2500190000):0.2115980000	(2jd7_A.pdb:0.1877840000	1vlg_A.pdb:0.2666800000):0.0597401000):0.1050940000):0.3096820000):0.2639480000	((((1bcf_A.pdb:0.0326580000	3e1q_A.pdb:0.0231420000):0.1365790000	2fkz_A.pdb:0.1405660000):0.1129240000	1jgc_A.pdb:0.3040120000):0.2242490000	1nfv_A.pdb:0.5196080000):0.3027540000):0.2789710000	2vzb_A.pdb:0.6386750000):0.2032470000):0.2023370000):0.1106010000):0.1655570000):0.0761283000);
(1ji5_A.pdb:0.2187100000	1jig_A.pdb:0.1919970000	(((1n1q_A.pdb:0.1583320000	((1ji4_A.pdb:0.4732510000	2fjc_A.pdb:0.4573820000):0.1716180000	((((1dps_A.pdb:0.0957900000	1jts_A.pdb:0.0324570000):0.2628410000	1o9r_A.pdb:0.3152360000):0.3336800000	1uvh_A.pdb:0.5649070000):0.3222100000	((1tjo_A.pdb:0.0571400000	1tk6_A.pdb:0.0047340000):0.4644120000	(((((((2fzf_A.pdb:1.6626340000	(1lko_A.pdb:0.7044170000	1yuz_A.pdb:0.4615080000):0.4668920000):0.2554280000	1otk_A.pdb:2.6359880000):0.1301530000	3qhb_A.pdb:0.8281750000):0.2408430000	((((1oqu_A.pdb:0.0941710000	(1r2f_A.pdb:0.1803650000	1uzr_A.pdb:0.1502420000):0.1291560000):0.4973280000	(1mxr_A.pdb:0.9474430000	((1jk0_A.pdb:0.4215010000	2uw2_A.pdb:0.1521930000):0.0630958000	1w68_A.pdb:0.0525560000):1.0208900000):0.1239230000):0.3058620000	3ee4_A.pdb:1.1444990000):0.3534220000	(((2inc_B.pdb:0.5291490000	(1mty_D.pdb:1.1377710000	3dhg_A.pdb:0.9886380000):0.8561330000):0.2793140000	(2inp_C.pdb:0.9027610000	1mty_B.pdb:1.6456540000):0.1925400000):1.0301500000	(((2uw1_A.pdb:0.0377890000	2uw1_B.pdb:0.0436740000):0.1060410000	1afr_A.pdb:0.1181830000):0.6990170000	1za0_A.pdb:1.0550650000):0.3673930000):0.2279360000):0.8625670000):0.1451010000	((((((1lb3_A.pdb:0.0440410000	2za7_A.pdb:0.1507370000):0.2464220000	1bg7_A.pdb:0.5575450000):0.0842061000	1r03_A.pdb:0.1936170000):0.2220380000	(1z6o_A.pdb:0.7946480000	1z6o_M.pdb:0.5793780000):0.3419730000):0.2303480000	3e6s_A.pdb:0.5412070000):0.0984462000	(((1eum_A.pdb:0.3820110000	1krq_A.pdb:0.2467410000):0.2444070000	2jd7_A.pdb:0.1903040000):0.0927963000	1vlg_A.pdb:0.2360940000):0.1388430000):0.3199130000):0.2509300000	((((1bcf_A.pdb:0.0369620000	3e1q_A.pdb:0.0332380000):0.1597530000	2fkz_A.pdb:0.1155080000):0.0704327000	1jgc_A.pdb:0.4554630000):0.4635570000	1nfv_A.pdb:0.6721890000):0.1635340000):0.4724790000	2vzb_A.pdb:0.8024370000):0.1587450000):0.2939520000):0.1707070000):0.1390650000):0.0472707000	2chp_A.pdb:0.4401960000):0.0594805000	(1qgh_A.pdb:0.2114140000	2ux1_A.pdb:0.5123490000):0.2386830000):0.0478205000);
(1ji5_A.pdb:0.2317370000	1jig_A.pdb:0.2056450000	((1n1q_A.pdb:0.1958210000	2chp_A.pdb:0.3901680000):0.0710919000	((1qgh_A.pdb:0.2672490000	2ux1_A.pdb:0.4489230000):0.2872820000	((1ji4_A.pdb:0.5371580000	2fjc_A.pdb:0.3798530000):0.1365620000	((((1dps_A.pdb:0.0456000000	1jts_A.pdb:0.0514700000):0.3042640000	1o9r_A.pdb:0.1966440000):0.2972540000	1uvh_A.pdb:0.5689100000):0.2883200000	((1tjo_A.pdb:0.0257330000	1tk6_A.pdb:0.0178950000):0.5799320000	((((2fzf_A.pdb:1.7889650000	(((((1lb3_A.pdb:0.0513550000	2za7_A.pdb:0.1146450000):0.1927460000	1bg7_A.pdb:0.4289820000):0.0864488000	1r03_A.pdb:0.1432720000):0.2875150000	(1z6o_A.pdb:1.1409710000	1z6o_M.pdb:0.4725850000):0.0983247000):0.0909678000	(((1eum_A.pdb:0.3571600000	1krq_A.pdb:0.3760020000):0.2868000000	(3e6s_A.pdb:0.7713630000	2jd7_A.pdb:0.1265720000):0.1017830000):0.1075040000	1vlg_A.pdb:0.1422910000):0.2696590000):0.4293610000):0.0611299000	(((1lko_A.pdb:0.5701260000	1yuz_A.pdb:0.7013310000):0.3403940000	3qhb_A.pdb:0.7646480000):0.3830920000	(1otk_A.pdb:2.5988430000	((((((((1oqu_A.pdb:0.1949130000	1r2f_A.pdb:0.2011180000):0.0564392000	1uzr_A.pdb:0.0748860000):0.5963060000	1mxr_A.pdb:0.9974350000):0.1416840000	((1jk0_A.pdb:0.4366990000	1w68_A.pdb:0.1063400000):0.0625417000	2uw2_A.pdb:0.1613900000):0.7850100000):0.5141310000	((2inc_B.pdb:0.8790330000	(2inp_C.pdb:0.7888790000	1mty_B.pdb:1.4244310000):0.3037370000):0.2716640000	(1mty_D.pdb:1.1945450000	3dhg_A.pdb:0.9691570000):0.4546340000):0.8798440000):0.2038250000	3ee4_A.pdb:1.0367710000):0.4515480000	((2uw1_A.pdb:0.0375680000	2uw1_B.pdb:0.0709170000):0.0884010000	1afr_A.pdb:0.1311340000):0.7672040000):0.0612197000	1za0_A.pdb:1.0888870000):0.4823230000):0.1797860000):0.4398340000):0.1608750000	((((1bcf_A.pdb:0.0167540000	3e1q_A.pdb:0.0493140000):0.1125470000	2fkz_A.pdb:0.1782160000):0.1633530000	1jgc_A.pdb:0.3212120000):0.4343300000	1nfv_A.pdb:0.5194500000):0.3183630000):0.2653410000	2vzb_A.pdb:0.7651910000):0.1966190000):0.2161000000):0.2610780000):0.1046000000):0.1362700000):0.0593915000);
(1ji5_A.pdb:0.2680420000	1jig_A.pdb:0.1643430000	(1n1q_A.pdb:0.2198820000	(2chp_A.pdb:0.3396190000	((1qgh_A.pdb:0.3305460000	2ux1_A.pdb:0.4417480000):0.1673860000	(1ji4_A.pdb:0.6040250000	(2fjc_A.pdb:0.4023490000	((((1dps_A.pdb:0.1133570000	1jts_A.pdb:0.0242500000):0.1390770000	1o9r_A.pdb:0.2218380000):0.3158210000	1uvh_A.pdb:0.7945470000):0.3257550000	((1tjo_A.pdb:0.0418390000	1tk6_A.pdb:0.0116810000):0.6156440000	(((((2fzf_A.pdb:1.7371270000	(1lko_A.pdb:0.5763470000	1yuz_A.pdb:0.7542910000):0.2274900000):0.1937660000	3qhb_A.pdb:0.8932790000):0.3643900000	(1otk_A.pdb:2.4327250000	(((((((1oqu_A.pdb:0.1577360000	1r2f_A.pdb:0.2199400000):0.0545048000	1uzr_A.pdb:0.1070270000):0.6415930000	1mxr_A.pdb:0.9484090000):0.2242190000	((1jk0_A.pdb:0.4955420000	2uw2_A.pdb:0.1498570000):0.0832690000	1w68_A.pdb:0.0519930000):0.7670840000):0.4411030000	3ee4_A.pdb:1.0317060000):0.2404800000	((2inc_B.pdb:0.7721780000	(2inp_C.pdb:0.7395440000	1mty_B.pdb:1.8018250000):0.2286410000):0.4214770000	(1mty_D.pdb:1.0905300000	3dhg_A.pdb:1.2826440000):0.6088880000):0.8427990000):0.2311000000	(((2uw1_A.pdb:0.0407420000	2uw1_B.pdb:0.0558130000):0.0730850000	1afr_A.pdb:0.1475290000):0.9067660000	1za0_A.pdb:1.1379080000):0.1613080000):0.6035760000):0.5389480000):0.3087190000	(((((1bcf_A.pdb:0.0396520000	3e1q_A.pdb:0.0485990000):0.1419700000	2fkz_A.pdb:0.1299950000):0.0775897000	1jgc_A.pdb:0.3497940000):0.2210910000	(((((1lb3_A.pdb:0.0802460000	2za7_A.pdb:0.1302690000):0.2401410000	(1bg7_A.pdb:0.5023550000	1r03_A.pdb:0.1229940000):0.1565370000):0.2143280000	3e6s_A.pdb:0.6070020000):0.1776560000	(1z6o_A.pdb:0.7849340000	1z6o_M.pdb:0.5414950000):0.1878470000):0.1618150000	((1eum_A.pdb:0.3001000000	1krq_A.pdb:0.2037900000):0.2595550000	(2jd7_A.pdb:0.2494390000	1vlg_A.pdb:0.2332240000):0.0539853000):0.0723733000):0.6752990000):0.1845020000	1nfv_A.pdb:0.5182170000):0.1964480000):0.2338310000	2vzb_A.pdb:0.6752710000):0.2226270000):0.2918990000):0.0939132000):0.0577661000):0.1615260000):0.1239210000):0.0949709000):0.0516939000);
(1ji5_A.pdb:0.2504480000	(1jig_A.pdb:0.2000340000	((1qgh_A.pdb:0.2249130000	2ux1_A.pdb:0.3823320000):0.3177570000	((1ji4_A.pdb:0.4463020000	2fjc_A.pdb:0.4019420000):0.1497840000	(((((1dps_A.pdb:0.0579140000	1jts_A.pdb:0.0664380000):0.3150890000	1o9r_A.pdb:0.1726610000):0.3932850000	1uvh_A.pdb:0.7029680000):0.2645450000	(1tjo_A.pdb:0.0502700000	1tk6_A.pdb:0.0289340000):0.4545500000):0.1654540000	((((2fzf_A.pdb:1.8361610000	(((((1lb3_A.pdb:0.0799660000	2za7_A.pdb:0.1487590000):0.1989340000	1bg7_A.pdb:0.4720620000):0.1021030000	1r03_A.pdb:0.1148150000):0.4345230000	(1z6o_A.pdb:1.0230970000	1z6o_M.pdb:0.4907220000):0.2760840000):0.1432820000	((((1eum_A.pdb:0.3173710000	1krq_A.pdb:0.2747500000):0.2443980000	3e6s_A.pdb:0.6504780000):0.0837218000	2jd7_A.pdb:0.1570630000):0.1614800000	1vlg_A.pdb:0.2269320000):0.2057900000):0.2905400000):0.1016700000	(((1lko_A.pdb:0.5816520000	1yuz_A.pdb:0.7004940000):0.3901520000	3qhb_A.pdb:0.9178580000):0.3748040000	(1otk_A.pdb:2.3630770000	(((((((1oqu_A.pdb:0.1922140000	1r2f_A.pdb:0.2429840000):0.0339636000	1uzr_A.pdb:0.0610250000):0.5440530000	1mxr_A.pdb:0.9193850000):0.3808520000	((1jk0_A.pdb:0.4583370000	2uw2_A.pdb:0.2135170000):0.0678323000	1w68_A.pdb:0.0374760000):0.9230090000):0.3675130000	3ee4_A.pdb:1.0911450000):0.2145300000	((2inc_B.pdb:0.9411450000	(2inp_C.pdb:0.8865570000	1mty_B.pdb:1.5628840000):0.1720920000):0.4924680000	(1mty_D.pdb:1.0669480000	3dhg_A.pdb:0.9743490000):0.6206740000):0.6826880000):0.1184490000	((2uw1_A.pdb:0.0093800000	(2uw1_B.pdb:0.0549460000	1afr_A.pdb:0.2204320000):0.0352724000):0.8844730000	1za0_A.pdb:1.1234720000):0.3102630000):0.3407280000):0.5687970000):0.2899680000):0.2026160000	((((1bcf_A.pdb:0.0314120000	3e1q_A.pdb:0.0466790000):0.1541260000	2fkz_A.pdb:0.1443890000):0.1191890000	1jgc_A.pdb:0.4280790000):0.4596030000	1nfv_A.pdb:0.6606870000):0.1956000000):0.3651320000	2vzb_A.pdb:0.7569980000):0.2286370000):0.2382850000):0.0617421000):0.0965292000):0.0389371000	(1n1q_A.pdb:0.2000290000	2chp_A.pdb:0.3864430000):0.0602694000);
(1ji5_A.pdb:0.2369490000	(1jig_A.pdb:0.1788930000	((1qgh_A.pdb:0.2110910000	2ux1_A.pdb:0.4639440000):0.3412880000	((1ji4_A.pdb:0.4974840000	2fjc_A.pdb:0.4701090000):0.1722500000	(((((1dps_A.pdb:0.0961450000	1jts_A.pdb:0.0334540000):0.2711960000	1o9r_A.pdb:0.2105500000):0.4202160000	1uvh_A.pdb:0.6637150000):0.2764240000	(1tjo_A.pdb:0.0307940000	1tk6_A.pdb:0.0130350000):0.5562280000):0.2020280000	(((((2fzf_A.pdb:1.8619210000	1yuz_A.pdb:0.6890290000):0.0204541000	1lko_A.pdb:0.5187360000):0.4063160000	3qhb_A.pdb:0.9492420000):0.3804650000	(((((1bcf_A.pdb:0.0207640000	3e1q_A.pdb:0.0523460000):0.1414330000	2fkz_A.pdb:0.1736510000):0.1999070000	1jgc_A.pdb:0.3410540000):0.4053320000	1nfv_A.pdb:0.6440830000):0.3017710000	((((1lb3_A.pdb:0.0736120000	2za7_A.pdb:0.1608190000):0.1535200000	(1bg7_A.pdb:0.5656020000	1r03_A.pdb:0.1386480000):0.0653207000):0.2441620000	(1z6o_A.pdb:0.9532690000	1z6o_M.pdb:0.5153870000):0.2389280000):0.0894762000	(((1eum_A.pdb:0.3581000000	1krq_A.pdb:0.2260610000):0.0973025000	3e6s_A.pdb:0.7095660000):0.1127570000	(2jd7_A.pdb:0.1962800000	1vlg_A.pdb:0.2608150000):0.0897506000):0.2335780000):0.5192980000):0.0746554000):0.2936170000	(2vzb_A.pdb:0.4580670000	((1otk_A.pdb:2.4003630000	((2inc_B.pdb:0.8511620000	(2inp_C.pdb:0.6977560000	1mty_B.pdb:1.6955450000):0.2194330000):0.1607820000	(1mty_D.pdb:1.0734780000	3dhg_A.pdb:0.9806670000):0.4067800000):0.8516330000):0.0008405480	((((((1oqu_A.pdb:0.1705280000	1r2f_A.pdb:0.2068510000):0.0696529000	1uzr_A.pdb:0.0616310000):0.5800520000	1mxr_A.pdb:0.8825800000):0.1801200000	((1jk0_A.pdb:0.3907800000	2uw2_A.pdb:0.1529820000):0.0680507000	1w68_A.pdb:0.0531340000):1.0077300000):0.3942260000	3ee4_A.pdb:1.1139940000):0.1903330000	(((2uw1_A.pdb:0.0482950000	2uw1_B.pdb:0.0419550000):0.1371040000	1afr_A.pdb:0.1316140000):0.9124430000	1za0_A.pdb:1.1773360000):0.3984790000):0.2623680000):0.8906560000):0.3168600000):0.2707640000):0.1894480000):0.1336220000):0.1342840000):0.0629844000	(1n1q_A.pdb:0.2152340000	2chp_A.pdb:0.4900900000):0.0781904000);
(1ji5_A.pdb:0.2579590000	1jig_A.pdb:0.2035920000	((1n1q_A.pdb:0.1884970000	2chp_A.pdb:0.3594620000):0.0432600000	((1qgh_A.pdb:0.1861150000	2ux1_A.pdb:0.3777440000):0.3283890000	((1ji4_A.pdb:0.4967100000	2fjc_A.pdb:0.3791600000):0.1719770000	(((((1dps_A.pdb:0.0620240000	1jts_A.pdb:0.0579500000):0.3326420000	1o9r_A.pdb:0.2058030000):0.3672680000	1uvh_A.pdb:0.6289450000):0.3056630000	(1tjo_A.pdb:0.0375670000	1tk6_A.pdb:0.0134200000):0.4711720000):0.1523770000	((((((2fzf_A.pdb:1.8882370000	(1lko_A.pdb:0.4321270000	1yuz_A.pdb:0.8038470000):0.2421500000):0.3154050000	3qhb_A.pdb:0.8249720000):0.3545410000	(1otk_A.pdb:2.3345130000	((((((1oqu_A.pdb:0.1519780000	(1r2f_A.pdb:0.1886540000	1uzr_A.pdb:0.1266030000):0.0520589000):0.4586650000	1mxr_A.pdb:1.0276700000):0.1977910000	((1jk0_A.pdb:0.4401630000	2uw2_A.pdb:0.1593200000):0.0645984000	1w68_A.pdb:0.0891130000):0.8110260000):0.4788010000	3ee4_A.pdb:1.1384780000):0.3190630000	((2inc_B.pdb:0.6992340000	(2inp_C.pdb:0.8445690000	1mty_B.pdb:1.7592160000):0.2387480000):0.4152420000	(1mty_D.pdb:1.0774810000	3dhg_A.pdb:1.0989910000):0.7548910000):0.7353690000):0.3808730000	(((2uw1_A.pdb:0.0483020000	2uw1_B.pdb:0.0603050000):0.1025370000	1afr_A.pdb:0.1335580000):0.8820990000	1za0_A.pdb:1.1581230000):0.1733850000):0.6337200000):0.2466820000):0.3518300000	((((((1lb3_A.pdb:0.0992770000	2za7_A.pdb:0.1371640000):0.2918160000	1bg7_A.pdb:0.5834450000):0.0763354000	1r03_A.pdb:0.2060780000):0.2368200000	(1z6o_A.pdb:1.1328560000	1z6o_M.pdb:0.3911420000):0.3146430000):0.2074230000	3e6s_A.pdb:0.6829450000):0.0942386000	((1eum_A.pdb:0.3932120000	1krq_A.pdb:0.3096230000):0.2198070000	(2jd7_A.pdb:0.1857350000	1vlg_A.pdb:0.2942660000):0.0931775000):0.1044930000):0.4529420000):0.2250950000	((((1bcf_A.pdb:0.0214550000	3e1q_A.pdb:0.0517020000):0.1727460000	2fkz_A.pdb:0.1133700000):0.1284790000	1jgc_A.pdb:0.4741370000):0.4496570000	1nfv_A.pdb:0.5917060000):0.1724220000):0.2710630000	2vzb_A.pdb:0.8674370000):0.2644990000):0.1995890000):0.0870406000):0.1012960000):0.0634487000);
(1ji5_A.pdb:0.2715800000	1jig_A.pdb:0.1814070000	(1n1q_A.pdb:0.2530060000	(2chp_A.pdb:0.3755430000	((1qgh_A.pdb:0.1959170000	2ux1_A.pdb:0.4508530000):0.3392440000	(((1ji4_A.pdb:0.5145070000	2fjc_A.pdb:0.6060540000):0.1771320000	(((1dps_A.pdb:0.0312770000	1jts_A.pdb:0.0427530000):0.2300250000	1o9r_A.pdb:0.1843880000):0.3072520000	1uvh_A.pdb:0.7750860000):0.4389690000):0.1167310000	((1tjo_A.pdb:0.0549800000	1tk6_A.pdb:0.0105440000):0.6007020000	(((((((2fzf_A.pdb:1.6655350000	1yuz_A.pdb:0.6877300000):0.2856210000	1lko_A.pdb:0.6195460000):0.3111400000	3qhb_A.pdb:0.7601090000):0.4834180000	(1otk_A.pdb:2.6850370000	((((((1oqu_A.pdb:0.1976610000	1r2f_A.pdb:0.2123080000):0.0424928000	1uzr_A.pdb:0.0573200000):0.5742200000	(1mxr_A.pdb:1.0898790000	(1jk0_A.pdb:0.3303170000	(2uw2_A.pdb:0.1960830000	1w68_A.pdb:0.0807340000):0.0728915000):0.9742300000):0.0539022000):0.4986310000	3ee4_A.pdb:0.9679560000):0.1780740000	(((2inc_B.pdb:1.0120170000	2inp_C.pdb:0.8782990000):0.3145190000	1mty_B.pdb:1.5163530000):0.3197220000	(1mty_D.pdb:1.0528690000	3dhg_A.pdb:1.1422460000):0.4757260000):0.8467310000):0.1875340000	(((2uw1_A.pdb:0.0305990000	2uw1_B.pdb:0.0663330000):0.0984485000	1afr_A.pdb:0.1041410000):0.7226100000	1za0_A.pdb:1.2064150000):0.5503690000):0.4927760000):0.7260080000):0.0857317000	(((((1lb3_A.pdb:0.0506400000	2za7_A.pdb:0.1529030000):0.1919120000	1bg7_A.pdb:0.5762320000):0.1068770000	1r03_A.pdb:0.1807610000):0.2528810000	(((1eum_A.pdb:0.3140620000	1krq_A.pdb:0.2195740000):0.2074410000	(2jd7_A.pdb:0.2575700000	1vlg_A.pdb:0.2709010000):0.1153580000):0.1160150000	3e6s_A.pdb:0.6048340000):0.2094040000):0.1443400000	(1z6o_A.pdb:1.0652920000	1z6o_M.pdb:0.5351110000):0.1750650000):0.3316740000):0.3130940000	((((1bcf_A.pdb:0.0115490000	3e1q_A.pdb:0.0411250000):0.1682920000	2fkz_A.pdb:0.1512300000):0.2726280000	1jgc_A.pdb:0.2167640000):0.2545090000	1nfv_A.pdb:0.6283730000):0.3678350000):0.3871980000	2vzb_A.pdb:0.5905270000):0.3346050000):0.3019860000):0.0871771000):0.0365751000):0.0989432000):0.0737860000);
(1ji5_A.pdb:0.2462080000	((1jig_A.pdb:0.2129550000	((1qgh_A.pdb:0.2643610000	2ux1_A.pdb:0.4593090000):0.2666100000	((1ji4_A.pdb:0.4816870000	2fjc_A.pdb:0.4848230000):0.2490160000	(((((1dps_A.pdb:0.0491230000	1jts_A.pdb:0.0700810000):0.2380850000	1o9r_A.pdb:0.2256050000):0.2361560000	1uvh_A.pdb:0.5708400000):0.2154290000	(1tjo_A.pdb:0.0311950000	1tk6_A.pdb:0.0173820000):0.5707050000):0.2100210000	(((((2fzf_A.pdb:1.8411340000	(1lko_A.pdb:0.4842430000	1yuz_A.pdb:0.8190800000):0.4154150000):0.1341260000	3qhb_A.pdb:0.9553640000):0.3767850000	(((((1bcf_A.pdb:0.0087510000	3e1q_A.pdb:0.0217870000):0.2322870000	2fkz_A.pdb:0.0794970000):0.1360840000	1jgc_A.pdb:0.3047950000):0.2403670000	((((((1lb3_A.pdb:0.0142930000	2za7_A.pdb:0.1535610000):0.1800660000	1bg7_A.pdb:0.4818010000):0.0722294000	1r03_A.pdb:0.1871140000):0.2215400000	(1z6o_A.pdb:0.8140480000	1z6o_M.pdb:0.5295280000):0.1519120000):0.2185070000	3e6s_A.pdb:0.5294700000):0.0643313000	((1eum_A.pdb:0.3080950000	1krq_A.pdb:0.1948250000):0.3023180000	(2jd7_A.pdb:0.1896160000	1vlg_A.pdb:0.2250940000):0.0711206000):0.2130570000):0.4605800000):0.1707100000	1nfv_A.pdb:0.4353000000):0.1466250000):0.2281990000	(1otk_A.pdb:2.2973490000	((((((1oqu_A.pdb:0.0809210000	(1r2f_A.pdb:0.1975010000	1uzr_A.pdb:0.1515820000):0.0866896000):0.6585080000	1mxr_A.pdb:1.1173400000):0.1270380000	((1jk0_A.pdb:0.4312840000	2uw2_A.pdb:0.1435340000):0.0488333000	1w68_A.pdb:0.0640730000):1.1035400000):0.5370620000	3ee4_A.pdb:1.2353460000):0.1424760000	((2inc_B.pdb:0.6940890000	(2inp_C.pdb:0.9720210000	1mty_B.pdb:1.4945790000):0.2846690000):0.5130880000	(1mty_D.pdb:1.0779060000	3dhg_A.pdb:1.1231900000):0.5820730000):0.8329810000):0.1549020000	((2uw1_A.pdb:0.0139970000	(2uw1_B.pdb:0.0540760000	1afr_A.pdb:0.1725340000):0.0220717000):0.8190780000	1za0_A.pdb:1.1098690000):0.4258590000):0.4651390000):0.5484150000):0.2522640000	2vzb_A.pdb:0.8348420000):0.1658740000):0.0777495000):0.1511790000):0.0394293000):0.0863966000	1n1q_A.pdb:0.2448010000):0.0642341000	2chp_A.pdb:0.3596390000);
(1ji5_A.pdb:0.2701760000	1jig_A.pdb:0.1934800000	((1n1q_A.pdb:0.1317330000	2chp_A.pdb:0.5177330000):0.1169900000	((1qgh_A.pdb:0.2522060000	2ux1_A.pdb:0.3765330000):0.3093190000	((1ji4_A.pdb:0.4966920000	2fjc_A.pdb:0.5135220000):0.2012660000	(((((1dps_A.pdb:0.0763020000	1jts_A.pdb:0.0311870000):0.2215880000	1o9r_A.pdb:0.2821530000):0.2331650000	1uvh_A.pdb:0.7168000000):0.3465910000	(1tjo_A.pdb:0.0334860000	1tk6_A.pdb:0.0277880000):0.7140640000):0.1565150000	(((((2fzf_A.pdb:1.6283660000	((1lko_A.pdb:0.6676360000	1yuz_A.pdb:0.7088450000):0.2903630000	3qhb_A.pdb:0.9489100000):0.2241760000):0.1789610000	(1otk_A.pdb:1.9561260000	(((((((1oqu_A.pdb:0.1581000000	1r2f_A.pdb:0.2006680000):0.0579528000	1uzr_A.pdb:0.0671630000):0.7175860000	1mxr_A.pdb:0.8718110000):0.2156660000	((1jk0_A.pdb:0.4701900000	2uw2_A.pdb:0.1797040000):0.0660195000	1w68_A.pdb:0.0593810000):0.9679910000):0.3393530000	3ee4_A.pdb:1.1414940000):0.3687990000	(((2uw1_A.pdb:0.0359480000	2uw1_B.pdb:0.0575750000):0.0799902000	1afr_A.pdb:0.1314930000):0.9529880000	1za0_A.pdb:1.0498030000):0.1079310000):0.3577050000	(((2inc_B.pdb:0.8832730000	2inp_C.pdb:0.8249240000):0.3413830000	1mty_B.pdb:1.3862740000):0.5787740000	(1mty_D.pdb:0.9209690000	3dhg_A.pdb:1.1370500000):0.6350340000):0.6059290000):0.2632560000):0.6289830000):0.3691260000	((((((1lb3_A.pdb:0.0643560000	2za7_A.pdb:0.1567200000):0.2263970000	1bg7_A.pdb:0.4963400000):0.0777428000	1r03_A.pdb:0.1658660000):0.2395800000	1z6o_A.pdb:1.0823300000):0.1106060000	1z6o_M.pdb:0.6409990000):0.0576628000	(((1eum_A.pdb:0.3104180000	1krq_A.pdb:0.2504950000):0.1515850000	3e6s_A.pdb:0.6159800000):0.1133700000	(2jd7_A.pdb:0.1935970000	1vlg_A.pdb:0.2316130000):0.0672113000):0.3215580000):0.3184440000):0.1200490000	((((1bcf_A.pdb:0.0457910000	3e1q_A.pdb:0.0350880000):0.1550930000	2fkz_A.pdb:0.1873300000):0.0840216000	1jgc_A.pdb:0.3592560000):0.2121770000	1nfv_A.pdb:0.6443770000):0.1947740000):0.3884230000	2vzb_A.pdb:0.7484670000):0.2527750000):0.1066490000):0.1072490000):0.0959783000):0.0449344000);
(1ji5_A.pdb:0.2356160000	1jig_A.pdb:0.2252330000	(1n1q_A.pdb:0.1792120000	(2chp_A.pdb:0.2980080000	((1qgh_A.pdb:0.2680140000	2ux1_A.pdb:0.4709260000):0.2874810000	((1ji4_A.pdb:0.5969870000	2fjc_A.pdb:0.3753680000):0.1594840000	(((((1dps_A.pdb:0.0765020000	1jts_A.pdb:0.0329990000):0.1541640000	1o9r_A.pdb:0.2544450000):0.2435840000	1uvh_A.pdb:0.5760680000):0.1465830000	(1tjo_A.pdb:0.0067920000	1tk6_A.pdb:0.0489680000):0.8124830000):0.1633950000	((((((2fzf_A.pdb:1.5413030000	(1lko_A.pdb:0.7305320000	1yuz_A.pdb:0.6111340000):0.1710510000):0.4679360000	3qhb_A.pdb:0.6947840000):0.2004090000	(1otk_A.pdb:2.3336880000	((((((1oqu_A.pdb:0.1312350000	(1r2f_A.pdb:0.1749990000	1uzr_A.pdb:0.1255200000):0.0578301000):0.4254930000	1mxr_A.pdb:0.8895140000):0.2217360000	((1jk0_A.pdb:0.4341290000	2uw2_A.pdb:0.1370690000):0.0517464000	1w68_A.pdb:0.0673850000):0.8609700000):0.4449850000	3ee4_A.pdb:0.9684950000):0.3092090000	(((2uw1_A.pdb:0.0376260000	2uw1_B.pdb:0.0396000000):0.1202470000	1afr_A.pdb:0.1166840000):0.7865360000	1za0_A.pdb:1.1902370000):0.2498870000):0.0972254000	((2inc_B.pdb:0.8682730000	(2inp_C.pdb:0.9587700000	1mty_B.pdb:1.5881700000):0.2066450000):0.4281740000	(1mty_D.pdb:0.9839230000	3dhg_A.pdb:1.0364890000):0.6179530000):0.5944260000):0.4388700000):0.8970780000):0.1872780000	((((1lb3_A.pdb:0.0475210000	2za7_A.pdb:0.1634320000):0.2084040000	(1bg7_A.pdb:0.4830170000	1r03_A.pdb:0.1815160000):0.0808722000):0.3471000000	(1z6o_A.pdb:0.9051590000	1z6o_M.pdb:0.5058720000):0.2444960000):0.0910203000	(((1eum_A.pdb:0.3730010000	1krq_A.pdb:0.2479350000):0.1941820000	3e6s_A.pdb:0.5947590000):0.1098440000	(2jd7_A.pdb:0.2141520000	1vlg_A.pdb:0.2294020000):0.0774337000):0.2897280000):0.4746690000):0.1824300000	((((1bcf_A.pdb:0.0199260000	3e1q_A.pdb:0.0302730000):0.2042340000	2fkz_A.pdb:0.1225400000):0.0879899000	1jgc_A.pdb:0.3843720000):0.3791880000	1nfv_A.pdb:0.6194590000):0.1544940000):0.2681370000	2vzb_A.pdb:0.7829830000):0.3090010000):0.0752974000):0.1112810000):0.1172580000):0.0636763000):0.0876941000);
(1ji5_A.pdb:0.2256320000	1jig_A.pdb:0.1965560000	((1n1q_A.pdb:0.2156440000	(2chp_A.pdb:0.2545260000	(((1ji4_A.pdb:0.5379620000	2fjc_A.pdb:0.4703870000):0.0942773000	((((1dps_A.pdb:0.0805600000	1jts_A.pdb:0.0555690000):0.1649100000	1o9r_A.pdb:0.2723590000):0.2784970000	(1tjo_A.pdb:0.0239220000	1tk6_A.pdb:0.0338230000):0.6996630000):0.1211210000	1uvh_A.pdb:0.6648800000):0.2024690000):0.0896287000	((2fzf_A.pdb:1.6552430000	2vzb_A.pdb:0.9635260000):0.1808270000	((((((1bcf_A.pdb:0.0170530000	3e1q_A.pdb:0.0375070000):0.1306230000	(2fkz_A.pdb:0.1290860000	1jgc_A.pdb:0.4796900000):0.0387223000):0.3773550000	1nfv_A.pdb:0.6450280000):0.3601940000	((((((1lb3_A.pdb:0.0469270000	2za7_A.pdb:0.1539780000):0.2350920000	1bg7_A.pdb:0.5718390000):0.1021880000	1r03_A.pdb:0.1321980000):0.2444030000	(((1eum_A.pdb:0.2928320000	1krq_A.pdb:0.2330260000):0.2381760000	(2jd7_A.pdb:0.1280870000	1vlg_A.pdb:0.3575200000):0.1384840000):0.0873357000	3e6s_A.pdb:0.5531720000):0.2669960000):0.1814700000	1z6o_M.pdb:0.6039810000):0.1280570000	1z6o_A.pdb:0.8133610000):0.2868810000):0.1028160000	((1lko_A.pdb:0.7230550000	1yuz_A.pdb:0.4882180000):0.3247770000	3qhb_A.pdb:0.8316030000):0.7711880000):0.1221460000	(1otk_A.pdb:2.4677630000	((((((1oqu_A.pdb:0.1490150000	(1r2f_A.pdb:0.2202830000	1uzr_A.pdb:0.1187350000):0.0329037000):0.6744840000	1mxr_A.pdb:0.9784690000):0.1522400000	(1jk0_A.pdb:0.3644130000	(2uw2_A.pdb:0.2139700000	1w68_A.pdb:0.0951740000):0.0775021000):0.9611890000):0.2630920000	3ee4_A.pdb:1.1750930000):0.2684190000	(((2uw1_A.pdb:0.0318960000	2uw1_B.pdb:0.0655670000):0.1066970000	1afr_A.pdb:0.1046510000):0.8909730000	1za0_A.pdb:1.0777180000):0.2754080000):0.2233310000	(((2inc_B.pdb:1.0382600000	2inp_C.pdb:0.9695250000):0.4340800000	1mty_B.pdb:1.4677710000):0.3927450000	(1mty_D.pdb:0.7429500000	3dhg_A.pdb:1.2086820000):0.6586370000):0.7150680000):0.8784870000):0.4020750000):0.1458360000):0.2280170000):0.1317040000):0.0868785000):0.0613127000	(1qgh_A.pdb:0.0827910000	2ux1_A.pdb:0.5404610000):0.3768790000):0.0569133000);
(1ji5_A.pdb:0.3101110000	(1jig_A.pdb:0.1564650000	((1qgh_A.pdb:0.3016280000	2ux1_A.pdb:0.4821870000):0.3236020000	((1ji4_A.pdb:0.5148040000	2fjc_A.pdb:0.3970250000):0.1610120000	(((((1dps_A.pdb:0.0579010000	1jts_A.pdb:0.0457150000):0.2441710000	1o9r_A.pdb:0.2694290000):0.2084560000	1uvh_A.pdb:0.8540320000):0.2673410000	(1tjo_A.pdb:0.0472020000	1tk6_A.pdb:0.0097580000):0.6035300000):0.1327890000	((((((2fzf_A.pdb:1.7190780000	(1lko_A.pdb:0.5752330000	1yuz_A.pdb:0.7264310000):0.2422890000):0.2870780000	3qhb_A.pdb:0.7448970000):0.4135490000	(1otk_A.pdb:2.4720170000	((((((1oqu_A.pdb:0.1430300000	1r2f_A.pdb:0.2140590000):0.0872058000	1uzr_A.pdb:0.0742640000):0.5452220000	(1mxr_A.pdb:0.8050140000	((1jk0_A.pdb:0.4250910000	2uw2_A.pdb:0.1508350000):0.0587549000	1w68_A.pdb:0.0647840000):0.9775280000):0.1505230000):0.4374930000	3ee4_A.pdb:0.9553760000):0.3639470000	(((2inc_B.pdb:0.9359490000	2inp_C.pdb:0.9381170000):0.2263560000	1mty_B.pdb:1.3537280000):0.4632240000	(1mty_D.pdb:1.0527760000	3dhg_A.pdb:0.9128660000):0.5181870000):0.6235300000):0.3133170000	((2uw1_A.pdb:0.0129310000	(2uw1_B.pdb:0.0582330000	1afr_A.pdb:0.2030230000):0.0249475000):0.7470660000	1za0_A.pdb:1.0953920000):0.2595090000):0.4608200000):0.4380900000):0.1947310000	((((1lb3_A.pdb:0.0398480000	2za7_A.pdb:0.1521510000):0.1934370000	1bg7_A.pdb:0.4256620000):0.1116040000	1r03_A.pdb:0.1347280000):0.3177620000	((1z6o_A.pdb:0.8936170000	1z6o_M.pdb:0.4819340000):0.1961240000	((((1eum_A.pdb:0.2930700000	1krq_A.pdb:0.2629560000):0.1491150000	3e6s_A.pdb:0.6251720000):0.0636254000	2jd7_A.pdb:0.2736830000):0.1313490000	1vlg_A.pdb:0.1424330000):0.3365550000):0.0471121000):0.2880980000):0.2374530000	((((1bcf_A.pdb:0.0332530000	3e1q_A.pdb:0.0299870000):0.1841870000	2fkz_A.pdb:0.1285280000):0.1262550000	1jgc_A.pdb:0.3377760000):0.2834610000	1nfv_A.pdb:0.5783410000):0.3288520000):0.3280360000	2vzb_A.pdb:0.7892300000):0.2337670000):0.1524530000):0.1436660000):0.1253090000):0.0323337000	(1n1q_A.pdb:0.2064640000	2chp_A.pdb:0.4858470000):0.0922686000);
(1ji5_A.pdb:0.1745280000	(1jig_A.pdb:0.1591290000	(((2chp_A.pdb:0.2873200000	(((((1dps_A.pdb:0.0888280000	1jts_A.pdb:0.0398220000):0.2477910000	1o9r_A.pdb:0.2571590000):0.3330380000	1uvh_A.pdb:0.6754650000):0.2595200000	(1tjo_A.pdb:0.0381420000	1tk6_A.pdb:0.0112370000):0.4998200000):0.2416920000	(((((((2fzf_A.pdb:1.7780250000	1yuz_A.pdb:0.7656410000):0.2505860000	1lko_A.pdb:0.5632630000):0.3840800000	3qhb_A.pdb:0.8729990000):0.3800490000	(((((1bcf_A.pdb:0.0470830000	3e1q_A.pdb:0.0472340000):0.2245740000	2fkz_A.pdb:0.1157130000):0.1492950000	1jgc_A.pdb:0.3815430000):0.3449960000	1nfv_A.pdb:0.5375440000):0.3953290000	(((((1lb3_A.pdb:0.0658880000	2za7_A.pdb:0.1608030000):0.2475000000	((1bg7_A.pdb:0.5812490000	1r03_A.pdb:0.1334150000):0.0481477000	1z6o_A.pdb:1.1671730000):0.0714629000):0.2193170000	3e6s_A.pdb:0.7065590000):0.1723840000	1z6o_M.pdb:0.8378120000):0.1447700000	((1eum_A.pdb:0.3833400000	1krq_A.pdb:0.2870820000):0.1800030000	(2jd7_A.pdb:0.2780100000	1vlg_A.pdb:0.2170840000):0.1160460000):0.1731590000):0.2393480000):0.4593630000):0.0853720000	1otk_A.pdb:2.6573760000):0.0882976000	((((((1oqu_A.pdb:0.1117210000	(1r2f_A.pdb:0.2297620000	1uzr_A.pdb:0.1338350000):0.1207660000):0.5906710000	1mxr_A.pdb:0.9575380000):0.2195650000	3ee4_A.pdb:1.4634030000):0.2957020000	((1jk0_A.pdb:0.5220750000	2uw2_A.pdb:0.2399610000):0.0987151000	1w68_A.pdb:0.0497290000):0.9710050000):0.4952510000	(((2uw1_A.pdb:0.0547830000	2uw1_B.pdb:0.0592780000):0.0882337000	1afr_A.pdb:0.1220050000):0.9367600000	1za0_A.pdb:1.5023570000):0.1852910000):0.1336910000	((2inc_B.pdb:0.7650370000	(2inp_C.pdb:0.8745380000	1mty_B.pdb:1.4507140000):0.1652240000):0.4408260000	(1mty_D.pdb:1.1466400000	3dhg_A.pdb:0.7695170000):0.8012000000):0.4728670000):0.8304820000):0.2950860000	2vzb_A.pdb:0.6237400000):0.1336760000):0.1330500000):0.1423140000	(1ji4_A.pdb:0.4816330000	2fjc_A.pdb:0.2530980000):0.2027370000):0.0902808000	(1qgh_A.pdb:0.2672760000	2ux1_A.pdb:0.3962550000):0.2215940000):0.0851864000):0.0322383000	1n1q_A.pdb:0.2553540000);
(1ji5_A.pdb:0.3102230000	1jig_A.pdb:0.1269890000	(1n1q_A.pdb:0.1954210000	(2chp_A.pdb:0.3695970000	((1qgh_A.pdb:0.2175460000	2ux1_A.pdb:0.4685160000):0.2640980000	((1ji4_A.pdb:0.5160490000	2fjc_A.pdb:0.5408790000):0.0991627000	(((((1dps_A.pdb:0.0936250000	1jts_A.pdb:0.0562380000):0.3463520000	1o9r_A.pdb:0.2262640000):0.2297040000	1uvh_A.pdb:0.8485200000):0.2461670000	(1tjo_A.pdb:0.0265560000	1tk6_A.pdb:0.0221500000):0.5368960000):0.2429700000	((((((2fzf_A.pdb:1.7954090000	(1lko_A.pdb:0.7083190000	1yuz_A.pdb:0.6948300000):0.2142740000):0.2664900000	3qhb_A.pdb:1.0221180000):0.3073800000	(1otk_A.pdb:2.1941630000	(((((((1oqu_A.pdb:0.1575760000	1r2f_A.pdb:0.2158330000):0.0433990000	1uzr_A.pdb:0.0712320000):0.7597040000	1mxr_A.pdb:0.9188860000):0.1439180000	((1jk0_A.pdb:0.4201710000	1w68_A.pdb:0.1187890000):0.0481215000	2uw2_A.pdb:0.1373920000):1.0269400000):0.4446130000	((2inc_B.pdb:0.8012860000	(2inp_C.pdb:0.9810120000	1mty_B.pdb:1.8221810000):0.1448600000):0.3992610000	(1mty_D.pdb:1.0691850000	3dhg_A.pdb:0.9386870000):0.6735420000):0.5415820000):0.2846760000	3ee4_A.pdb:1.2452770000):0.2424130000	(((2uw1_A.pdb:0.0273540000	2uw1_B.pdb:0.0522460000):0.1402700000	1afr_A.pdb:0.0943890000):0.7954850000	1za0_A.pdb:1.2866060000):0.2735920000):0.3675330000):0.6966520000):0.3108620000	(((((1lb3_A.pdb:0.0380090000	2za7_A.pdb:0.1768050000):0.1669490000	1bg7_A.pdb:0.4270370000):0.0976044000	1r03_A.pdb:0.1601710000):0.1900270000	(((1eum_A.pdb:0.4065500000	1krq_A.pdb:0.2520340000):0.1455870000	(2jd7_A.pdb:0.2239020000	1vlg_A.pdb:0.2772510000):0.1450090000):0.1431040000	3e6s_A.pdb:0.6160380000):0.2263740000):0.1941350000	(1z6o_A.pdb:0.9237740000	1z6o_M.pdb:0.8227800000):0.1306540000):0.3736190000):0.1934280000	((((1bcf_A.pdb:0.0333750000	3e1q_A.pdb:0.0503080000):0.1099260000	2fkz_A.pdb:0.0936300000):0.1295420000	1jgc_A.pdb:0.4442930000):0.3609340000	1nfv_A.pdb:0.8588540000):0.1916040000):0.3899350000	2vzb_A.pdb:0.8346090000):0.0763072000):0.1320040000):0.1910150000):0.0902872000):0.0898121000):0.0648580000);
(1ji5_A.pdb:0.1901740000	1jig_A.pdb:0.2145990000	(1n1q_A.pdb:0.2453210000	(2chp_A.pdb:0.4000940000	((1qgh_A.pdb:0.2367620000	2ux1_A.pdb:0.4800630000):0.3004650000	((1ji4_A.pdb:0.5520100000	2fjc_A.pdb:0.5438750000):0.1352950000	(((((1dps_A.pdb:0.0741010000	1jts_A.pdb:0.0575090000):0.4298250000	1o9r_A.pdb:0.1782160000):0.4074330000	(1tjo_A.pdb:0.0238470000	1tk6_A.pdb:0.0230270000):0.7847680000):0.1229190000	1uvh_A.pdb:0.7113820000):0.1773870000	((((((2fzf_A.pdb:1.5492790000	(1lko_A.pdb:0.7946760000	1yuz_A.pdb:0.8030470000):0.3972460000):0.2356770000	3qhb_A.pdb:1.2474640000):0.2412190000	(1otk_A.pdb:2.4531610000	(((((((1oqu_A.pdb:0.1632150000	1r2f_A.pdb:0.2387760000):0.0680353000	1uzr_A.pdb:0.0587360000):0.6322070000	1mxr_A.pdb:0.8063480000):0.2592450000	((1jk0_A.pdb:0.4506460000	2uw2_A.pdb:0.1508720000):0.0349713000	1w68_A.pdb:0.0797200000):0.7514430000):0.5602860000	3ee4_A.pdb:1.1154990000):0.2495040000	(((2inc_B.pdb:0.6539070000	1mty_B.pdb:1.6340780000):0.2961730000	2inp_C.pdb:0.9423110000):0.4208370000	(1mty_D.pdb:1.2809680000	3dhg_A.pdb:0.9742790000):0.6570410000):0.8210490000):0.2060050000	(((2uw1_A.pdb:0.0408780000	2uw1_B.pdb:0.0596660000):0.1320190000	1afr_A.pdb:0.1114150000):0.8709250000	1za0_A.pdb:1.4119150000):0.1672920000):0.7711910000):0.4459080000):0.0000024038	((((1lb3_A.pdb:0.0696840000	2za7_A.pdb:0.1401840000):0.2301770000	(1bg7_A.pdb:0.4269690000	1r03_A.pdb:0.1853120000):0.0403388000):0.1738190000	((((1eum_A.pdb:0.4320650000	1krq_A.pdb:0.2444990000):0.1987860000	3e6s_A.pdb:0.7007020000):0.1274060000	2jd7_A.pdb:0.2196500000):0.1515080000	1vlg_A.pdb:0.1724910000):0.3525310000):0.1129950000	(1z6o_A.pdb:0.9289480000	1z6o_M.pdb:0.5823400000):0.2298130000):0.4294350000):0.3777720000	((((1bcf_A.pdb:0.0461040000	3e1q_A.pdb:0.0168790000):0.1994550000	2fkz_A.pdb:0.1411040000):0.1450780000	1jgc_A.pdb:0.3845640000):0.4036430000	1nfv_A.pdb:0.6754630000):0.3816640000):0.2138000000	2vzb_A.pdb:0.8286050000):0.2443010000):0.0828794000):0.1222580000):0.0474756000):0.0990949000):0.0859299000);
(1ji5_A.pdb:0.2439180000	(1jig_A.pdb:0.2376700000	1n1q_A.pdb:0.2140940000):0.0559174000	(2chp_A.pdb:0.3916330000	((1qgh_A.pdb:0.2557210000	2ux1_A.pdb:0.4248630000):0.2841820000	((1ji4_A.pdb:0.4157900000	2fjc_A.pdb:0.4260130000):0.1068890000	(((((1dps_A.pdb:0.0696010000	1jts_A.pdb:0.0504400000):0.3654160000	1o9r_A.pdb:0.1687830000):0.4767020000	(1tjo_A.pdb:0.0477050000	1tk6_A.pdb:0.0139160000):0.6217420000):0.1376850000	1uvh_A.pdb:0.6462120000):0.2194640000	(((((((2fzf_A.pdb:1.8037500000	1lko_A.pdb:0.5249380000):0.0796482000	1yuz_A.pdb:0.7843530000):0.4654150000	(1otk_A.pdb:2.6011470000	(((((((1oqu_A.pdb:0.1737200000	1uzr_A.pdb:0.1613070000):0.0933859000	1r2f_A.pdb:0.1616930000):0.5175130000	(1mxr_A.pdb:0.9729840000	((1jk0_A.pdb:0.3633010000	2uw2_A.pdb:0.1642560000):0.0746589000	1w68_A.pdb:0.0607310000):1.0147800000):0.1365000000):0.3735390000	((2inc_B.pdb:0.9025010000	(2inp_C.pdb:0.8208900000	1mty_B.pdb:1.5048880000):0.2202840000):0.3366600000	(1mty_D.pdb:1.1716570000	3dhg_A.pdb:0.9919740000):0.5220700000):0.9491820000):0.1535960000	3ee4_A.pdb:0.9828290000):0.3892700000	((2uw1_A.pdb:0.0379610000	2uw1_B.pdb:0.0395310000):0.1096100000	1afr_A.pdb:0.0799290000):0.9455210000):0.1830680000	1za0_A.pdb:1.0520000000):0.2699570000):0.5954550000):0.1312310000	3qhb_A.pdb:0.9672660000):0.3320510000	(((((1lb3_A.pdb:0.0790060000	2za7_A.pdb:0.1499920000):0.1982680000	1bg7_A.pdb:0.4915350000):0.0661524000	1r03_A.pdb:0.2027720000):0.3164880000	(1z6o_A.pdb:0.8989620000	1z6o_M.pdb:0.5068990000):0.3552870000):0.0880967000	((1eum_A.pdb:0.4426370000	1krq_A.pdb:0.1519440000):0.3227040000	(3e6s_A.pdb:0.7446340000	(2jd7_A.pdb:0.1583080000	1vlg_A.pdb:0.3330310000):0.1300170000):0.0748359000):0.1642800000):0.3595570000):0.2835020000	((((1bcf_A.pdb:0.0475680000	3e1q_A.pdb:0.0791680000):0.1400360000	2fkz_A.pdb:0.1602240000):0.1651370000	1jgc_A.pdb:0.2696160000):0.2745850000	1nfv_A.pdb:0.5480170000):0.1106530000):0.4130300000	2vzb_A.pdb:0.7604310000):0.2706930000):0.1210230000):0.1360750000):0.1157920000):0.0535937000);
(1ji5_A.pdb:0.2604940000	((1jig_A.pdb:0.2277290000	(((1qgh_A.pdb:0.3741410000	2ux1_A.pdb:0.3807250000):0.2323010000	(1ji4_A.pdb:0.5309380000	2fjc_A.pdb:0.3408790000):0.2062540000):0.1237160000	(((((1dps_A.pdb:0.0608910000	1jts_A.pdb:0.0219170000):0.3203830000	1o9r_A.pdb:0.1664380000):0.3336450000	1uvh_A.pdb:0.7284350000):0.1301600000	(1tjo_A.pdb:0.0394960000	1tk6_A.pdb:0.0173910000):0.6449940000):0.2017070000	(((((2fzf_A.pdb:1.8169500000	1nfv_A.pdb:0.4456520000):0.0000022781	((((1bcf_A.pdb:0.0093790000	3e1q_A.pdb:0.0472850000):0.2098400000	2fkz_A.pdb:0.1726740000):0.1457990000	1jgc_A.pdb:0.3329220000):0.3836700000	(((((1lb3_A.pdb:0.0889510000	2za7_A.pdb:0.1684060000):0.2437620000	1bg7_A.pdb:0.4303340000):0.0576557000	1r03_A.pdb:0.1379490000):0.3236770000	(1z6o_A.pdb:1.0043490000	1z6o_M.pdb:0.5019430000):0.1380790000):0.1785920000	(((1eum_A.pdb:0.3294520000	1krq_A.pdb:0.2629750000):0.1677630000	3e6s_A.pdb:0.6866530000):0.1527070000	(2jd7_A.pdb:0.1570950000	1vlg_A.pdb:0.2440840000):0.0558812000):0.1109080000):0.4814190000):0.1902290000):0.3621790000	((1lko_A.pdb:0.4722060000	1yuz_A.pdb:0.7097260000):0.5363420000	3qhb_A.pdb:0.9698090000):0.3906980000):0.1473550000	(1otk_A.pdb:2.1944120000	(((((1oqu_A.pdb:0.1279710000	(1r2f_A.pdb:0.2314240000	1uzr_A.pdb:0.1413460000):0.0643956000):0.5251770000	1mxr_A.pdb:1.0855940000):0.1364050000	((1jk0_A.pdb:0.3772350000	2uw2_A.pdb:0.1523720000):0.0598689000	1w68_A.pdb:0.0328720000):0.9508870000):0.6312620000	(((2uw1_A.pdb:0.0378030000	2uw1_B.pdb:0.0686200000):0.1224370000	1afr_A.pdb:0.0965780000):0.7653230000	1za0_A.pdb:0.9745750000):0.3775850000):0.1892100000	(3ee4_A.pdb:1.2158980000	(((2inc_B.pdb:1.0015050000	2inp_C.pdb:0.8237670000):0.2237080000	1mty_B.pdb:1.7145530000):0.5109690000	(1mty_D.pdb:1.1168420000	3dhg_A.pdb:1.2312130000):0.6457680000):0.6172080000):0.0060278900):0.4647810000):0.6203440000):0.1788920000	2vzb_A.pdb:0.8593200000):0.2285460000):0.1568400000):0.0486327000):0.0644471000	1n1q_A.pdb:0.2853300000):0.0622997000	2chp_A.pdb:0.4893280000);
(1ji5_A.pdb:0.3580790000	1jig_A.pdb:0.2052250000	((1n1q_A.pdb:0.2473480000	(2chp_A.pdb:0.3254300000	((1ji4_A.pdb:0.5487780000	2fjc_A.pdb:0.5312420000):0.2995310000	(((((1dps_A.pdb:0.0898090000	1jts_A.pdb:0.0232950000):0.2765900000	1o9r_A.pdb:0.3191840000):0.3323250000	1uvh_A.pdb:0.6922710000):0.1938240000	(1tjo_A.pdb:0.0390080000	1tk6_A.pdb:0.0453700000):0.7501660000):0.1847190000	((((((2fzf_A.pdb:1.5601130000	3qhb_A.pdb:0.7877230000):0.3480950000	(1lko_A.pdb:0.6028270000	1yuz_A.pdb:0.7616880000):0.2111100000):0.3445940000	((1otk_A.pdb:2.2769850000	(((2inc_B.pdb:1.0042810000	2inp_C.pdb:0.7468100000):0.3337580000	1mty_B.pdb:1.5359310000):0.2476780000	(1mty_D.pdb:1.3352070000	3dhg_A.pdb:1.0074370000):0.6176170000):0.5171870000):0.2525960000	((((((1oqu_A.pdb:0.1890770000	1r2f_A.pdb:0.1714940000):0.0589167000	1uzr_A.pdb:0.0711120000):0.8110200000	1mxr_A.pdb:0.9417650000):0.3237530000	((1jk0_A.pdb:0.4151220000	2uw2_A.pdb:0.1814550000):0.0260589000	1w68_A.pdb:0.0673260000):0.7681010000):0.5603190000	3ee4_A.pdb:1.0833220000):0.4330180000	(((2uw1_A.pdb:0.0278690000	2uw1_B.pdb:0.0749210000):0.1002120000	1afr_A.pdb:0.0935120000):0.8449490000	1za0_A.pdb:0.8228460000):0.4526310000):0.0649087000):1.1960400000):0.3072330000	1nfv_A.pdb:0.5260120000):0.2156700000	((((1bcf_A.pdb:0.0104540000	3e1q_A.pdb:0.0229570000):0.2095190000	2fkz_A.pdb:0.1746460000):0.1129740000	1jgc_A.pdb:0.3927900000):0.2882170000	((((((1lb3_A.pdb:0.0701120000	2za7_A.pdb:0.2025310000):0.2172320000	1bg7_A.pdb:0.4494600000):0.0981934000	1r03_A.pdb:0.1396410000):0.2840440000	(1z6o_A.pdb:1.0161020000	1z6o_M.pdb:0.4007810000):0.2616770000):0.2563300000	3e6s_A.pdb:0.6193830000):0.0764390000	(((1eum_A.pdb:0.4191170000	1krq_A.pdb:0.2619110000):0.1858210000	2jd7_A.pdb:0.2165970000):0.0859826000	1vlg_A.pdb:0.2851810000):0.0780079000):0.4810450000):0.1624120000):0.5073000000	2vzb_A.pdb:0.6580020000):0.2574350000):0.1302880000):0.1093260000):0.1141320000):0.1116800000	(1qgh_A.pdb:0.2285250000	2ux1_A.pdb:0.4198740000):0.3257320000):0.0343913000);
(1ji5_A.pdb:0.2343930000	1jig_A.pdb:0.1601310000	((1n1q_A.pdb:0.1851100000	2chp_A.pdb:0.4380600000):0.0589431000	((1qgh_A.pdb:0.2983050000	2ux1_A.pdb:0.5280700000):0.2492240000	((1ji4_A.pdb:0.5305290000	2fjc_A.pdb:0.5214060000):0.1057550000	(((((1dps_A.pdb:0.1091590000	1jts_A.pdb:0.0360990000):0.2260420000	1o9r_A.pdb:0.2978480000):0.3387370000	1uvh_A.pdb:0.6091910000):0.3654630000	(1tjo_A.pdb:0.0403360000	1tk6_A.pdb:0.0151650000):0.4699540000):0.1257960000	((((2fzf_A.pdb:1.7998890000	(((1lko_A.pdb:0.8507600000	1yuz_A.pdb:0.5947450000):0.5166110000	3qhb_A.pdb:0.7138070000):0.3769350000	(1otk_A.pdb:2.0812020000	(((((((1oqu_A.pdb:0.1677440000	1uzr_A.pdb:0.1650110000):0.0825553000	1r2f_A.pdb:0.1415620000):0.6579500000	1mxr_A.pdb:1.1412650000):0.2115680000	((1jk0_A.pdb:0.4439650000	2uw2_A.pdb:0.2218530000):0.0671125000	1w68_A.pdb:0.0678750000):0.7649700000):0.3674230000	3ee4_A.pdb:1.1503240000):0.2702000000	(((2inc_B.pdb:0.8585150000	2inp_C.pdb:1.0374420000):0.3380030000	1mty_B.pdb:1.3303510000):0.3639050000	(1mty_D.pdb:0.9620790000	3dhg_A.pdb:1.2716890000):0.8335390000):0.6069730000):0.2777260000	(((2uw1_A.pdb:0.0308960000	2uw1_B.pdb:0.0701150000):0.0888056000	1afr_A.pdb:0.1344190000):0.9761130000	1za0_A.pdb:0.9460460000):0.2540210000):0.7085510000):0.3555040000):0.1568540000):0.1372250000	(((((1lb3_A.pdb:0.0602510000	2za7_A.pdb:0.1940500000):0.2955570000	1bg7_A.pdb:0.5739030000):0.0788061000	1r03_A.pdb:0.1360900000):0.3236330000	(1z6o_A.pdb:0.8424100000	1z6o_M.pdb:0.6209340000):0.2403060000):0.1612650000	((((1eum_A.pdb:0.3922200000	1krq_A.pdb:0.1929870000):0.2143000000	3e6s_A.pdb:0.6923290000):0.1269500000	2jd7_A.pdb:0.1228550000):0.0638043000	1vlg_A.pdb:0.3078550000):0.1901170000):0.3679060000):0.2299230000	((((1bcf_A.pdb:0.0411560000	3e1q_A.pdb:0.0399140000):0.1485170000	2fkz_A.pdb:0.1375430000):0.0828859000	1jgc_A.pdb:0.4061980000):0.2969450000	1nfv_A.pdb:0.6365820000):0.3284420000):0.2848230000	2vzb_A.pdb:0.7216500000):0.2411330000):0.2481730000):0.1560660000):0.1004120000):0.0371923000);
(1ji5_A.pdb:0.2281610000	1jig_A.pdb:0.1332150000	((1n1q_A.pdb:0.1427970000	2chp_A.pdb:0.4076770000):0.0795832000	(((1qgh_A.pdb:0.1798030000	2ux1_A.pdb:0.4347920000):0.2875650000	(1ji4_A.pdb:0.4064280000	2fjc_A.pdb:0.4498950000):0.2126580000):0.0742934000	((((1dps_A.pdb:0.0427830000	1jts_A.pdb:0.0610340000):0.1450310000	1o9r_A.pdb:0.3065220000):0.4258450000	1uvh_A.pdb:0.5778170000):0.2877890000	((1tjo_A.pdb:0.0074310000	1tk6_A.pdb:0.0163370000):0.5002430000	((((((2fzf_A.pdb:1.6628310000	1lko_A.pdb:0.5491480000):0.2027720000	1yuz_A.pdb:0.6610440000):0.3821380000	3qhb_A.pdb:0.7202450000):0.3095140000	(((((1bcf_A.pdb:0.0301470000	3e1q_A.pdb:0.0500250000):0.1835510000	2fkz_A.pdb:0.1028520000):0.1897050000	1jgc_A.pdb:0.2182300000):0.3090390000	1nfv_A.pdb:0.4236440000):0.2340680000	(((((((1lb3_A.pdb:0.0608800000	2za7_A.pdb:0.1063840000):0.2511020000	1bg7_A.pdb:0.4817970000):0.0702869000	1r03_A.pdb:0.1290620000):0.2571030000	(1z6o_A.pdb:1.0672710000	1z6o_M.pdb:0.5128160000):0.2402180000):0.1599840000	3e6s_A.pdb:0.4344890000):0.1453060000	(2jd7_A.pdb:0.2251170000	1vlg_A.pdb:0.2723340000):0.1125890000):0.0764243000	(1eum_A.pdb:0.4213280000	1krq_A.pdb:0.2081720000):0.1179200000):0.3554090000):0.3042770000):0.1101450000	(1otk_A.pdb:2.2657970000	(((((((1oqu_A.pdb:0.1518820000	1uzr_A.pdb:0.1277630000):0.0635386000	1r2f_A.pdb:0.1549950000):0.4506130000	1mxr_A.pdb:0.9408820000):0.1976470000	((1jk0_A.pdb:0.4227520000	2uw2_A.pdb:0.1548590000):0.0629919000	1w68_A.pdb:0.0365430000):0.8886960000):0.3489610000	3ee4_A.pdb:1.2702370000):0.4000140000	(((2uw1_A.pdb:0.0420900000	2uw1_B.pdb:0.0698390000):0.0797314000	1afr_A.pdb:0.1267360000):0.8846420000	1za0_A.pdb:1.1557250000):0.0964070000):0.2128710000	(((2inc_B.pdb:1.0322930000	2inp_C.pdb:0.7524240000):0.2856270000	1mty_B.pdb:1.1856480000):0.4702550000	(1mty_D.pdb:1.1391390000	3dhg_A.pdb:1.1015000000):0.5036250000):0.7554100000):0.4275120000):0.3038510000):0.4232260000	2vzb_A.pdb:0.6683560000):0.3385370000):0.2010670000):0.0400109000):0.0635546000):0.0535821000);
(1ji5_A.pdb:0.3137230000	1jig_A.pdb:0.2216730000	((1n1q_A.pdb:0.1902480000	(2chp_A.pdb:0.3659090000	((1ji4_A.pdb:0.4578770000	2fjc_A.pdb:0.5002620000):0.1099280000	(((((1dps_A.pdb:0.1268680000	1jts_A.pdb:0.0629890000):0.2044530000	1o9r_A.pdb:0.2869160000):0.3823920000	1uvh_A.pdb:0.6305740000):0.2395850000	(1tjo_A.pdb:0.0652070000	1tk6_A.pdb:0.0204360000):0.6326560000):0.2273050000	((((2fzf_A.pdb:2.2817940000	(((1lko_A.pdb:0.6549200000	1yuz_A.pdb:0.8441300000):0.3624280000	3qhb_A.pdb:0.8248230000):0.4249870000	(1otk_A.pdb:2.1953820000	((((((1oqu_A.pdb:0.1091580000	(1r2f_A.pdb:0.2377310000	1uzr_A.pdb:0.1352660000):0.1038320000):0.5060090000	1mxr_A.pdb:0.9484860000):0.3085210000	((1jk0_A.pdb:0.3854840000	2uw2_A.pdb:0.1835970000):0.1099410000	1w68_A.pdb:0.0724280000):0.9381590000):0.4596700000	3ee4_A.pdb:1.0161920000):0.1760710000	(((2inc_B.pdb:0.6928520000	(1mty_D.pdb:1.0772240000	3dhg_A.pdb:1.1213290000):0.9139560000):0.2158830000	2inp_C.pdb:0.9465200000):0.3132350000	1mty_B.pdb:1.4266490000):0.5346500000):0.2242190000	(((2uw1_A.pdb:0.0312640000	2uw1_B.pdb:0.0636710000):0.0965598000	1afr_A.pdb:0.1406620000):0.8518270000	1za0_A.pdb:1.3362550000):0.2807290000):0.5278720000):0.4414650000):0.2948640000):0.0645260000	((((1lb3_A.pdb:0.0678680000	2za7_A.pdb:0.1633370000):0.1557160000	(1bg7_A.pdb:0.5803560000	1r03_A.pdb:0.1414770000):0.0846382000):0.3438950000	(1z6o_A.pdb:0.8648300000	1z6o_M.pdb:0.5048860000):0.2125040000):0.1377170000	(((1eum_A.pdb:0.3589430000	1krq_A.pdb:0.1842830000):0.1914180000	3e6s_A.pdb:0.6446630000):0.1237500000	(2jd7_A.pdb:0.3106920000	1vlg_A.pdb:0.1901200000):0.1584080000):0.1390310000):0.3143100000):0.2009770000	((((1bcf_A.pdb:0.0350920000	3e1q_A.pdb:0.0675140000):0.1660660000	2fkz_A.pdb:0.1927560000):0.0749621000	1jgc_A.pdb:0.3229790000):0.3963150000	1nfv_A.pdb:0.6179780000):0.2049000000):0.2526060000	2vzb_A.pdb:0.8221820000):0.2888820000):0.1822920000):0.1716950000):0.0756421000):0.0838462000	(1qgh_A.pdb:0.2288180000	2ux1_A.pdb:0.4286980000):0.2970190000):0.0688782000);
(1ji5_A.pdb:0.2609960000	1jig_A.pdb:0.1727440000	((1n1q_A.pdb:0.1095890000	2chp_A.pdb:0.4583230000):0.1154100000	((1qgh_A.pdb:0.2734310000	2ux1_A.pdb:0.3711210000):0.2244250000	((1ji4_A.pdb:0.5001640000	2fjc_A.pdb:0.4591090000):0.1858860000	(((((1dps_A.pdb:0.0776530000	1jts_A.pdb:0.0571920000):0.2772170000	1o9r_A.pdb:0.1899130000):0.3586650000	1uvh_A.pdb:0.7237000000):0.1356670000	(1tjo_A.pdb:0.0410260000	1tk6_A.pdb:0.0184020000):0.5972940000):0.1912890000	((((((2fzf_A.pdb:1.7002180000	(1lko_A.pdb:0.9201750000	1yuz_A.pdb:0.4885670000):0.2549640000):0.2108920000	3qhb_A.pdb:0.8855370000):0.3712650000	(1otk_A.pdb:2.3685880000	(((((1oqu_A.pdb:0.0802130000	(1r2f_A.pdb:0.2208640000	1uzr_A.pdb:0.1271510000):0.0845074000):0.6528320000	1mxr_A.pdb:0.9860620000):0.3085420000	((1jk0_A.pdb:0.4641740000	2uw2_A.pdb:0.2133340000):0.0437936000	1w68_A.pdb:0.0835260000):0.7773270000):0.6427300000	(3ee4_A.pdb:1.2574910000	(((2inc_B.pdb:0.8811160000	2inp_C.pdb:0.8881090000):0.2546950000	1mty_B.pdb:1.7121720000):0.3184190000	(1mty_D.pdb:1.2503090000	3dhg_A.pdb:0.8949090000):0.8972170000):0.4846310000):0.1672050000):0.3350090000	((2uw1_A.pdb:0.0063580000	(2uw1_B.pdb:0.0529820000	1afr_A.pdb:0.2398540000):0.0431271000):0.9269630000	1za0_A.pdb:1.1481760000):0.0451819000):0.5677290000):0.3151450000):0.4548520000	(((((1lb3_A.pdb:0.0462380000	2za7_A.pdb:0.1743310000):0.2775420000	1bg7_A.pdb:0.5158130000):0.1087010000	1r03_A.pdb:0.1729780000):0.3646400000	(1z6o_A.pdb:0.9912820000	1z6o_M.pdb:0.5965030000):0.1078010000):0.1358860000	((((1eum_A.pdb:0.4086570000	1krq_A.pdb:0.2902860000):0.1503130000	3e6s_A.pdb:0.6630390000):0.1044460000	2jd7_A.pdb:0.2354610000):0.1447200000	1vlg_A.pdb:0.2298210000):0.2050860000):0.3485100000):0.1521150000	((((1bcf_A.pdb:0.0271730000	3e1q_A.pdb:0.0426430000):0.2098230000	2fkz_A.pdb:0.1444600000):0.1578040000	1jgc_A.pdb:0.3405550000):0.3422330000	1nfv_A.pdb:0.5846270000):0.2480130000):0.4786140000	2vzb_A.pdb:0.8202560000):0.2565470000):0.0782902000):0.1649440000):0.0977263000):0.0431108000);
(1ji5_A.pdb:0.1649380000	(1jig_A.pdb:0.2016100000	((1n1q_A.pdb:0.2086340000	(2chp_A.pdb:0.2799140000	(1ji4_A.pdb:0.3766110000	2fjc_A.pdb:0.3874600000):0.1995010000):0.0858330000):0.0254253000	(((((1dps_A.pdb:0.0534420000	1jts_A.pdb:0.0570280000):0.2092400000	1o9r_A.pdb:0.2291030000):0.3459870000	1uvh_A.pdb:0.6506500000):0.2752480000	(1tjo_A.pdb:0.0316650000	1tk6_A.pdb:0.0144250000):0.4837350000):0.0881427000	((2fzf_A.pdb:1.2965020000	((((((1bcf_A.pdb:0.0203080000	3e1q_A.pdb:0.0473350000):0.2040680000	2fkz_A.pdb:0.1262350000):0.1182590000	1jgc_A.pdb:0.3706510000):0.2314240000	1nfv_A.pdb:0.7434960000):0.2180800000	(((((1lb3_A.pdb:0.0465420000	2za7_A.pdb:0.1906420000):0.1749060000	1bg7_A.pdb:0.5169780000):0.0770770000	1r03_A.pdb:0.1448390000):0.2581870000	(((1eum_A.pdb:0.3102120000	1krq_A.pdb:0.2305890000):0.2377890000	(2jd7_A.pdb:0.1763880000	1vlg_A.pdb:0.3019120000):0.1326980000):0.1826310000	3e6s_A.pdb:0.5888790000):0.2311060000):0.0734560000	(1z6o_A.pdb:0.9851160000	1z6o_M.pdb:0.5797020000):0.1755070000):0.4259480000):0.1750220000	((((1lko_A.pdb:0.6879080000	1yuz_A.pdb:0.8206710000):0.4083190000	3qhb_A.pdb:0.7398160000):0.3803370000	((((((1oqu_A.pdb:0.1180000000	(1r2f_A.pdb:0.2029540000	1uzr_A.pdb:0.1428110000):0.0868507000):0.7739430000	1mxr_A.pdb:0.9657100000):0.1146640000	((1jk0_A.pdb:0.4448180000	2uw2_A.pdb:0.1752720000):0.0612081000	1w68_A.pdb:0.0612120000):1.0022500000):0.4581960000	3ee4_A.pdb:1.4255190000):0.1417430000	((2inc_B.pdb:0.6964580000	(2inp_C.pdb:0.9378600000	1mty_B.pdb:1.6766700000):0.1906160000):0.5418740000	(1mty_D.pdb:1.2018330000	3dhg_A.pdb:1.0207380000):0.6185910000):0.6581330000):0.3513220000	(((2uw1_A.pdb:0.0438550000	2uw1_B.pdb:0.0536690000):0.1007780000	1afr_A.pdb:0.1320940000):0.9241670000	1za0_A.pdb:1.1625220000):0.1784970000):0.9813270000):0.2331430000	1otk_A.pdb:2.7922010000):0.2372140000):0.1358770000):0.3462370000	2vzb_A.pdb:0.9298460000):0.0911526000):0.2769730000):0.1263680000):0.0659501000	(1qgh_A.pdb:0.1150290000	2ux1_A.pdb:0.4593470000):0.3664070000);
(1ji5_A.pdb:0.1967060000	(1jig_A.pdb:0.1606440000	((1qgh_A.pdb:0.2549320000	2ux1_A.pdb:0.4340920000):0.2179270000	((1ji4_A.pdb:0.6534730000	2fjc_A.pdb:0.5784070000):0.0745799000	(((((1dps_A.pdb:0.0602060000	1jts_A.pdb:0.0225820000):0.2042520000	1o9r_A.pdb:0.2600810000):0.3511600000	1uvh_A.pdb:0.5536510000):0.2974420000	(1tjo_A.pdb:0.0249050000	1tk6_A.pdb:0.0285530000):0.5490160000):0.1532550000	((((((2fzf_A.pdb:1.5728290000	((1lko_A.pdb:0.8269130000	1yuz_A.pdb:0.6170940000):0.3860070000	3qhb_A.pdb:0.9969770000):0.3378320000):0.3578390000	(1otk_A.pdb:2.6753640000	((((((1oqu_A.pdb:0.0738690000	(1r2f_A.pdb:0.2264030000	1uzr_A.pdb:0.1301580000):0.0946884000):0.5955970000	1mxr_A.pdb:1.0555300000):0.2368190000	((1jk0_A.pdb:0.3851630000	2uw2_A.pdb:0.2008410000):0.0368058000	1w68_A.pdb:0.0555140000):1.1125300000):0.3798710000	(3ee4_A.pdb:1.0886100000	((2inc_B.pdb:0.8372100000	(2inp_C.pdb:0.9315320000	1mty_B.pdb:1.3839830000):0.1349150000):0.3353840000	(1mty_D.pdb:1.0225950000	3dhg_A.pdb:1.0542270000):0.7366810000):0.6671950000):0.2357410000):0.3320510000	((2uw1_A.pdb:0.0449310000	2uw1_B.pdb:0.0422310000):0.1246980000	1afr_A.pdb:0.0797730000):1.0055700000):0.2017720000	1za0_A.pdb:1.1005130000):0.6155270000):0.2306160000):0.3682730000	((((((((1lb3_A.pdb:0.0652170000	2za7_A.pdb:0.1064250000):0.1596370000	1bg7_A.pdb:0.4729240000):0.0565922000	1r03_A.pdb:0.1248210000):0.1806650000	(1z6o_A.pdb:0.8440190000	1z6o_M.pdb:0.5340120000):0.2894730000):0.2311410000	3e6s_A.pdb:0.5865900000):0.1841230000	(1eum_A.pdb:0.3286380000	1krq_A.pdb:0.2834540000):0.3015010000):0.0973666000	2jd7_A.pdb:0.2525990000):0.0548187000	1vlg_A.pdb:0.1853700000):0.4478040000):0.2872690000	1nfv_A.pdb:0.4926130000):0.1428310000	(((1bcf_A.pdb:0.0273740000	3e1q_A.pdb:0.0395260000):0.1558990000	2fkz_A.pdb:0.1118750000):0.0646619000	1jgc_A.pdb:0.3781920000):0.3613100000):0.4029650000	2vzb_A.pdb:0.9147220000):0.0868396000):0.2012460000):0.1104710000):0.1390440000):0.0542518000	(1n1q_A.pdb:0.2628170000	2chp_A.pdb:0.3968930000):0.0869941000);
(1ji5_A.pdb:0.3123970000	1jig_A.pdb:0.1680330000	(1n1q_A.pdb:0.2078200000	(2chp_A.pdb:0.3638570000	((1qgh_A.pdb:0.2638590000	2ux1_A.pdb:0.4584090000):0.3013780000	((1ji4_A.pdb:0.4969310000	2fjc_A.pdb:0.3526280000):0.1926260000	((((1dps_A.pdb:0.0603120000	1jts_A.pdb:0.0761890000):0.3011670000	1o9r_A.pdb:0.1572280000):0.4551860000	(1uvh_A.pdb:0.8719940000	(1tjo_A.pdb:0.0614730000	1tk6_A.pdb:0.0063930000):0.4988250000):0.1473370000):0.2401370000	((((((2fzf_A.pdb:1.5764320000	((1lko_A.pdb:0.7593790000	1yuz_A.pdb:0.7161180000):0.3730260000	3qhb_A.pdb:0.9098150000):0.3985680000):0.3640190000	1otk_A.pdb:2.6341000000):0.1630980000	(((((((1oqu_A.pdb:0.2049660000	1r2f_A.pdb:0.1997270000):0.0448401000	1uzr_A.pdb:0.0711240000):0.5860370000	1mxr_A.pdb:1.0328300000):0.1374150000	((1jk0_A.pdb:0.4739540000	2uw2_A.pdb:0.1792170000):0.0723299000	1w68_A.pdb:0.0851870000):0.8990600000):0.3590480000	3ee4_A.pdb:1.0487050000):0.1609350000	(((2inc_B.pdb:0.8816250000	1mty_B.pdb:1.5629320000):0.3320150000	2inp_C.pdb:0.9439750000):0.4303000000	(1mty_D.pdb:0.9779110000	3dhg_A.pdb:1.4829440000):0.6755920000):0.8594710000):0.3379710000	(((2uw1_A.pdb:0.0364260000	2uw1_B.pdb:0.0622990000):0.1176120000	1afr_A.pdb:0.1500980000):0.6941940000	1za0_A.pdb:1.0888980000):0.3933240000):0.9031480000):0.0301018000	((((1lb3_A.pdb:0.0482090000	2za7_A.pdb:0.1922700000):0.1687510000	1bg7_A.pdb:0.5620140000):0.1240860000	1r03_A.pdb:0.2204380000):0.2916580000	((1z6o_A.pdb:1.1472860000	1z6o_M.pdb:0.5371940000):0.1822300000	((((1eum_A.pdb:0.3016220000	1krq_A.pdb:0.2638220000):0.2354530000	3e6s_A.pdb:0.7219570000):0.1185300000	2jd7_A.pdb:0.1283890000):0.1438230000	1vlg_A.pdb:0.2694090000):0.2805950000):0.0561027000):0.3670640000):0.1273810000	((((1bcf_A.pdb:0.0503810000	3e1q_A.pdb:0.0337830000):0.1811240000	2fkz_A.pdb:0.0972470000):0.1489800000	1jgc_A.pdb:0.3467890000):0.3738930000	1nfv_A.pdb:0.4872000000):0.2845920000):0.4626480000	2vzb_A.pdb:0.8897240000):0.1710680000):0.2596100000):0.0824680000):0.0789364000):0.0935708000):0.0881893000);
(1ji5_A.pdb:0.3260790000	((1jig_A.pdb:0.2397740000	(1qgh_A.pdb:0.1635330000	2ux1_A.pdb:0.5783180000):0.3766580000):0.0404531000	(2chp_A.pdb:0.2885040000	((1ji4_A.pdb:0.4376340000	2fjc_A.pdb:0.5002430000):0.2354530000	((((1dps_A.pdb:0.0864500000	1jts_A.pdb:0.0142290000):0.2733480000	1o9r_A.pdb:0.3534940000):0.2647140000	1uvh_A.pdb:0.5970190000):0.3390780000	((1tjo_A.pdb:0.0732270000	1tk6_A.pdb:0.0307750000):0.6247980000	(((((2fzf_A.pdb:1.4318440000	((1lko_A.pdb:0.6033340000	1yuz_A.pdb:1.0313390000):0.3456240000	3qhb_A.pdb:1.3627740000):0.3282150000):0.2688120000	(1otk_A.pdb:2.0953040000	(((((1oqu_A.pdb:0.1570860000	(1r2f_A.pdb:0.2383440000	1uzr_A.pdb:0.1095590000):0.0537157000):0.6769060000	1mxr_A.pdb:0.8953300000):0.2863640000	((1jk0_A.pdb:0.5048660000	2uw2_A.pdb:0.1926260000):0.0534741000	1w68_A.pdb:0.0320550000):0.9116910000):0.4895300000	(((2uw1_A.pdb:0.0350800000	2uw1_B.pdb:0.0664430000):0.1327630000	1afr_A.pdb:0.0990560000):0.8201740000	1za0_A.pdb:1.0298230000):0.4969350000):0.1264960000	(3ee4_A.pdb:1.1553460000	((2inc_B.pdb:1.1693560000	(2inp_C.pdb:0.9398200000	1mty_B.pdb:1.5210630000):0.1693020000):0.2982830000	(1mty_D.pdb:1.1922460000	3dhg_A.pdb:1.2881220000):0.3059400000):0.7279740000):0.0000027874):0.7115950000):0.4907660000):0.0981277000	((((1lb3_A.pdb:0.1141310000	2za7_A.pdb:0.1359660000):0.1794650000	(1bg7_A.pdb:0.4908940000	1r03_A.pdb:0.2302980000):0.0759610000):0.1639160000	(1z6o_A.pdb:0.9181090000	1z6o_M.pdb:0.6107910000):0.1903730000):0.1911000000	((((1eum_A.pdb:0.3651860000	1krq_A.pdb:0.3042610000):0.2150040000	1vlg_A.pdb:0.3522080000):0.0455717000	2jd7_A.pdb:0.2176800000):0.1765930000	3e6s_A.pdb:0.5762850000):0.2446660000):0.4241220000):0.0551155000	((((1bcf_A.pdb:0.0300790000	3e1q_A.pdb:0.0386620000):0.1966380000	2fkz_A.pdb:0.1215160000):0.0596074000	1jgc_A.pdb:0.3631430000):0.5236640000	1nfv_A.pdb:0.6016680000):0.3253890000):0.3925340000	2vzb_A.pdb:0.6789930000):0.1123680000):0.3091210000):0.1843800000):0.1636650000):0.0863205000):0.0666655000	1n1q_A.pdb:0.1647590000);
(1ji5_A.pdb:0.2256580000	1jig_A.pdb:0.1894780000	(1n1q_A.pdb:0.2383990000	(2chp_A.pdb:0.3597650000	((((1qgh_A.pdb:0.2668880000	2ux1_A.pdb:0.3380970000):0.1858620000	1ji4_A.pdb:0.4569040000):0.1130150000	2fjc_A.pdb:0.6001740000):0.0746947000	(((((1dps_A.pdb:0.0485270000	1jts_A.pdb:0.0505560000):0.2869620000	1o9r_A.pdb:0.2378490000):0.1951250000	1uvh_A.pdb:0.6662810000):0.2648630000	(1tjo_A.pdb:0.0000030000	1tk6_A.pdb:0.0360120000):0.6508390000):0.2009050000	(((((2fzf_A.pdb:1.4739110000	((1lko_A.pdb:0.5065150000	1yuz_A.pdb:0.8327160000):0.6283540000	3qhb_A.pdb:0.7354160000):0.2409960000):0.1798320000	(1otk_A.pdb:2.5246910000	((((((1oqu_A.pdb:0.1626930000	1uzr_A.pdb:0.1398590000):0.0480670000	1r2f_A.pdb:0.1592590000):0.6754870000	(1mxr_A.pdb:1.0179050000	((1jk0_A.pdb:0.4219110000	2uw2_A.pdb:0.1156870000):0.0543606000	1w68_A.pdb:0.0958230000):0.7147930000):0.0994770000):0.5296390000	3ee4_A.pdb:1.0373220000):0.1640410000	((2inc_B.pdb:0.7511230000	(2inp_C.pdb:0.8146360000	1mty_B.pdb:1.4926270000):0.1743620000):0.1820060000	(1mty_D.pdb:1.2099780000	3dhg_A.pdb:1.0140990000):0.8267140000):0.9527300000):0.1512680000	(((2uw1_A.pdb:0.0334840000	2uw1_B.pdb:0.0633550000):0.1032810000	1afr_A.pdb:0.0668840000):0.7341480000	1za0_A.pdb:1.0838160000):0.3760380000):0.5532610000):0.6884480000):0.0672244000	((((1lb3_A.pdb:0.0945520000	2za7_A.pdb:0.1988320000):0.2696090000	(1bg7_A.pdb:0.5916940000	1r03_A.pdb:0.1345590000):0.0299067000):0.2965980000	(1z6o_A.pdb:1.0136470000	1z6o_M.pdb:0.4468180000):0.1232980000):0.1166080000	(((1eum_A.pdb:0.3505330000	1krq_A.pdb:0.2774650000):0.2375420000	(3e6s_A.pdb:0.7913990000	2jd7_A.pdb:0.1097090000):0.0745793000):0.1395450000	1vlg_A.pdb:0.1081740000):0.2866060000):0.3887450000):0.2515670000	((((1bcf_A.pdb:0.0254900000	3e1q_A.pdb:0.0445100000):0.1712450000	2fkz_A.pdb:0.1848270000):0.1378880000	1jgc_A.pdb:0.3948500000):0.4013470000	1nfv_A.pdb:0.4817500000):0.2607080000):0.0800258000	2vzb_A.pdb:0.7350460000):0.3261550000):0.1743340000):0.1067060000):0.0903450000):0.0488625000);
(1ji5_A.pdb:0.2259280000	1jig_A.pdb:0.1367300000	((1n1q_A.pdb:0.2216440000	(2chp_A.pdb:0.3292100000	((1ji4_A.pdb:0.5648660000	2fjc_A.pdb:0.4420140000):0.1848070000	(((((1dps_A.pdb:0.0637330000	1jts_A.pdb:0.0603150000):0.2608710000	1o9r_A.pdb:0.2414100000):0.2012570000	1uvh_A.pdb:0.6821100000):0.2338890000	(1tjo_A.pdb:0.0487540000	1tk6_A.pdb:0.0134770000):0.7672720000):0.1797770000	((((((2fzf_A.pdb:1.3982870000	(1lko_A.pdb:0.7910440000	1yuz_A.pdb:0.6145140000):0.5081630000):0.2577070000	3qhb_A.pdb:0.9889580000):0.1451360000	(1otk_A.pdb:2.1042080000	((((((1oqu_A.pdb:0.1176120000	(1r2f_A.pdb:0.2229890000	1uzr_A.pdb:0.1049600000):0.0811913000):0.7027980000	1mxr_A.pdb:1.0202600000):0.1898990000	((1jk0_A.pdb:0.4289950000	2uw2_A.pdb:0.1818870000):0.0449110000	1w68_A.pdb:0.0502870000):0.9243830000):0.2862610000	(((2uw1_A.pdb:0.0458950000	2uw1_B.pdb:0.0611040000):0.1225050000	1afr_A.pdb:0.1078700000):1.1156600000	1za0_A.pdb:1.2038020000):0.5801820000):0.2171190000	3ee4_A.pdb:1.0998070000):0.2541560000	(((2inc_B.pdb:1.0429100000	2inp_C.pdb:0.8277620000):0.3793710000	1mty_B.pdb:1.2065180000):0.4258530000	(1mty_D.pdb:1.0534100000	3dhg_A.pdb:0.9998100000):0.7689110000):0.4138180000):0.4809660000):0.6177830000):0.4077110000	(((((1lb3_A.pdb:0.0944110000	2za7_A.pdb:0.1560350000):0.2635070000	1bg7_A.pdb:0.4852120000):0.0452812000	1r03_A.pdb:0.1909870000):0.2342910000	(1z6o_A.pdb:0.8347800000	1z6o_M.pdb:0.6601600000):0.1065660000):0.1190590000	(((1eum_A.pdb:0.4442260000	1krq_A.pdb:0.1920400000):0.2280950000	3e6s_A.pdb:0.6886120000):0.1033160000	(2jd7_A.pdb:0.2350200000	1vlg_A.pdb:0.2776250000):0.1052030000):0.2536970000):0.2648630000):0.1462290000	((((1bcf_A.pdb:0.0358040000	3e1q_A.pdb:0.0259330000):0.1898050000	2fkz_A.pdb:0.1347370000):0.1202060000	1jgc_A.pdb:0.3698420000):0.3282970000	1nfv_A.pdb:0.6580370000):0.2154610000):0.5013990000	2vzb_A.pdb:0.6715190000):0.3226950000):0.1199100000):0.1593900000):0.0940524000):0.0924481000	(1qgh_A.pdb:0.1112050000	2ux1_A.pdb:0.5707420000):0.3614510000):0.0740780000);
(1ji5_A.pdb:0.2305070000	1jig_A.pdb:0.1690070000	((1n1q_A.pdb:0.1522040000	(2chp_A.pdb:0.3241850000	((1ji4_A.pdb:0.5283640000	2fjc_A.pdb:0.3725700000):0.1551870000	((((1dps_A.pdb:0.0573920000	1jts_A.pdb:0.0665970000):0.2244760000	1o9r_A.pdb:0.2768650000):0.3400330000	1uvh_A.pdb:0.5520650000):0.4121310000	((1tjo_A.pdb:0.0434160000	1tk6_A.pdb:0.0095500000):0.6328520000	(((2fzf_A.pdb:1.9921210000	((((1lko_A.pdb:0.6175100000	1yuz_A.pdb:0.7165250000):0.3431780000	3qhb_A.pdb:0.9103430000):0.5193530000	(1otk_A.pdb:2.4138720000	((((((((1oqu_A.pdb:0.1541830000	1r2f_A.pdb:0.2167490000):0.0578251000	1uzr_A.pdb:0.0534480000):0.6510150000	1mxr_A.pdb:0.8614320000):0.2405210000	(1jk0_A.pdb:0.3366050000	(2uw2_A.pdb:0.1987840000	1w68_A.pdb:0.0927970000):0.1042950000):0.7968420000):0.4968650000	3ee4_A.pdb:0.9417610000):0.3820700000	((2inc_B.pdb:1.1263980000	(2inp_C.pdb:0.7408840000	1mty_B.pdb:1.5852090000):0.2546170000):0.2765500000	(1mty_D.pdb:1.1754230000	3dhg_A.pdb:1.1179660000):0.5677980000):0.9062730000):0.4477720000	(2uw1_A.pdb:0.0218470000	(2uw1_B.pdb:0.0512620000	1afr_A.pdb:0.2101920000):0.0350032000):0.8261750000):0.1591470000	1za0_A.pdb:0.9877410000):0.1260260000):0.5259660000):0.3777410000	(((((1lb3_A.pdb:0.0616650000	2za7_A.pdb:0.1721240000):0.3223590000	1bg7_A.pdb:0.4780820000):0.0524401000	1r03_A.pdb:0.1687290000):0.4028340000	(1z6o_A.pdb:1.1910490000	1z6o_M.pdb:0.4875650000):0.1352220000):0.0883407000	((((1eum_A.pdb:0.3657530000	1krq_A.pdb:0.1561230000):0.1076890000	3e6s_A.pdb:0.7310450000):0.0706612000	2jd7_A.pdb:0.1574490000):0.1050810000	1vlg_A.pdb:0.2433560000):0.2375660000):0.1904930000):0.1777730000):0.1627830000	((((1bcf_A.pdb:0.0313680000	3e1q_A.pdb:0.0296790000):0.1812050000	2fkz_A.pdb:0.1145120000):0.1153950000	1jgc_A.pdb:0.2597060000):0.3454930000	1nfv_A.pdb:0.6781820000):0.1476430000):0.2611350000	2vzb_A.pdb:0.8087040000):0.1478280000):0.2676260000):0.2049540000):0.1565980000):0.0936440000):0.1505790000	(1qgh_A.pdb:0.1880270000	2ux1_A.pdb:0.5006240000):0.3570990000):0.0488037000);
(1ji5_A.pdb:0.2913590000	1jig_A.pdb:0.1769800000	(1n1q_A.pdb:0.2333660000	(2chp_A.pdb:0.3664730000	((1qgh_A.pdb:0.1106420000	2ux1_A.pdb:0.4153790000):0.3213930000	((1ji4_A.pdb:0.4573590000	2fjc_A.pdb:0.4141310000):0.1750550000	((((1dps_A.pdb:0.0800680000	1jts_A.pdb:0.0365430000):0.2550310000	1o9r_A.pdb:0.2485140000):0.3370600000	1uvh_A.pdb:0.8120760000):0.2219790000	((1tjo_A.pdb:0.0317150000	1tk6_A.pdb:0.0285910000):0.5270870000	(((((2fzf_A.pdb:1.6451040000	((1lko_A.pdb:0.5545090000	1yuz_A.pdb:0.7995570000):0.3474720000	3qhb_A.pdb:0.7253340000):0.4153570000):0.2645480000	(1otk_A.pdb:2.5706940000	((((((1oqu_A.pdb:0.0972720000	(1r2f_A.pdb:0.2081750000	1uzr_A.pdb:0.1180620000):0.0770916000):0.6464940000	1mxr_A.pdb:1.0029220000):0.0997210000	((1jk0_A.pdb:0.4218100000	2uw2_A.pdb:0.1576970000):0.0391620000	1w68_A.pdb:0.0478830000):0.9367180000):0.4735140000	3ee4_A.pdb:1.1929970000):0.2851840000	(((2uw1_A.pdb:0.0566940000	2uw1_B.pdb:0.0526810000):0.1076280000	1afr_A.pdb:0.1214260000):0.8661120000	1za0_A.pdb:1.0811580000):0.4019810000):0.1745580000	(((2inc_B.pdb:1.0878560000	2inp_C.pdb:0.8772970000):0.2878400000	1mty_B.pdb:1.5438220000):0.3328470000	(1mty_D.pdb:0.8943390000	3dhg_A.pdb:1.3369800000):0.7299950000):0.6538950000):0.2721840000):0.5670710000):0.2288440000	(((((1lb3_A.pdb:0.1209860000	2za7_A.pdb:0.1386080000):0.2121580000	1bg7_A.pdb:0.5325530000):0.1333390000	1r03_A.pdb:0.1196780000):0.3372730000	(1z6o_A.pdb:1.0418260000	1z6o_M.pdb:0.5989210000):0.1632700000):0.1164320000	((((1eum_A.pdb:0.3122940000	1krq_A.pdb:0.2282350000):0.1741280000	3e6s_A.pdb:0.7037750000):0.1514100000	2jd7_A.pdb:0.1735320000):0.1521480000	1vlg_A.pdb:0.2457950000):0.2866350000):0.3741140000):0.1807240000	(((1bcf_A.pdb:0.0251510000	3e1q_A.pdb:0.0558210000):0.1362350000	(2fkz_A.pdb:0.2015560000	1jgc_A.pdb:0.5885230000):0.0433559000):0.5383930000	1nfv_A.pdb:0.6475100000):0.2627690000):0.2977000000	2vzb_A.pdb:0.7641520000):0.0905290000):0.3192160000):0.1476330000):0.1276790000):0.0745549000):0.0605427000):0.0588588000);
(1ji5_A.pdb:0.2056150000	(1jig_A.pdb:0.1200250000	((2chp_A.pdb:0.3799600000	(1qgh_A.pdb:0.2697940000	2ux1_A.pdb:0.4469420000):0.2993330000):0.0635334000	((1ji4_A.pdb:0.5521630000	2fjc_A.pdb:0.5578290000):0.1057210000	(((((1dps_A.pdb:0.0605080000	1jts_A.pdb:0.0826480000):0.2045870000	1o9r_A.pdb:0.2746720000):0.3000140000	1uvh_A.pdb:0.6876220000):0.2405990000	(1tjo_A.pdb:0.0561580000	1tk6_A.pdb:0.0114380000):0.6341200000):0.2850960000	((2fzf_A.pdb:1.6850250000	2vzb_A.pdb:0.7148240000):0.0995755000	(((((1bcf_A.pdb:0.0341870000	3e1q_A.pdb:0.0295020000):0.2157520000	2fkz_A.pdb:0.0894560000):0.2115880000	1jgc_A.pdb:0.2618510000):0.3276120000	1nfv_A.pdb:0.5546120000):0.2947570000	(((((1lko_A.pdb:0.7098920000	1yuz_A.pdb:0.8346340000):0.3985840000	(((((((1oqu_A.pdb:0.1191620000	1r2f_A.pdb:0.2517630000):0.0481524000	1uzr_A.pdb:0.0602230000):0.7678180000	((1jk0_A.pdb:0.4608910000	2uw2_A.pdb:0.1714340000):0.0531773000	1w68_A.pdb:0.0979230000):1.1084200000):0.0827242000	1mxr_A.pdb:0.9639700000):0.3416140000	3ee4_A.pdb:1.1073350000):0.2802490000	(((2uw1_A.pdb:0.0271540000	2uw1_B.pdb:0.0789890000):0.0975481000	1afr_A.pdb:0.1192140000):0.8752740000	1za0_A.pdb:0.9771240000):0.1934370000):0.2518970000	((2inc_B.pdb:0.6607600000	(2inp_C.pdb:0.8497640000	1mty_B.pdb:1.6238240000):0.2353160000):0.5076010000	(1mty_D.pdb:1.2821080000	3dhg_A.pdb:0.7476950000):0.8090910000):0.8863420000):0.4766830000):0.3313990000	3qhb_A.pdb:0.8644270000):0.2823700000	(((((1lb3_A.pdb:0.0860880000	2za7_A.pdb:0.1930650000):0.2262220000	1bg7_A.pdb:0.5170120000):0.0725284000	1r03_A.pdb:0.2063650000):0.2538710000	(1z6o_A.pdb:0.8758240000	1z6o_M.pdb:0.5245780000):0.1858070000):0.1952410000	((((1eum_A.pdb:0.3973290000	1krq_A.pdb:0.2760410000):0.1529870000	3e6s_A.pdb:0.6288510000):0.1733450000	2jd7_A.pdb:0.1237050000):0.1415070000	1vlg_A.pdb:0.2435740000):0.1968670000):0.3963090000):0.0586716000	1otk_A.pdb:2.7631740000):0.1528940000):0.2736940000):0.3155400000):0.1025670000):0.1367160000):0.0805140000):0.0743075000	1n1q_A.pdb:0.2453970000);
(1ji5_A.pdb:0.3113890000	(1jig_A.pdb:0.2038300000	(2chp_A.pdb:0.4330490000	((1qgh_A.pdb:0.3120660000	2ux1_A.pdb:0.4547410000):0.1830690000	((1ji4_A.pdb:0.4657860000	2fjc_A.pdb:0.3785030000):0.1149100000	((((1dps_A.pdb:0.0721260000	1jts_A.pdb:0.0185760000):0.2021860000	1o9r_A.pdb:0.3627920000):0.2302840000	1uvh_A.pdb:0.5701670000):0.4369820000	((1tjo_A.pdb:0.0627440000	1tk6_A.pdb:0.0163600000):0.5965750000	(((((2fzf_A.pdb:1.4473790000	((1lko_A.pdb:0.7031400000	1yuz_A.pdb:0.7440360000):0.2641440000	3qhb_A.pdb:0.8163900000):0.3179210000):0.2759350000	(1otk_A.pdb:2.2043360000	((((((1oqu_A.pdb:0.1051820000	(1r2f_A.pdb:0.2655870000	1uzr_A.pdb:0.0860360000):0.0813884000):0.5106680000	1mxr_A.pdb:0.9405490000):0.1538500000	((1jk0_A.pdb:0.3765870000	2uw2_A.pdb:0.2006860000):0.0524494000	1w68_A.pdb:0.0846110000):0.9749140000):0.2876530000	3ee4_A.pdb:1.1947640000):0.2541540000	((2inc_B.pdb:0.8682770000	(2inp_C.pdb:0.8889000000	1mty_B.pdb:1.4265960000):0.2570620000):0.3170900000	(1mty_D.pdb:1.3517200000	3dhg_A.pdb:1.0542200000):0.5134680000):0.8325630000):0.2873060000	((2uw1_A.pdb:0.0228370000	(2uw1_B.pdb:0.0508460000	1afr_A.pdb:0.1864310000):0.0300904000):0.6862920000	1za0_A.pdb:1.1202370000):0.2519380000):0.4826200000):0.4599080000):0.1330730000	((((((1lb3_A.pdb:0.0397100000	2za7_A.pdb:0.1961900000):0.2210560000	1bg7_A.pdb:0.5622280000):0.0709819000	1r03_A.pdb:0.1340940000):0.4033790000	(1z6o_A.pdb:0.9770780000	1z6o_M.pdb:0.4225770000):0.1380100000):0.3393740000	1vlg_A.pdb:0.1969310000):0.0516911000	(((1eum_A.pdb:0.2979850000	1krq_A.pdb:0.3135530000):0.0924987000	3e6s_A.pdb:0.6366120000):0.1241550000	2jd7_A.pdb:0.1406290000):0.0984615000):0.5099390000):0.1964320000	((((1bcf_A.pdb:0.0337920000	3e1q_A.pdb:0.0449180000):0.1066540000	2fkz_A.pdb:0.1403150000):0.1465110000	1jgc_A.pdb:0.3439370000):0.4780080000	1nfv_A.pdb:0.3604520000):0.3461460000):0.2237430000	2vzb_A.pdb:0.7557260000):0.3162480000):0.2841030000):0.1347360000):0.1599930000):0.1398920000):0.0764937000):0.0503812000	1n1q_A.pdb:0.2353220000);
(1ji5_A.pdb:0.2289150000	1jig_A.pdb:0.1323350000	(1n1q_A.pdb:0.1285240000	(2chp_A.pdb:0.3715790000	((1qgh_A.pdb:0.2066450000	2ux1_A.pdb:0.3773970000):0.3257320000	((1ji4_A.pdb:0.5779990000	2fjc_A.pdb:0.3088210000):0.0944530000	(((((1dps_A.pdb:0.0711750000	1jts_A.pdb:0.0935940000):0.2235450000	1o9r_A.pdb:0.2271900000):0.4783600000	1uvh_A.pdb:0.5366220000):0.2259010000	(1tjo_A.pdb:0.0092040000	1tk6_A.pdb:0.0179950000):0.5275530000):0.1891200000	(((((((2fzf_A.pdb:1.5527910000	((((((((1oqu_A.pdb:0.1662240000	1r2f_A.pdb:0.2144120000):0.0612126000	1uzr_A.pdb:0.0966640000):0.5487690000	1mxr_A.pdb:0.7530850000):0.1812490000	((1jk0_A.pdb:0.3546530000	2uw2_A.pdb:0.1626300000):0.0412296000	1w68_A.pdb:0.0919500000):0.7645770000):0.3712940000	3ee4_A.pdb:0.8850340000):0.2206880000	((2inc_B.pdb:0.7642280000	(2inp_C.pdb:0.7201050000	1mty_B.pdb:1.5155200000):0.3078670000):0.2993480000	(1mty_D.pdb:1.2066850000	3dhg_A.pdb:0.7988420000):0.5860950000):0.7313460000):0.1782380000	((2uw1_A.pdb:0.0378370000	2uw1_B.pdb:0.0594300000):0.1270880000	1afr_A.pdb:0.0909560000):0.9986840000):0.2510820000	1za0_A.pdb:1.1825030000):0.4329610000):0.1419710000	1otk_A.pdb:1.7154050000):0.3698560000	(1lko_A.pdb:0.4878460000	1yuz_A.pdb:1.0020980000):0.4574730000):0.1748050000	3qhb_A.pdb:0.8515380000):0.4697820000	(((((1lb3_A.pdb:0.0777590000	2za7_A.pdb:0.1350030000):0.2177940000	(1bg7_A.pdb:0.5044960000	1r03_A.pdb:0.2052460000):0.0407056000):0.2409880000	(1z6o_A.pdb:0.9021830000	1z6o_M.pdb:0.6028830000):0.1201450000):0.1179030000	3e6s_A.pdb:0.6987280000):0.0550684000	((1eum_A.pdb:0.3166620000	1krq_A.pdb:0.2632000000):0.2484540000	(2jd7_A.pdb:0.2392160000	1vlg_A.pdb:0.2648210000):0.0358621000):0.1390450000):0.4096880000):0.1226440000	((((1bcf_A.pdb:0.0411890000	3e1q_A.pdb:0.0335320000):0.1629740000	2fkz_A.pdb:0.0800850000):0.1464880000	1jgc_A.pdb:0.3303230000):0.2687100000	1nfv_A.pdb:0.5638810000):0.1966380000):0.3693940000	2vzb_A.pdb:0.6717680000):0.3658100000):0.1001110000):0.1467630000):0.1022280000):0.0960268000):0.0969464000);
(1ji5_A.pdb:0.2082580000	1jig_A.pdb:0.1927100000	(1n1q_A.pdb:0.1847640000	(2chp_A.pdb:0.4231940000	(((1qgh_A.pdb:0.3045790000	2ux1_A.pdb:0.3269360000):0.2975530000	(((((1dps_A.pdb:0.0598440000	1jts_A.pdb:0.0356420000):0.2691710000	1o9r_A.pdb:0.2705810000):0.2977330000	1uvh_A.pdb:0.6934770000):0.1119470000	(1tjo_A.pdb:0.0151980000	1tk6_A.pdb:0.0326200000):0.6033510000):0.1945320000	((((2fzf_A.pdb:1.8857530000	(((((1lb3_A.pdb:0.0873040000	2za7_A.pdb:0.1572080000):0.1526900000	1bg7_A.pdb:0.4870600000):0.1060530000	1r03_A.pdb:0.1565120000):0.2951060000	(1z6o_A.pdb:0.9357990000	1z6o_M.pdb:0.4886520000):0.2245730000):0.0867928000	((((1eum_A.pdb:0.4467200000	1krq_A.pdb:0.2180340000):0.2010630000	3e6s_A.pdb:0.6536100000):0.1250110000	2jd7_A.pdb:0.2263260000):0.0852163000	1vlg_A.pdb:0.3065200000):0.2626680000):0.2572470000):0.1850710000	(((1lko_A.pdb:0.5322370000	1yuz_A.pdb:0.9163220000):0.4940640000	3qhb_A.pdb:0.8672700000):0.3927090000	(1otk_A.pdb:1.9425740000	(((((((1oqu_A.pdb:0.1808950000	1r2f_A.pdb:0.1795440000):0.0739462000	1uzr_A.pdb:0.0910640000):0.5562800000	1mxr_A.pdb:1.0118870000):0.0945934000	((1jk0_A.pdb:0.4505370000	1w68_A.pdb:0.1014550000):0.0453192000	2uw2_A.pdb:0.1588710000):1.0369700000):0.5829150000	3ee4_A.pdb:1.0735990000):0.1548580000	(((2uw1_A.pdb:0.0328930000	2uw1_B.pdb:0.0736000000):0.1419280000	1afr_A.pdb:0.0666110000):0.9342110000	1za0_A.pdb:1.0524650000):0.6054770000):0.1689280000	(((2inc_B.pdb:0.8529590000	2inp_C.pdb:0.7134440000):0.3283780000	1mty_B.pdb:1.5519810000):0.3258740000	(1mty_D.pdb:1.0549940000	3dhg_A.pdb:1.1989200000):0.5014550000):0.8010370000):0.6733820000):0.5695650000):0.3211970000):0.0912129000	((((1bcf_A.pdb:0.0394370000	3e1q_A.pdb:0.0506750000):0.1616950000	2fkz_A.pdb:0.1492720000):0.1728370000	1jgc_A.pdb:0.3998440000):0.2570200000	1nfv_A.pdb:0.5780550000):0.2953210000):0.4877240000	2vzb_A.pdb:0.9252530000):0.1651040000):0.0868121000):0.0726554000	(1ji4_A.pdb:0.5946620000	2fjc_A.pdb:0.3780470000):0.1749610000):0.1336290000):0.0606686000):0.0779216000);
(1ji5_A.pdb:0.2763660000	1jig_A.pdb:0.1395170000	((1n1q_A.pdb:0.1666650000	2chp_A.pdb:0.3842780000):0.0685681000	((((1qgh_A.pdb:0.3296300000	2ux1_A.pdb:0.4218220000):0.2933360000	1ji4_A.pdb:0.4851970000):0.0862153000	2fjc_A.pdb:0.4498230000):0.1198350000	(((((1dps_A.pdb:0.1206270000	1jts_A.pdb:0.0325310000):0.3214720000	1o9r_A.pdb:0.2687270000):0.3976560000	1uvh_A.pdb:0.8161370000):0.1692210000	(1tjo_A.pdb:0.0298990000	1tk6_A.pdb:0.0347960000):0.6948520000):0.1373230000	(((((2fzf_A.pdb:1.7201980000	(1lko_A.pdb:0.7089500000	1yuz_A.pdb:0.5752820000):0.3923230000):0.2179770000	(3qhb_A.pdb:0.9542770000	(1otk_A.pdb:1.8632610000	(((((((1oqu_A.pdb:0.1744930000	1r2f_A.pdb:0.1922680000):0.0683203000	1uzr_A.pdb:0.0677870000):0.5881560000	1mxr_A.pdb:0.9116040000):0.3060840000	((1jk0_A.pdb:0.4550020000	2uw2_A.pdb:0.1804810000):0.0685020000	1w68_A.pdb:0.0584200000):1.0125200000):0.2220100000	((2inc_B.pdb:0.8150820000	(2inp_C.pdb:0.8697410000	1mty_B.pdb:1.5015640000):0.1492170000):0.7137490000	(1mty_D.pdb:1.1680730000	3dhg_A.pdb:0.9751510000):0.4148050000):0.8416780000):0.1815250000	3ee4_A.pdb:1.2253510000):0.2964470000	(((2uw1_A.pdb:0.0406140000	2uw1_B.pdb:0.0755390000):0.1426820000	1afr_A.pdb:0.0921450000):0.8266760000	1za0_A.pdb:1.2929680000):0.2120790000):0.8016860000):0.4445260000):0.1333320000):0.3746080000	(((((1lb3_A.pdb:0.0465550000	2za7_A.pdb:0.1377780000):0.2144490000	1bg7_A.pdb:0.4993200000):0.1025450000	1r03_A.pdb:0.0833520000):0.2897390000	(1z6o_A.pdb:0.9550170000	1z6o_M.pdb:0.5724020000):0.1904770000):0.2438100000	(((1eum_A.pdb:0.4096860000	1krq_A.pdb:0.2281130000):0.1717810000	3e6s_A.pdb:0.6370680000):0.0927012000	(2jd7_A.pdb:0.2259520000	1vlg_A.pdb:0.2518520000):0.0955442000):0.2430410000):0.4221810000):0.1725400000	((((1bcf_A.pdb:0.0357240000	3e1q_A.pdb:0.0340940000):0.1004790000	2fkz_A.pdb:0.1163430000):0.1944780000	1jgc_A.pdb:0.3273070000):0.4333440000	1nfv_A.pdb:0.5783720000):0.3164120000):0.5026570000	2vzb_A.pdb:0.9391020000):0.1681440000):0.1621030000):0.1645880000):0.1194670000);
(1ji5_A.pdb:0.2901370000	(1jig_A.pdb:0.2123280000	((1qgh_A.pdb:0.1969350000	2ux1_A.pdb:0.4663280000):0.3015440000	((1ji4_A.pdb:0.3696850000	2fjc_A.pdb:0.3938060000):0.2044540000	(((((1dps_A.pdb:0.0655070000	1jts_A.pdb:0.0524540000):0.2979730000	1o9r_A.pdb:0.2429350000):0.2564760000	1uvh_A.pdb:0.6338750000):0.2124740000	(1tjo_A.pdb:0.0324030000	1tk6_A.pdb:0.0323570000):0.6898510000):0.1397500000	((2fzf_A.pdb:1.8647800000	(((((1bcf_A.pdb:0.0448070000	3e1q_A.pdb:0.0311870000):0.1547970000	2fkz_A.pdb:0.1955570000):0.0942581000	1jgc_A.pdb:0.3807410000):0.3784790000	1nfv_A.pdb:0.5324140000):0.1197210000	((((1lko_A.pdb:0.5274280000	1yuz_A.pdb:0.8949840000):0.2638260000	3qhb_A.pdb:0.8191260000):0.3894610000	(1otk_A.pdb:2.7949080000	((((((1oqu_A.pdb:0.0980270000	(1r2f_A.pdb:0.2110640000	1uzr_A.pdb:0.1149780000):0.0749432000):0.5873550000	1mxr_A.pdb:1.0698490000):0.1232500000	((1jk0_A.pdb:0.4254450000	2uw2_A.pdb:0.1717970000):0.0776251000	1w68_A.pdb:0.0882260000):0.7848280000):0.4592480000	(3ee4_A.pdb:1.0225520000	((2inc_B.pdb:0.7386220000	(2inp_C.pdb:0.8200640000	1mty_B.pdb:1.7482930000):0.3620950000):0.5203490000	(1mty_D.pdb:1.2849560000	3dhg_A.pdb:0.9094670000):0.4502700000):0.8354060000):0.2179260000):0.4853280000	((2uw1_A.pdb:0.0389060000	2uw1_B.pdb:0.0642440000):0.1215270000	1afr_A.pdb:0.1003550000):0.7191590000):0.1303480000	1za0_A.pdb:1.1582150000):1.1553300000):0.1779770000):0.3385030000	((((((1lb3_A.pdb:0.0791360000	2za7_A.pdb:0.1985190000):0.1566740000	1bg7_A.pdb:0.4701510000):0.1013090000	1r03_A.pdb:0.1434330000):0.2677570000	(1z6o_A.pdb:0.9835540000	1z6o_M.pdb:0.6352790000):0.3492870000):0.1182510000	3e6s_A.pdb:0.8163020000):0.1429760000	((1eum_A.pdb:0.3321460000	1krq_A.pdb:0.3099390000):0.2918790000	(2jd7_A.pdb:0.2617670000	1vlg_A.pdb:0.1869350000):0.0816382000):0.2130750000):0.3150490000):0.1035150000):0.3248110000):0.0814380000	2vzb_A.pdb:0.8174770000):0.1400850000):0.1687570000):0.1896370000):0.0728990000):0.0368927000	(1n1q_A.pdb:0.2555200000	2chp_A.pdb:0.4030970000):0.0582885000);
(1ji5_A.pdb:0.3117220000	1jig_A.pdb:0.2183840000	(1n1q_A.pdb:0.1821350000	((2chp_A.pdb:0.3190320000	(1qgh_A.pdb:0.2790140000	2ux1_A.pdb:0.3698250000):0.3324970000):0.0325764000	((1ji4_A.pdb:0.5265160000	2fjc_A.pdb:0.4975360000):0.1219360000	((((1dps_A.pdb:0.0990050000	1jts_A.pdb:0.0282020000):0.2310540000	1o9r_A.pdb:0.2817570000):0.3024750000	1uvh_A.pdb:0.7210430000):0.4009420000	((1tjo_A.pdb:0.0681910000	1tk6_A.pdb:0.0077640000):0.5627690000	(((((((2fzf_A.pdb:1.7194330000	1lko_A.pdb:0.6977840000):0.0981045000	1yuz_A.pdb:0.4676990000):0.5170000000	3qhb_A.pdb:0.9136350000):0.4576570000	(1otk_A.pdb:2.4985170000	(((((1oqu_A.pdb:0.0558790000	(1r2f_A.pdb:0.2243570000	1uzr_A.pdb:0.1480370000):0.0999959000):0.7790610000	1mxr_A.pdb:0.8579050000):0.0742827000	((1jk0_A.pdb:0.4351750000	2uw2_A.pdb:0.1187530000):0.1192690000	1w68_A.pdb:0.0500400000):0.9260510000):0.5330220000	3ee4_A.pdb:0.9928280000):0.2705590000	((((2inc_B.pdb:0.8671600000	(2inp_C.pdb:0.9157760000	1mty_B.pdb:1.8198540000):0.2545730000):0.4164660000	(1mty_D.pdb:1.0005910000	3dhg_A.pdb:1.2147930000):0.6608800000):0.9656490000	(2uw1_A.pdb:0.0157330000	(2uw1_B.pdb:0.0684480000	1afr_A.pdb:0.2217000000):0.0336058000):0.9233730000):0.0625595000	1za0_A.pdb:1.0156890000):0.1550200000):0.5761570000):0.4518750000):0.0618030000	((((((1lb3_A.pdb:0.0186210000	2za7_A.pdb:0.1990200000):0.2175950000	1bg7_A.pdb:0.6114460000):0.0725448000	1r03_A.pdb:0.2127950000):0.2033070000	(1z6o_A.pdb:0.7798710000	1z6o_M.pdb:0.6032390000):0.3075480000):0.1681330000	3e6s_A.pdb:0.5929820000):0.1203030000	((1eum_A.pdb:0.3519870000	1krq_A.pdb:0.3090020000):0.1967930000	(2jd7_A.pdb:0.1761230000	1vlg_A.pdb:0.2732240000):0.1195030000):0.1082040000):0.4156260000):0.2410810000	((((1bcf_A.pdb:0.0201000000	3e1q_A.pdb:0.0418890000):0.2041130000	2fkz_A.pdb:0.1464790000):0.1164870000	1jgc_A.pdb:0.3371790000):0.3220100000	1nfv_A.pdb:0.6497540000):0.2161470000):0.3409610000	2vzb_A.pdb:0.6532200000):0.2423490000):0.2349570000):0.0327126000):0.1210930000):0.0711463000):0.1052450000);
(1ji5_A.pdb:0.2279580000	1jig_A.pdb:0.1855830000	(((1n1q_A.pdb:0.1773340000	((1ji4_A.pdb:0.4412160000	2fjc_A.pdb:0.5345710000):0.2374380000	((((1dps_A.pdb:0.0494670000	1jts_A.pdb:0.0061900000):0.2368700000	1o9r_A.pdb:0.3008470000):0.2576540000	1uvh_A.pdb:0.7429570000):0.4447890000	((1tjo_A.pdb:0.0210330000	1tk6_A.pdb:0.0276610000):0.5627520000	((((((2fzf_A.pdb:1.6285400000	(1lko_A.pdb:0.6093160000	1yuz_A.pdb:0.7653840000):0.1949420000):0.3269820000	3qhb_A.pdb:0.6504710000):0.4039110000	(1otk_A.pdb:2.7775800000	((((((1oqu_A.pdb:0.1650210000	1uzr_A.pdb:0.1003110000):0.1181360000	1r2f_A.pdb:0.1337760000):0.4760370000	(1mxr_A.pdb:0.9628130000	((1jk0_A.pdb:0.3754110000	2uw2_A.pdb:0.1372750000):0.0463443000	1w68_A.pdb:0.0540960000):0.9877980000):0.0844806000):0.4528450000	3ee4_A.pdb:1.0405580000):0.3967880000	((2inc_B.pdb:0.7815410000	(2inp_C.pdb:0.9751110000	1mty_B.pdb:1.4324200000):0.2537740000):0.5795500000	(1mty_D.pdb:1.0033750000	3dhg_A.pdb:1.2616670000):0.4787820000):0.8941760000):0.1897110000	(((2uw1_A.pdb:0.0443550000	2uw1_B.pdb:0.0745850000):0.0956931000	1afr_A.pdb:0.1250990000):0.7904440000	1za0_A.pdb:1.0586840000):0.2871370000):0.3711630000):0.4808260000):0.1073220000	(((((1lb3_A.pdb:0.0714040000	2za7_A.pdb:0.1220640000):0.2470270000	1bg7_A.pdb:0.4597560000):0.0871077000	1r03_A.pdb:0.1684160000):0.3433820000	(((1eum_A.pdb:0.3418620000	1krq_A.pdb:0.1846430000):0.1738220000	3e6s_A.pdb:0.5763180000):0.1396360000	(2jd7_A.pdb:0.1501940000	1vlg_A.pdb:0.2791970000):0.1008060000):0.3061800000):0.0770730000	(1z6o_A.pdb:0.8447050000	1z6o_M.pdb:0.5386200000):0.1620830000):0.3031220000):0.1837520000	((((1bcf_A.pdb:0.0275720000	3e1q_A.pdb:0.0210190000):0.1767890000	2fkz_A.pdb:0.1293610000):0.0876485000	1jgc_A.pdb:0.3274830000):0.3926340000	1nfv_A.pdb:0.3786620000):0.3031480000):0.4481060000	2vzb_A.pdb:0.8067580000):0.2609340000):0.2783060000):0.1148550000):0.1067720000):0.0723975000	2chp_A.pdb:0.4843670000):0.0889213000	(1qgh_A.pdb:0.1735710000	2ux1_A.pdb:0.5028130000):0.3920850000):0.0509486000);
(1ji5_A.pdb:0.3385410000	1jig_A.pdb:0.1880250000	(((1n1q_A.pdb:0.2097930000	(((1ji4_A.pdb:0.3583270000	2fjc_A.pdb:0.4417730000):0.2033270000	(((1dps_A.pdb:0.0391920000	1jts_A.pdb:0.0505890000):0.2378910000	1o9r_A.pdb:0.2727000000):0.2687360000	1uvh_A.pdb:0.6333960000):0.2263770000):0.1107420000	((1tjo_A.pdb:0.0260910000	1tk6_A.pdb:0.0283530000):0.5007140000	(((((((2fzf_A.pdb:1.9008080000	(1lko_A.pdb:0.6387400000	1yuz_A.pdb:0.6604240000):0.3715630000):0.3123490000	3qhb_A.pdb:1.0298320000):0.5415550000	((1otk_A.pdb:2.6748020000	(((2inc_B.pdb:0.8237090000	2inp_C.pdb:0.8655190000):0.2055550000	1mty_B.pdb:1.5729180000):0.3115460000	(1mty_D.pdb:0.9502070000	3dhg_A.pdb:1.1146710000):0.4243930000):0.3563340000):0.3287600000	(((((1oqu_A.pdb:0.1224410000	(1r2f_A.pdb:0.1960810000	1uzr_A.pdb:0.1598740000):0.0437933000):0.6472490000	1mxr_A.pdb:0.9565240000):0.1327550000	((1jk0_A.pdb:0.3411430000	2uw2_A.pdb:0.1702830000):0.0540982000	1w68_A.pdb:0.0749710000):1.1175600000):0.5135390000	3ee4_A.pdb:1.0699670000):0.3444190000	(((2uw1_A.pdb:0.0317720000	2uw1_B.pdb:0.0717530000):0.1225970000	1afr_A.pdb:0.0784860000):0.8344330000	1za0_A.pdb:1.1298900000):0.3390090000):0.2345550000):1.0059800000):0.0000026983	(((((1lb3_A.pdb:0.0583470000	2za7_A.pdb:0.1582950000):0.2096190000	1bg7_A.pdb:0.5152680000):0.0492002000	1r03_A.pdb:0.1575270000):0.1519150000	(1z6o_A.pdb:0.8477970000	1z6o_M.pdb:0.6853390000):0.1715020000):0.1952410000	((((1eum_A.pdb:0.4718020000	1krq_A.pdb:0.2863310000):0.2408240000	2jd7_A.pdb:0.1426920000):0.0951028000	1vlg_A.pdb:0.2614440000):0.1796200000	3e6s_A.pdb:0.5532130000):0.0993754000):0.3205780000):0.2636980000	(((1bcf_A.pdb:0.0222820000	3e1q_A.pdb:0.0279250000):0.2829130000	2fkz_A.pdb:0.0850050000):0.2176510000	1jgc_A.pdb:0.2606980000):0.4421360000):0.0793224000	1nfv_A.pdb:0.5705220000):0.6027060000	2vzb_A.pdb:0.7774410000):0.1206430000):0.3506660000):0.1036230000):0.0704130000	2chp_A.pdb:0.3842040000):0.0746597000	(1qgh_A.pdb:0.1608730000	2ux1_A.pdb:0.5111880000):0.3501950000):0.0596043000);
(1ji5_A.pdb:0.2948140000	1jig_A.pdb:0.1344620000	((1n1q_A.pdb:0.1985710000	2chp_A.pdb:0.4328190000):0.0672941000	((1qgh_A.pdb:0.2251610000	2ux1_A.pdb:0.4402760000):0.3638110000	((1ji4_A.pdb:0.5495900000	2fjc_A.pdb:0.5882570000):0.0651019000	(((((1dps_A.pdb:0.0461570000	1jts_A.pdb:0.0539210000):0.1767710000	1o9r_A.pdb:0.3202090000):0.3335430000	1uvh_A.pdb:0.5235570000):0.3057010000	(1tjo_A.pdb:0.0221310000	1tk6_A.pdb:0.0443600000):0.6027970000):0.2877130000	((((2fzf_A.pdb:1.5802180000	(((1lko_A.pdb:0.6409020000	1yuz_A.pdb:0.8569770000):0.4071020000	3qhb_A.pdb:0.6956940000):0.4726580000	(1otk_A.pdb:2.8597500000	((((((((1oqu_A.pdb:0.1917960000	1uzr_A.pdb:0.1130840000):0.0477574000	1r2f_A.pdb:0.2042510000):0.7090100000	1mxr_A.pdb:0.7714440000):0.3097170000	((1jk0_A.pdb:0.3967810000	2uw2_A.pdb:0.1679610000):0.0566590000	1w68_A.pdb:0.0591750000):0.7635790000):0.3139470000	3ee4_A.pdb:0.9119610000):0.3554180000	((2inc_B.pdb:0.8681580000	(2inp_C.pdb:0.9730210000	1mty_B.pdb:1.5507670000):0.1849580000):0.3300080000	(1mty_D.pdb:1.0081880000	3dhg_A.pdb:1.1185990000):0.7476840000):0.8255720000):0.1936720000	1za0_A.pdb:1.0391140000):0.1288140000	((2uw1_A.pdb:0.0240430000	2uw1_B.pdb:0.0712040000):0.0924738000	1afr_A.pdb:0.1442780000):0.8397360000):0.7438410000):0.3531680000):0.2606480000):0.2097310000	((((1lb3_A.pdb:0.0908490000	2za7_A.pdb:0.2067340000):0.2105530000	(1bg7_A.pdb:0.5318720000	1r03_A.pdb:0.1988720000):0.0240663000):0.3405350000	(1z6o_A.pdb:1.0388120000	1z6o_M.pdb:0.4704820000):0.1761400000):0.1371020000	((((1eum_A.pdb:0.2556470000	1krq_A.pdb:0.3144020000):0.0774953000	3e6s_A.pdb:0.6407470000):0.2386200000	2jd7_A.pdb:0.1476330000):0.1975840000	1vlg_A.pdb:0.1927210000):0.2391990000):0.2840680000):0.3207530000	((((1bcf_A.pdb:0.0091000000	3e1q_A.pdb:0.0321640000):0.1272250000	2fkz_A.pdb:0.1348690000):0.2091390000	1jgc_A.pdb:0.3176870000):0.2553630000	1nfv_A.pdb:0.6609570000):0.2669400000):0.2179120000	2vzb_A.pdb:0.8348120000):0.3348090000):0.1400260000):0.1287160000):0.0946425000):0.0356759000);
(1ji5_A.pdb:0.2509170000	1jig_A.pdb:0.1936450000	(1n1q_A.pdb:0.1999560000	(2chp_A.pdb:0.2895110000	(((1qgh_A.pdb:0.2888120000	2ux1_A.pdb:0.3247820000):0.2983230000	1ji4_A.pdb:0.4213070000):0.1026800000	(2fjc_A.pdb:0.3992160000	(((((1dps_A.pdb:0.0723350000	1jts_A.pdb:0.0521120000):0.2879710000	1o9r_A.pdb:0.2310850000):0.3122300000	1uvh_A.pdb:0.7687890000):0.2633350000	(1tjo_A.pdb:0.0160630000	1tk6_A.pdb:0.0326910000):0.3844440000):0.2094060000	((((((2fzf_A.pdb:1.8448130000	(1lko_A.pdb:0.6497150000	1yuz_A.pdb:0.7985570000):0.2841090000):0.2788300000	3qhb_A.pdb:0.7057020000):0.4103300000	(1otk_A.pdb:2.0465020000	(((((((1oqu_A.pdb:0.1076450000	(1r2f_A.pdb:0.1929810000	1uzr_A.pdb:0.1175520000):0.1044620000):0.5557810000	1mxr_A.pdb:0.9204540000):0.1746500000	((1jk0_A.pdb:0.4233460000	2uw2_A.pdb:0.1747360000):0.0475403000	1w68_A.pdb:0.0747940000):0.8512720000):0.3452940000	3ee4_A.pdb:1.3956260000):0.1928930000	((2inc_B.pdb:0.8087550000	(2inp_C.pdb:0.7800380000	1mty_B.pdb:1.5401310000):0.2007980000):0.6796720000	(1mty_D.pdb:0.9082880000	3dhg_A.pdb:1.1413110000):0.3912510000):0.5942010000):0.3897210000	1za0_A.pdb:1.2444470000):0.1775650000	((2uw1_A.pdb:0.0288270000	2uw1_B.pdb:0.0498050000):0.0948358000	1afr_A.pdb:0.1246460000):0.9339120000):0.6144750000):0.3766440000):0.3275970000	((((1lb3_A.pdb:0.0510120000	2za7_A.pdb:0.1567870000):0.2373460000	(1bg7_A.pdb:0.4811970000	1r03_A.pdb:0.2034540000):0.0612081000):0.1385530000	(((1eum_A.pdb:0.3916740000	1krq_A.pdb:0.2823700000):0.2260690000	(2jd7_A.pdb:0.2482170000	1vlg_A.pdb:0.2162500000):0.0694438000):0.1730530000	3e6s_A.pdb:0.6298210000):0.0983494000):0.1332780000	(1z6o_A.pdb:0.7991100000	1z6o_M.pdb:0.6287920000):0.1768750000):0.2146130000):0.1885930000	((((1bcf_A.pdb:0.0321810000	3e1q_A.pdb:0.0637460000):0.1425130000	2fkz_A.pdb:0.1181310000):0.1085980000	1jgc_A.pdb:0.3397530000):0.2712510000	1nfv_A.pdb:0.7678350000):0.1569720000):0.3182320000	2vzb_A.pdb:0.6201100000):0.1635840000):0.1205110000):0.0192510000):0.1364140000):0.0953062000):0.0694523000);
(1ji5_A.pdb:0.2452750000	(1jig_A.pdb:0.1403830000	1n1q_A.pdb:0.2340420000):0.0819174000	(((2chp_A.pdb:0.2830920000	(1ji4_A.pdb:0.4904730000	2fjc_A.pdb:0.3681230000):0.1662230000):0.0711645000	(((((1dps_A.pdb:0.0797250000	1jts_A.pdb:0.0431680000):0.2393640000	1o9r_A.pdb:0.2843280000):0.2351900000	1uvh_A.pdb:0.7244950000):0.3926030000	(1tjo_A.pdb:0.0327090000	1tk6_A.pdb:0.0210680000):0.5639110000):0.1540300000	((2fzf_A.pdb:1.3730920000	(((((1bcf_A.pdb:0.0221050000	3e1q_A.pdb:0.0451800000):0.1760010000	2fkz_A.pdb:0.0879800000):0.1485910000	1jgc_A.pdb:0.4367920000):0.3345180000	1nfv_A.pdb:0.4647630000):0.3590560000	((((1lko_A.pdb:0.6598490000	1yuz_A.pdb:0.8728900000):0.2258320000	3qhb_A.pdb:0.8797100000):0.4028900000	(1otk_A.pdb:2.9736700000	((((((((1oqu_A.pdb:0.1458250000	1r2f_A.pdb:0.2392600000):0.0632826000	1uzr_A.pdb:0.0633260000):0.5201280000	1mxr_A.pdb:0.9443100000):0.1606880000	(1jk0_A.pdb:0.4011190000	(2uw2_A.pdb:0.1577640000	1w68_A.pdb:0.1332320000):0.0381040000):1.0938300000):0.3540080000	3ee4_A.pdb:1.1231600000):0.3055790000	(((2inc_B.pdb:1.0259460000	2inp_C.pdb:0.9217080000):0.3446570000	1mty_B.pdb:1.4565110000):0.5541500000	(1mty_D.pdb:0.8729670000	3dhg_A.pdb:1.0879530000):0.3331700000):0.7638620000):0.4034390000	((2uw1_A.pdb:0.0563450000	2uw1_B.pdb:0.0733180000):0.1249630000	1afr_A.pdb:0.1223560000):0.6702520000):0.2927480000	1za0_A.pdb:0.9067900000):0.6404600000):0.4399960000):0.1710200000	((((((1lb3_A.pdb:0.0641780000	2za7_A.pdb:0.2157410000):0.2668670000	1r03_A.pdb:0.1623360000):0.0461059000	1bg7_A.pdb:0.5729380000):0.1988770000	(1z6o_A.pdb:0.8859360000	1z6o_M.pdb:0.5387080000):0.1570750000):0.2512960000	3e6s_A.pdb:0.5770190000):0.0990220000	(((1eum_A.pdb:0.2607720000	1krq_A.pdb:0.3417720000):0.1820140000	1vlg_A.pdb:0.3537690000):0.0754751000	2jd7_A.pdb:0.2318640000):0.1415380000):0.3482190000):0.1352540000):0.2165230000):0.2193880000	2vzb_A.pdb:0.7333150000):0.3182900000):0.1778920000):0.0697563000	(1qgh_A.pdb:0.1730630000	2ux1_A.pdb:0.5067910000):0.4037730000):0.0538352000);
(1ji5_A.pdb:0.3057370000	(1jig_A.pdb:0.1286560000	(2chp_A.pdb:0.3483720000	((1qgh_A.pdb:0.3854150000	2ux1_A.pdb:0.3001080000):0.2520130000	((1ji4_A.pdb:0.5664310000	2fjc_A.pdb:0.4045240000):0.0865163000	(((((1dps_A.pdb:0.1086620000	1jts_A.pdb:0.0377460000):0.2304350000	1o9r_A.pdb:0.3290640000):0.3271880000	1uvh_A.pdb:0.6395290000):0.2508480000	(1tjo_A.pdb:0.0219790000	1tk6_A.pdb:0.0313890000):0.5250120000):0.1373840000	(((((((2fzf_A.pdb:2.1469070000	1yuz_A.pdb:0.6422110000):0.1894760000	1lko_A.pdb:0.8057530000):0.4911840000	3qhb_A.pdb:1.0539750000):0.2596460000	(1otk_A.pdb:2.3496670000	(((((((1oqu_A.pdb:0.1007150000	(1r2f_A.pdb:0.2292890000	1uzr_A.pdb:0.1513870000):0.1056300000):0.5246450000	1mxr_A.pdb:1.0625630000):0.2872170000	((1jk0_A.pdb:0.4467640000	2uw2_A.pdb:0.1535210000):0.0646349000	1w68_A.pdb:0.0763900000):0.7730020000):0.3874480000	3ee4_A.pdb:1.2924820000):0.1830930000	((2inc_B.pdb:0.9045590000	(2inp_C.pdb:0.9456680000	1mty_B.pdb:1.7952880000):0.1567800000):0.2360300000	(1mty_D.pdb:1.1758420000	3dhg_A.pdb:1.0476740000):0.5995640000):0.9383940000):0.2800620000	((2uw1_A.pdb:0.0439070000	2uw1_B.pdb:0.0594960000):0.1092650000	1afr_A.pdb:0.1075980000):0.8628390000):0.1801220000	1za0_A.pdb:1.1451310000):0.6323570000):0.4108690000):0.3273380000	(((((1lb3_A.pdb:0.0750240000	2za7_A.pdb:0.1642710000):0.2472730000	1bg7_A.pdb:0.5027560000):0.1277270000	1r03_A.pdb:0.1074920000):0.2715880000	(1z6o_A.pdb:1.0996150000	1z6o_M.pdb:0.5160050000):0.3160370000):0.1575290000	((((1eum_A.pdb:0.3699160000	1krq_A.pdb:0.3403210000):0.2242770000	1vlg_A.pdb:0.3126580000):0.0551314000	2jd7_A.pdb:0.1869130000):0.1944280000	3e6s_A.pdb:0.5803390000):0.1421540000):0.5413320000):0.1227050000	((((1bcf_A.pdb:0.0372390000	3e1q_A.pdb:0.0413180000):0.1794830000	2fkz_A.pdb:0.1636080000):0.1044320000	1jgc_A.pdb:0.3067470000):0.4192780000	1nfv_A.pdb:0.6395990000):0.1891580000):0.2493910000	2vzb_A.pdb:0.8874050000):0.3002940000):0.3065930000):0.0994436000):0.2156150000):0.0692333000):0.0867209000	1n1q_A.pdb:0.2643940000);
(1ji5_A.pdb:0.2864400000	((1jig_A.pdb:0.1784310000	2chp_A.pdb:0.4297560000):0.1039510000	((1qgh_A.pdb:0.2243000000	2ux1_A.pdb:0.4400400000):0.3147730000	((1ji4_A.pdb:0.4690300000	2fjc_A.pdb:0.4403770000):0.1683630000	((((1dps_A.pdb:0.0630880000	1jts_A.pdb:0.0448270000):0.2108030000	1o9r_A.pdb:0.2695160000):0.3432300000	1uvh_A.pdb:0.5334330000):0.2185740000	((1tjo_A.pdb:0.0332420000	1tk6_A.pdb:0.0188150000):0.4990170000	((2fzf_A.pdb:1.6831420000	(((((1bcf_A.pdb:0.0409130000	3e1q_A.pdb:0.0470900000):0.1401830000	2fkz_A.pdb:0.1174690000):0.1815520000	1jgc_A.pdb:0.2951560000):0.2943940000	1nfv_A.pdb:0.5840720000):0.2779640000	(((1lko_A.pdb:0.6820130000	1yuz_A.pdb:0.8627160000):0.6961240000	(3qhb_A.pdb:0.6792270000	(1otk_A.pdb:2.2232060000	((((((1oqu_A.pdb:0.0984540000	(1r2f_A.pdb:0.1704460000	1uzr_A.pdb:0.1303050000):0.0603174000):0.6071610000	1mxr_A.pdb:1.0768760000):0.1615150000	((1jk0_A.pdb:0.3734040000	2uw2_A.pdb:0.1829800000):0.0707549000	1w68_A.pdb:0.0584090000):0.9643890000):0.5296620000	3ee4_A.pdb:0.9717900000):0.2854440000	(((2uw1_A.pdb:0.0340390000	2uw1_B.pdb:0.0494080000):0.0803796000	1afr_A.pdb:0.1323740000):0.8403860000	1za0_A.pdb:1.1552330000):0.2978250000):0.3282280000	((2inc_B.pdb:0.9008730000	(2inp_C.pdb:0.8356190000	1mty_B.pdb:1.2233700000):0.1684310000):0.3884090000	(1mty_D.pdb:1.0926570000	3dhg_A.pdb:1.0868330000):0.5638340000):0.4484470000):0.5633680000):0.6114260000):0.2493190000):0.3186910000	(((((1lb3_A.pdb:0.0483660000	2za7_A.pdb:0.1520950000):0.2570120000	1bg7_A.pdb:0.6350620000):0.0913895000	1r03_A.pdb:0.1491790000):0.2159750000	(1z6o_A.pdb:0.7175500000	1z6o_M.pdb:0.5461010000):0.2990150000):0.1210250000	(((1eum_A.pdb:0.4017690000	1krq_A.pdb:0.3016880000):0.2238710000	(2jd7_A.pdb:0.2120030000	1vlg_A.pdb:0.2553270000):0.0876460000):0.1583060000	3e6s_A.pdb:0.7192570000):0.1171250000):0.3938670000):0.2249720000):0.2448370000):0.0952002000	2vzb_A.pdb:0.7712230000):0.2094250000):0.1696990000):0.1553040000):0.1736040000):0.0770228000):0.0424367000	1n1q_A.pdb:0.1687660000);
(1ji5_A.pdb:0.2736790000	1jig_A.pdb:0.1546850000	((1n1q_A.pdb:0.2152820000	2chp_A.pdb:0.4091140000):0.0539952000	((1qgh_A.pdb:0.2528860000	2ux1_A.pdb:0.3235960000):0.3113300000	((1ji4_A.pdb:0.4802430000	2fjc_A.pdb:0.3525370000):0.1675530000	(((((1dps_A.pdb:0.0606580000	1jts_A.pdb:0.0671170000):0.2149940000	1o9r_A.pdb:0.2816150000):0.3538790000	1uvh_A.pdb:0.6447360000):0.3135580000	(1tjo_A.pdb:0.0407180000	1tk6_A.pdb:0.0193220000):0.7306440000):0.1838900000	(((2fzf_A.pdb:1.5679950000	(1otk_A.pdb:2.3162660000	(((((((1oqu_A.pdb:0.1884620000	1uzr_A.pdb:0.1311770000):0.0441297000	1r2f_A.pdb:0.2048730000):0.6244090000	((1jk0_A.pdb:0.4404920000	2uw2_A.pdb:0.1824980000):0.0668671000	1w68_A.pdb:0.0620610000):0.9128940000):0.1313020000	1mxr_A.pdb:1.0834200000):0.3681260000	(((2uw1_A.pdb:0.0246230000	2uw1_B.pdb:0.0663590000):0.1075980000	1afr_A.pdb:0.1041040000):0.8772460000	1za0_A.pdb:1.1256010000):0.5519900000):0.2175040000	3ee4_A.pdb:1.0975230000):0.0937420000	(((2inc_B.pdb:0.7424270000	2inp_C.pdb:0.9927190000):0.2461010000	1mty_B.pdb:1.3542030000):0.5505750000	(1mty_D.pdb:0.9803400000	3dhg_A.pdb:1.2711730000):0.5668420000):0.5497980000):0.2891610000):0.4940460000):0.2607040000	((((((1bcf_A.pdb:0.0452270000	3e1q_A.pdb:0.0415420000):0.1357300000	2fkz_A.pdb:0.1286460000):0.2106740000	1jgc_A.pdb:0.3394710000):0.1632540000	1nfv_A.pdb:0.7316130000):0.5928870000	(((((1lb3_A.pdb:0.0431540000	2za7_A.pdb:0.2092480000):0.2484300000	1bg7_A.pdb:0.4712980000):0.1363620000	1r03_A.pdb:0.2138260000):0.3369650000	(1z6o_A.pdb:0.9692030000	1z6o_M.pdb:0.5993350000):0.1192530000):0.0504425000	((((1eum_A.pdb:0.3337320000	1krq_A.pdb:0.2356440000):0.2068840000	3e6s_A.pdb:0.7621770000):0.1100360000	2jd7_A.pdb:0.1229520000):0.1104220000	1vlg_A.pdb:0.2327940000):0.2517840000):0.2385480000):0.0330823000	((1lko_A.pdb:0.6207810000	1yuz_A.pdb:0.5871690000):0.5181910000	3qhb_A.pdb:0.7204780000):0.6098520000):0.2633830000):0.2187780000	2vzb_A.pdb:0.8319240000):0.2642380000):0.2287780000):0.1142510000):0.0649298000):0.0593996000);
(1ji5_A.pdb:0.2140080000	(1jig_A.pdb:0.1580270000	((1qgh_A.pdb:0.2202240000	2ux1_A.pdb:0.4463200000):0.2882600000	((1ji4_A.pdb:0.3611980000	2fjc_A.pdb:0.4545750000):0.0779049000	(((((1dps_A.pdb:0.0897890000	1jts_A.pdb:0.0489380000):0.2343870000	1o9r_A.pdb:0.2510370000):0.2389780000	1uvh_A.pdb:0.7049240000):0.3355680000	(1tjo_A.pdb:0.0375720000	1tk6_A.pdb:0.0184260000):0.6043820000):0.1901140000	(((((2fzf_A.pdb:1.7393770000	(1lko_A.pdb:0.5680280000	1yuz_A.pdb:0.8082900000):0.3025290000):0.1881470000	3qhb_A.pdb:0.9993860000):0.3069360000	(1otk_A.pdb:2.2697140000	((((((1oqu_A.pdb:0.1551510000	(1r2f_A.pdb:0.1915620000	1uzr_A.pdb:0.1345320000):0.0665843000):0.5636860000	1mxr_A.pdb:0.8420020000):0.2312060000	((1jk0_A.pdb:0.4252800000	2uw2_A.pdb:0.1438230000):0.0788104000	1w68_A.pdb:0.0683420000):0.7119090000):0.3515730000	3ee4_A.pdb:1.1045640000):0.2996250000	(((2uw1_A.pdb:0.0345830000	2uw1_B.pdb:0.0725290000):0.0891819000	1afr_A.pdb:0.1218530000):0.7282660000	1za0_A.pdb:1.2444520000):0.2922550000):0.2494960000	((2inc_B.pdb:0.9873380000	2inp_C.pdb:0.8705090000):0.2069830000	(1mty_B.pdb:1.5998720000	(1mty_D.pdb:1.0172200000	3dhg_A.pdb:1.0731640000):0.7569900000):0.1938550000):0.8308920000):0.2012110000):0.7566940000):0.2867730000	(((((1bcf_A.pdb:0.0449890000	3e1q_A.pdb:0.0203340000):0.1570890000	2fkz_A.pdb:0.2001290000):0.1498290000	1jgc_A.pdb:0.2929020000):0.2851950000	1nfv_A.pdb:0.6153970000):0.2353000000	((((1lb3_A.pdb:0.0671900000	2za7_A.pdb:0.1464600000):0.2627290000	(1bg7_A.pdb:0.3941980000	1r03_A.pdb:0.1897400000):0.0825897000):0.2686070000	(((1eum_A.pdb:0.3759210000	1krq_A.pdb:0.2517000000):0.1291380000	(2jd7_A.pdb:0.1833880000	1vlg_A.pdb:0.2705760000):0.1375780000):0.1180830000	3e6s_A.pdb:0.7500550000):0.2489400000):0.1175640000	(1z6o_A.pdb:1.1119400000	1z6o_M.pdb:0.3406790000):0.3197460000):0.4297400000):0.2432180000):0.1049280000	2vzb_A.pdb:0.7122460000):0.2437950000):0.1325340000):0.1770470000):0.1022500000):0.0547329000	(1n1q_A.pdb:0.1505630000	2chp_A.pdb:0.4235530000):0.0933233000);
(1ji5_A.pdb:0.2936110000	1jig_A.pdb:0.1734540000	((1n1q_A.pdb:0.1639170000	2chp_A.pdb:0.4098920000):0.1005610000	((1qgh_A.pdb:0.3628610000	2ux1_A.pdb:0.3447480000):0.2734060000	((1ji4_A.pdb:0.4824980000	2fjc_A.pdb:0.4134890000):0.1380100000	(((((1dps_A.pdb:0.0375000000	1jts_A.pdb:0.0558350000):0.3539740000	1o9r_A.pdb:0.2816140000):0.3195490000	1uvh_A.pdb:0.6702910000):0.2586420000	(1tjo_A.pdb:0.0478670000	1tk6_A.pdb:0.0241350000):0.6752970000):0.2054180000	((((((2fzf_A.pdb:1.6861270000	(1lko_A.pdb:0.5508100000	1yuz_A.pdb:0.8010130000):0.4096620000):0.4615010000	(1otk_A.pdb:2.5537550000	((((((1oqu_A.pdb:0.0778620000	(1r2f_A.pdb:0.1994580000	1uzr_A.pdb:0.1378820000):0.0711441000):0.7096760000	1mxr_A.pdb:1.0171660000):0.1739560000	((1jk0_A.pdb:0.4941930000	2uw2_A.pdb:0.1529710000):0.0325119000	1w68_A.pdb:0.0798250000):0.9215720000):0.4971940000	3ee4_A.pdb:1.0397240000):0.1986160000	((2inc_B.pdb:0.7507850000	(2inp_C.pdb:0.7280550000	1mty_B.pdb:1.4847210000):0.1702100000):0.4670340000	(1mty_D.pdb:1.1271450000	3dhg_A.pdb:1.0630310000):0.4975900000):0.9468490000):0.3058810000	(((2uw1_A.pdb:0.0436890000	2uw1_B.pdb:0.0571210000):0.1308970000	1afr_A.pdb:0.1046870000):0.8867910000	1za0_A.pdb:1.2346180000):0.2112460000):0.5988670000):0.4235680000):0.1829560000	3qhb_A.pdb:1.3627820000):0.2431190000	(((((1lb3_A.pdb:0.0736680000	2za7_A.pdb:0.1644860000):0.2398490000	1bg7_A.pdb:0.5163130000):0.0534030000	1r03_A.pdb:0.2199790000):0.2561010000	(1z6o_A.pdb:1.0142200000	1z6o_M.pdb:0.6431330000):0.1145260000):0.2043560000	((((1eum_A.pdb:0.4273940000	1krq_A.pdb:0.3024480000):0.1571630000	3e6s_A.pdb:0.7009470000):0.2045820000	2jd7_A.pdb:0.1957780000):0.1627940000	1vlg_A.pdb:0.2098230000):0.2785650000):0.3582940000):0.2263860000	((((1bcf_A.pdb:0.0218110000	3e1q_A.pdb:0.0390780000):0.1614500000	2fkz_A.pdb:0.1473370000):0.1845140000	1jgc_A.pdb:0.3269090000):0.3683090000	1nfv_A.pdb:0.6344030000):0.1967250000):0.4049220000	2vzb_A.pdb:0.9954020000):0.1898160000):0.1953240000):0.0926748000):0.1725550000):0.0879699000);
(1ji5_A.pdb:0.2597430000	(1jig_A.pdb:0.2325350000	(1n1q_A.pdb:0.1907980000	2chp_A.pdb:0.4915020000):0.0913887000):0.0207867000	((1qgh_A.pdb:0.3626820000	2ux1_A.pdb:0.2702970000):0.3628510000	((1ji4_A.pdb:0.6123180000	2fjc_A.pdb:0.4132230000):0.1918560000	(((((1dps_A.pdb:0.0568220000	1jts_A.pdb:0.0243430000):0.2625260000	1o9r_A.pdb:0.2931310000):0.2606030000	1uvh_A.pdb:0.7077190000):0.2103440000	(1tjo_A.pdb:0.0452040000	1tk6_A.pdb:0.0151710000):0.7931770000):0.2837310000	(((((2fzf_A.pdb:1.5507630000	(1lko_A.pdb:0.5784690000	1yuz_A.pdb:0.6781630000):0.2886550000):0.2335610000	3qhb_A.pdb:0.7350490000):0.2843390000	(1otk_A.pdb:2.0794670000	((((((1oqu_A.pdb:0.1253340000	(1r2f_A.pdb:0.1946430000	1uzr_A.pdb:0.1098000000):0.0587586000):0.5863180000	1mxr_A.pdb:0.8814270000):0.2311950000	((1jk0_A.pdb:0.4261610000	2uw2_A.pdb:0.1480160000):0.1058730000	1w68_A.pdb:0.0459010000):0.8051780000):0.4448530000	3ee4_A.pdb:1.0284170000):0.3014230000	(((2uw1_A.pdb:0.0365290000	2uw1_B.pdb:0.0612220000):0.1262560000	1afr_A.pdb:0.0578220000):0.7940070000	1za0_A.pdb:1.2463970000):0.1882470000):0.1253070000	((2inc_B.pdb:0.7908840000	(2inp_C.pdb:0.8078650000	1mty_B.pdb:1.5417870000):0.1195070000):0.6987370000	(1mty_D.pdb:1.0200080000	3dhg_A.pdb:1.0626200000):0.6809990000):0.6309700000):0.5956270000):0.2918940000):0.2823280000	(((((1bcf_A.pdb:0.0319980000	3e1q_A.pdb:0.0261110000):0.1684940000	2fkz_A.pdb:0.1285130000):0.3052310000	1jgc_A.pdb:0.2155910000):0.2223040000	1nfv_A.pdb:0.5696740000):0.2049610000	((((((1lb3_A.pdb:0.0180350000	2za7_A.pdb:0.2227160000):0.2745570000	1bg7_A.pdb:0.4963260000):0.1027640000	1r03_A.pdb:0.1372240000):0.2006590000	1z6o_A.pdb:1.0794120000):0.1204390000	1z6o_M.pdb:0.5918000000):0.2372460000	((((1eum_A.pdb:0.2975490000	1krq_A.pdb:0.2761760000):0.1559860000	3e6s_A.pdb:0.7401660000):0.1416810000	2jd7_A.pdb:0.1455360000):0.1309090000	1vlg_A.pdb:0.2543510000):0.1169710000):0.2708790000):0.3097920000):0.2890440000	2vzb_A.pdb:0.5419070000):0.4796680000):0.0805244000):0.0346624000):0.1825280000);
(1ji5_A.pdb:0.2438050000	1jig_A.pdb:0.2049670000	(1n1q_A.pdb:0.1905910000	(2chp_A.pdb:0.3188380000	((1qgh_A.pdb:0.2508370000	2ux1_A.pdb:0.3588690000):0.3162700000	(((1ji4_A.pdb:0.4486260000	2fjc_A.pdb:0.4705180000):0.0678877000	((((((2fzf_A.pdb:1.8703340000	(1lko_A.pdb:0.6432160000	1yuz_A.pdb:0.8379350000):0.1667870000):0.2901870000	3qhb_A.pdb:0.8748580000):0.2814460000	(1otk_A.pdb:2.1939960000	((((((1oqu_A.pdb:0.1193110000	(1r2f_A.pdb:0.1875270000	1uzr_A.pdb:0.0995390000):0.0695284000):0.5474880000	1mxr_A.pdb:0.9215080000):0.3056180000	((1jk0_A.pdb:0.4599990000	1w68_A.pdb:0.0902190000):0.0132139000	2uw2_A.pdb:0.1577890000):0.9112480000):0.3603280000	3ee4_A.pdb:1.1575440000):0.1982640000	(((2inc_B.pdb:0.8803280000	2inp_C.pdb:0.9075120000):0.2092540000	1mty_B.pdb:1.0994780000):0.2191600000	(1mty_D.pdb:0.9984590000	3dhg_A.pdb:1.0345640000):0.6495130000):0.6823050000):0.3749500000	((2uw1_A.pdb:0.0124810000	(2uw1_B.pdb:0.0621790000	1afr_A.pdb:0.2651630000):0.0497607000):0.8790110000	1za0_A.pdb:1.1171430000):0.1841770000):0.3378350000):0.7023780000):0.1788430000	(((((1lb3_A.pdb:0.0658990000	2za7_A.pdb:0.1352840000):0.1625470000	1bg7_A.pdb:0.5033540000):0.0836428000	1r03_A.pdb:0.1734770000):0.3678680000	(1z6o_A.pdb:0.9395050000	1z6o_M.pdb:0.4876360000):0.1376120000):0.1637500000	((((1eum_A.pdb:0.3841310000	1krq_A.pdb:0.2846660000):0.1300930000	3e6s_A.pdb:0.6350660000):0.1695990000	2jd7_A.pdb:0.1962870000):0.1508720000	1vlg_A.pdb:0.2336850000):0.2016250000):0.2576660000):0.2528010000	((((1bcf_A.pdb:0.0362500000	3e1q_A.pdb:0.0420680000):0.1103930000	2fkz_A.pdb:0.1676050000):0.1156060000	1jgc_A.pdb:0.2829540000):0.4614030000	1nfv_A.pdb:0.5274610000):0.2559250000):0.3196510000	2vzb_A.pdb:0.8635660000):0.3213830000):0.1204360000	((((1dps_A.pdb:0.0766760000	1jts_A.pdb:0.0581230000):0.2539900000	1o9r_A.pdb:0.2295540000):0.3868400000	1uvh_A.pdb:0.6584100000):0.1027760000	(1tjo_A.pdb:0.0282360000	1tk6_A.pdb:0.0115400000):0.7093470000):0.3252280000):0.0470380000):0.1283440000):0.0755910000):0.0733339000);
(1ji5_A.pdb:0.3115360000	1jig_A.pdb:0.1370850000	(1n1q_A.pdb:0.2350420000	(((2chp_A.pdb:0.3237050000	(1ji4_A.pdb:0.5309260000	2fjc_A.pdb:0.4350350000):0.2841280000):0.0782876000	(((((1dps_A.pdb:0.0577830000	1jts_A.pdb:0.0510690000):0.2690330000	1o9r_A.pdb:0.2345490000):0.3818960000	1uvh_A.pdb:0.7353140000):0.2035440000	(1tjo_A.pdb:0.0574450000	1tk6_A.pdb:0.0170310000):0.6144500000):0.1801580000	((((((2fzf_A.pdb:1.7153540000	(1lko_A.pdb:0.6036850000	1yuz_A.pdb:0.7403830000):0.3040870000):0.2637370000	3qhb_A.pdb:0.9033640000):0.2040350000	(1otk_A.pdb:1.9846370000	((((((1oqu_A.pdb:0.1383640000	(1r2f_A.pdb:0.1979720000	1uzr_A.pdb:0.1310740000):0.0585435000):0.6546760000	1mxr_A.pdb:0.9614330000):0.1119780000	((1jk0_A.pdb:0.4218880000	2uw2_A.pdb:0.2072270000):0.0686827000	1w68_A.pdb:0.0648510000):1.0388100000):0.3203000000	3ee4_A.pdb:1.0712670000):0.3953410000	(((2uw1_A.pdb:0.0541620000	2uw1_B.pdb:0.0595800000):0.0969535000	1afr_A.pdb:0.0869120000):0.8568910000	1za0_A.pdb:1.1410320000):0.1702790000):0.1998020000	(((2inc_B.pdb:0.8817480000	2inp_C.pdb:0.7020270000):0.3579170000	1mty_B.pdb:1.6434560000):0.3918130000	(1mty_D.pdb:0.9727250000	3dhg_A.pdb:1.1252670000):0.5075750000):0.5241060000):0.6000570000):0.4374760000):0.1315060000	(((((1lb3_A.pdb:0.0800270000	2za7_A.pdb:0.1963860000):0.1835290000	1bg7_A.pdb:0.5765900000):0.0937780000	1r03_A.pdb:0.1674900000):0.3045960000	(((1eum_A.pdb:0.3417810000	1krq_A.pdb:0.2591220000):0.2754170000	(2jd7_A.pdb:0.2005850000	1vlg_A.pdb:0.2392250000):0.1137170000):0.1953950000	3e6s_A.pdb:0.5794390000):0.2529070000):0.1603130000	(1z6o_A.pdb:0.9280500000	1z6o_M.pdb:0.5810480000):0.2449040000):0.3053250000):0.2055540000	((((1bcf_A.pdb:0.0291050000	3e1q_A.pdb:0.0288170000):0.1371530000	2fkz_A.pdb:0.1391710000):0.1208530000	1jgc_A.pdb:0.2154360000):0.2604220000	1nfv_A.pdb:0.3910640000):0.3896750000):0.3516840000	2vzb_A.pdb:0.5906800000):0.4293700000):0.1515840000):0.0441047000	(1qgh_A.pdb:0.1716440000	2ux1_A.pdb:0.4724550000):0.3516610000):0.0852068000):0.0754314000);
(1ji5_A.pdb:0.1740480000	(1jig_A.pdb:0.1552080000	1n1q_A.pdb:0.2416370000):0.0625619000	(2chp_A.pdb:0.3257920000	((1qgh_A.pdb:0.2351770000	2ux1_A.pdb:0.4546540000):0.1943970000	((1ji4_A.pdb:0.4828380000	((((1dps_A.pdb:0.0466090000	1jts_A.pdb:0.0521870000):0.3116430000	1o9r_A.pdb:0.2976570000):0.2588270000	1uvh_A.pdb:0.6637620000):0.2350760000	((1tjo_A.pdb:0.0099580000	1tk6_A.pdb:0.0271440000):0.4453350000	((((((2fzf_A.pdb:2.2110010000	(1lko_A.pdb:0.5622540000	1yuz_A.pdb:0.8823290000):0.2239830000):0.2826250000	3qhb_A.pdb:0.8619910000):0.4233750000	((1otk_A.pdb:2.4535570000	(((2inc_B.pdb:0.9788550000	1mty_B.pdb:1.6565230000):0.1457120000	2inp_C.pdb:0.9135420000):0.2132660000	(1mty_D.pdb:1.1188120000	3dhg_A.pdb:1.1160460000):0.6574880000):0.4250550000):0.3795210000	((((1oqu_A.pdb:0.0961120000	(1r2f_A.pdb:0.2187780000	1uzr_A.pdb:0.1369470000):0.0653485000):0.5292070000	(1mxr_A.pdb:0.8927830000	((1jk0_A.pdb:0.3885030000	1w68_A.pdb:0.1014370000):0.0527124000	2uw2_A.pdb:0.1043860000):0.7870590000):0.1579600000):0.3793210000	3ee4_A.pdb:1.2642600000):0.2247540000	(((2uw1_A.pdb:0.0504650000	2uw1_B.pdb:0.0328600000):0.1231080000	1afr_A.pdb:0.1291480000):0.8137170000	1za0_A.pdb:1.3594930000):0.4379980000):0.2519870000):0.9100280000):0.0913764000	((((((1lb3_A.pdb:0.0344670000	2za7_A.pdb:0.1343050000):0.1967940000	1bg7_A.pdb:0.3813220000):0.1106510000	1r03_A.pdb:0.1424410000):0.2021320000	3e6s_A.pdb:0.7401740000):0.1477100000	(1z6o_A.pdb:0.9273070000	1z6o_M.pdb:0.6659300000):0.1800790000):0.0938117000	((1eum_A.pdb:0.3817470000	1krq_A.pdb:0.3001320000):0.2774890000	(2jd7_A.pdb:0.2307970000	1vlg_A.pdb:0.2907070000):0.1026800000):0.1675030000):0.4271710000):0.1357600000	((((1bcf_A.pdb:0.0351580000	3e1q_A.pdb:0.0728750000):0.1499330000	2fkz_A.pdb:0.1427540000):0.0846640000	1jgc_A.pdb:0.3963520000):0.3304190000	1nfv_A.pdb:0.5865770000):0.3246990000):0.3053080000	2vzb_A.pdb:0.7095280000):0.1626650000):0.2483890000):0.1897790000):0.0743185000	2fjc_A.pdb:0.4987740000):0.1728750000):0.0584476000):0.1201770000);
(1ji5_A.pdb:0.3038860000	(1jig_A.pdb:0.2027440000	(1n1q_A.pdb:0.1765770000	2chp_A.pdb:0.4067680000):0.0986786000):0.0437569000	((1qgh_A.pdb:0.3067270000	2ux1_A.pdb:0.4345750000):0.2541760000	((1ji4_A.pdb:0.5314320000	2fjc_A.pdb:0.4471470000):0.1378080000	(((((1dps_A.pdb:0.0895120000	1jts_A.pdb:0.0431620000):0.1741080000	1o9r_A.pdb:0.3815680000):0.3093610000	1uvh_A.pdb:0.6063340000):0.2407060000	(1tjo_A.pdb:0.0231050000	1tk6_A.pdb:0.0473510000):0.7104860000):0.2429280000	(((2fzf_A.pdb:1.4967820000	((1otk_A.pdb:2.5141990000	((2inc_B.pdb:0.8356820000	(2inp_C.pdb:0.8847750000	1mty_B.pdb:1.7344990000):0.0989170000):0.2716040000	(1mty_D.pdb:1.0055090000	3dhg_A.pdb:1.2495880000):0.7949480000):0.5702800000):0.0762760000	(((((1oqu_A.pdb:0.0932820000	(1r2f_A.pdb:0.1415360000	1uzr_A.pdb:0.1467440000):0.1175910000):0.6750690000	1mxr_A.pdb:0.8990640000):0.1403980000	((1jk0_A.pdb:0.4917120000	2uw2_A.pdb:0.2011400000):0.0700239000	1w68_A.pdb:0.0390890000):0.9668870000):0.4345980000	((2uw1_A.pdb:0.0150260000	(2uw1_B.pdb:0.0550130000	1afr_A.pdb:0.1961850000):0.0451516000):0.9327080000	1za0_A.pdb:1.0662320000):0.4568840000):0.2665690000	3ee4_A.pdb:1.1874480000):0.2087430000):0.4808580000):0.4810730000	((((((1bcf_A.pdb:0.0342310000	3e1q_A.pdb:0.0333790000):0.2377470000	2fkz_A.pdb:0.1238850000):0.1943770000	1jgc_A.pdb:0.3220560000):0.3482170000	1nfv_A.pdb:0.6342420000):0.1922710000	(((((1lb3_A.pdb:0.0776230000	2za7_A.pdb:0.0938150000):0.1912360000	1r03_A.pdb:0.2423340000):0.1184910000	1bg7_A.pdb:0.5392000000):0.2132300000	(1z6o_A.pdb:0.8281460000	1z6o_M.pdb:0.4650520000):0.2431350000):0.1271420000	((((1eum_A.pdb:0.3600760000	1krq_A.pdb:0.2755990000):0.3156720000	3e6s_A.pdb:0.6223420000):0.0964994000	2jd7_A.pdb:0.1525430000):0.1277870000	1vlg_A.pdb:0.1892620000):0.1713690000):0.3487760000):0.0570575000	((1lko_A.pdb:0.3743900000	1yuz_A.pdb:0.7894990000):0.2813450000	3qhb_A.pdb:0.8031390000):0.5803550000):0.2332840000):0.2179880000	2vzb_A.pdb:0.9526810000):0.2209900000):0.1559670000):0.1889240000):0.1453980000);
(1ji5_A.pdb:0.2406870000	(1jig_A.pdb:0.2087910000	(((1qgh_A.pdb:0.2769370000	2ux1_A.pdb:0.3577640000):0.2566890000	(((1dps_A.pdb:0.0765940000	1jts_A.pdb:0.0607540000):0.2241170000	1o9r_A.pdb:0.2099700000):0.3551770000	1uvh_A.pdb:0.7496620000):0.2923850000):0.0873104000	((1ji4_A.pdb:0.3428990000	2fjc_A.pdb:0.3713180000):0.0977772000	((1tjo_A.pdb:0.0153850000	1tk6_A.pdb:0.0263230000):0.5686530000	((((((2fzf_A.pdb:1.6850210000	(1lko_A.pdb:0.5289280000	1yuz_A.pdb:0.9659130000):0.3284120000):0.1720560000	3qhb_A.pdb:0.9469140000):0.3461210000	(1otk_A.pdb:2.0522430000	((((((1oqu_A.pdb:0.1372290000	(1r2f_A.pdb:0.2403420000	1uzr_A.pdb:0.1350270000):0.0896027000):0.5016430000	1mxr_A.pdb:0.9735410000):0.2693790000	((1jk0_A.pdb:0.4434950000	2uw2_A.pdb:0.1568910000):0.0747573000	1w68_A.pdb:0.0950900000):0.8943250000):0.2024620000	3ee4_A.pdb:1.2215010000):0.3848620000	(((2uw1_A.pdb:0.0440410000	2uw1_B.pdb:0.0648720000):0.1219480000	1afr_A.pdb:0.0889250000):0.7546250000	1za0_A.pdb:1.1303460000):0.2136180000):0.2213910000	(((2inc_B.pdb:0.8317600000	2inp_C.pdb:0.9288350000):0.1843110000	1mty_B.pdb:1.3424080000):0.4519300000	(1mty_D.pdb:1.3179840000	3dhg_A.pdb:1.1017880000):0.7021610000):0.4987710000):0.4461870000):0.5560510000):0.2922210000	(((((1lb3_A.pdb:0.0496010000	2za7_A.pdb:0.1820970000):0.2700880000	1bg7_A.pdb:0.4726360000):0.0477054000	1r03_A.pdb:0.1757370000):0.2516830000	(1z6o_A.pdb:0.9942080000	1z6o_M.pdb:0.4964760000):0.2883640000):0.1387380000	((((1eum_A.pdb:0.3559310000	1krq_A.pdb:0.3679810000):0.2312460000	2jd7_A.pdb:0.2405180000):0.1013270000	1vlg_A.pdb:0.2850930000):0.1697710000	3e6s_A.pdb:0.7572510000):0.1911940000):0.2617580000):0.1948340000	((((1bcf_A.pdb:0.0377560000	3e1q_A.pdb:0.0247460000):0.1499420000	2fkz_A.pdb:0.1262960000):0.1739310000	1jgc_A.pdb:0.2618450000):0.3388080000	1nfv_A.pdb:0.5342250000):0.2515100000):0.4828290000	2vzb_A.pdb:0.5354790000):0.2027730000):0.3515540000):0.1943980000):0.1020450000):0.0370472000	(1n1q_A.pdb:0.1915390000	2chp_A.pdb:0.4637910000):0.1412650000);
(1ji5_A.pdb:0.2288980000	1jig_A.pdb:0.1498930000	(1n1q_A.pdb:0.2784660000	((2chp_A.pdb:0.2953930000	(1qgh_A.pdb:0.1471570000	2ux1_A.pdb:0.4245920000):0.4101990000):0.0348297000	((1ji4_A.pdb:0.4839280000	((((2fzf_A.pdb:1.7045270000	(1lko_A.pdb:0.5281550000	1yuz_A.pdb:0.8767990000):0.2705740000):0.2876910000	3qhb_A.pdb:0.9046240000):0.5669010000	(((((1bcf_A.pdb:0.0286880000	3e1q_A.pdb:0.0532350000):0.2152080000	2fkz_A.pdb:0.1115770000):0.0975646000	1jgc_A.pdb:0.3598010000):0.3571130000	1nfv_A.pdb:0.7497750000):0.2710560000	((((1lb3_A.pdb:0.0604230000	2za7_A.pdb:0.1642120000):0.3041620000	(1bg7_A.pdb:0.5244820000	1r03_A.pdb:0.1098740000):0.0688207000):0.1950460000	(1z6o_A.pdb:0.7813770000	1z6o_M.pdb:0.6304450000):0.2982060000):0.1251780000	(((1eum_A.pdb:0.5110460000	1krq_A.pdb:0.2261490000):0.2066430000	(2jd7_A.pdb:0.1566950000	1vlg_A.pdb:0.2857900000):0.0835922000):0.0850434000	3e6s_A.pdb:0.7232990000):0.1806750000):0.4426400000):0.1002020000):0.2446470000	(2vzb_A.pdb:0.5498730000	(1otk_A.pdb:2.5286900000	((((((1oqu_A.pdb:0.1874290000	1uzr_A.pdb:0.1297860000):0.1373490000	1r2f_A.pdb:0.1094320000):0.7272990000	(1mxr_A.pdb:1.1741200000	((1jk0_A.pdb:0.3862720000	2uw2_A.pdb:0.1565760000):0.0661637000	1w68_A.pdb:0.0804600000):0.7426930000):0.1940880000):0.4070050000	3ee4_A.pdb:1.0997240000):0.3960390000	(((2uw1_A.pdb:0.0449810000	2uw1_B.pdb:0.0527070000):0.0627918000	1afr_A.pdb:0.1380860000):0.7871950000	1za0_A.pdb:1.0314120000):0.1699970000):0.1619600000	(((2inc_B.pdb:0.5728410000	2inp_C.pdb:0.9829210000):0.4044440000	1mty_B.pdb:1.6649850000):0.3088030000	(1mty_D.pdb:1.0484150000	3dhg_A.pdb:1.2128010000):0.5417690000):0.6455020000):0.5441510000):0.5254080000):0.1168160000):0.3517090000):0.0906577000	(2fjc_A.pdb:0.3876320000	((((1dps_A.pdb:0.0471740000	1jts_A.pdb:0.0408290000):0.2216980000	1o9r_A.pdb:0.2348060000):0.2462320000	1uvh_A.pdb:0.6971830000):0.3636280000	(1tjo_A.pdb:0.0287810000	1tk6_A.pdb:0.0131950000):0.7295970000):0.2100010000):0.0877340000):0.1675680000):0.0528501000):0.0788141000);
(1ji5_A.pdb:0.3125100000	1jig_A.pdb:0.2464800000	((1n1q_A.pdb:0.2054620000	2chp_A.pdb:0.4685070000):0.0737150000	((1qgh_A.pdb:0.3275410000	2ux1_A.pdb:0.4719410000):0.3628650000	((1ji4_A.pdb:0.5583170000	2fjc_A.pdb:0.5215430000):0.1419110000	(((((1dps_A.pdb:0.0761100000	1jts_A.pdb:0.0624290000):0.3471330000	1o9r_A.pdb:0.1683360000):0.3331810000	1uvh_A.pdb:0.6907180000):0.2052220000	(1tjo_A.pdb:0.0391580000	1tk6_A.pdb:0.0400930000):0.7896650000):0.1752390000	(((((((2fzf_A.pdb:1.6511120000	1yuz_A.pdb:0.5626600000):0.1715160000	1lko_A.pdb:0.6360540000):0.2478460000	3qhb_A.pdb:0.8972810000):0.2549680000	(1otk_A.pdb:2.7629140000	(((((1oqu_A.pdb:0.1691810000	(1r2f_A.pdb:0.1750760000	1uzr_A.pdb:0.1279710000):0.0461353000):0.7513210000	1mxr_A.pdb:0.9804400000):0.1753810000	((1jk0_A.pdb:0.4426140000	2uw2_A.pdb:0.1817030000):0.0724229000	1w68_A.pdb:0.0732520000):0.7623870000):0.2923820000	(3ee4_A.pdb:1.1431830000	((2inc_B.pdb:0.6535260000	(2inp_C.pdb:0.8631080000	1mty_B.pdb:1.3730510000):0.2950400000):0.2944820000	(1mty_D.pdb:0.9971880000	3dhg_A.pdb:1.0309120000):0.7288800000):0.6870030000):0.1882500000):0.5741260000	((2uw1_A.pdb:0.0000030000	(2uw1_B.pdb:0.0730350000	1afr_A.pdb:0.2081010000):0.0402098000):0.9005290000	1za0_A.pdb:1.1129260000):0.1538970000):0.5650640000):0.2686280000):0.2010130000	(((((1lb3_A.pdb:0.1143150000	2za7_A.pdb:0.1153650000):0.1837380000	1bg7_A.pdb:0.6174990000):0.0625302000	1r03_A.pdb:0.1967380000):0.3803400000	(1z6o_A.pdb:1.0427990000	1z6o_M.pdb:0.6805700000):0.1058660000):0.2678650000	((((1eum_A.pdb:0.3951710000	1krq_A.pdb:0.2504340000):0.1759880000	3e6s_A.pdb:0.6388270000):0.1960820000	2jd7_A.pdb:0.2871600000):0.1631230000	1vlg_A.pdb:0.2091040000):0.3148160000):0.2391920000):0.1262470000	((((1bcf_A.pdb:0.0393880000	3e1q_A.pdb:0.0307560000):0.2238620000	2fkz_A.pdb:0.1641060000):0.1099750000	1jgc_A.pdb:0.3748130000):0.3780780000	1nfv_A.pdb:0.6305110000):0.3785000000):0.3688050000	2vzb_A.pdb:0.6945750000):0.3084800000):0.1276810000):0.1381020000):0.0945425000):0.0355760000);
(1ji5_A.pdb:0.2978930000	1jig_A.pdb:0.1980860000	((1n1q_A.pdb:0.1778190000	2chp_A.pdb:0.5111360000):0.1314460000	((1qgh_A.pdb:0.3048870000	2ux1_A.pdb:0.3269290000):0.2123720000	((1ji4_A.pdb:0.4725120000	2fjc_A.pdb:0.3195500000):0.1089550000	(((((1dps_A.pdb:0.0660190000	1jts_A.pdb:0.0227960000):0.3556590000	1o9r_A.pdb:0.3423760000):0.2858610000	1uvh_A.pdb:0.7567060000):0.3528990000	(1tjo_A.pdb:0.0346930000	1tk6_A.pdb:0.0322590000):0.6114020000):0.1144040000	(((2fzf_A.pdb:2.0320250000	2vzb_A.pdb:0.5382510000):0.1754800000	(1otk_A.pdb:2.5732100000	(((((((1oqu_A.pdb:0.1713490000	1uzr_A.pdb:0.1165950000):0.0759525000	1r2f_A.pdb:0.1283520000):0.6237930000	1mxr_A.pdb:1.0521420000):0.1745460000	((1jk0_A.pdb:0.4763370000	2uw2_A.pdb:0.1809260000):0.0420036000	1w68_A.pdb:0.0532720000):0.8414290000):0.3808860000	3ee4_A.pdb:1.2190590000):0.2418450000	((2uw1_A.pdb:0.0210640000	(2uw1_B.pdb:0.0609400000	1afr_A.pdb:0.2058480000):0.0248524000):1.0463000000	1za0_A.pdb:1.1025240000):0.3749770000):0.1511060000	(((2inc_B.pdb:0.7675260000	2inp_C.pdb:0.8745780000):0.3643560000	1mty_B.pdb:1.3027920000):0.3251490000	(1mty_D.pdb:1.1865070000	3dhg_A.pdb:1.0909390000):0.6197370000):0.6633550000):0.6359820000):0.3787530000):0.0961081000	((((((1bcf_A.pdb:0.0253110000	3e1q_A.pdb:0.0410850000):0.1549910000	2fkz_A.pdb:0.1751180000):0.0960676000	1jgc_A.pdb:0.3886850000):0.2045340000	1nfv_A.pdb:0.8189410000):0.2511740000	(((((1lb3_A.pdb:0.0298910000	2za7_A.pdb:0.1649230000):0.3063910000	1bg7_A.pdb:0.4007720000):0.0565442000	1r03_A.pdb:0.1443430000):0.2966660000	(1z6o_A.pdb:1.0628440000	1z6o_M.pdb:0.7205420000):0.1421240000):0.1826980000	((((1eum_A.pdb:0.4787730000	1krq_A.pdb:0.1805090000):0.2140070000	3e6s_A.pdb:0.7371500000):0.1659800000	2jd7_A.pdb:0.1505920000):0.0986629000	1vlg_A.pdb:0.2995000000):0.2497030000):0.3106780000):0.0420067000	((1lko_A.pdb:0.4865750000	1yuz_A.pdb:1.0203740000):0.2365960000	3qhb_A.pdb:1.1534400000):1.0279800000):0.3667970000):0.2878840000):0.2199380000):0.2273650000):0.1813380000):0.0623073000);
(1ji5_A.pdb:0.2109220000	(1jig_A.pdb:0.1928520000	((1qgh_A.pdb:0.2216260000	2ux1_A.pdb:0.3871610000):0.2210730000	((1ji4_A.pdb:0.4317010000	2fjc_A.pdb:0.4728970000):0.1714310000	(((((1dps_A.pdb:0.1076850000	1jts_A.pdb:0.0234130000):0.2865740000	1o9r_A.pdb:0.3495790000):0.2542450000	1uvh_A.pdb:0.7157170000):0.2343190000	(1tjo_A.pdb:0.0215000000	1tk6_A.pdb:0.0161090000):0.5652850000):0.1088330000	((((((2fzf_A.pdb:1.9734980000	1lko_A.pdb:0.6784150000):0.1996480000	1yuz_A.pdb:0.7114310000):0.4399610000	3qhb_A.pdb:0.6813490000):0.6648260000	(((((1bcf_A.pdb:0.0319230000	3e1q_A.pdb:0.0233100000):0.1540990000	2fkz_A.pdb:0.1233690000):0.1310620000	1jgc_A.pdb:0.3470520000):0.4104640000	1nfv_A.pdb:0.5845380000):0.3094980000	(((((1lb3_A.pdb:0.0657870000	2za7_A.pdb:0.1155820000):0.1760880000	(1bg7_A.pdb:0.5819440000	1r03_A.pdb:0.1650270000):0.0866717000):0.2088990000	(1z6o_A.pdb:0.9297500000	1z6o_M.pdb:0.5355990000):0.3824650000):0.2019900000	3e6s_A.pdb:0.6260370000):0.0880103000	((1eum_A.pdb:0.3681300000	1krq_A.pdb:0.3609060000):0.1841230000	(2jd7_A.pdb:0.2594520000	1vlg_A.pdb:0.2474030000):0.0678561000):0.1390330000):0.4638680000):0.2365700000):0.1625770000	(1otk_A.pdb:2.3931860000	((((((((1oqu_A.pdb:0.1795440000	1uzr_A.pdb:0.1403230000):0.0807254000	1r2f_A.pdb:0.1950690000):0.6520920000	1mxr_A.pdb:0.9295400000):0.2102190000	((1jk0_A.pdb:0.3941610000	2uw2_A.pdb:0.1271330000):0.0640398000	1w68_A.pdb:0.0600700000):0.9046780000):0.2885660000	3ee4_A.pdb:1.2461850000):0.3669230000	((2inc_B.pdb:0.9282280000	(2inp_C.pdb:0.7944610000	1mty_B.pdb:1.6892200000):0.2278600000):0.2264600000	(1mty_D.pdb:1.2222810000	3dhg_A.pdb:1.1711050000):0.6372340000):0.7672700000):0.2690020000	((2uw1_A.pdb:0.0452430000	2uw1_B.pdb:0.0453750000):0.0912341000	1afr_A.pdb:0.1267790000):1.0602800000):0.0965344000	1za0_A.pdb:1.1536890000):0.7235700000):0.3574560000):0.2053690000	2vzb_A.pdb:0.8572830000):0.1033320000):0.2663690000):0.0730522000):0.0863379000):0.0676766000	(1n1q_A.pdb:0.1639040000	2chp_A.pdb:0.4654450000):0.1040580000);
(1ji5_A.pdb:0.2190930000	(1jig_A.pdb:0.1698990000	((1qgh_A.pdb:0.2580370000	2ux1_A.pdb:0.3959520000):0.3482900000	((1ji4_A.pdb:0.5615500000	2fjc_A.pdb:0.3837240000):0.0807148000	((((1dps_A.pdb:0.0382360000	1jts_A.pdb:0.0678000000):0.2641140000	1o9r_A.pdb:0.1888900000):0.4136890000	1uvh_A.pdb:0.5949520000):0.3385690000	((1tjo_A.pdb:0.0054470000	1tk6_A.pdb:0.0224770000):0.5567320000	((((2fzf_A.pdb:1.6962380000	(((((1lb3_A.pdb:0.0786760000	2za7_A.pdb:0.1324430000):0.2060950000	1bg7_A.pdb:0.4925190000):0.0707025000	1r03_A.pdb:0.2032550000):0.2457130000	(1z6o_A.pdb:1.0073510000	1z6o_M.pdb:0.6889700000):0.1696570000):0.1472140000	((((1eum_A.pdb:0.3128930000	1krq_A.pdb:0.2827990000):0.2048090000	3e6s_A.pdb:0.6634190000):0.1610280000	2jd7_A.pdb:0.1403950000):0.1658020000	1vlg_A.pdb:0.2013700000):0.2526430000):0.1846190000):0.1619510000	(((1lko_A.pdb:0.5361340000	1yuz_A.pdb:0.9120160000):0.4390940000	3qhb_A.pdb:0.6638560000):0.5019420000	(1otk_A.pdb:2.2024420000	(((((((1oqu_A.pdb:0.1353030000	1uzr_A.pdb:0.1427110000):0.1040010000	1r2f_A.pdb:0.1082520000):0.5296790000	1mxr_A.pdb:0.8533550000):0.1775930000	((1jk0_A.pdb:0.4010520000	2uw2_A.pdb:0.1840420000):0.0735767000	1w68_A.pdb:0.0591020000):0.8776740000):0.4638050000	3ee4_A.pdb:1.1633460000):0.2456810000	(((2uw1_A.pdb:0.0401990000	2uw1_B.pdb:0.0647450000):0.1034580000	1afr_A.pdb:0.1278900000):1.0511400000	1za0_A.pdb:1.0798920000):0.2047320000):0.1339700000	((2inc_B.pdb:0.8084850000	(2inp_C.pdb:0.8743650000	1mty_B.pdb:1.5955380000):0.1682730000):0.4312700000	(1mty_D.pdb:1.1087740000	3dhg_A.pdb:0.9183070000):0.4986400000):0.8055000000):0.3270770000):0.5189590000):0.1971960000):0.1436210000	((((1bcf_A.pdb:0.0291730000	3e1q_A.pdb:0.0401160000):0.2288240000	2fkz_A.pdb:0.1263940000):0.0891231000	1jgc_A.pdb:0.3984270000):0.2999220000	1nfv_A.pdb:0.6266720000):0.3991490000):0.0967124000	2vzb_A.pdb:0.7200860000):0.3240300000):0.1679110000):0.1817120000):0.1228910000):0.1918650000):0.0755495000	(1n1q_A.pdb:0.1705740000	2chp_A.pdb:0.3878140000):0.1073430000);
(1ji5_A.pdb:0.2425260000	(1jig_A.pdb:0.2017750000	(1n1q_A.pdb:0.1945670000	((1qgh_A.pdb:0.2011080000	2ux1_A.pdb:0.3239970000):0.2982930000	((1ji4_A.pdb:0.4693900000	2fjc_A.pdb:0.3652410000):0.1693410000	((((1dps_A.pdb:0.0407140000	1jts_A.pdb:0.0146240000):0.2311110000	1o9r_A.pdb:0.2311790000):0.3429400000	1uvh_A.pdb:0.7355570000):0.2941510000	((1tjo_A.pdb:0.0198700000	1tk6_A.pdb:0.0341370000):0.5567370000	((((((2fzf_A.pdb:1.6153830000	(1lko_A.pdb:0.5196510000	1yuz_A.pdb:0.7692920000):0.2664450000):0.4305450000	3qhb_A.pdb:0.8839960000):0.1248860000	(1otk_A.pdb:2.1035010000	((((((1oqu_A.pdb:0.0836820000	(1r2f_A.pdb:0.2173350000	1uzr_A.pdb:0.0984330000):0.0706791000):0.5153090000	1mxr_A.pdb:1.1678050000):0.1648180000	((1jk0_A.pdb:0.4215060000	2uw2_A.pdb:0.1919460000):0.0783412000	1w68_A.pdb:0.0245120000):1.0200200000):0.5478790000	3ee4_A.pdb:1.0232880000):0.3781740000	(((2uw1_A.pdb:0.0532270000	2uw1_B.pdb:0.0686960000):0.1195550000	1afr_A.pdb:0.1229350000):0.9331300000	1za0_A.pdb:1.1761110000):0.3165100000):0.2848210000	((2inc_B.pdb:0.9762750000	(2inp_C.pdb:0.7969070000	1mty_B.pdb:1.6803270000):0.1150640000):0.4867470000	(1mty_D.pdb:1.0472980000	3dhg_A.pdb:1.0155830000):0.8141250000):0.6304680000):0.4633520000):0.5804860000):0.4271160000	(((((1lb3_A.pdb:0.0882690000	2za7_A.pdb:0.1631820000):0.2074040000	1bg7_A.pdb:0.5365910000):0.0419949000	1r03_A.pdb:0.1444780000):0.3267220000	(1z6o_A.pdb:0.7358570000	1z6o_M.pdb:0.6011840000):0.1429340000):0.0830042000	(((1eum_A.pdb:0.3217030000	1krq_A.pdb:0.2523510000):0.1448110000	3e6s_A.pdb:0.6714540000):0.0897642000	(2jd7_A.pdb:0.1788120000	1vlg_A.pdb:0.2781470000):0.0622467000):0.1890030000):0.3157800000):0.2023460000	((((1bcf_A.pdb:0.0418150000	3e1q_A.pdb:0.0456220000):0.1544390000	2fkz_A.pdb:0.1392400000):0.0864597000	1jgc_A.pdb:0.4517200000):0.2523250000	1nfv_A.pdb:0.5760230000):0.1586840000):0.4048130000	2vzb_A.pdb:0.8989570000):0.1181140000):0.2311100000):0.1976380000):0.1467380000):0.1153890000):0.0615852000):0.0759373000	2chp_A.pdb:0.4490140000);
(1ji5_A.pdb:0.3145330000	1jig_A.pdb:0.1405680000	((1n1q_A.pdb:0.1984080000	2chp_A.pdb:0.4592960000):0.0546491000	((1qgh_A.pdb:0.2815900000	2ux1_A.pdb:0.3470270000):0.3338790000	((1ji4_A.pdb:0.5117810000	2fjc_A.pdb:0.4474890000):0.2197130000	(((((1dps_A.pdb:0.0431720000	1jts_A.pdb:0.0429600000):0.3183780000	1o9r_A.pdb:0.2743240000):0.3457890000	1uvh_A.pdb:0.4730100000):0.3560080000	(1tjo_A.pdb:0.0150750000	1tk6_A.pdb:0.0243990000):0.6469990000):0.1556440000	((2fzf_A.pdb:1.8131270000	2vzb_A.pdb:0.5204930000):0.1875350000	(((((1bcf_A.pdb:0.0318400000	3e1q_A.pdb:0.0750880000):0.1420390000	(2fkz_A.pdb:0.1565410000	1jgc_A.pdb:0.4250870000):0.0420875000):0.3029670000	1nfv_A.pdb:0.6593480000):0.2822160000	(((((1lb3_A.pdb:0.0776990000	2za7_A.pdb:0.1695130000):0.2326400000	1bg7_A.pdb:0.4713280000):0.0928150000	1r03_A.pdb:0.1424500000):0.2392810000	(1z6o_A.pdb:0.9327360000	1z6o_M.pdb:0.4955840000):0.3051410000):0.0376622000	(((1eum_A.pdb:0.3962510000	1krq_A.pdb:0.3016460000):0.1747710000	(2jd7_A.pdb:0.2347110000	1vlg_A.pdb:0.2298860000):0.0691014000):0.0905612000	3e6s_A.pdb:0.5835080000):0.1972920000):0.3022430000):0.1123230000	(((1lko_A.pdb:0.6483680000	1yuz_A.pdb:0.9149030000):0.0512098000	3qhb_A.pdb:0.8579420000):0.3184700000	(1otk_A.pdb:2.5593970000	((((((1oqu_A.pdb:0.0898510000	(1r2f_A.pdb:0.2116130000	1uzr_A.pdb:0.1025090000):0.0874927000):0.5656050000	1mxr_A.pdb:1.0346880000):0.0992861000	((1jk0_A.pdb:0.4624200000	2uw2_A.pdb:0.1793630000):0.0568021000	1w68_A.pdb:0.0751960000):0.9198730000):0.4064620000	3ee4_A.pdb:1.0581260000):0.3302260000	(((2uw1_A.pdb:0.0286040000	2uw1_B.pdb:0.0631910000):0.0834197000	1afr_A.pdb:0.1154650000):0.6899670000	1za0_A.pdb:1.2545730000):0.1731520000):0.2027380000	((2inc_B.pdb:0.9931710000	(2inp_C.pdb:0.7211700000	1mty_B.pdb:1.4241390000):0.1232880000):0.4801910000	(1mty_D.pdb:1.1598140000	3dhg_A.pdb:0.9252710000):0.6174590000):0.9411850000):0.2371050000):0.5022100000):0.5467300000):0.1750240000):0.2863750000):0.0936247000):0.1281900000):0.0671282000):0.0595541000);
(1ji5_A.pdb:0.2297920000	(1jig_A.pdb:0.1799470000	(1n1q_A.pdb:0.2152050000	2chp_A.pdb:0.4835690000):0.0959790000):0.0597562000	((1qgh_A.pdb:0.2790560000	2ux1_A.pdb:0.4410440000):0.2355490000	((1ji4_A.pdb:0.4860140000	2fjc_A.pdb:0.4395070000):0.0522713000	((((1dps_A.pdb:0.0273790000	1jts_A.pdb:0.0480050000):0.2871940000	1o9r_A.pdb:0.2400970000):0.2954370000	1uvh_A.pdb:0.8142690000):0.3382710000	((1tjo_A.pdb:0.0002300000	1tk6_A.pdb:0.0284280000):0.4633730000	(((((((2fzf_A.pdb:1.9503960000	1yuz_A.pdb:0.4661480000):0.2130870000	1lko_A.pdb:0.5310900000):0.3388940000	3qhb_A.pdb:0.7649650000):0.3937200000	(1otk_A.pdb:2.6460260000	((((((1oqu_A.pdb:0.1715110000	1uzr_A.pdb:0.0933280000):0.0616091000	1r2f_A.pdb:0.1422430000):0.7071980000	(1mxr_A.pdb:1.1572000000	((1jk0_A.pdb:0.4368450000	1w68_A.pdb:0.1046220000):0.0358815000	2uw2_A.pdb:0.1316090000):0.9195720000):0.0724920000):0.2492260000	3ee4_A.pdb:1.3221800000):0.4026680000	((2inc_B.pdb:0.8079660000	(2inp_C.pdb:0.7499370000	1mty_B.pdb:1.5893950000):0.1734210000):0.4185740000	(1mty_D.pdb:0.9550480000	3dhg_A.pdb:1.0261330000):0.4527840000):1.0019200000):0.2800810000	((2uw1_A.pdb:0.0262090000	(2uw1_B.pdb:0.0525090000	1afr_A.pdb:0.1874130000):0.0303507000):0.7889890000	1za0_A.pdb:1.0393030000):0.1250920000):0.4097920000):0.2550360000):0.3058580000	(((((1lb3_A.pdb:0.1213040000	2za7_A.pdb:0.1388630000):0.1935160000	1bg7_A.pdb:0.4658990000):0.1289840000	1r03_A.pdb:0.1354760000):0.2386920000	(1z6o_A.pdb:0.9574280000	1z6o_M.pdb:0.5511670000):0.2437730000):0.1223910000	(((1eum_A.pdb:0.3306660000	1krq_A.pdb:0.3185670000):0.1970090000	(2jd7_A.pdb:0.1491290000	1vlg_A.pdb:0.3241520000):0.0843436000):0.1754350000	3e6s_A.pdb:0.5937500000):0.0990545000):0.4687520000):0.2104880000	((((1bcf_A.pdb:0.0241720000	3e1q_A.pdb:0.0312500000):0.0938066000	2fkz_A.pdb:0.1545450000):0.1391250000	1jgc_A.pdb:0.3494580000):0.4539400000	1nfv_A.pdb:0.3943320000):0.3742040000):0.2814270000	2vzb_A.pdb:0.5800340000):0.2323830000):0.3762320000):0.2661790000):0.1918320000):0.1210060000);
(1ji5_A.pdb:0.3030380000	(1jig_A.pdb:0.1513330000	((2chp_A.pdb:0.3950870000	((1ji4_A.pdb:0.4060580000	2fjc_A.pdb:0.4580180000):0.2448610000	((((1dps_A.pdb:0.1169990000	1jts_A.pdb:0.0262680000):0.2308600000	1o9r_A.pdb:0.3645070000):0.2633140000	1uvh_A.pdb:0.8266820000):0.3775120000	(((1tjo_A.pdb:0.0484660000	1tk6_A.pdb:0.0391970000):0.6126260000	2vzb_A.pdb:0.6433920000):0.1325320000	(((((2fzf_A.pdb:1.6507000000	(1lko_A.pdb:0.5628610000	1yuz_A.pdb:0.7371690000):0.2306590000):0.2903850000	3qhb_A.pdb:0.8388710000):0.3222040000	(1otk_A.pdb:2.8880140000	(((((((1oqu_A.pdb:0.1060180000	(1r2f_A.pdb:0.2322140000	1uzr_A.pdb:0.1403590000):0.0762920000):0.5866200000	1mxr_A.pdb:1.0123670000):0.2035400000	((1jk0_A.pdb:0.4652170000	2uw2_A.pdb:0.1750450000):0.0497722000	1w68_A.pdb:0.0777700000):0.8653220000):0.3419630000	3ee4_A.pdb:0.9843070000):0.2068810000	((2inc_B.pdb:0.7591980000	(2inp_C.pdb:0.8276990000	1mty_B.pdb:1.5759300000):0.1515750000):0.2649030000	(1mty_D.pdb:0.9583710000	3dhg_A.pdb:1.0576670000):0.7632620000):0.8621030000):0.3624360000	(2uw1_A.pdb:0.0130780000	(2uw1_B.pdb:0.0694330000	1afr_A.pdb:0.2058400000):0.0421253000):0.9351880000):0.1092900000	1za0_A.pdb:1.0478500000):0.4387990000):0.4877670000):0.2307330000	((((1lb3_A.pdb:0.0164170000	2za7_A.pdb:0.1976790000):0.2073870000	(1bg7_A.pdb:0.5182150000	1r03_A.pdb:0.1528810000):0.0554234000):0.3092490000	(1z6o_A.pdb:1.1528990000	1z6o_M.pdb:0.5654040000):0.1646070000):0.2050480000	(((1eum_A.pdb:0.3326250000	1krq_A.pdb:0.2713590000):0.1941260000	(3e6s_A.pdb:0.7272480000	2jd7_A.pdb:0.1221520000):0.1076030000):0.1169160000	1vlg_A.pdb:0.1918760000):0.2008040000):0.3066600000):0.1967710000	((((1bcf_A.pdb:0.0338430000	3e1q_A.pdb:0.0439650000):0.1416890000	2fkz_A.pdb:0.1423850000):0.2254060000	1jgc_A.pdb:0.2566820000):0.3892750000	1nfv_A.pdb:0.6106400000):0.2483680000):0.5006550000):0.2613080000):0.0460785000):0.1455610000):0.0810780000	(1qgh_A.pdb:0.1984010000	2ux1_A.pdb:0.4873140000):0.1885650000):0.1029550000):0.0524005000	1n1q_A.pdb:0.2137880000);
(1ji5_A.pdb:0.2685490000	((1jig_A.pdb:0.1622930000	((1qgh_A.pdb:0.3004650000	2ux1_A.pdb:0.4037150000):0.2871340000	((1ji4_A.pdb:0.4793070000	2fjc_A.pdb:0.4148260000):0.1758590000	((((1dps_A.pdb:0.0769500000	1jts_A.pdb:0.0000020000):0.1820900000	1uvh_A.pdb:0.8298450000):0.1717630000	1o9r_A.pdb:0.2525050000):0.5013230000	((1tjo_A.pdb:0.0611670000	1tk6_A.pdb:0.0174180000):0.6728080000	((((((2fzf_A.pdb:1.7282170000	(1lko_A.pdb:0.6353410000	1yuz_A.pdb:0.7187640000):0.2449630000):0.1801900000	3qhb_A.pdb:0.8797920000):0.2866120000	(1otk_A.pdb:2.3200860000	(((((((1oqu_A.pdb:0.1625410000	1r2f_A.pdb:0.1695490000):0.0323578000	1uzr_A.pdb:0.1002130000):0.5905210000	1mxr_A.pdb:0.9945360000):0.1094700000	((1jk0_A.pdb:0.4015940000	2uw2_A.pdb:0.1577440000):0.0795600000	1w68_A.pdb:0.0432340000):0.8132990000):0.2223080000	3ee4_A.pdb:1.0429210000):0.2399010000	((2inc_B.pdb:0.7167570000	(2inp_C.pdb:0.9415200000	1mty_B.pdb:1.5123100000):0.2321310000):0.4673960000	(1mty_D.pdb:1.0396040000	3dhg_A.pdb:0.9554590000):0.6559240000):0.4881180000):0.3044070000	((2uw1_A.pdb:0.0104820000	(2uw1_B.pdb:0.0427880000	1afr_A.pdb:0.2078650000):0.0313537000):0.8165210000	1za0_A.pdb:0.7778510000):0.3653970000):0.4776850000):0.4275930000):0.1938050000	(((((1lb3_A.pdb:0.0451850000	2za7_A.pdb:0.1407220000):0.2647140000	1bg7_A.pdb:0.3980760000):0.1280670000	1r03_A.pdb:0.1704590000):0.2312150000	(((1eum_A.pdb:0.3795100000	1krq_A.pdb:0.1857440000):0.1814340000	(2jd7_A.pdb:0.2092710000	1vlg_A.pdb:0.2204310000):0.1099130000):0.1621620000	3e6s_A.pdb:0.5307690000):0.2307120000):0.1523680000	(1z6o_A.pdb:1.0697650000	1z6o_M.pdb:0.4085910000):0.1307600000):0.4948670000):0.1273300000	((((1bcf_A.pdb:0.0318310000	3e1q_A.pdb:0.0338090000):0.1449910000	2fkz_A.pdb:0.1528250000):0.1657840000	1jgc_A.pdb:0.2544150000):0.3582670000	1nfv_A.pdb:0.4498950000):0.2179400000):0.3599690000	2vzb_A.pdb:0.8245580000):0.1137660000):0.1969370000):0.1951360000):0.0901405000):0.1178600000):0.0788937000	2chp_A.pdb:0.5499020000):0.0594906000	1n1q_A.pdb:0.2477360000);
(1ji5_A.pdb:0.2944130000	1jig_A.pdb:0.2088480000	((1n1q_A.pdb:0.1982960000	2chp_A.pdb:0.4255890000):0.0526120000	((1qgh_A.pdb:0.2988060000	2ux1_A.pdb:0.5027420000):0.3416900000	((1ji4_A.pdb:0.4266950000	2fjc_A.pdb:0.3860720000):0.1205370000	(((((1dps_A.pdb:0.0902590000	1jts_A.pdb:0.0727340000):0.2522350000	1o9r_A.pdb:0.2693710000):0.3137320000	1uvh_A.pdb:0.6960570000):0.3845740000	(1tjo_A.pdb:0.0404920000	1tk6_A.pdb:0.0562630000):0.5840840000):0.1978490000	((((2fzf_A.pdb:1.8657070000	((((1lb3_A.pdb:0.0858210000	2za7_A.pdb:0.1592060000):0.1741250000	(1bg7_A.pdb:0.4428430000	1r03_A.pdb:0.2081230000):0.0643338000):0.4024700000	(1z6o_A.pdb:0.9523490000	1z6o_M.pdb:0.6232270000):0.1181240000):0.0355129000	((((1eum_A.pdb:0.3694280000	1krq_A.pdb:0.2903300000):0.1115390000	3e6s_A.pdb:0.5697970000):0.1873080000	2jd7_A.pdb:0.1869470000):0.1697480000	1vlg_A.pdb:0.2406740000):0.2907360000):0.1641850000):0.1484140000	((((1lko_A.pdb:0.6809280000	1yuz_A.pdb:0.7051780000):0.2886240000	3qhb_A.pdb:0.9412750000):0.5298780000	(((((((1oqu_A.pdb:0.1032490000	(1r2f_A.pdb:0.1991560000	1uzr_A.pdb:0.1056440000):0.0716501000):0.6183060000	1mxr_A.pdb:1.1382770000):0.2223800000	((1jk0_A.pdb:0.5127120000	2uw2_A.pdb:0.2275900000):0.0419107000	1w68_A.pdb:0.0549250000):0.7101980000):0.4005270000	3ee4_A.pdb:1.1278630000):0.2238930000	((2inc_B.pdb:0.9015440000	(2inp_C.pdb:0.6985080000	1mty_B.pdb:1.5945810000):0.1372120000):0.2466710000	(1mty_D.pdb:1.0165420000	3dhg_A.pdb:1.0437790000):0.6046770000):0.8822100000):0.2864750000	((2uw1_A.pdb:0.0387110000	2uw1_B.pdb:0.0502170000):0.1034480000	1afr_A.pdb:0.1349880000):0.9990940000):0.1147280000	1za0_A.pdb:1.0882380000):0.8344790000):0.0160008000	1otk_A.pdb:2.6536890000):0.4014940000):0.1663730000	((((1bcf_A.pdb:0.0400480000	3e1q_A.pdb:0.0411520000):0.2026930000	2fkz_A.pdb:0.1104040000):0.1980820000	1jgc_A.pdb:0.3401040000):0.3846750000	1nfv_A.pdb:0.5754710000):0.3786440000):0.2652410000	2vzb_A.pdb:1.1942900000):0.2058070000):0.2344910000):0.2342780000):0.0814214000):0.0789090000);
(1ji5_A.pdb:0.2459110000	(1jig_A.pdb:0.1804100000	1n1q_A.pdb:0.2468380000):0.0605181000	(2chp_A.pdb:0.4357590000	((1qgh_A.pdb:0.2072020000	2ux1_A.pdb:0.4228420000):0.3095470000	((1ji4_A.pdb:0.4762670000	2fjc_A.pdb:0.4304190000):0.1781170000	(((((1dps_A.pdb:0.0934910000	1jts_A.pdb:0.0364170000):0.2661310000	1o9r_A.pdb:0.2005800000):0.3891050000	1uvh_A.pdb:0.6453140000):0.2479270000	(1tjo_A.pdb:0.0283270000	1tk6_A.pdb:0.0266240000):0.5194890000):0.1606570000	(((2fzf_A.pdb:1.6780400000	(((1lko_A.pdb:0.5579850000	1yuz_A.pdb:0.8285190000):0.2504980000	3qhb_A.pdb:0.6852580000):0.3657930000	(1otk_A.pdb:2.7785170000	((((((1oqu_A.pdb:0.1460060000	1uzr_A.pdb:0.1196880000):0.0834583000	1r2f_A.pdb:0.1799870000):0.5134760000	(1mxr_A.pdb:0.8985420000	((1jk0_A.pdb:0.4472130000	2uw2_A.pdb:0.1558800000):0.0567103000	1w68_A.pdb:0.0606400000):1.0084400000):0.1443960000):0.5734580000	3ee4_A.pdb:1.0592900000):0.2840990000	(((2inc_B.pdb:0.7328620000	1mty_B.pdb:1.6460130000):0.4987980000	2inp_C.pdb:0.6402490000):0.6510300000	(1mty_D.pdb:0.7488880000	3dhg_A.pdb:1.4020430000):0.7603880000):0.7357190000):0.2112160000	((2uw1_A.pdb:0.0239070000	(2uw1_B.pdb:0.0587040000	1afr_A.pdb:0.2082290000):0.0265664000):0.7761210000	1za0_A.pdb:1.0477160000):0.1396650000):0.4495990000):0.4238100000):0.1474460000):0.3378970000	(((((1bcf_A.pdb:0.0372170000	3e1q_A.pdb:0.0278860000):0.2035760000	2fkz_A.pdb:0.1486850000):0.1872640000	1jgc_A.pdb:0.3295480000):0.3625870000	1nfv_A.pdb:0.6099720000):0.1403070000	(((((1lb3_A.pdb:0.0993930000	2za7_A.pdb:0.1911260000):0.2359200000	1bg7_A.pdb:0.5666960000):0.0388860000	1r03_A.pdb:0.1695100000):0.3038500000	(1z6o_A.pdb:0.8658490000	1z6o_M.pdb:0.6183370000):0.1507020000):0.1184580000	((((1eum_A.pdb:0.3164310000	1krq_A.pdb:0.2725050000):0.1804980000	3e6s_A.pdb:0.7340310000):0.1296850000	2jd7_A.pdb:0.1952330000):0.1162620000	1vlg_A.pdb:0.1447400000):0.2371020000):0.4767330000):0.2002990000):0.1578940000	2vzb_A.pdb:0.7102350000):0.2776690000):0.1418490000):0.0704022000):0.0380471000):0.1064770000);
(1ji5_A.pdb:0.2103080000	(1jig_A.pdb:0.2488730000	((1qgh_A.pdb:0.2722500000	2ux1_A.pdb:0.4163790000):0.2996920000	((1ji4_A.pdb:0.3600090000	2fjc_A.pdb:0.4270340000):0.0439342000	((((1dps_A.pdb:0.0408810000	1jts_A.pdb:0.0637940000):0.1820990000	1o9r_A.pdb:0.2851060000):0.2460090000	1uvh_A.pdb:0.5529150000):0.3173680000	((1tjo_A.pdb:0.0315420000	1tk6_A.pdb:0.0362670000):0.5957210000	((((2fzf_A.pdb:1.8737950000	(((1lko_A.pdb:0.7576780000	1yuz_A.pdb:0.8354870000):0.3044180000	3qhb_A.pdb:0.7680020000):0.3608030000	(1otk_A.pdb:2.9140890000	((((((1oqu_A.pdb:0.1477680000	1uzr_A.pdb:0.1341110000):0.0790694000	1r2f_A.pdb:0.1241700000):0.5057630000	(1mxr_A.pdb:0.9637480000	((1jk0_A.pdb:0.3706200000	2uw2_A.pdb:0.1948860000):0.0537782000	1w68_A.pdb:0.0626400000):0.9612220000):0.1855280000):0.4284710000	3ee4_A.pdb:0.9652580000):0.2654030000	(((2inc_B.pdb:0.8479260000	(1mty_D.pdb:1.0371710000	3dhg_A.pdb:1.0069100000):0.8299160000):0.2503160000	2inp_C.pdb:0.9261260000):0.0767668000	1mty_B.pdb:1.7494480000):0.8587920000):0.2049920000	(((2uw1_A.pdb:0.0485890000	2uw1_B.pdb:0.0503140000):0.1561780000	1afr_A.pdb:0.0812270000):0.8451090000	1za0_A.pdb:1.2587260000):0.3170220000):0.7014970000):0.5861940000):0.1124280000):0.1338980000	(((((1lb3_A.pdb:0.0449100000	2za7_A.pdb:0.1569220000):0.1840150000	1bg7_A.pdb:0.4935820000):0.0582121000	1r03_A.pdb:0.1922850000):0.4291690000	(1z6o_A.pdb:1.0469010000	1z6o_M.pdb:0.4719120000):0.0876963000):0.1809620000	((((1eum_A.pdb:0.3443160000	1krq_A.pdb:0.2909630000):0.2393330000	3e6s_A.pdb:0.7915150000):0.1573530000	2jd7_A.pdb:0.1139610000):0.2483360000	1vlg_A.pdb:0.1484270000):0.2754320000):0.2456910000):0.4015580000	((((1bcf_A.pdb:0.0182860000	3e1q_A.pdb:0.0165600000):0.1148450000	2fkz_A.pdb:0.1535320000):0.1480830000	1jgc_A.pdb:0.1932420000):0.3843080000	1nfv_A.pdb:0.4812710000):0.3136410000):0.2017180000	2vzb_A.pdb:0.8523240000):0.1983750000):0.2215800000):0.2228690000):0.1528150000):0.1053250000):0.0635271000	(1n1q_A.pdb:0.2326230000	2chp_A.pdb:0.3314760000):0.0761177000);
(1ji5_A.pdb:0.2510430000	(1jig_A.pdb:0.1075990000	((1qgh_A.pdb:0.2315780000	2ux1_A.pdb:0.3903240000):0.3157100000	((1ji4_A.pdb:0.4316680000	2fjc_A.pdb:0.4705590000):0.1971660000	(((((1dps_A.pdb:0.0725000000	1jts_A.pdb:0.0463650000):0.2842810000	1o9r_A.pdb:0.2529800000):0.3809330000	1uvh_A.pdb:0.8677440000):0.1456300000	(1tjo_A.pdb:0.0357780000	1tk6_A.pdb:0.0219200000):0.5968550000):0.1702150000	(((((((2fzf_A.pdb:1.9023250000	1lko_A.pdb:0.4528630000):0.1292090000	1yuz_A.pdb:0.7385560000):0.3880060000	3qhb_A.pdb:0.6683010000):0.3994390000	(1otk_A.pdb:2.3234420000	((((((1oqu_A.pdb:0.1321580000	(1r2f_A.pdb:0.2271320000	1uzr_A.pdb:0.1040180000):0.0509016000):0.5571620000	1mxr_A.pdb:0.9730120000):0.0946504000	((1jk0_A.pdb:0.3876990000	2uw2_A.pdb:0.1916830000):0.0436586000	1w68_A.pdb:0.0789190000):1.0245500000):0.3118830000	3ee4_A.pdb:1.2064020000):0.2857040000	(((2inc_B.pdb:1.0270940000	2inp_C.pdb:0.9749170000):0.2688810000	1mty_B.pdb:1.4951780000):0.3528900000	(1mty_D.pdb:0.9413430000	3dhg_A.pdb:1.0629550000):0.4770320000):1.1525900000):0.2094450000	((2uw1_A.pdb:0.0055470000	(2uw1_B.pdb:0.0615510000	1afr_A.pdb:0.2151460000):0.0378543000):0.8768910000	1za0_A.pdb:1.1324050000):0.1008190000):0.8313660000):0.1776440000):0.2117910000	(((((1lb3_A.pdb:0.0756370000	2za7_A.pdb:0.1873160000):0.2167610000	1bg7_A.pdb:0.4881620000):0.0837527000	1r03_A.pdb:0.1351460000):0.2685190000	(1z6o_A.pdb:0.8873790000	1z6o_M.pdb:0.5423570000):0.2406610000):0.0915171000	((((1eum_A.pdb:0.3124100000	1krq_A.pdb:0.2808370000):0.2802200000	2jd7_A.pdb:0.1141230000):0.0598900000	1vlg_A.pdb:0.2187050000):0.2071870000	3e6s_A.pdb:0.5142030000):0.0825629000):0.3684700000):0.1148460000	((((1bcf_A.pdb:0.0159410000	3e1q_A.pdb:0.0496820000):0.1719370000	2fkz_A.pdb:0.1658370000):0.0964712000	1jgc_A.pdb:0.2702560000):0.2904580000	1nfv_A.pdb:0.5257370000):0.1883970000):0.3554550000	2vzb_A.pdb:0.8162960000):0.1588630000):0.1834270000):0.0547025000):0.0895334000):0.0676323000	(1n1q_A.pdb:0.1502120000	2chp_A.pdb:0.3335530000):0.1183870000);
(1ji5_A.pdb:0.3223440000	((1jig_A.pdb:0.1792370000	(((1qgh_A.pdb:0.3504100000	2ux1_A.pdb:0.3422480000):0.2261940000	(1ji4_A.pdb:0.5321870000	2fjc_A.pdb:0.4049440000):0.1984530000):0.1269150000	((((1dps_A.pdb:0.0561240000	1jts_A.pdb:0.0431900000):0.2537030000	1o9r_A.pdb:0.1526610000):0.3244640000	1uvh_A.pdb:0.7966950000):0.1496960000	((1tjo_A.pdb:0.0356860000	1tk6_A.pdb:0.0197570000):0.4695890000	((((((2fzf_A.pdb:1.6059310000	(1lko_A.pdb:0.5957730000	1yuz_A.pdb:0.9617450000):0.2846870000):0.3182570000	3qhb_A.pdb:1.2421750000):0.1617170000	(1otk_A.pdb:2.2661440000	(((((((1oqu_A.pdb:0.1294420000	1r2f_A.pdb:0.2286790000):0.0543526000	1uzr_A.pdb:0.0801940000):0.6290690000	1mxr_A.pdb:1.0062660000):0.2833600000	((1jk0_A.pdb:0.4630380000	2uw2_A.pdb:0.1592830000):0.0639171000	1w68_A.pdb:0.0616890000):0.9606110000):0.4175490000	3ee4_A.pdb:1.0925070000):0.3694020000	(((2inc_B.pdb:1.0925250000	2inp_C.pdb:0.8559290000):0.2250570000	1mty_B.pdb:1.5865310000):0.5399360000	(1mty_D.pdb:1.1982300000	3dhg_A.pdb:1.0884870000):0.6425910000):0.7499350000):0.3639870000	((2uw1_A.pdb:0.0063210000	(2uw1_B.pdb:0.0654330000	1afr_A.pdb:0.2131960000):0.0372322000):0.7264720000	1za0_A.pdb:0.8918310000):0.2958810000):0.5382050000):0.7383160000):0.2511970000	((((((1lb3_A.pdb:0.0750040000	2za7_A.pdb:0.0945090000):0.1186830000	1bg7_A.pdb:0.5354270000):0.0571065000	1r03_A.pdb:0.1793450000):0.1958890000	(1z6o_A.pdb:0.8519130000	1z6o_M.pdb:0.5218440000):0.2742050000):0.2287170000	3e6s_A.pdb:0.6761310000):0.1387110000	(((1eum_A.pdb:0.2623270000	1krq_A.pdb:0.3962000000):0.2613670000	1vlg_A.pdb:0.2045440000):0.0771727000	2jd7_A.pdb:0.2239760000):0.1990610000):0.4736840000):0.1142930000	((((1bcf_A.pdb:0.0301310000	3e1q_A.pdb:0.0167890000):0.0982491000	2fkz_A.pdb:0.1551520000):0.1422040000	1jgc_A.pdb:0.3122180000):0.4071820000	1nfv_A.pdb:0.5868200000):0.3853790000):0.3948490000	2vzb_A.pdb:0.8044770000):0.1901420000):0.3105950000):0.3046420000):0.1508830000):0.0692667000	2chp_A.pdb:0.4737700000):0.0647528000	1n1q_A.pdb:0.2669860000);
(1ji5_A.pdb:0.2185420000	(1jig_A.pdb:0.1469490000	((1qgh_A.pdb:0.3197760000	2ux1_A.pdb:0.3482300000):0.2515030000	((1ji4_A.pdb:0.4802080000	2fjc_A.pdb:0.4333500000):0.2119440000	(((((1dps_A.pdb:0.0964870000	1jts_A.pdb:0.0379610000):0.2631940000	1o9r_A.pdb:0.2789660000):0.2460210000	1uvh_A.pdb:0.7398020000):0.2682290000	(1tjo_A.pdb:0.0530830000	1tk6_A.pdb:0.0251350000):0.6236340000):0.2215430000	(((2fzf_A.pdb:2.0700730000	(1otk_A.pdb:2.2152930000	(((((1oqu_A.pdb:0.2168010000	1uzr_A.pdb:0.1291910000):0.1087970000	1r2f_A.pdb:0.1669200000):0.4962990000	(1mxr_A.pdb:1.1264800000	((1jk0_A.pdb:0.4523260000	1w68_A.pdb:0.1135740000):0.0779948000	2uw2_A.pdb:0.1156740000):0.9550270000):0.1815580000):0.3392330000	((2uw1_A.pdb:0.0123220000	(2uw1_B.pdb:0.0781650000	1afr_A.pdb:0.1794100000):0.0331590000):0.9005520000	1za0_A.pdb:0.9872990000):0.6962360000):0.1800550000	(3ee4_A.pdb:1.0399430000	(((2inc_B.pdb:0.9525880000	2inp_C.pdb:0.9782320000):0.2481510000	1mty_B.pdb:1.3652620000):0.3101830000	(1mty_D.pdb:0.8898930000	3dhg_A.pdb:1.2104410000):0.6934400000):0.7645680000):0.0000029170):0.5053250000):0.5552950000):0.0554528000	((((((1bcf_A.pdb:0.0214370000	3e1q_A.pdb:0.0474580000):0.1408360000	2fkz_A.pdb:0.1541690000):0.2015300000	1jgc_A.pdb:0.3836860000):0.2380140000	1nfv_A.pdb:0.7138010000):0.2909730000	(((((1lb3_A.pdb:0.0623220000	2za7_A.pdb:0.1818610000):0.2429840000	1bg7_A.pdb:0.5198580000):0.1043820000	1r03_A.pdb:0.1744980000):0.3636840000	(1z6o_A.pdb:0.8753540000	1z6o_M.pdb:0.4274790000):0.1637370000):0.1044140000	(((1eum_A.pdb:0.3763700000	1krq_A.pdb:0.2933470000):0.1726040000	(3e6s_A.pdb:0.6935450000	2jd7_A.pdb:0.1462940000):0.0785866000):0.0540595000	1vlg_A.pdb:0.2912060000):0.3051160000):0.4016470000):0.1191080000	((1lko_A.pdb:0.6237830000	1yuz_A.pdb:0.7016870000):0.3143420000	3qhb_A.pdb:0.8347810000):0.6263890000):0.2047750000):0.2570470000	2vzb_A.pdb:0.6316010000):0.2553370000):0.1573560000):0.0357515000):0.2072760000):0.0678659000	(1n1q_A.pdb:0.1551990000	2chp_A.pdb:0.5532160000):0.0861312000);
(1ji5_A.pdb:0.1791610000	1jig_A.pdb:0.2664310000	(1n1q_A.pdb:0.2880170000	(((2chp_A.pdb:0.3757990000	(1ji4_A.pdb:0.5504460000	2fjc_A.pdb:0.5138600000):0.1604540000):0.0469211000	(((((1dps_A.pdb:0.0443200000	1jts_A.pdb:0.0354450000):0.2665500000	1o9r_A.pdb:0.2684800000):0.2298030000	1uvh_A.pdb:0.8222340000):0.2548110000	(1tjo_A.pdb:0.0762330000	1tk6_A.pdb:0.0111230000):0.6309010000):0.2444090000	((((((2fzf_A.pdb:1.5318320000	((1lko_A.pdb:0.6430300000	1yuz_A.pdb:0.8280090000):0.1875500000	3qhb_A.pdb:0.8513750000):0.2629080000):0.2709330000	1otk_A.pdb:2.6234850000):0.1779450000	(((((1oqu_A.pdb:0.1480570000	(1r2f_A.pdb:0.2203920000	1uzr_A.pdb:0.0974160000):0.0682309000):0.6778220000	((1jk0_A.pdb:0.5325940000	2uw2_A.pdb:0.1810930000):0.0667514000	1w68_A.pdb:0.0885530000):1.0404300000):0.0667097000	1mxr_A.pdb:0.9769250000):0.5190140000	(3ee4_A.pdb:0.9076730000	((2inc_B.pdb:0.9085580000	(2inp_C.pdb:0.8489760000	1mty_B.pdb:1.8043310000):0.2499460000):0.3489620000	(1mty_D.pdb:1.0194910000	3dhg_A.pdb:1.1345870000):0.8059530000):0.8529860000):0.2982940000):0.4573610000	((2uw1_A.pdb:0.0098760000	(2uw1_B.pdb:0.0724390000	1afr_A.pdb:0.2148180000):0.0418253000):0.8963660000	1za0_A.pdb:1.0970430000):0.2911080000):0.7701370000):0.1441420000	(((((1lb3_A.pdb:0.0458150000	2za7_A.pdb:0.1654340000):0.1973820000	1bg7_A.pdb:0.5701170000):0.0978772000	1r03_A.pdb:0.0951430000):0.3100980000	(1z6o_A.pdb:0.8832370000	1z6o_M.pdb:0.5719000000):0.1922090000):0.1487310000	(((1eum_A.pdb:0.3177700000	1krq_A.pdb:0.2583450000):0.2315630000	(2jd7_A.pdb:0.1582700000	1vlg_A.pdb:0.3372680000):0.0536362000):0.1691310000	3e6s_A.pdb:0.6043050000):0.1509620000):0.2511850000):0.1694060000	((((1bcf_A.pdb:0.0419510000	3e1q_A.pdb:0.0453290000):0.1882190000	2fkz_A.pdb:0.1708110000):0.1161010000	1jgc_A.pdb:0.4120850000):0.2314350000	1nfv_A.pdb:0.5484750000):0.5405710000):0.3315160000	2vzb_A.pdb:0.5293200000):0.2564840000):0.2377190000):0.0744809000	(1qgh_A.pdb:0.2160380000	2ux1_A.pdb:0.4005290000):0.4044860000):0.0770907000):0.0610017000);
(1ji5_A.pdb:0.2794330000	(1jig_A.pdb:0.1022430000	((1qgh_A.pdb:0.2940880000	2ux1_A.pdb:0.3915420000):0.2446390000	((1ji4_A.pdb:0.5881810000	2fjc_A.pdb:0.4507330000):0.0739897000	(((((1dps_A.pdb:0.0751690000	1jts_A.pdb:0.0400070000):0.2616450000	1o9r_A.pdb:0.2830590000):0.3014540000	1uvh_A.pdb:0.7151860000):0.1460600000	(1tjo_A.pdb:0.0502330000	1tk6_A.pdb:0.0032360000):0.6165650000):0.2095970000	(((2fzf_A.pdb:1.6405370000	2vzb_A.pdb:0.3603270000):0.1981500000	((((((1oqu_A.pdb:0.1490030000	1uzr_A.pdb:0.0981760000):0.1205340000	1r2f_A.pdb:0.1235920000):0.5959590000	(1mxr_A.pdb:0.8137760000	((1jk0_A.pdb:0.4157750000	1w68_A.pdb:0.0902570000):0.0410915000	2uw2_A.pdb:0.1335490000):0.8956880000):0.0760529000):0.5736060000	3ee4_A.pdb:1.0215790000):0.2094790000	(((2uw1_A.pdb:0.0280280000	2uw1_B.pdb:0.0466470000):0.1151680000	1afr_A.pdb:0.0843520000):0.8781860000	1za0_A.pdb:0.8513350000):0.3343730000):0.1137880000	((2inc_B.pdb:0.6650910000	(2inp_C.pdb:0.6220010000	1mty_B.pdb:1.7685770000):0.2560410000):0.4595050000	(1mty_D.pdb:1.0825270000	3dhg_A.pdb:0.8827030000):0.6054910000):0.6880210000):0.8381140000):0.1354320000	((((((1bcf_A.pdb:0.0308540000	3e1q_A.pdb:0.0318500000):0.1467820000	2fkz_A.pdb:0.1859010000):0.2000310000	1jgc_A.pdb:0.3034050000):0.3323280000	1nfv_A.pdb:0.4841010000):0.2206140000	((1lko_A.pdb:0.6604580000	1yuz_A.pdb:0.7197330000):0.3363670000	3qhb_A.pdb:1.0042610000):0.2758790000):0.0999146000	((((((1lb3_A.pdb:0.0684660000	2za7_A.pdb:0.1212680000):0.2769130000	1r03_A.pdb:0.1331500000):0.0798438000	1bg7_A.pdb:0.5110440000):0.3012520000	(1z6o_A.pdb:0.7966020000	1z6o_M.pdb:0.4521040000):0.2510130000):0.1754100000	((((1eum_A.pdb:0.2558650000	1krq_A.pdb:0.2923680000):0.1641890000	3e6s_A.pdb:0.6272460000):0.1504550000	2jd7_A.pdb:0.1497480000):0.1392760000	1vlg_A.pdb:0.1921930000):0.1419650000):0.3034580000	1otk_A.pdb:2.7582420000):0.2044070000):0.2788640000):0.3808890000):0.1689520000):0.0787502000):0.1031680000):0.0599953000	(1n1q_A.pdb:0.1874200000	2chp_A.pdb:0.4918680000):0.0761075000);
(1ji5_A.pdb:0.3035550000	1jig_A.pdb:0.1346770000	(1n1q_A.pdb:0.1808460000	((2chp_A.pdb:0.4067610000	((1ji4_A.pdb:0.5496380000	2fjc_A.pdb:0.4656220000):0.1747520000	(((((1dps_A.pdb:0.0329060000	1jts_A.pdb:0.0524530000):0.3596240000	1o9r_A.pdb:0.2974960000):0.4343910000	1uvh_A.pdb:0.6615970000):0.1643750000	(1tjo_A.pdb:0.0355130000	1tk6_A.pdb:0.0245880000):0.5226790000):0.1674310000	((((((2fzf_A.pdb:1.9574410000	(1lko_A.pdb:0.6407380000	1yuz_A.pdb:0.8191750000):0.2143340000):0.1907740000	3qhb_A.pdb:0.8388540000):0.3926400000	(1otk_A.pdb:2.5259450000	(((((1oqu_A.pdb:0.0970070000	(1r2f_A.pdb:0.2095640000	1uzr_A.pdb:0.1420730000):0.0918840000):0.5543660000	1mxr_A.pdb:0.9055120000):0.1403150000	((1jk0_A.pdb:0.4874180000	2uw2_A.pdb:0.1860870000):0.0411842000	1w68_A.pdb:0.0880720000):1.0281100000):0.5468810000	(3ee4_A.pdb:1.0838400000	((2inc_B.pdb:0.8981330000	(2inp_C.pdb:0.9092760000	1mty_B.pdb:1.6440120000):0.1188080000):0.3363270000	(1mty_D.pdb:1.1791300000	3dhg_A.pdb:1.0915690000):0.6949920000):0.7839550000):0.0994287000):0.2937510000	(((2uw1_A.pdb:0.0472780000	2uw1_B.pdb:0.0730850000):0.1076310000	1afr_A.pdb:0.1020470000):0.9421060000	1za0_A.pdb:0.9871310000):0.3222670000):0.5092910000):0.3298260000):0.2792410000	(((((1lb3_A.pdb:0.0785460000	2za7_A.pdb:0.2042340000):0.2014570000	1bg7_A.pdb:0.4840720000):0.0782973000	1r03_A.pdb:0.2442010000):0.2988490000	(1z6o_A.pdb:0.9978810000	1z6o_M.pdb:0.6399580000):0.1847980000):0.0839166000	(((1eum_A.pdb:0.3987160000	1krq_A.pdb:0.2763990000):0.2461460000	(2jd7_A.pdb:0.2199070000	1vlg_A.pdb:0.2936710000):0.0879365000):0.1254700000	3e6s_A.pdb:0.7079030000):0.1542810000):0.3965120000):0.2018700000	((((1bcf_A.pdb:0.0280920000	3e1q_A.pdb:0.0505730000):0.1980380000	2fkz_A.pdb:0.1689060000):0.1158740000	1jgc_A.pdb:0.4397840000):0.3571960000	1nfv_A.pdb:0.5754680000):0.2200920000):0.4720210000	2vzb_A.pdb:0.7698920000):0.1659040000):0.2186590000):0.0940087000):0.0510744000	(1qgh_A.pdb:0.1928960000	2ux1_A.pdb:0.5204890000):0.3101970000):0.0761151000):0.0795113000);
(1ji5_A.pdb:0.2435260000	1jig_A.pdb:0.1186120000	((1n1q_A.pdb:0.1651620000	((2chp_A.pdb:0.2766720000	(((((1dps_A.pdb:0.0498080000	1jts_A.pdb:0.0435400000):0.2186260000	1o9r_A.pdb:0.2221790000):0.3520430000	1uvh_A.pdb:0.5834410000):0.3207440000	(1tjo_A.pdb:0.0433330000	1tk6_A.pdb:0.0221750000):0.5388500000):0.1260290000	(((((2fzf_A.pdb:1.7268940000	(1lko_A.pdb:0.6416800000	1yuz_A.pdb:0.9281000000):0.3217970000):0.1993430000	3qhb_A.pdb:0.9526810000):0.4130090000	(((((1bcf_A.pdb:0.0174400000	3e1q_A.pdb:0.0550110000):0.1445770000	2fkz_A.pdb:0.0693890000):0.1774950000	1jgc_A.pdb:0.2852030000):0.3217820000	1nfv_A.pdb:0.5746420000):0.2882020000	(((((1lb3_A.pdb:0.0953870000	2za7_A.pdb:0.1616010000):0.1438700000	(1bg7_A.pdb:0.5056510000	1r03_A.pdb:0.1816750000):0.0653013000):0.1808750000	(1z6o_A.pdb:0.9206780000	1z6o_M.pdb:0.8537550000):0.1798280000):0.2257700000	3e6s_A.pdb:0.5590120000):0.1527670000	(((1eum_A.pdb:0.2520190000	1krq_A.pdb:0.3470570000):0.3146060000	1vlg_A.pdb:0.2634520000):0.0353281000	2jd7_A.pdb:0.2597930000):0.1740620000):0.2735530000):0.2078510000):0.1903480000	(1otk_A.pdb:2.4562620000	(((((((1oqu_A.pdb:0.1521830000	1r2f_A.pdb:0.1941740000):0.0378193000	1uzr_A.pdb:0.1072290000):0.6051890000	(1mxr_A.pdb:0.9565030000	((1jk0_A.pdb:0.4318860000	2uw2_A.pdb:0.2304810000):0.0603194000	1w68_A.pdb:0.0480190000):1.0780900000):0.1805790000):0.3130170000	3ee4_A.pdb:1.1543060000):0.2911350000	((2inc_B.pdb:0.8431570000	2inp_C.pdb:0.8121960000):0.2635890000	(1mty_B.pdb:1.4112800000	(1mty_D.pdb:0.8895220000	3dhg_A.pdb:1.1308410000):0.6987180000):0.1363140000):0.8022980000):0.1978660000	((2uw1_A.pdb:0.0561650000	2uw1_B.pdb:0.0657010000):0.1042400000	1afr_A.pdb:0.0953000000):0.9292360000):0.2073330000	1za0_A.pdb:0.9154340000):0.6567250000):0.2032950000):0.3168320000	2vzb_A.pdb:0.6138130000):0.3900560000):0.1990100000):0.1383350000	(1ji4_A.pdb:0.3420430000	2fjc_A.pdb:0.4327790000):0.2131180000):0.0413549000):0.1098810000	(1qgh_A.pdb:0.1420580000	2ux1_A.pdb:0.4390540000):0.4432570000):0.0699187000);
(1ji5_A.pdb:0.1431450000	1jig_A.pdb:0.2186710000	(1n1q_A.pdb:0.1737980000	(2chp_A.pdb:0.3671920000	((1qgh_A.pdb:0.2065330000	2ux1_A.pdb:0.4934960000):0.3056430000	((1ji4_A.pdb:0.4706590000	2fjc_A.pdb:0.4151810000):0.1690250000	(((((1dps_A.pdb:0.0678300000	1jts_A.pdb:0.0318830000):0.3054150000	1o9r_A.pdb:0.2977420000):0.3166330000	1uvh_A.pdb:0.7234360000):0.2887710000	(1tjo_A.pdb:0.0478230000	1tk6_A.pdb:0.0109720000):0.5460980000):0.1831850000	((2fzf_A.pdb:1.9360020000	(((((1bcf_A.pdb:0.0486010000	3e1q_A.pdb:0.0216470000):0.2078960000	2fkz_A.pdb:0.0869140000):0.0967971000	1jgc_A.pdb:0.4381500000):0.4432890000	1nfv_A.pdb:0.5283870000):0.4242400000	((((1lko_A.pdb:0.7214250000	1yuz_A.pdb:0.8923920000):0.2550340000	3qhb_A.pdb:0.7650470000):0.5185290000	(1otk_A.pdb:2.8436940000	(((((((1oqu_A.pdb:0.1570280000	1r2f_A.pdb:0.2122430000):0.0430737000	1uzr_A.pdb:0.1050110000):0.6489290000	1mxr_A.pdb:0.9537380000):0.2360950000	((1jk0_A.pdb:0.4315490000	2uw2_A.pdb:0.1623620000):0.0567191000	1w68_A.pdb:0.0566080000):0.7603590000):0.5533400000	(3ee4_A.pdb:1.1867360000	((2inc_B.pdb:0.7604520000	(2inp_C.pdb:0.7235600000	1mty_B.pdb:1.8663280000):0.2612670000):0.3949050000	(1mty_D.pdb:1.0596170000	3dhg_A.pdb:0.9393840000):0.6266100000):0.6360760000):0.1401190000):0.4997320000	((2uw1_A.pdb:0.0416740000	2uw1_B.pdb:0.0618610000):0.1224240000	1afr_A.pdb:0.0846860000):0.8550210000):0.1331770000	1za0_A.pdb:1.0861640000):0.6797590000):0.2167130000):0.3146320000	(((((1lb3_A.pdb:0.0817660000	2za7_A.pdb:0.1094660000):0.2710050000	1bg7_A.pdb:0.5641910000):0.0834615000	1r03_A.pdb:0.1817360000):0.3410840000	(1z6o_A.pdb:0.8992270000	1z6o_M.pdb:0.5386380000):0.2285670000):0.1693570000	((((1eum_A.pdb:0.2912530000	1krq_A.pdb:0.3246730000):0.1831780000	3e6s_A.pdb:0.7668510000):0.1358170000	2jd7_A.pdb:0.2491810000):0.1469720000	1vlg_A.pdb:0.2035810000):0.2749000000):0.3354490000):0.1364940000):0.1601120000):0.1263180000	2vzb_A.pdb:0.6541570000):0.2473280000):0.1707460000):0.1193880000):0.0779583000):0.1134650000):0.1121810000);
(1ji5_A.pdb:0.2112180000	(1jig_A.pdb:0.2668540000	1n1q_A.pdb:0.2567200000):0.0708527000	((2chp_A.pdb:0.2929590000	(((1ji4_A.pdb:0.4414270000	2fjc_A.pdb:0.6213720000):0.1551280000	((((1dps_A.pdb:0.0498890000	1jts_A.pdb:0.0537940000):0.2712470000	1o9r_A.pdb:0.2050480000):0.3111620000	1uvh_A.pdb:0.6942470000):0.3010590000	(1tjo_A.pdb:0.0235300000	1tk6_A.pdb:0.0191390000):0.6626170000):0.1998370000):0.0646746000	((((((2fzf_A.pdb:1.5106360000	(1lko_A.pdb:0.4879350000	1yuz_A.pdb:0.8194780000):0.3070610000):0.1056800000	3qhb_A.pdb:0.7499810000):0.6690440000	(1otk_A.pdb:2.3487540000	(((((((1oqu_A.pdb:0.2315840000	1uzr_A.pdb:0.1462070000):0.0892090000	1r2f_A.pdb:0.0924020000):0.6452740000	1mxr_A.pdb:0.9659470000):0.2140790000	((1jk0_A.pdb:0.4478250000	2uw2_A.pdb:0.1487760000):0.0601825000	1w68_A.pdb:0.0720340000):0.8733550000):0.3283650000	3ee4_A.pdb:1.1640720000):0.1459050000	(((2inc_B.pdb:0.8972690000	2inp_C.pdb:1.0751770000):0.3035000000	1mty_B.pdb:1.3336430000):0.3031540000	(1mty_D.pdb:0.9528420000	3dhg_A.pdb:1.2570050000):0.4892210000):0.5828030000):0.2609120000	(((2uw1_A.pdb:0.0607850000	2uw1_B.pdb:0.0478650000):0.0622240000	1afr_A.pdb:0.1024360000):0.6968410000	1za0_A.pdb:1.3857580000):0.2321390000):0.4941550000):0.6269260000):0.0877829000	(((((1lb3_A.pdb:0.0666780000	2za7_A.pdb:0.1628540000):0.1643470000	1bg7_A.pdb:0.5529500000):0.1322800000	1r03_A.pdb:0.1368670000):0.3921120000	(1z6o_A.pdb:0.8928310000	1z6o_M.pdb:0.6406840000):0.2209020000):0.1610790000	(((1eum_A.pdb:0.4044670000	1krq_A.pdb:0.2223940000):0.3108900000	(3e6s_A.pdb:0.7470330000	2jd7_A.pdb:0.1436580000):0.0920792000):0.1089110000	1vlg_A.pdb:0.2059880000):0.3030960000):0.3350780000):0.2082030000	((((1bcf_A.pdb:0.0279660000	3e1q_A.pdb:0.0581990000):0.2100010000	2fkz_A.pdb:0.1413300000):0.1775900000	1jgc_A.pdb:0.4141590000):0.5548980000	1nfv_A.pdb:0.5852940000):0.2484250000):0.3856430000	2vzb_A.pdb:0.6202300000):0.2926510000):0.1041180000):0.0676713000	(1qgh_A.pdb:0.1780910000	2ux1_A.pdb:0.4688070000):0.3429390000):0.0802782000);
(1ji5_A.pdb:0.2050400000	1jig_A.pdb:0.1529750000	(1n1q_A.pdb:0.2857220000	(2chp_A.pdb:0.3982690000	((1qgh_A.pdb:0.3011900000	2ux1_A.pdb:0.3960440000):0.2941870000	((1ji4_A.pdb:0.4232200000	2fjc_A.pdb:0.4533010000):0.1981120000	(((((1dps_A.pdb:0.0427060000	1jts_A.pdb:0.0420190000):0.3207680000	1o9r_A.pdb:0.1877280000):0.3747740000	(1tjo_A.pdb:0.0323230000	1tk6_A.pdb:0.0248720000):0.7525700000):0.1476780000	1uvh_A.pdb:0.6883300000):0.2339320000	((((2fzf_A.pdb:1.3917580000	((1lko_A.pdb:0.7323930000	1yuz_A.pdb:0.6187420000):0.2958000000	3qhb_A.pdb:0.9183920000):0.3918640000):0.3131700000	(((((1bcf_A.pdb:0.0285140000	3e1q_A.pdb:0.0402710000):0.1134510000	2fkz_A.pdb:0.0847550000):0.1401280000	1jgc_A.pdb:0.2959160000):0.3830490000	1nfv_A.pdb:0.6524920000):0.1985990000	(((((1lb3_A.pdb:0.0650190000	2za7_A.pdb:0.2171520000):0.1927110000	1bg7_A.pdb:0.5246960000):0.0642690000	1r03_A.pdb:0.1465260000):0.3312850000	(1z6o_A.pdb:1.2420090000	1z6o_M.pdb:0.5969310000):0.1183100000):0.2297980000	(((1eum_A.pdb:0.4734070000	1krq_A.pdb:0.2312640000):0.1913760000	3e6s_A.pdb:0.6923510000):0.1027000000	(2jd7_A.pdb:0.1593240000	1vlg_A.pdb:0.3855430000):0.0482378000):0.1252610000):0.4789780000):0.1426360000):0.1792370000	1otk_A.pdb:2.1251660000):0.0576492000	(2vzb_A.pdb:0.5104540000	((((((1oqu_A.pdb:0.2116550000	1r2f_A.pdb:0.2047530000):0.0777011000	1uzr_A.pdb:0.0827340000):0.5021430000	(1mxr_A.pdb:0.9856690000	((1jk0_A.pdb:0.4584820000	1w68_A.pdb:0.1202120000):0.0491144000	2uw2_A.pdb:0.1563510000):0.8310350000):0.1899600000):0.3096470000	3ee4_A.pdb:1.0427860000):0.3267790000	((2inc_B.pdb:0.9388750000	(2inp_C.pdb:0.7914810000	1mty_B.pdb:1.4910240000):0.2023350000):0.3690150000	(1mty_D.pdb:1.1104920000	3dhg_A.pdb:1.1054250000):0.5780960000):0.7521150000):0.2365680000	(((2uw1_A.pdb:0.0344670000	2uw1_B.pdb:0.0634940000):0.0632829000	1afr_A.pdb:0.1613600000):1.0833300000	1za0_A.pdb:0.8172640000):0.1545940000):0.7118420000):0.2852930000):0.3537810000):0.1136050000):0.1432290000):0.1335960000):0.0800018000):0.0940896000);
(1ji5_A.pdb:0.2903790000	1jig_A.pdb:0.1377780000	(1n1q_A.pdb:0.2018470000	(2chp_A.pdb:0.4499160000	((1qgh_A.pdb:0.2338830000	2ux1_A.pdb:0.5092650000):0.2556390000	((1ji4_A.pdb:0.5455860000	2fjc_A.pdb:0.2789960000):0.1148830000	((((1dps_A.pdb:0.0669440000	1jts_A.pdb:0.0272230000):0.1821430000	1o9r_A.pdb:0.2643830000):0.3495270000	1uvh_A.pdb:0.6436660000):0.1712250000	((1tjo_A.pdb:0.0477090000	1tk6_A.pdb:0.0393610000):0.6407550000	((2fzf_A.pdb:1.7230580000	2vzb_A.pdb:0.6444250000):0.0234299000	((((((1bcf_A.pdb:0.0340190000	3e1q_A.pdb:0.0486710000):0.1737560000	2fkz_A.pdb:0.1332020000):0.1308900000	1jgc_A.pdb:0.2814150000):0.4150460000	1nfv_A.pdb:0.3739160000):0.2761470000	(((((1lb3_A.pdb:0.0922840000	2za7_A.pdb:0.1306260000):0.1889850000	(1bg7_A.pdb:0.6367240000	1r03_A.pdb:0.1115080000):0.0814796000):0.2528680000	(1z6o_A.pdb:0.8044260000	1z6o_M.pdb:0.5716100000):0.1809370000):0.1398640000	3e6s_A.pdb:0.8090960000):0.0990418000	((1eum_A.pdb:0.3564210000	1krq_A.pdb:0.2708530000):0.3020030000	(2jd7_A.pdb:0.2178190000	1vlg_A.pdb:0.2632460000):0.0756000000):0.1306900000):0.5402800000):0.1856820000	(((1lko_A.pdb:0.5983550000	1yuz_A.pdb:0.8740640000):0.6771330000	3qhb_A.pdb:0.7232900000):0.2940020000	(1otk_A.pdb:2.3603170000	(((((((1oqu_A.pdb:0.1668170000	1r2f_A.pdb:0.2340100000):0.0406603000	1uzr_A.pdb:0.0840460000):0.5013070000	1mxr_A.pdb:1.0929120000):0.1940310000	((1jk0_A.pdb:0.4053440000	2uw2_A.pdb:0.1629530000):0.0916415000	1w68_A.pdb:0.0743370000):0.8835340000):0.3000520000	3ee4_A.pdb:1.0100580000):0.1489070000	((2inc_B.pdb:0.7615720000	(2inp_C.pdb:0.8476420000	1mty_B.pdb:1.4615180000):0.2302360000):0.2846270000	(1mty_D.pdb:1.0296790000	3dhg_A.pdb:0.9768170000):0.6582710000):0.7679840000):0.2486720000	(((2uw1_A.pdb:0.0336230000	2uw1_B.pdb:0.0571230000):0.0638133000	1afr_A.pdb:0.1648690000):0.7812430000	1za0_A.pdb:0.9989810000):0.4464350000):0.8373360000):0.1262890000):0.3235130000):0.2456240000):0.1339860000):0.2528480000):0.1572340000):0.2487600000):0.0616048000):0.0706856000):0.0603480000);
(1ji5_A.pdb:0.3116140000	1jig_A.pdb:0.1576530000	((1n1q_A.pdb:0.2107710000	2chp_A.pdb:0.3997420000):0.0770947000	((1qgh_A.pdb:0.3249580000	2ux1_A.pdb:0.4368690000):0.2165250000	((1ji4_A.pdb:0.5295550000	2fjc_A.pdb:0.3831390000):0.1992880000	(((((1dps_A.pdb:0.0918980000	1jts_A.pdb:0.0732400000):0.2689580000	1o9r_A.pdb:0.2145360000):0.4542520000	1uvh_A.pdb:0.5677170000):0.1925720000	(1tjo_A.pdb:0.0178400000	1tk6_A.pdb:0.0206070000):0.6384590000):0.1833130000	(((((((2fzf_A.pdb:2.0105740000	1yuz_A.pdb:0.7614760000):0.0583117000	1lko_A.pdb:0.6243840000):0.4490470000	3qhb_A.pdb:0.7449890000):0.3692070000	(1otk_A.pdb:2.3074180000	((((((1oqu_A.pdb:0.0895880000	(1r2f_A.pdb:0.2256280000	1uzr_A.pdb:0.1167930000):0.0880280000):0.6145260000	1mxr_A.pdb:0.6766730000):0.2364300000	((1jk0_A.pdb:0.3824730000	2uw2_A.pdb:0.1218550000):0.0896232000	1w68_A.pdb:0.0411360000):0.9569810000):0.3244190000	((2inc_B.pdb:0.7143900000	(2inp_C.pdb:0.8985380000	1mty_B.pdb:1.7163660000):0.2715190000):0.7389450000	(1mty_D.pdb:1.0434580000	3dhg_A.pdb:0.9587150000):0.4826570000):0.8298280000):0.2890920000	(((2uw1_A.pdb:0.0478950000	2uw1_B.pdb:0.0621860000):0.1169660000	1afr_A.pdb:0.1211160000):0.8200250000	1za0_A.pdb:1.5205910000):0.2666260000):0.1325530000	3ee4_A.pdb:0.9169220000):0.4854670000):0.5764860000):0.1359010000	((((1lb3_A.pdb:0.0559320000	2za7_A.pdb:0.1657750000):0.2195470000	(1bg7_A.pdb:0.4451890000	1r03_A.pdb:0.2088240000):0.0828803000):0.3210120000	(1z6o_A.pdb:0.9840010000	1z6o_M.pdb:0.5891650000):0.1249290000):0.0755011000	(((1eum_A.pdb:0.2591470000	1krq_A.pdb:0.2311520000):0.2414170000	(3e6s_A.pdb:0.9301390000	2jd7_A.pdb:0.1575700000):0.0761235000):0.1492190000	1vlg_A.pdb:0.1733980000):0.2675150000):0.3059290000):0.2880480000	((((1bcf_A.pdb:0.0474630000	3e1q_A.pdb:0.0150650000):0.1759950000	2fkz_A.pdb:0.1682460000):0.1599400000	1jgc_A.pdb:0.3337160000):0.2631610000	1nfv_A.pdb:0.5768730000):0.2974370000):0.3139790000	2vzb_A.pdb:0.7878330000):0.2100690000):0.1400190000):0.1334080000):0.1196870000):0.0726094000);
(1ji5_A.pdb:0.3119290000	1jig_A.pdb:0.1565050000	(1n1q_A.pdb:0.2650480000	(2chp_A.pdb:0.4141740000	(((1qgh_A.pdb:0.4113620000	2ux1_A.pdb:0.3721210000):0.2325460000	(1ji4_A.pdb:0.5312030000	2fjc_A.pdb:0.2863570000):0.2034360000):0.1102660000	((((1dps_A.pdb:0.0709910000	1jts_A.pdb:0.0638640000):0.2924090000	1o9r_A.pdb:0.2340540000):0.2920870000	1uvh_A.pdb:0.7839510000):0.2686620000	((1tjo_A.pdb:0.0617920000	1tk6_A.pdb:0.0106230000):0.4913500000	(((((((2fzf_A.pdb:2.0795500000	1yuz_A.pdb:0.5761830000):0.2125230000	1lko_A.pdb:0.5516000000):0.3987500000	3qhb_A.pdb:0.9258340000):0.1849780000	(1otk_A.pdb:2.7162880000	(((((((1oqu_A.pdb:0.1671720000	1uzr_A.pdb:0.1542430000):0.0833051000	1r2f_A.pdb:0.1510770000):0.4541170000	1mxr_A.pdb:1.1009940000):0.3280100000	((1jk0_A.pdb:0.4167420000	2uw2_A.pdb:0.1651750000):0.0677891000	1w68_A.pdb:0.0894190000):0.8694380000):0.3374920000	3ee4_A.pdb:1.0781550000):0.2963030000	(((2inc_B.pdb:0.9731390000	2inp_C.pdb:0.8081870000):0.3249210000	1mty_B.pdb:1.1658970000):0.3602880000	(1mty_D.pdb:0.9780280000	3dhg_A.pdb:1.0713820000):0.6796450000):0.5960760000):0.3560250000	(((2uw1_A.pdb:0.0348510000	2uw1_B.pdb:0.0627650000):0.0816558000	1afr_A.pdb:0.1582730000):0.9565350000	1za0_A.pdb:1.3043660000):0.0514712000):0.4310980000):0.2383500000):0.3626790000	((((1lb3_A.pdb:0.0494030000	2za7_A.pdb:0.1898660000):0.2488540000	1bg7_A.pdb:0.4589190000):0.0713177000	1r03_A.pdb:0.1396850000):0.3002220000	((1z6o_A.pdb:0.9177190000	1z6o_M.pdb:0.4704490000):0.2191990000	((((1eum_A.pdb:0.3073060000	1krq_A.pdb:0.2266220000):0.1345360000	3e6s_A.pdb:0.6354900000):0.1452370000	2jd7_A.pdb:0.1426750000):0.0697184000	1vlg_A.pdb:0.2159080000):0.3189550000):0.0762244000):0.3622440000):0.2282370000	((((1bcf_A.pdb:0.0305420000	3e1q_A.pdb:0.0490380000):0.2269610000	2fkz_A.pdb:0.0918310000):0.1918830000	1jgc_A.pdb:0.2234870000):0.3364340000	1nfv_A.pdb:0.4282810000):0.0425375000):0.4443340000	2vzb_A.pdb:0.9333220000):0.0648945000):0.3034920000):0.1647390000):0.1467300000):0.0732387000):0.0628698000);
(1ji5_A.pdb:0.2698840000	(1jig_A.pdb:0.1245470000	(((1qgh_A.pdb:0.2416590000	2ux1_A.pdb:0.3506750000):0.2313000000	(1ji4_A.pdb:0.3732580000	2fjc_A.pdb:0.3862710000):0.2274780000):0.0611442000	(((((1dps_A.pdb:0.0783760000	1jts_A.pdb:0.0449670000):0.3315150000	1o9r_A.pdb:0.2707340000):0.5082020000	1uvh_A.pdb:0.7374860000):0.1709060000	(1tjo_A.pdb:0.0457160000	1tk6_A.pdb:0.0124950000):0.4736660000):0.1795760000	((((2fzf_A.pdb:1.2800070000	((1lko_A.pdb:0.5561810000	1yuz_A.pdb:0.8789790000):0.3403480000	3qhb_A.pdb:1.0777230000):0.2570980000):0.2744260000	(1otk_A.pdb:2.2436920000	(((((((1oqu_A.pdb:0.1576840000	1uzr_A.pdb:0.1032840000):0.0665736000	1r2f_A.pdb:0.1643270000):0.6553360000	1mxr_A.pdb:1.0459930000):0.2821340000	((1jk0_A.pdb:0.4148130000	2uw2_A.pdb:0.1987230000):0.0513636000	1w68_A.pdb:0.0679930000):0.7558760000):0.4594960000	3ee4_A.pdb:1.0919860000):0.2261390000	(((2inc_B.pdb:0.9996460000	2inp_C.pdb:0.6982880000):0.1810060000	1mty_B.pdb:1.5471830000):0.5644450000	(1mty_D.pdb:1.2244110000	3dhg_A.pdb:1.0534350000):0.8923240000):0.4056390000):0.3648540000	(((2uw1_A.pdb:0.0322180000	2uw1_B.pdb:0.0667870000):0.1250750000	1afr_A.pdb:0.0876760000):0.7309510000	1za0_A.pdb:1.2393520000):0.4464710000):0.3606240000):0.6386370000):0.3076020000	(((((1bcf_A.pdb:0.0385260000	3e1q_A.pdb:0.0397710000):0.1996240000	2fkz_A.pdb:0.1230830000):0.1148010000	1jgc_A.pdb:0.4120740000):0.2766300000	(((((1lb3_A.pdb:0.0688760000	2za7_A.pdb:0.1530700000):0.2501870000	1bg7_A.pdb:0.4443910000):0.1233490000	1r03_A.pdb:0.1355830000):0.2564620000	(1z6o_A.pdb:0.9140870000	1z6o_M.pdb:0.5242840000):0.2031620000):0.0699714000	(((1eum_A.pdb:0.4277170000	1krq_A.pdb:0.1930440000):0.1524660000	(2jd7_A.pdb:0.1809310000	1vlg_A.pdb:0.2439150000):0.1403380000):0.0934626000	3e6s_A.pdb:0.6145300000):0.1865500000):0.6234710000):0.1947270000	1nfv_A.pdb:0.5361960000):0.2600830000):0.3709200000	2vzb_A.pdb:0.7012810000):0.0728495000):0.2149950000):0.1350040000):0.0353800000	(1n1q_A.pdb:0.2912010000	2chp_A.pdb:0.3976850000):0.0631520000);
(1ji5_A.pdb:0.2386410000	(1jig_A.pdb:0.2031870000	(1n1q_A.pdb:0.1783070000	2chp_A.pdb:0.4697240000):0.1116090000):0.0458700000	((1qgh_A.pdb:0.3392930000	2ux1_A.pdb:0.4327030000):0.2338890000	((1ji4_A.pdb:0.5185270000	2fjc_A.pdb:0.3703640000):0.1216080000	(((((1dps_A.pdb:0.0260720000	1jts_A.pdb:0.0474130000):0.2656120000	1o9r_A.pdb:0.2080630000):0.2914340000	1uvh_A.pdb:0.7777350000):0.1872340000	(1tjo_A.pdb:0.0427790000	1tk6_A.pdb:0.0243810000):0.6478050000):0.2727990000	((((((2fzf_A.pdb:1.9675090000	((((1eum_A.pdb:0.3502810000	1krq_A.pdb:0.3117170000):0.2915850000	2jd7_A.pdb:0.1002840000):0.0912148000	3e6s_A.pdb:0.7394350000):0.1349600000	1vlg_A.pdb:0.1746130000):0.0734506000):0.1121010000	((((1lb3_A.pdb:0.0335270000	2za7_A.pdb:0.2375070000):0.2450070000	1bg7_A.pdb:0.4924750000):0.0873484000	1r03_A.pdb:0.1427930000):0.3260900000	(1z6o_A.pdb:1.1269320000	1z6o_M.pdb:0.4854780000):0.1184520000):0.1369890000):0.2594390000	(((1lko_A.pdb:0.6533030000	1yuz_A.pdb:0.5889020000):0.2848530000	3qhb_A.pdb:1.0017060000):0.6474060000	((((((((1oqu_A.pdb:0.1907340000	1r2f_A.pdb:0.2150220000):0.0582540000	1uzr_A.pdb:0.0879510000):0.5754930000	1mxr_A.pdb:1.0258320000):0.1111060000	3ee4_A.pdb:1.0924130000):0.3294130000	((1jk0_A.pdb:0.4524080000	2uw2_A.pdb:0.2091960000):0.0411098000	1w68_A.pdb:0.1056990000):0.8710490000):0.2158930000	((2inc_B.pdb:0.8532890000	(2inp_C.pdb:0.8203120000	1mty_B.pdb:1.6565720000):0.2711960000):0.4817920000	(1mty_D.pdb:1.1850010000	3dhg_A.pdb:0.8979640000):0.8753310000):0.6961090000):0.6165870000	((2uw1_A.pdb:0.0447070000	2uw1_B.pdb:0.0783140000):0.1706810000	1afr_A.pdb:0.0670720000):0.8261260000):0.1093230000	1za0_A.pdb:1.0627340000):0.7810910000):0.2790540000):0.3634570000	(((1bcf_A.pdb:0.0100570000	3e1q_A.pdb:0.0360870000):0.0957339000	(2fkz_A.pdb:0.1921310000	1jgc_A.pdb:0.4887490000):0.0611343000):0.3665800000	1nfv_A.pdb:0.6255220000):0.0227528000):0.4733240000	1otk_A.pdb:2.8432580000):0.0193412000	2vzb_A.pdb:0.9682330000):0.1471680000):0.1788720000):0.1171910000):0.0827748000);
(1ji5_A.pdb:0.3077850000	(1jig_A.pdb:0.2602040000	(((1qgh_A.pdb:0.3421470000	2ux1_A.pdb:0.4110320000):0.2585960000	(1ji4_A.pdb:0.5610900000	2fjc_A.pdb:0.4455800000):0.0978734000):0.1140000000	(((1dps_A.pdb:0.0737280000	1jts_A.pdb:0.0494320000):0.3248560000	1o9r_A.pdb:0.2198660000):0.4023360000	(1uvh_A.pdb:0.7146860000	((1tjo_A.pdb:0.0461130000	1tk6_A.pdb:0.0174440000):0.5692690000	((((((2fzf_A.pdb:1.7821570000	(1lko_A.pdb:0.4573430000	1yuz_A.pdb:0.9606860000):0.5398640000):0.1714470000	3qhb_A.pdb:0.6631980000):0.2360420000	(1otk_A.pdb:2.0710880000	(((((((1oqu_A.pdb:0.1065500000	(1r2f_A.pdb:0.2075800000	1uzr_A.pdb:0.1422620000):0.1042130000):0.4733250000	1mxr_A.pdb:1.0898770000):0.2374140000	((1jk0_A.pdb:0.4559420000	2uw2_A.pdb:0.1656830000):0.0946962000	1w68_A.pdb:0.0231390000):0.9086710000):0.3533870000	3ee4_A.pdb:1.2069240000):0.4869470000	(2uw1_A.pdb:0.0087530000	(2uw1_B.pdb:0.0555010000	1afr_A.pdb:0.2027730000):0.0362618000):0.9217120000):0.1558270000	1za0_A.pdb:1.0878990000):0.0513949000	((2inc_B.pdb:0.8128130000	(2inp_C.pdb:0.8828060000	1mty_B.pdb:1.4149030000):0.0940262000):0.3239430000	(1mty_D.pdb:0.8974180000	3dhg_A.pdb:1.1349930000):0.8573190000):0.5976370000):0.7143540000):0.4616000000):0.0964295000	(((((1lb3_A.pdb:0.0861390000	2za7_A.pdb:0.1397670000):0.1937180000	1bg7_A.pdb:0.4509860000):0.1389050000	1r03_A.pdb:0.0339330000):0.3459270000	(1z6o_A.pdb:1.0474370000	1z6o_M.pdb:0.5426300000):0.1885540000):0.2037880000	((((1eum_A.pdb:0.4454470000	1krq_A.pdb:0.1912690000):0.1813930000	3e6s_A.pdb:0.7669740000):0.1997600000	2jd7_A.pdb:0.2083830000):0.1471360000	1vlg_A.pdb:0.2061570000):0.3563630000):0.4457500000):0.2189020000	((((1bcf_A.pdb:0.0347460000	3e1q_A.pdb:0.0345730000):0.1885170000	2fkz_A.pdb:0.1526310000):0.1400760000	1jgc_A.pdb:0.2578070000):0.4976480000	1nfv_A.pdb:0.5497540000):0.1964300000):0.2785640000	2vzb_A.pdb:0.7259340000):0.2149080000):0.2757080000):0.1293290000):0.2207140000):0.1514530000):0.0787728000	(1n1q_A.pdb:0.2208070000	2chp_A.pdb:0.4275260000):0.1024260000);
(1ji5_A.pdb:0.2341450000	((1jig_A.pdb:0.1554780000	1n1q_A.pdb:0.2541530000):0.0573665000	2chp_A.pdb:0.3476050000):0.0463413000	((1qgh_A.pdb:0.2370620000	2ux1_A.pdb:0.4811860000):0.2924080000	((1ji4_A.pdb:0.5404430000	2fjc_A.pdb:0.3810270000):0.2051180000	((((1dps_A.pdb:0.0592910000	1jts_A.pdb:0.0450150000):0.3391160000	1o9r_A.pdb:0.2632940000):0.2900660000	1uvh_A.pdb:0.5532080000):0.2914440000	((1tjo_A.pdb:0.0550640000	1tk6_A.pdb:0.0248250000):0.6012350000	((((((2fzf_A.pdb:1.3212050000	(1lko_A.pdb:0.3286010000	1yuz_A.pdb:0.8860560000):0.3382600000):0.3142800000	3qhb_A.pdb:1.0137130000):0.2420060000	(1otk_A.pdb:2.5389040000	(((((((1oqu_A.pdb:0.1673240000	1r2f_A.pdb:0.2208900000):0.0545922000	1uzr_A.pdb:0.0893540000):0.5729540000	1mxr_A.pdb:1.0752350000):0.1306600000	((1jk0_A.pdb:0.3863530000	2uw2_A.pdb:0.1163650000):0.0455887000	1w68_A.pdb:0.0850110000):0.9830210000):0.3742530000	((2inc_B.pdb:0.8982300000	(2inp_C.pdb:0.7619570000	1mty_B.pdb:1.5041700000):0.1401140000):0.6993680000	(1mty_D.pdb:1.2693390000	3dhg_A.pdb:1.1607960000):0.7161900000):0.3073420000):0.2313890000	3ee4_A.pdb:0.9678880000):0.1460010000	(((2uw1_A.pdb:0.0446570000	2uw1_B.pdb:0.0540500000):0.1437450000	1afr_A.pdb:0.0887790000):0.9331270000	1za0_A.pdb:1.0738000000):0.4326750000):0.3365310000):0.6082630000):0.2219560000	(((((1lb3_A.pdb:0.0702650000	2za7_A.pdb:0.1254630000):0.2625480000	1bg7_A.pdb:0.5725420000):0.0889494000	1r03_A.pdb:0.1516820000):0.3096810000	(1z6o_A.pdb:1.0523120000	1z6o_M.pdb:0.5005850000):0.1990160000):0.1382990000	((((1eum_A.pdb:0.3487530000	1krq_A.pdb:0.2103750000):0.2112940000	3e6s_A.pdb:0.6510890000):0.1413010000	2jd7_A.pdb:0.1287260000):0.1450730000	1vlg_A.pdb:0.1781390000):0.2574440000):0.3223030000):0.1566970000	((((1bcf_A.pdb:0.0298030000	3e1q_A.pdb:0.0310310000):0.1758310000	2fkz_A.pdb:0.1636060000):0.0806668000	1jgc_A.pdb:0.4468230000):0.4413420000	1nfv_A.pdb:0.8142840000):0.0941858000):0.3268160000	2vzb_A.pdb:0.6675990000):0.2737730000):0.2133480000):0.1176890000):0.1005040000):0.0861958000);
(1ji5_A.pdb:0.3013010000	1jig_A.pdb:0.1951450000	((1n1q_A.pdb:0.2324310000	((((1qgh_A.pdb:0.1992380000	2ux1_A.pdb:0.5662770000):0.1663420000	1ji4_A.pdb:0.5787370000):0.1851890000	2fjc_A.pdb:0.6215020000):0.0873572000	((((1dps_A.pdb:0.0546770000	1jts_A.pdb:0.0237550000):0.3164400000	1o9r_A.pdb:0.2355670000):0.3068560000	1uvh_A.pdb:0.6315320000):0.2726930000	((1tjo_A.pdb:0.0524770000	1tk6_A.pdb:0.0000020000):0.6306020000	((((((2fzf_A.pdb:1.9589710000	1yuz_A.pdb:0.6495990000):0.3493410000	1lko_A.pdb:0.4919990000):0.2467160000	3qhb_A.pdb:1.0026230000):0.4994000000	(1otk_A.pdb:2.8777970000	(((((1oqu_A.pdb:0.0708860000	(1r2f_A.pdb:0.2169050000	1uzr_A.pdb:0.1372010000):0.0892818000):0.4622980000	1mxr_A.pdb:1.0573870000):0.1851630000	((1jk0_A.pdb:0.3964380000	2uw2_A.pdb:0.1509720000):0.0956081000	1w68_A.pdb:0.0737360000):0.9323560000):0.4038830000	(3ee4_A.pdb:1.1842470000	(((2inc_B.pdb:0.8231690000	1mty_B.pdb:1.7073270000):0.2145130000	2inp_C.pdb:0.8645180000):0.5267810000	(1mty_D.pdb:0.9461350000	3dhg_A.pdb:1.0638760000):0.5410960000):0.6427680000):0.3289450000):0.4923230000	((2uw1_A.pdb:0.0171930000	(2uw1_B.pdb:0.0505150000	1afr_A.pdb:0.2471650000):0.0402976000):0.8911890000	1za0_A.pdb:1.2645890000):0.2744890000):0.6519320000):0.2894610000):0.2969360000	(((((1bcf_A.pdb:0.0274780000	3e1q_A.pdb:0.0219240000):0.2346880000	2fkz_A.pdb:0.0850050000):0.1247730000	1jgc_A.pdb:0.4090600000):0.4600310000	1nfv_A.pdb:0.6720630000):0.1758600000	((((((1lb3_A.pdb:0.0636830000	2za7_A.pdb:0.1395540000):0.2707350000	1bg7_A.pdb:0.5144760000):0.0285558000	1r03_A.pdb:0.1469600000):0.2462280000	1z6o_A.pdb:0.9600870000):0.1012840000	1z6o_M.pdb:0.7319760000):0.0820306000	((1eum_A.pdb:0.3701300000	1krq_A.pdb:0.2308780000):0.1858940000	((3e6s_A.pdb:0.8850750000	2jd7_A.pdb:0.1296210000):0.0597231000	1vlg_A.pdb:0.2682910000):0.1251860000):0.1702290000):0.4547920000):0.0552687000):0.3513670000	2vzb_A.pdb:0.5563120000):0.3453370000):0.3506500000):0.2121660000):0.1026890000):0.0780904000	2chp_A.pdb:0.4473490000):0.1145110000);
(1ji5_A.pdb:0.2459800000	1jig_A.pdb:0.1526730000	(1n1q_A.pdb:0.1161550000	(2chp_A.pdb:0.3203960000	(((1qgh_A.pdb:0.2458270000	2ux1_A.pdb:0.3154740000):0.1894770000	(1ji4_A.pdb:0.5612220000	2fjc_A.pdb:0.4436370000):0.1742870000):0.1292180000	(((((1dps_A.pdb:0.0745790000	1jts_A.pdb:0.0468240000):0.2053940000	1o9r_A.pdb:0.3243110000):0.3525650000	1uvh_A.pdb:0.6283820000):0.1915630000	(1tjo_A.pdb:0.0303950000	1tk6_A.pdb:0.0398500000):0.6344150000):0.1620460000	(((((2fzf_A.pdb:1.8741150000	(1lko_A.pdb:0.6610580000	1yuz_A.pdb:0.7559980000):0.1849430000):0.1920500000	3qhb_A.pdb:0.8507040000):0.3535980000	(((((1bcf_A.pdb:0.0327460000	3e1q_A.pdb:0.0356440000):0.1182600000	2fkz_A.pdb:0.1492220000):0.2471040000	1jgc_A.pdb:0.2647050000):0.2684530000	1nfv_A.pdb:0.6290430000):0.2154090000	(((1lb3_A.pdb:0.0664040000	2za7_A.pdb:0.2309690000):0.2341640000	(1bg7_A.pdb:0.4347410000	1r03_A.pdb:0.1900570000):0.0519670000):0.2549670000	((1z6o_A.pdb:0.8120460000	1z6o_M.pdb:0.4364410000):0.1576930000	((((1eum_A.pdb:0.2840170000	1krq_A.pdb:0.1994820000):0.1377260000	3e6s_A.pdb:0.6657360000):0.1049910000	2jd7_A.pdb:0.1914200000):0.1694370000	1vlg_A.pdb:0.1780950000):0.3027310000):0.1001690000):0.3203970000):0.2764590000):0.1215610000	(1otk_A.pdb:2.4715960000	((((((1oqu_A.pdb:0.1025250000	(1r2f_A.pdb:0.2297370000	1uzr_A.pdb:0.1108030000):0.0614143000):0.5147580000	1mxr_A.pdb:1.0787730000):0.1618690000	((1jk0_A.pdb:0.4253910000	2uw2_A.pdb:0.1794350000):0.0776157000	1w68_A.pdb:0.0691960000):0.9911090000):0.2683110000	(((2inc_B.pdb:0.8841080000	2inp_C.pdb:0.8324200000):0.3706100000	1mty_B.pdb:1.4487290000):0.3073200000	(1mty_D.pdb:1.1524600000	3dhg_A.pdb:1.0969660000):0.4852700000):0.7270820000):0.2579820000	3ee4_A.pdb:1.0839130000):0.2788470000	((2uw1_A.pdb:0.0142730000	(2uw1_B.pdb:0.0603640000	1afr_A.pdb:0.2327900000):0.0380857000):1.1509600000	1za0_A.pdb:1.1242790000):0.1157510000):0.4069180000):0.6142560000):0.1176420000	2vzb_A.pdb:0.8308000000):0.2476980000):0.2220710000):0.0349369000):0.1166380000):0.1055010000);
(1ji5_A.pdb:0.2849000000	(1jig_A.pdb:0.2430010000	((1qgh_A.pdb:0.2437100000	2ux1_A.pdb:0.5386500000):0.3197410000	((1ji4_A.pdb:0.6059850000	2fjc_A.pdb:0.4810210000):0.1404140000	(((((1dps_A.pdb:0.0308610000	1jts_A.pdb:0.0453240000):0.1402450000	1o9r_A.pdb:0.3153750000):0.3048300000	1uvh_A.pdb:0.7246880000):0.2397500000	(1tjo_A.pdb:0.0514780000	1tk6_A.pdb:0.0151180000):0.8620660000):0.1839750000	(((((2fzf_A.pdb:1.4804280000	(1otk_A.pdb:2.7893140000	(((((((1oqu_A.pdb:0.2048830000	1r2f_A.pdb:0.2128660000):0.0283686000	1uzr_A.pdb:0.1036500000):0.5811020000	1mxr_A.pdb:0.9418470000):0.1432260000	((1jk0_A.pdb:0.5125850000	2uw2_A.pdb:0.2060510000):0.0476390000	1w68_A.pdb:0.0808420000):0.8477250000):0.3826410000	3ee4_A.pdb:1.0050430000):0.2959450000	(((2uw1_A.pdb:0.0359820000	2uw1_B.pdb:0.0529580000):0.1140640000	1afr_A.pdb:0.1202970000):1.1856400000	1za0_A.pdb:1.0084890000):0.2723130000):0.2070060000	(((2inc_B.pdb:1.0836540000	2inp_C.pdb:0.7215410000):0.4248640000	1mty_B.pdb:1.3178920000):0.3268780000	(1mty_D.pdb:1.1061800000	3dhg_A.pdb:1.0258120000):0.6102300000):0.4037520000):0.4394000000):0.7625530000):0.1609310000	((1lko_A.pdb:0.3787420000	1yuz_A.pdb:0.8931070000):0.6127550000	3qhb_A.pdb:0.9230510000):0.3338240000):0.1760620000	(((((1lb3_A.pdb:0.0386260000	2za7_A.pdb:0.2210150000):0.2337520000	1bg7_A.pdb:0.5373640000):0.0590420000	1r03_A.pdb:0.1973080000):0.3613930000	(1z6o_A.pdb:0.8831330000	1z6o_M.pdb:0.4428760000):0.1344640000):0.0632851000	((((1eum_A.pdb:0.4553620000	1krq_A.pdb:0.2776720000):0.1432960000	3e6s_A.pdb:0.6540410000):0.1355000000	2jd7_A.pdb:0.2102720000):0.1343920000	1vlg_A.pdb:0.1466200000):0.2059000000):0.4080180000):0.2059400000	((((1bcf_A.pdb:0.0275550000	3e1q_A.pdb:0.0167900000):0.2034290000	2fkz_A.pdb:0.1050720000):0.1873850000	1jgc_A.pdb:0.2692960000):0.1714300000	1nfv_A.pdb:0.6203050000):0.2525510000):0.3175990000	2vzb_A.pdb:0.8310090000):0.2718610000):0.0710029000):0.1681520000):0.0666390000):0.0406633000	(1n1q_A.pdb:0.2497430000	2chp_A.pdb:0.4795870000):0.0618650000);
(1ji5_A.pdb:0.2507510000	1jig_A.pdb:0.2176880000	((1n1q_A.pdb:0.1915960000	2chp_A.pdb:0.4366940000):0.0562310000	((1qgh_A.pdb:0.3129150000	2ux1_A.pdb:0.4323850000):0.3440490000	((1ji4_A.pdb:0.4624910000	2fjc_A.pdb:0.4001460000):0.1260340000	(((((1dps_A.pdb:0.0799960000	1jts_A.pdb:0.0336200000):0.2465260000	1o9r_A.pdb:0.2356370000):0.4168880000	1uvh_A.pdb:0.7533350000):0.2155760000	(1tjo_A.pdb:0.0248820000	1tk6_A.pdb:0.0399850000):0.6859860000):0.2118050000	(((2fzf_A.pdb:1.6634030000	(1otk_A.pdb:2.2156200000	(((((1oqu_A.pdb:0.1456400000	(1r2f_A.pdb:0.2093490000	1uzr_A.pdb:0.1218020000):0.0651454000):0.3933470000	1mxr_A.pdb:1.3282660000):0.1713210000	((1jk0_A.pdb:0.4490510000	2uw2_A.pdb:0.1577330000):0.0350221000	1w68_A.pdb:0.0638630000):1.0206000000):0.4823140000	(3ee4_A.pdb:1.0102990000	(((2uw1_A.pdb:0.0443020000	2uw1_B.pdb:0.0505160000):0.1342370000	1afr_A.pdb:0.1057570000):0.8939810000	1za0_A.pdb:1.1466920000):0.5571590000):0.1924400000):0.2097770000	((2inc_B.pdb:0.8043880000	(2inp_C.pdb:0.8587190000	1mty_B.pdb:1.5779130000):0.1510440000):0.2817520000	(1mty_D.pdb:0.9489120000	3dhg_A.pdb:1.2692010000):0.7564620000):0.7204940000):0.7964820000):0.0234988000):0.2729290000	(((((1bcf_A.pdb:0.0450940000	3e1q_A.pdb:0.0527550000):0.1669650000	2fkz_A.pdb:0.1387720000):0.1452910000	1jgc_A.pdb:0.3657810000):0.4285980000	(1nfv_A.pdb:0.4766890000	((1lko_A.pdb:0.6555840000	1yuz_A.pdb:0.9232690000):0.3868880000	3qhb_A.pdb:1.0772200000):0.6416000000):0.2369120000):0.1564580000	((((1lb3_A.pdb:0.1121970000	2za7_A.pdb:0.1078040000):0.2477480000	(1bg7_A.pdb:0.4786760000	1r03_A.pdb:0.2164460000):0.0602164000):0.3780070000	((((1eum_A.pdb:0.3907480000	1krq_A.pdb:0.2514330000):0.1973000000	3e6s_A.pdb:0.6401470000):0.1617490000	2jd7_A.pdb:0.2063900000):0.1341720000	1vlg_A.pdb:0.2705390000):0.2629150000):0.0844357000	(1z6o_A.pdb:0.9531520000	1z6o_M.pdb:0.6606780000):0.1582170000):0.3982190000):0.3129330000):0.2544870000	2vzb_A.pdb:0.9596690000):0.1705150000):0.1663950000):0.1029280000):0.1116650000):0.0561873000);
(1ji5_A.pdb:0.2601140000	1jig_A.pdb:0.1727910000	((1n1q_A.pdb:0.1643830000	2chp_A.pdb:0.3718430000):0.0771475000	((1qgh_A.pdb:0.3012890000	2ux1_A.pdb:0.4243540000):0.2575830000	((1ji4_A.pdb:0.4095460000	2fjc_A.pdb:0.3570670000):0.1155600000	((((1dps_A.pdb:0.0647260000	1jts_A.pdb:0.0600740000):0.2316560000	1o9r_A.pdb:0.1872370000):0.4425520000	1uvh_A.pdb:0.6162670000):0.2166480000	((1tjo_A.pdb:0.0207790000	1tk6_A.pdb:0.0080070000):0.5577050000	((2fzf_A.pdb:1.7111860000	2vzb_A.pdb:0.3779570000):0.1528390000	((((((1bcf_A.pdb:0.0404480000	3e1q_A.pdb:0.0413650000):0.1919040000	2fkz_A.pdb:0.1373580000):0.1800810000	1jgc_A.pdb:0.2512620000):0.2372130000	1nfv_A.pdb:0.7065480000):0.3226800000	(((1lko_A.pdb:0.4196630000	1yuz_A.pdb:0.7615800000):0.4311300000	3qhb_A.pdb:0.9103340000):0.6196930000	(((((1lb3_A.pdb:0.0352510000	2za7_A.pdb:0.1360900000):0.2336380000	(1bg7_A.pdb:0.4199620000	1r03_A.pdb:0.1149940000):0.0904327000):0.3037900000	1z6o_A.pdb:1.0915220000):0.0838728000	1z6o_M.pdb:0.5187260000):0.1958940000	(((1eum_A.pdb:0.4711660000	1krq_A.pdb:0.1445120000):0.1153440000	3e6s_A.pdb:0.6977630000):0.1323640000	(2jd7_A.pdb:0.2117270000	1vlg_A.pdb:0.3010090000):0.1021920000):0.1487000000):0.3577890000):0.0527544000):0.4667010000	((1otk_A.pdb:1.9509630000	((2inc_B.pdb:0.9432550000	(2inp_C.pdb:0.7526650000	1mty_B.pdb:1.7274280000):0.1480560000):0.4169560000	(1mty_D.pdb:0.8419430000	3dhg_A.pdb:1.4665430000):0.8185540000):0.4324630000):0.2210550000	((((1oqu_A.pdb:0.1016880000	(1r2f_A.pdb:0.1827610000	1uzr_A.pdb:0.1311010000):0.0762238000):0.6614910000	(1mxr_A.pdb:0.8691100000	((1jk0_A.pdb:0.4211410000	2uw2_A.pdb:0.1536220000):0.0810342000	1w68_A.pdb:0.0383920000):0.8498850000):0.1399290000):0.4695570000	3ee4_A.pdb:0.8668400000):0.2596570000	(((2uw1_A.pdb:0.0215030000	2uw1_B.pdb:0.0757610000):0.0848421000	1afr_A.pdb:0.1386220000):0.7607250000	1za0_A.pdb:1.0322300000):0.2815920000):0.3731260000):0.9711040000):0.1389030000):0.2383090000):0.1832330000):0.2167350000):0.1438080000):0.0827215000):0.0351215000);
(1ji5_A.pdb:0.3105370000	1jig_A.pdb:0.2349020000	(1n1q_A.pdb:0.1652360000	((2chp_A.pdb:0.3100090000	(((((1dps_A.pdb:0.1014620000	1jts_A.pdb:0.0250770000):0.2834060000	1o9r_A.pdb:0.2050010000):0.3289460000	1uvh_A.pdb:0.6615420000):0.2739660000	(1tjo_A.pdb:0.0232450000	1tk6_A.pdb:0.0193160000):0.7763810000):0.2160470000	((2fzf_A.pdb:1.8099290000	2vzb_A.pdb:0.5919280000):0.1056450000	(((((1bcf_A.pdb:0.0241040000	3e1q_A.pdb:0.0442210000):0.1386100000	2fkz_A.pdb:0.1767740000):0.0873839000	1jgc_A.pdb:0.3541000000):0.3923400000	((((1lb3_A.pdb:0.0982820000	2za7_A.pdb:0.1361850000):0.2238890000	(1bg7_A.pdb:0.4950300000	1r03_A.pdb:0.2144030000):0.0530444000):0.2920910000	(((1eum_A.pdb:0.2962110000	1krq_A.pdb:0.2878320000):0.2139190000	(2jd7_A.pdb:0.1647330000	1vlg_A.pdb:0.2804130000):0.1495130000):0.0935580000	3e6s_A.pdb:0.6045010000):0.1756810000):0.1692810000	(1z6o_A.pdb:1.0356080000	1z6o_M.pdb:0.5454140000):0.1452170000):0.3406990000):0.1588760000	(1nfv_A.pdb:0.5184940000	(((1lko_A.pdb:0.7568980000	1yuz_A.pdb:0.8546750000):0.1020820000	3qhb_A.pdb:1.0431220000):0.4096450000	(((1otk_A.pdb:2.7631680000	3ee4_A.pdb:0.8396110000):0.2284370000	(((1oqu_A.pdb:0.1231460000	(1r2f_A.pdb:0.1818890000	1uzr_A.pdb:0.1238560000):0.0941638000):0.6080970000	1mxr_A.pdb:1.0174330000):0.2828500000	(((1jk0_A.pdb:0.4424850000	2uw2_A.pdb:0.1347150000):0.0879229000	1w68_A.pdb:0.0248240000):0.7098390000	((2inc_B.pdb:0.8046410000	(2inp_C.pdb:0.7733730000	1mty_B.pdb:1.7363160000):0.1409500000):0.6310960000	(1mty_D.pdb:1.2472780000	3dhg_A.pdb:0.9355020000):0.6686470000):0.6092770000):0.1921570000):0.3109470000):0.3979040000	(((2uw1_A.pdb:0.0408310000	2uw1_B.pdb:0.0483360000):0.1079950000	1afr_A.pdb:0.0983820000):0.8661150000	1za0_A.pdb:1.1537030000):0.1267350000):1.1111100000):0.2084210000):0.2071280000):0.2916590000):0.4291520000):0.0979178000):0.1123360000	((1qgh_A.pdb:0.2960660000	2ux1_A.pdb:0.3949500000):0.2936380000	(1ji4_A.pdb:0.5448130000	2fjc_A.pdb:0.5655670000):0.1811550000):0.2104440000):0.0482974000):0.0579170000);
(1ji5_A.pdb:0.2487240000	(1jig_A.pdb:0.2198260000	1n1q_A.pdb:0.1989670000):0.1079790000	(2chp_A.pdb:0.3396580000	((1qgh_A.pdb:0.2651540000	2ux1_A.pdb:0.3879940000):0.3119280000	((1ji4_A.pdb:0.4241940000	2fjc_A.pdb:0.4481480000):0.1190310000	((((1dps_A.pdb:0.0754810000	1jts_A.pdb:0.0218900000):0.2425180000	1o9r_A.pdb:0.2608620000):0.3890160000	1uvh_A.pdb:0.6350010000):0.1868060000	((1tjo_A.pdb:0.0239000000	1tk6_A.pdb:0.0328040000):0.4930570000	((2fzf_A.pdb:1.7800710000	(((((1bcf_A.pdb:0.0492360000	3e1q_A.pdb:0.0372260000):0.1925400000	2fkz_A.pdb:0.2059020000):0.1110060000	1jgc_A.pdb:0.4542100000):0.4485180000	1nfv_A.pdb:0.5650650000):0.2420910000	((((1lko_A.pdb:0.3713000000	1yuz_A.pdb:0.8366990000):0.6308400000	3qhb_A.pdb:0.7823110000):0.2144060000	(1otk_A.pdb:2.2679990000	(((((1oqu_A.pdb:0.0747360000	(1r2f_A.pdb:0.2163580000	1uzr_A.pdb:0.1558210000):0.0669027000):0.5243510000	1mxr_A.pdb:1.0966640000):0.2064140000	((1jk0_A.pdb:0.4305340000	2uw2_A.pdb:0.1711000000):0.0452372000	1w68_A.pdb:0.0612320000):0.8531710000):0.4680470000	(3ee4_A.pdb:1.1535840000	((2inc_B.pdb:0.7583130000	(2inp_C.pdb:0.7649910000	1mty_B.pdb:1.5561170000):0.2035760000):0.3659990000	(1mty_D.pdb:1.0091120000	3dhg_A.pdb:1.2565690000):0.5011890000):1.0308700000):0.2989410000):0.5210810000	((2uw1_A.pdb:0.0184480000	(2uw1_B.pdb:0.0589410000	1afr_A.pdb:0.1897060000):0.0363263000):0.8678640000	1za0_A.pdb:0.9891010000):0.1844720000):0.5485770000):0.3651840000):0.4445760000	((((1lb3_A.pdb:0.1143800000	2za7_A.pdb:0.1239060000):0.2734950000	(1bg7_A.pdb:0.4975440000	1r03_A.pdb:0.1353920000):0.0584148000):0.2571610000	(1z6o_A.pdb:1.0515880000	1z6o_M.pdb:0.5542730000):0.1653030000):0.1205310000	(((1eum_A.pdb:0.3363010000	1krq_A.pdb:0.2726470000):0.1059520000	3e6s_A.pdb:0.6657140000):0.1499440000	(2jd7_A.pdb:0.2044990000	1vlg_A.pdb:0.2794300000):0.0653812000):0.2477350000):0.4093000000):0.0984862000):0.2404230000):0.2264910000	2vzb_A.pdb:0.6388210000):0.1773320000):0.1574820000):0.2135580000):0.0860580000):0.0608525000):0.0545901000);
(1ji5_A.pdb:0.3130200000	(1jig_A.pdb:0.1628210000	((1qgh_A.pdb:0.2327750000	2ux1_A.pdb:0.4551330000):0.2697000000	((1ji4_A.pdb:0.4926440000	2fjc_A.pdb:0.3318940000):0.0968592000	(((((1dps_A.pdb:0.0817680000	1jts_A.pdb:0.0779670000):0.2106120000	1o9r_A.pdb:0.2843110000):0.3359560000	1uvh_A.pdb:0.5700790000):0.2179040000	(1tjo_A.pdb:0.0403930000	1tk6_A.pdb:0.0129190000):0.5043370000):0.1754900000	((((2fzf_A.pdb:1.7835350000	(((((1lb3_A.pdb:0.0771730000	2za7_A.pdb:0.1163140000):0.1845250000	1bg7_A.pdb:0.4192410000):0.0524571000	1r03_A.pdb:0.2014610000):0.2229860000	(1z6o_A.pdb:0.9129720000	1z6o_M.pdb:0.5019780000):0.2279510000):0.0869209000	((((1eum_A.pdb:0.2935050000	1krq_A.pdb:0.2243890000):0.1300500000	3e6s_A.pdb:0.6123100000):0.1169600000	2jd7_A.pdb:0.1540800000):0.1462500000	1vlg_A.pdb:0.2014700000):0.2539630000):0.2695890000):0.0041274500	(((1lko_A.pdb:0.5661900000	1yuz_A.pdb:0.8133870000):0.4328750000	3qhb_A.pdb:0.8300900000):0.3364100000	(1otk_A.pdb:2.7550670000	(((((((1oqu_A.pdb:0.1591640000	1r2f_A.pdb:0.2271540000):0.0620699000	1uzr_A.pdb:0.1147250000):0.4027100000	1mxr_A.pdb:0.9785460000):0.2080450000	((1jk0_A.pdb:0.4192320000	2uw2_A.pdb:0.1567160000):0.0899582000	1w68_A.pdb:0.1180590000):0.8457980000):0.3178980000	3ee4_A.pdb:0.9735920000):0.2257710000	(((2uw1_A.pdb:0.0419200000	2uw1_B.pdb:0.0757690000):0.1175480000	1afr_A.pdb:0.1333790000):0.7471290000	1za0_A.pdb:1.2143100000):0.4953850000):0.1836740000	((2inc_B.pdb:0.9594160000	(2inp_C.pdb:0.9089740000	1mty_B.pdb:1.4782350000):0.1150890000):0.2263450000	(1mty_D.pdb:0.9583360000	3dhg_A.pdb:1.1611440000):0.6723610000):0.7235650000):0.3959520000):0.5172990000):0.2753550000):0.1858130000	((((1bcf_A.pdb:0.0486590000	3e1q_A.pdb:0.0249420000):0.2681120000	2fkz_A.pdb:0.1074850000):0.1640330000	1jgc_A.pdb:0.2699480000):0.3598770000	1nfv_A.pdb:0.5309240000):0.3003690000):0.3788990000	2vzb_A.pdb:0.9222340000):0.1886160000):0.2436100000):0.0455936000):0.0846624000):0.0377409000	(1n1q_A.pdb:0.1427890000	2chp_A.pdb:0.4671100000):0.0757992000);
(1ji5_A.pdb:0.1846390000	1jig_A.pdb:0.2177080000	(1n1q_A.pdb:0.2188480000	(2chp_A.pdb:0.3182590000	((1qgh_A.pdb:0.1186520000	2ux1_A.pdb:0.3909750000):0.3288390000	((1ji4_A.pdb:0.4562350000	2fjc_A.pdb:0.4804680000):0.1151780000	(((((1dps_A.pdb:0.0374830000	1jts_A.pdb:0.0640620000):0.2158760000	1o9r_A.pdb:0.2628010000):0.1889370000	1uvh_A.pdb:0.6183670000):0.2621650000	(1tjo_A.pdb:0.0118110000	1tk6_A.pdb:0.0434550000):0.5994240000):0.1323790000	((((2fzf_A.pdb:1.9316600000	(1lko_A.pdb:0.6154360000	1yuz_A.pdb:0.7301860000):0.1518540000):0.1116170000	3qhb_A.pdb:0.6737350000):0.6317390000	(((((1bcf_A.pdb:0.0425640000	3e1q_A.pdb:0.0441850000):0.1868930000	2fkz_A.pdb:0.1534000000):0.1217540000	1jgc_A.pdb:0.3553350000):0.2834590000	1nfv_A.pdb:0.6627610000):0.3364580000	((((((1lb3_A.pdb:0.0571090000	2za7_A.pdb:0.1770250000):0.3020850000	1bg7_A.pdb:0.4328620000):0.1170820000	1r03_A.pdb:0.1465470000):0.2017340000	1z6o_A.pdb:0.9934490000):0.1489160000	1z6o_M.pdb:0.6033960000):0.0937092000	((((1eum_A.pdb:0.2433510000	1krq_A.pdb:0.2740000000):0.2180160000	3e6s_A.pdb:0.6532150000):0.1204060000	2jd7_A.pdb:0.1155530000):0.1441860000	1vlg_A.pdb:0.2233570000):0.2003350000):0.2955550000):0.1769700000):0.2231730000	(2vzb_A.pdb:0.6681390000	(1otk_A.pdb:2.5612010000	((((((1oqu_A.pdb:0.1321640000	(1r2f_A.pdb:0.2335920000	1uzr_A.pdb:0.0970570000):0.0793841000):0.5005170000	1mxr_A.pdb:1.0694590000):0.2161590000	((1jk0_A.pdb:0.4658980000	2uw2_A.pdb:0.1900560000):0.0621214000	1w68_A.pdb:0.0516570000):1.0079900000):0.4605830000	(((2uw1_A.pdb:0.0371830000	2uw1_B.pdb:0.0681530000):0.1152730000	1afr_A.pdb:0.0866020000):0.8153260000	1za0_A.pdb:1.2097590000):0.3475760000):0.1445610000	3ee4_A.pdb:1.1632500000):0.0307521000	(((2inc_B.pdb:0.9709900000	2inp_C.pdb:1.0149750000):0.5309680000	1mty_B.pdb:1.2156840000):0.3358530000	(1mty_D.pdb:0.9053140000	3dhg_A.pdb:1.2021920000):0.4665850000):0.6894440000):0.4296760000):0.5840030000):0.1254100000):0.4698700000):0.1239140000):0.2689310000):0.0601901000):0.0482354000):0.0962369000);
(1ji5_A.pdb:0.2362170000	1jig_A.pdb:0.1884780000	((1n1q_A.pdb:0.1959120000	2chp_A.pdb:0.3380540000):0.0710289000	((1qgh_A.pdb:0.2929010000	2ux1_A.pdb:0.4191580000):0.2953050000	((1ji4_A.pdb:0.3785210000	2fjc_A.pdb:0.3967890000):0.1648180000	(((((1dps_A.pdb:0.1223360000	1jts_A.pdb:0.0278460000):0.2428120000	1o9r_A.pdb:0.2495270000):0.4588790000	(1tjo_A.pdb:0.0192230000	1tk6_A.pdb:0.0302490000):0.6768330000):0.0727031000	1uvh_A.pdb:0.7285700000):0.3487890000	((2fzf_A.pdb:1.7057220000	2vzb_A.pdb:0.5452640000):0.1452490000	(((((1bcf_A.pdb:0.0365730000	3e1q_A.pdb:0.0378000000):0.1479130000	2fkz_A.pdb:0.1860320000):0.0993882000	1jgc_A.pdb:0.4391980000):0.2223680000	1nfv_A.pdb:0.7680050000):0.2266000000	((((1lko_A.pdb:0.5904360000	1yuz_A.pdb:0.8410370000):0.3705320000	3qhb_A.pdb:0.7186970000):0.6237040000	(1otk_A.pdb:2.6568390000	((((((1oqu_A.pdb:0.1252490000	(1r2f_A.pdb:0.1966580000	1uzr_A.pdb:0.0941900000):0.0886333000):0.6564580000	1mxr_A.pdb:1.0628470000):0.1958540000	((1jk0_A.pdb:0.4229600000	2uw2_A.pdb:0.1708390000):0.0402375000	1w68_A.pdb:0.0619200000):0.8320200000):0.2622370000	3ee4_A.pdb:0.9603070000):0.1846390000	((2inc_B.pdb:0.7967440000	(2inp_C.pdb:0.7026380000	1mty_B.pdb:1.6864720000):0.2243130000):0.4772890000	(1mty_D.pdb:1.1791470000	3dhg_A.pdb:1.0596290000):0.7405640000):0.7652230000):0.3646250000	(((2uw1_A.pdb:0.0359400000	2uw1_B.pdb:0.0617330000):0.0917874000	1afr_A.pdb:0.1291930000):0.9673870000	1za0_A.pdb:1.1178580000):0.1749060000):0.7348710000):0.4529670000):0.2539740000	(((((1lb3_A.pdb:0.0562590000	2za7_A.pdb:0.1839380000):0.2338570000	1bg7_A.pdb:0.5135730000):0.1476090000	1r03_A.pdb:0.0642300000):0.3333190000	(1z6o_A.pdb:0.9767480000	1z6o_M.pdb:0.4885960000):0.2779300000):0.1065010000	(((1eum_A.pdb:0.2551120000	1krq_A.pdb:0.1966550000):0.2805970000	(2jd7_A.pdb:0.1528080000	1vlg_A.pdb:0.3503130000):0.1120370000):0.1260600000	3e6s_A.pdb:0.5238700000):0.1855620000):0.3597340000):0.2584460000):0.2842990000):0.1563560000):0.1667710000):0.1401990000):0.0994976000):0.0648351000);
(1ji5_A.pdb:0.3005920000	1jig_A.pdb:0.1551700000	((1n1q_A.pdb:0.2438100000	2chp_A.pdb:0.4393850000):0.1092930000	((1qgh_A.pdb:0.2861330000	2ux1_A.pdb:0.4191880000):0.3324670000	((1ji4_A.pdb:0.5290900000	2fjc_A.pdb:0.5268220000):0.1535500000	(((((1dps_A.pdb:0.0775410000	1jts_A.pdb:0.0418360000):0.1763810000	1o9r_A.pdb:0.4030250000):0.3750950000	1uvh_A.pdb:0.5380300000):0.2872400000	(1tjo_A.pdb:0.0354060000	1tk6_A.pdb:0.0116820000):0.7939010000):0.1895460000	((((((2fzf_A.pdb:1.6774530000	(1lko_A.pdb:0.6274430000	1yuz_A.pdb:0.7618890000):0.3118650000):0.3186030000	3qhb_A.pdb:0.9219460000):0.1891080000	(1otk_A.pdb:2.5417250000	(((((1oqu_A.pdb:0.1104510000	(1r2f_A.pdb:0.2157500000	1uzr_A.pdb:0.1099820000):0.0514490000):0.5845820000	1mxr_A.pdb:1.0086090000):0.1406950000	((1jk0_A.pdb:0.4343570000	2uw2_A.pdb:0.1405990000):0.0826796000	1w68_A.pdb:0.0673430000):0.8022710000):0.4475550000	(((2inc_B.pdb:0.9019710000	(2inp_C.pdb:0.8393660000	1mty_B.pdb:1.4454860000):0.1889840000):0.5888440000	(1mty_D.pdb:1.1342680000	3dhg_A.pdb:1.2060320000):0.4448490000):0.7315670000	(((2uw1_A.pdb:0.0296190000	2uw1_B.pdb:0.0458150000):0.1048740000	1afr_A.pdb:0.0971460000):0.6258800000	1za0_A.pdb:1.1880350000):0.4384470000):0.3208500000):0.1381270000	3ee4_A.pdb:0.8730320000):0.5460060000):0.7932490000):0.3757590000	((((((1lb3_A.pdb:0.0676250000	2za7_A.pdb:0.1377050000):0.2567040000	1bg7_A.pdb:0.4056350000):0.0732263000	1r03_A.pdb:0.1365030000):0.2151050000	3e6s_A.pdb:0.7478730000):0.1497630000	((1eum_A.pdb:0.3469100000	1krq_A.pdb:0.1985350000):0.2113290000	(2jd7_A.pdb:0.1497500000	1vlg_A.pdb:0.2745720000):0.1126650000):0.1810140000):0.0266286000	(1z6o_A.pdb:1.1500220000	1z6o_M.pdb:0.5273670000):0.2098150000):0.3002150000):0.1812140000	((((1bcf_A.pdb:0.0363270000	3e1q_A.pdb:0.0449500000):0.0969472000	2fkz_A.pdb:0.2026610000):0.1331150000	1jgc_A.pdb:0.3146690000):0.2362030000	1nfv_A.pdb:0.6423140000):0.3154520000):0.3091760000	2vzb_A.pdb:0.7282340000):0.3471190000):0.1977660000):0.0852945000):0.0776809000):0.0504443000);
(1ji5_A.pdb:0.3554290000	(1jig_A.pdb:0.1794770000	((1qgh_A.pdb:0.3453760000	2ux1_A.pdb:0.5662620000):0.2150730000	((1ji4_A.pdb:0.6375860000	(((((1dps_A.pdb:0.0512020000	1jts_A.pdb:0.0675520000):0.2417230000	1o9r_A.pdb:0.2983370000):0.4249110000	1uvh_A.pdb:0.6079630000):0.1959300000	(1tjo_A.pdb:0.0394100000	1tk6_A.pdb:0.0187800000):0.6517300000):0.2134420000	((2fzf_A.pdb:1.7856400000	2vzb_A.pdb:0.5559000000):0.3165000000	((((((1bcf_A.pdb:0.0229040000	3e1q_A.pdb:0.0240690000):0.2167120000	2fkz_A.pdb:0.0931330000):0.1717660000	1jgc_A.pdb:0.2381830000):0.3330870000	1nfv_A.pdb:0.8384710000):0.3310940000	(((((1lb3_A.pdb:0.0387880000	2za7_A.pdb:0.1100980000):0.2106920000	1r03_A.pdb:0.2516420000):0.0940687000	1bg7_A.pdb:0.4341040000):0.3042430000	(1z6o_A.pdb:0.8401670000	1z6o_M.pdb:0.5176030000):0.2178900000):0.1082910000	((((1eum_A.pdb:0.3517290000	1krq_A.pdb:0.2739710000):0.1917210000	3e6s_A.pdb:0.5608730000):0.1638130000	2jd7_A.pdb:0.2254330000):0.1733480000	1vlg_A.pdb:0.2092890000):0.2397120000):0.3550170000):0.1640850000	(((1lko_A.pdb:0.4984310000	1yuz_A.pdb:0.7749630000):0.2892620000	3qhb_A.pdb:0.9450760000):0.4937750000	(1otk_A.pdb:2.8744230000	(((((((1oqu_A.pdb:0.1403050000	1uzr_A.pdb:0.1328970000):0.0571081000	1r2f_A.pdb:0.1417490000):0.5180920000	1mxr_A.pdb:0.8863160000):0.1329280000	((1jk0_A.pdb:0.4169380000	2uw2_A.pdb:0.1746120000):0.0716196000	1w68_A.pdb:0.0875720000):0.9444350000):0.3899700000	3ee4_A.pdb:0.9739620000):0.2408390000	(((2inc_B.pdb:0.9573110000	1mty_B.pdb:1.8508700000):0.1844560000	2inp_C.pdb:0.7287470000):0.3580210000	(1mty_D.pdb:1.2115120000	3dhg_A.pdb:0.9670150000):0.7840740000):0.6754300000):0.2136480000	(((2uw1_A.pdb:0.0439910000	2uw1_B.pdb:0.0693780000):0.1449060000	1afr_A.pdb:0.1117780000):0.8877840000	1za0_A.pdb:0.9536000000):0.1494200000):0.6294480000):0.3607300000):0.3136370000):0.2885300000):0.3671790000):0.1754140000):0.0321335000	2fjc_A.pdb:0.4979470000):0.1828320000):0.0930399000):0.1196420000	(1n1q_A.pdb:0.1520930000	2chp_A.pdb:0.5552140000):0.1007460000);
(1ji5_A.pdb:0.2549910000	1jig_A.pdb:0.1869160000	(1n1q_A.pdb:0.1770680000	(2chp_A.pdb:0.3186570000	((1qgh_A.pdb:0.2316560000	2ux1_A.pdb:0.4331400000):0.2802600000	((1ji4_A.pdb:0.5765430000	2fjc_A.pdb:0.4213510000):0.2014360000	(((((1dps_A.pdb:0.0779830000	1jts_A.pdb:0.0252730000):0.2336870000	1o9r_A.pdb:0.1847080000):0.3404720000	1uvh_A.pdb:0.7231540000):0.2019210000	(1tjo_A.pdb:0.0321710000	1tk6_A.pdb:0.0407090000):0.5422630000):0.1241850000	(((((((2fzf_A.pdb:1.4551150000	1yuz_A.pdb:0.7643910000):0.1944850000	1lko_A.pdb:0.7233540000):0.3026370000	3qhb_A.pdb:0.8892120000):0.3531710000	(1otk_A.pdb:2.5091940000	((((((1oqu_A.pdb:0.0808060000	(1r2f_A.pdb:0.2390250000	1uzr_A.pdb:0.1233910000):0.0709537000):0.6658480000	1mxr_A.pdb:0.7757490000):0.2434950000	((1jk0_A.pdb:0.4102660000	2uw2_A.pdb:0.1723550000):0.0654919000	1w68_A.pdb:0.0691410000):0.8577880000):0.3484410000	3ee4_A.pdb:1.1398540000):0.4523460000	(((2inc_B.pdb:1.0534530000	2inp_C.pdb:0.8728760000):0.2788610000	(1mty_D.pdb:1.0951430000	3dhg_A.pdb:1.1917900000):0.7316790000):0.2174820000	1mty_B.pdb:1.3582170000):0.7645310000):0.2151870000	((2uw1_A.pdb:0.0273450000	(2uw1_B.pdb:0.0651170000	1afr_A.pdb:0.2119340000):0.0231351000):0.7796440000	1za0_A.pdb:1.1594320000):0.1913490000):0.4247940000):0.4780460000):0.3746640000	(((((1lb3_A.pdb:0.0625950000	2za7_A.pdb:0.1489130000):0.2455970000	1bg7_A.pdb:0.4092980000):0.0307531000	1r03_A.pdb:0.1663710000):0.2604850000	((1eum_A.pdb:0.4533860000	1krq_A.pdb:0.2175560000):0.1889140000	((3e6s_A.pdb:0.7754310000	2jd7_A.pdb:0.1462990000):0.1328120000	1vlg_A.pdb:0.2685630000):0.1256110000):0.3115520000):0.1056150000	(1z6o_A.pdb:0.8737680000	1z6o_M.pdb:0.6430990000):0.1539930000):0.2301030000):0.1500590000	((((1bcf_A.pdb:0.0399430000	3e1q_A.pdb:0.0281170000):0.1314560000	2fkz_A.pdb:0.1131950000):0.0933101000	1jgc_A.pdb:0.2828080000):0.3744040000	1nfv_A.pdb:0.5947950000):0.1970030000):0.2296320000	2vzb_A.pdb:0.7283410000):0.1914890000):0.2101320000):0.1328160000):0.1129240000):0.1203390000):0.0861580000);
(1ji5_A.pdb:0.2937760000	(1jig_A.pdb:0.2235330000	1n1q_A.pdb:0.2149680000):0.0857141000	(2chp_A.pdb:0.4279950000	(((1qgh_A.pdb:0.2951340000	2ux1_A.pdb:0.3689830000):0.2888450000	(((1dps_A.pdb:0.0779680000	1jts_A.pdb:0.0232000000):0.3132900000	1o9r_A.pdb:0.2817740000):0.2756970000	1uvh_A.pdb:0.7765770000):0.1988740000):0.1657000000	((1ji4_A.pdb:0.6118440000	2fjc_A.pdb:0.4637220000):0.0777745000	((1tjo_A.pdb:0.0365160000	1tk6_A.pdb:0.0371810000):0.6252090000	((((((2fzf_A.pdb:1.8147620000	(1lko_A.pdb:0.7977750000	1yuz_A.pdb:0.8426330000):0.0990324000):0.2060950000	3qhb_A.pdb:0.8597870000):0.6397020000	(1otk_A.pdb:2.4186960000	(((((((1oqu_A.pdb:0.1893520000	1uzr_A.pdb:0.1250830000):0.0822836000	1r2f_A.pdb:0.1808980000):0.6950410000	1mxr_A.pdb:0.8808050000):0.0957558000	((1jk0_A.pdb:0.3666510000	2uw2_A.pdb:0.1470580000):0.0643211000	1w68_A.pdb:0.0453810000):0.9575870000):0.1755970000	3ee4_A.pdb:1.1647260000):0.5204050000	(((2uw1_A.pdb:0.0292030000	2uw1_B.pdb:0.0528960000):0.0899935000	1afr_A.pdb:0.1150110000):0.8051080000	1za0_A.pdb:1.0612260000):0.2771460000):0.1282940000	(((2inc_B.pdb:0.9336730000	2inp_C.pdb:0.9452030000):0.2269750000	1mty_B.pdb:1.3211380000):0.4553790000	(1mty_D.pdb:1.1636290000	3dhg_A.pdb:0.9517950000):0.4845700000):0.6680730000):0.3326900000):0.6509840000):0.0405822000	((((1lb3_A.pdb:0.0629190000	2za7_A.pdb:0.1399120000):0.2508600000	(1bg7_A.pdb:0.4587410000	1r03_A.pdb:0.1456460000):0.0579242000):0.2086850000	(1z6o_A.pdb:1.0674420000	1z6o_M.pdb:0.5167780000):0.1687800000):0.1587700000	(((1eum_A.pdb:0.3701400000	1krq_A.pdb:0.2439920000):0.1561120000	3e6s_A.pdb:0.5061960000):0.0962393000	(2jd7_A.pdb:0.1981270000	1vlg_A.pdb:0.2882180000):0.1020990000):0.2014880000):0.4111430000):0.2338800000	((((1bcf_A.pdb:0.0362250000	3e1q_A.pdb:0.0462490000):0.1680560000	2fkz_A.pdb:0.1083360000):0.0779016000	1jgc_A.pdb:0.3151610000):0.4070210000	1nfv_A.pdb:0.5462920000):0.2310570000):0.2635600000	2vzb_A.pdb:0.6854430000):0.1151100000):0.3084740000):0.1092320000):0.0967123000):0.0612720000);
(1ji5_A.pdb:0.2128980000	(1jig_A.pdb:0.2044400000	((1qgh_A.pdb:0.2269870000	2ux1_A.pdb:0.4021590000):0.2694910000	((1ji4_A.pdb:0.5211120000	2fjc_A.pdb:0.3539230000):0.2603950000	((((1dps_A.pdb:0.0712910000	1jts_A.pdb:0.0591570000):0.2692060000	1o9r_A.pdb:0.2956210000):0.3604300000	1uvh_A.pdb:0.6506070000):0.2525830000	((1tjo_A.pdb:0.0143630000	1tk6_A.pdb:0.0458360000):0.5035900000	(((((((2fzf_A.pdb:1.8466230000	1lko_A.pdb:0.6976250000):0.1168870000	1yuz_A.pdb:0.9194360000):0.4951380000	3qhb_A.pdb:0.7689820000):0.2980950000	(1otk_A.pdb:2.6900200000	(((((((1oqu_A.pdb:0.1553380000	1r2f_A.pdb:0.1958580000):0.0525706000	1uzr_A.pdb:0.0785480000):0.4751530000	1mxr_A.pdb:0.9841090000):0.2593010000	((1jk0_A.pdb:0.4736630000	2uw2_A.pdb:0.1463430000):0.0491341000	1w68_A.pdb:0.0719440000):0.9342530000):0.3498070000	3ee4_A.pdb:1.0514380000):0.2699560000	(((2uw1_A.pdb:0.0303430000	2uw1_B.pdb:0.0739780000):0.1389410000	1afr_A.pdb:0.0845200000):0.8663000000	1za0_A.pdb:1.3436610000):0.2582090000):0.2197280000	(((2inc_B.pdb:0.8179290000	2inp_C.pdb:0.9658020000):0.2373940000	1mty_B.pdb:1.7154610000):0.3606970000	(1mty_D.pdb:1.3011490000	3dhg_A.pdb:0.9263350000):0.5639480000):0.4464120000):0.1904590000):0.9070560000):0.4246250000	(((((1lb3_A.pdb:0.0836420000	2za7_A.pdb:0.1590030000):0.3123170000	1bg7_A.pdb:0.5149190000):0.0956945000	1r03_A.pdb:0.0981900000):0.2297630000	(1z6o_A.pdb:0.9798230000	1z6o_M.pdb:0.4144320000):0.2735770000):0.1995720000	(((1eum_A.pdb:0.3737890000	1krq_A.pdb:0.2298310000):0.1548390000	(2jd7_A.pdb:0.1339510000	1vlg_A.pdb:0.3118010000):0.1085210000):0.0695232000	3e6s_A.pdb:0.7138450000):0.1548580000):0.2982010000):0.1957790000	((((1bcf_A.pdb:0.0238180000	3e1q_A.pdb:0.0401670000):0.1599420000	2fkz_A.pdb:0.1973520000):0.1704310000	1jgc_A.pdb:0.3444290000):0.2550330000	1nfv_A.pdb:0.6041320000):0.1612570000):0.2963770000	2vzb_A.pdb:0.7685700000):0.2572960000):0.2202530000):0.1430890000):0.1058770000):0.1737840000):0.0348017000	(1n1q_A.pdb:0.2292520000	2chp_A.pdb:0.4083390000):0.1436750000);
(1ji5_A.pdb:0.3016800000	1jig_A.pdb:0.2345660000	(1n1q_A.pdb:0.1611840000	(2chp_A.pdb:0.3394370000	((1qgh_A.pdb:0.2193390000	2ux1_A.pdb:0.4770660000):0.3427760000	((1ji4_A.pdb:0.6157780000	2fjc_A.pdb:0.4684020000):0.1630640000	(((1dps_A.pdb:0.0707020000	1jts_A.pdb:0.0361990000):0.2129050000	1o9r_A.pdb:0.3308570000):0.4736170000	(1uvh_A.pdb:0.7703630000	((1tjo_A.pdb:0.0556630000	1tk6_A.pdb:0.0146750000):0.6322840000	(((((2fzf_A.pdb:1.9853200000	((((1eum_A.pdb:0.3370320000	1krq_A.pdb:0.2595460000):0.1094240000	3e6s_A.pdb:0.6458010000):0.1106700000	2jd7_A.pdb:0.2298830000):0.1597480000	1vlg_A.pdb:0.2388380000):0.1653500000):0.0875675000	((((1lb3_A.pdb:0.0625540000	2za7_A.pdb:0.2112070000):0.2392760000	1bg7_A.pdb:0.4753820000):0.0469255000	1r03_A.pdb:0.1723790000):0.3825870000	(1z6o_A.pdb:1.1105250000	1z6o_M.pdb:0.3122020000):0.2461510000):0.1403860000):0.2831690000	(((1lko_A.pdb:0.5944460000	1yuz_A.pdb:0.7783100000):0.3346360000	3qhb_A.pdb:1.0716450000):0.4125050000	(1otk_A.pdb:2.3686340000	(((((((1oqu_A.pdb:0.0739550000	(1r2f_A.pdb:0.2251980000	1uzr_A.pdb:0.1306350000):0.0622354000):0.6130580000	1mxr_A.pdb:0.9858880000):0.0870898000	((1jk0_A.pdb:0.3980070000	2uw2_A.pdb:0.1367150000):0.0658915000	1w68_A.pdb:0.0715350000):1.0395700000):0.5272210000	3ee4_A.pdb:0.9889760000):0.2432850000	(((2inc_B.pdb:1.2025520000	2inp_C.pdb:0.8573200000):0.2419950000	1mty_B.pdb:1.6534790000):0.2180560000	(1mty_D.pdb:0.9027820000	3dhg_A.pdb:1.2428800000):0.6857320000):0.7596480000):0.2484000000	((2uw1_A.pdb:0.0348050000	2uw1_B.pdb:0.0641020000):0.1158950000	1afr_A.pdb:0.0792380000):0.8074070000):0.1021580000	1za0_A.pdb:1.1108170000):0.5858940000):0.3689930000):0.5048980000):0.1687980000	((((1bcf_A.pdb:0.0545380000	3e1q_A.pdb:0.0279710000):0.1839950000	2fkz_A.pdb:0.1225950000):0.1594790000	1jgc_A.pdb:0.3849320000):0.3934220000	1nfv_A.pdb:0.6724890000):0.2608260000):0.4925110000	2vzb_A.pdb:0.6599350000):0.1517640000):0.1478410000):0.2024650000):0.1109750000):0.1468060000):0.0510121000):0.0763084000):0.0906946000);
(1ji5_A.pdb:0.3166170000	1jig_A.pdb:0.1350740000	((1n1q_A.pdb:0.1649930000	2chp_A.pdb:0.3222900000):0.0708078000	((1qgh_A.pdb:0.3584230000	2ux1_A.pdb:0.3747030000):0.2345140000	((1ji4_A.pdb:0.5287970000	2fjc_A.pdb:0.4286880000):0.1514650000	((((1dps_A.pdb:0.0826610000	1jts_A.pdb:0.0588610000):0.1138990000	1o9r_A.pdb:0.3036160000):0.3664440000	1uvh_A.pdb:0.5172800000):0.2540610000	((1tjo_A.pdb:0.0491190000	1tk6_A.pdb:0.0166660000):0.5174690000	((((2fzf_A.pdb:1.7666710000	(((1lko_A.pdb:0.6624770000	1yuz_A.pdb:0.7757120000):0.4100630000	3qhb_A.pdb:0.8514110000):0.3069440000	((1otk_A.pdb:2.3241280000	((2inc_B.pdb:0.7567250000	2inp_C.pdb:0.8419820000):0.3539430000	(1mty_B.pdb:1.6332290000	(1mty_D.pdb:0.9836570000	3dhg_A.pdb:1.0182510000):0.6736320000):0.1618590000):0.4531760000):0.3897770000	((((((1oqu_A.pdb:0.1105880000	(1r2f_A.pdb:0.2184630000	1uzr_A.pdb:0.1325680000):0.0586801000):0.6676660000	1mxr_A.pdb:1.0170400000):0.2325930000	((1jk0_A.pdb:0.4229230000	2uw2_A.pdb:0.1489310000):0.0804175000	1w68_A.pdb:0.0354300000):1.0443000000):0.3792940000	3ee4_A.pdb:0.9751550000):0.4401400000	(2uw1_A.pdb:0.0116270000	(2uw1_B.pdb:0.0659510000	1afr_A.pdb:0.2108150000):0.0436091000):0.9252020000):0.2164230000	1za0_A.pdb:1.2169990000):0.1056010000):1.0566700000):0.2489080000):0.0581453000	(((((1lb3_A.pdb:0.0521970000	2za7_A.pdb:0.1487050000):0.2768540000	1bg7_A.pdb:0.4753890000):0.1708680000	1r03_A.pdb:0.1232390000):0.2470100000	(1z6o_A.pdb:1.1037520000	1z6o_M.pdb:0.4928600000):0.1579060000):0.2935760000	((((1eum_A.pdb:0.3560500000	1krq_A.pdb:0.2793140000):0.1832030000	3e6s_A.pdb:0.7354220000):0.1472020000	2jd7_A.pdb:0.1684730000):0.1532160000	1vlg_A.pdb:0.2416050000):0.1320220000):0.3482070000):0.2694430000	((((1bcf_A.pdb:0.0437690000	3e1q_A.pdb:0.0367860000):0.1946470000	2fkz_A.pdb:0.1175240000):0.2413540000	1jgc_A.pdb:0.2832830000):0.2928960000	1nfv_A.pdb:0.5313430000):0.2586020000):0.4349560000	2vzb_A.pdb:0.8534990000):0.1061230000):0.2227970000):0.2043910000):0.0933816000):0.1114810000):0.0766719000);
(1ji5_A.pdb:0.2196990000	1jig_A.pdb:0.1830990000	(1n1q_A.pdb:0.2086730000	((2chp_A.pdb:0.3759970000	(1qgh_A.pdb:0.2099770000	2ux1_A.pdb:0.4483460000):0.3125130000):0.0571403000	((1ji4_A.pdb:0.5014100000	2fjc_A.pdb:0.4122600000):0.1280420000	((((1dps_A.pdb:0.0488540000	1jts_A.pdb:0.0448490000):0.2681760000	1o9r_A.pdb:0.3146100000):0.2963390000	1uvh_A.pdb:0.6183170000):0.1846050000	((1tjo_A.pdb:0.0234030000	1tk6_A.pdb:0.0155470000):0.5982970000	((((((2fzf_A.pdb:1.6465330000	(1lko_A.pdb:0.5733670000	1yuz_A.pdb:0.7543240000):0.2685040000):0.3749000000	3qhb_A.pdb:0.9180220000):0.4474980000	(1otk_A.pdb:2.3359960000	((((((1oqu_A.pdb:0.1081190000	(1r2f_A.pdb:0.2349250000	1uzr_A.pdb:0.1261660000):0.0510753000):0.4972960000	1mxr_A.pdb:0.9047910000):0.2518470000	((1jk0_A.pdb:0.3747430000	2uw2_A.pdb:0.1607090000):0.0304234000	1w68_A.pdb:0.0834210000):0.8800600000):0.4292950000	3ee4_A.pdb:1.0136200000):0.3240850000	(((2inc_B.pdb:0.8084120000	2inp_C.pdb:0.9537760000):0.2160850000	1mty_B.pdb:1.6324580000):0.1519190000	(1mty_D.pdb:1.0536500000	3dhg_A.pdb:1.0186690000):0.7028840000):0.7851360000):0.3103230000	((2uw1_A.pdb:0.0117710000	(2uw1_B.pdb:0.0612140000	1afr_A.pdb:0.2484050000):0.0436116000):0.9815940000	1za0_A.pdb:1.0803670000):0.1891860000):0.7952850000):0.4271310000):0.0937522000	(((((1lb3_A.pdb:0.0894290000	2za7_A.pdb:0.1765020000):0.2490710000	1bg7_A.pdb:0.5333710000):0.0520641000	1r03_A.pdb:0.1799600000):0.2136830000	(1z6o_A.pdb:1.0126460000	1z6o_M.pdb:0.4443380000):0.2473970000):0.0670150000	(((1eum_A.pdb:0.3856460000	1krq_A.pdb:0.2535410000):0.2417700000	(2jd7_A.pdb:0.2058120000	1vlg_A.pdb:0.2072550000):0.1132680000):0.1347560000	3e6s_A.pdb:0.6152820000):0.1080260000):0.3852470000):0.1760490000	((((1bcf_A.pdb:0.0155570000	3e1q_A.pdb:0.0425670000):0.1833370000	2fkz_A.pdb:0.1261470000):0.0989388000	1jgc_A.pdb:0.4019600000):0.3417930000	1nfv_A.pdb:0.5847100000):0.1501630000):0.3836410000	2vzb_A.pdb:0.7829160000):0.3106520000):0.1987310000):0.1191570000):0.1527380000):0.0320526000):0.0917353000);
(1ji5_A.pdb:0.2520960000	1jig_A.pdb:0.1861180000	((1n1q_A.pdb:0.2491250000	(2chp_A.pdb:0.4001120000	((1ji4_A.pdb:0.4068750000	2fjc_A.pdb:0.4353710000):0.1613690000	(((((1dps_A.pdb:0.1014630000	1jts_A.pdb:0.0112430000):0.1928370000	1uvh_A.pdb:0.7016620000):0.1548250000	1o9r_A.pdb:0.2345910000):0.5046010000	(1tjo_A.pdb:0.0271740000	1tk6_A.pdb:0.0248160000):0.6888470000):0.1372700000	((2fzf_A.pdb:1.9241750000	(((((1bcf_A.pdb:0.0235580000	3e1q_A.pdb:0.0346900000):0.1376370000	2fkz_A.pdb:0.1658520000):0.1119090000	1jgc_A.pdb:0.3209750000):0.4142330000	1nfv_A.pdb:0.6055230000):0.2615980000	((((1lko_A.pdb:0.6077840000	1yuz_A.pdb:0.9988370000):0.4931030000	3qhb_A.pdb:0.7684970000):0.4008680000	(1otk_A.pdb:2.5043890000	(((((((1oqu_A.pdb:0.1501650000	(1r2f_A.pdb:0.1821400000	1uzr_A.pdb:0.1400310000):0.0479441000):0.4960820000	1mxr_A.pdb:1.0114830000):0.2995330000	((1jk0_A.pdb:0.4051330000	2uw2_A.pdb:0.1665290000):0.0653289000	1w68_A.pdb:0.0565300000):0.6923840000):0.2954430000	(((2inc_B.pdb:0.7687900000	1mty_B.pdb:1.5906100000):0.1952560000	2inp_C.pdb:0.8001490000):0.4699200000	(1mty_D.pdb:1.0863920000	3dhg_A.pdb:1.2194050000):0.5410100000):0.7260370000):0.2219090000	3ee4_A.pdb:1.3071900000):0.3712440000	((2uw1_A.pdb:0.0531580000	2uw1_B.pdb:0.0731060000):0.1045090000	1afr_A.pdb:0.1472780000):1.0030700000):0.1058210000	1za0_A.pdb:0.8589810000):0.7283060000):0.5343360000):0.3294650000	(((((1lb3_A.pdb:0.0901530000	2za7_A.pdb:0.1511930000):0.2661020000	1r03_A.pdb:0.2039830000):0.0934501000	1bg7_A.pdb:0.5537470000):0.1802080000	(1z6o_A.pdb:0.8960700000	1z6o_M.pdb:0.6245110000):0.1994370000):0.1975650000	(((1eum_A.pdb:0.2835870000	1krq_A.pdb:0.3345220000):0.2000280000	3e6s_A.pdb:0.6244280000):0.1294650000	(2jd7_A.pdb:0.2488260000	1vlg_A.pdb:0.2291350000):0.1487240000):0.1934610000):0.2782090000):0.0856367000):0.1853570000):0.1421620000	2vzb_A.pdb:0.7168900000):0.3374400000):0.1281040000):0.1661500000):0.0713165000):0.0627795000	(1qgh_A.pdb:0.2479390000	2ux1_A.pdb:0.4139270000):0.3179570000):0.0368412000);
(1ji5_A.pdb:0.2421230000	1jig_A.pdb:0.1931060000	((1n1q_A.pdb:0.1787680000	2chp_A.pdb:0.3541870000):0.0904721000	((1qgh_A.pdb:0.3606800000	2ux1_A.pdb:0.2985280000):0.2941640000	((1ji4_A.pdb:0.3352080000	2fjc_A.pdb:0.4424700000):0.1310500000	(((((1dps_A.pdb:0.0312150000	1jts_A.pdb:0.0463170000):0.2880220000	1o9r_A.pdb:0.1784170000):0.2994520000	1uvh_A.pdb:0.7869210000):0.1736850000	(1tjo_A.pdb:0.0118870000	1tk6_A.pdb:0.0277430000):0.5321350000):0.1986520000	((((2fzf_A.pdb:1.6995940000	(((1lko_A.pdb:0.7083540000	1yuz_A.pdb:0.7738370000):0.5244390000	3qhb_A.pdb:0.8635240000):0.2577520000	(1otk_A.pdb:2.4769390000	(((((((1oqu_A.pdb:0.1601690000	1r2f_A.pdb:0.2566620000):0.0488314000	1uzr_A.pdb:0.0712350000):0.6062920000	1mxr_A.pdb:1.1180450000):0.1650750000	((1jk0_A.pdb:0.4740310000	2uw2_A.pdb:0.1783380000):0.0581891000	1w68_A.pdb:0.0690670000):0.9906110000):0.4079230000	3ee4_A.pdb:1.0909660000):0.3406570000	(((2uw1_A.pdb:0.0230700000	2uw1_B.pdb:0.0417030000):0.1131250000	1afr_A.pdb:0.1251430000):0.8548360000	1za0_A.pdb:1.3548070000):0.3841140000):0.0983956000	((2inc_B.pdb:0.9302130000	(2inp_C.pdb:0.9930640000	1mty_B.pdb:1.4783690000):0.1453460000):0.5061530000	(1mty_D.pdb:1.2316970000	3dhg_A.pdb:1.1589140000):0.6157820000):0.7746870000):0.4432540000):0.7334620000):0.1848570000):0.1001120000	(((((1lb3_A.pdb:0.0883420000	2za7_A.pdb:0.1274820000):0.2766810000	1bg7_A.pdb:0.5017900000):0.0776979000	1r03_A.pdb:0.2190590000):0.2605700000	(1z6o_A.pdb:0.8835080000	1z6o_M.pdb:0.5496040000):0.2467400000):0.1450630000	((((1eum_A.pdb:0.3669910000	1krq_A.pdb:0.2933150000):0.1610700000	3e6s_A.pdb:0.7680290000):0.1662550000	2jd7_A.pdb:0.1253800000):0.1290980000	1vlg_A.pdb:0.1594860000):0.2771090000):0.2758260000):0.1400670000	((((1bcf_A.pdb:0.0393680000	3e1q_A.pdb:0.0487400000):0.1398180000	2fkz_A.pdb:0.1571770000):0.2354510000	1jgc_A.pdb:0.2408550000):0.4021350000	1nfv_A.pdb:0.5207940000):0.4193270000):0.1486380000	2vzb_A.pdb:0.6344020000):0.3330360000):0.0792772000):0.1049640000):0.1625090000):0.0352492000);
(1ji5_A.pdb:0.1730140000	1jig_A.pdb:0.1714670000	((1n1q_A.pdb:0.1668180000	2chp_A.pdb:0.4369010000):0.0533278000	(((1qgh_A.pdb:0.2005760000	2ux1_A.pdb:0.3218990000):0.1830730000	(1ji4_A.pdb:0.4341400000	2fjc_A.pdb:0.4919350000):0.1131200000):0.0672201000	(((((1dps_A.pdb:0.0747260000	1jts_A.pdb:0.0501510000):0.2370590000	1o9r_A.pdb:0.3053600000):0.2378890000	1uvh_A.pdb:0.4903460000):0.3267020000	(1tjo_A.pdb:0.0381170000	1tk6_A.pdb:0.0166570000):0.5606320000):0.1548300000	((((((2fzf_A.pdb:1.9875510000	(1lko_A.pdb:0.5992080000	1yuz_A.pdb:0.8703870000):0.2524260000):0.1664320000	3qhb_A.pdb:0.9767850000):0.3883140000	(1otk_A.pdb:2.5754140000	((((((((1oqu_A.pdb:0.2213260000	1uzr_A.pdb:0.1251620000):0.0608034000	1r2f_A.pdb:0.1480180000):0.5128870000	1mxr_A.pdb:0.8502550000):0.2364270000	((1jk0_A.pdb:0.4460560000	2uw2_A.pdb:0.2211830000):0.0667974000	1w68_A.pdb:0.0565300000):0.9286520000):0.3809020000	3ee4_A.pdb:1.0019920000):0.2445280000	((2inc_B.pdb:0.6850830000	(2inp_C.pdb:0.7370460000	1mty_B.pdb:1.7007110000):0.2287320000):0.7069690000	(1mty_D.pdb:1.0619520000	3dhg_A.pdb:1.0614810000):0.4619300000):0.9895470000):0.3363380000	((2uw1_A.pdb:0.0403020000	2uw1_B.pdb:0.0605050000):0.0942788000	1afr_A.pdb:0.1311480000):0.8193510000):0.1645050000	1za0_A.pdb:1.0200220000):0.5474320000):0.5159140000):0.3193150000	(((((1lb3_A.pdb:0.0392550000	2za7_A.pdb:0.1499440000):0.2561290000	1bg7_A.pdb:0.4964380000):0.0583836000	1r03_A.pdb:0.1271170000):0.1434750000	(1z6o_A.pdb:0.9880430000	1z6o_M.pdb:0.5557290000):0.1817370000):0.2051870000	(((1eum_A.pdb:0.3529760000	1krq_A.pdb:0.3499450000):0.1985110000	(2jd7_A.pdb:0.2627070000	1vlg_A.pdb:0.2408540000):0.0888735000):0.1243220000	3e6s_A.pdb:0.5816510000):0.1691560000):0.3726200000):0.1570140000	((((1bcf_A.pdb:0.0264510000	3e1q_A.pdb:0.0606450000):0.2275920000	2fkz_A.pdb:0.1811900000):0.1067570000	1jgc_A.pdb:0.3014450000):0.3288230000	1nfv_A.pdb:0.6651410000):0.2782180000):0.2299610000	2vzb_A.pdb:0.8277150000):0.2755620000):0.1896520000):0.0611999000):0.0718432000);
(1ji5_A.pdb:0.2977200000	(1jig_A.pdb:0.1133560000	(2chp_A.pdb:0.3487950000	((1qgh_A.pdb:0.2204630000	2ux1_A.pdb:0.3464240000):0.2136400000	((1ji4_A.pdb:0.4520630000	2fjc_A.pdb:0.3877270000):0.1660900000	((((1dps_A.pdb:0.0410300000	1jts_A.pdb:0.0421740000):0.2143110000	1o9r_A.pdb:0.3981400000):0.2802450000	1uvh_A.pdb:0.6810430000):0.3465010000	((1tjo_A.pdb:0.0362370000	1tk6_A.pdb:0.0118550000):0.6299640000	((((((2fzf_A.pdb:1.8471900000	(1lko_A.pdb:0.5737110000	1yuz_A.pdb:0.8611940000):0.3295200000):0.2511740000	3qhb_A.pdb:0.7179180000):0.3602580000	(1otk_A.pdb:2.4885500000	(((((((1oqu_A.pdb:0.1628520000	1uzr_A.pdb:0.1180050000):0.0636880000	1r2f_A.pdb:0.1672190000):0.7160000000	1mxr_A.pdb:0.9369840000):0.1194280000	3ee4_A.pdb:1.1887910000):0.2174860000	((1jk0_A.pdb:0.3676890000	2uw2_A.pdb:0.1670010000):0.0577956000	1w68_A.pdb:0.0820860000):0.8812670000):0.5320740000	(((2inc_B.pdb:0.6519220000	(2inp_C.pdb:0.8338860000	1mty_B.pdb:1.5168880000):0.2933320000):0.4728490000	(1mty_D.pdb:1.2584130000	3dhg_A.pdb:1.0331690000):0.5533350000):0.7926460000	1za0_A.pdb:1.2194900000):0.0342569000):0.1884700000	((2uw1_A.pdb:0.0469180000	2uw1_B.pdb:0.0627760000):0.1120290000	1afr_A.pdb:0.1242170000):0.8351970000):0.8242680000):0.5486340000):0.1428850000	((((((1lb3_A.pdb:0.0838180000	2za7_A.pdb:0.1723050000):0.2268240000	1bg7_A.pdb:0.4232630000):0.0735260000	1r03_A.pdb:0.2014200000):0.0782718000	(1z6o_A.pdb:1.0072730000	1z6o_M.pdb:0.4412600000):0.4828390000):0.3205420000	3e6s_A.pdb:0.4952050000):0.1155500000	((1eum_A.pdb:0.3057030000	1krq_A.pdb:0.2472460000):0.2217300000	(2jd7_A.pdb:0.1298590000	1vlg_A.pdb:0.3624020000):0.1654850000):0.1050060000):0.4030650000):0.3196150000	((((1bcf_A.pdb:0.0140840000	3e1q_A.pdb:0.0207840000):0.1234490000	2fkz_A.pdb:0.1439480000):0.1721570000	1jgc_A.pdb:0.2701380000):0.4555810000	1nfv_A.pdb:0.6005160000):0.1760130000):0.4098260000	2vzb_A.pdb:0.9091530000):0.1979380000):0.1698810000):0.1036800000):0.0899107000):0.0802725000):0.0762859000):0.0300492000	1n1q_A.pdb:0.1754580000);
(1ji5_A.pdb:0.1808390000	((1jig_A.pdb:0.1331090000	2chp_A.pdb:0.4168090000):0.0683274000	1n1q_A.pdb:0.2011130000):0.1076570000	((1qgh_A.pdb:0.1594650000	2ux1_A.pdb:0.4518700000):0.3457500000	((1ji4_A.pdb:0.4404640000	2fjc_A.pdb:0.5359830000):0.0480495000	(((((1dps_A.pdb:0.0391660000	1jts_A.pdb:0.0486900000):0.3410460000	1o9r_A.pdb:0.1961940000):0.3348840000	1uvh_A.pdb:0.6554800000):0.0702733000	(1tjo_A.pdb:0.0234130000	1tk6_A.pdb:0.0154330000):0.7004190000):0.2064990000	(((((2fzf_A.pdb:1.2645270000	((1lko_A.pdb:0.7373070000	1yuz_A.pdb:0.7034870000):0.3282980000	3qhb_A.pdb:0.7575630000):0.4713960000):0.2066770000	(1otk_A.pdb:2.3503930000	(((((((1oqu_A.pdb:0.2061270000	1uzr_A.pdb:0.1675650000):0.0670988000	1r2f_A.pdb:0.1661970000):0.6966890000	1mxr_A.pdb:0.9743160000):0.2924830000	((1jk0_A.pdb:0.5036440000	2uw2_A.pdb:0.1425470000):0.0663178000	1w68_A.pdb:0.0632840000):0.7034980000):0.6055740000	3ee4_A.pdb:1.2550390000):0.2434520000	((2inc_B.pdb:0.8772980000	(2inp_C.pdb:0.8434940000	1mty_B.pdb:1.4165100000):0.1817080000):0.3868660000	(1mty_D.pdb:0.9691740000	3dhg_A.pdb:1.2592100000):0.7869290000):0.7711250000):0.1351900000	(((2uw1_A.pdb:0.0252570000	2uw1_B.pdb:0.0673880000):0.0831760000	1afr_A.pdb:0.1293730000):0.9714390000	1za0_A.pdb:1.1363150000):0.2565900000):0.3483770000):0.6996320000):0.2190960000	(((((1lb3_A.pdb:0.0446150000	2za7_A.pdb:0.1693160000):0.1965190000	1bg7_A.pdb:0.4031240000):0.0901748000	1r03_A.pdb:0.2332850000):0.3577100000	(1z6o_A.pdb:1.0134600000	1z6o_M.pdb:0.3937920000):0.1443790000):0.1014800000	((1eum_A.pdb:0.3707040000	1krq_A.pdb:0.3036890000):0.1910700000	(3e6s_A.pdb:0.6940150000	(2jd7_A.pdb:0.1726650000	1vlg_A.pdb:0.3499680000):0.1025590000):0.0716570000):0.2006430000):0.3424250000):0.2865680000	((((1bcf_A.pdb:0.0440380000	3e1q_A.pdb:0.0264480000):0.1315880000	2fkz_A.pdb:0.1619530000):0.1180720000	1jgc_A.pdb:0.3810840000):0.2815570000	1nfv_A.pdb:0.5934600000):0.3613450000):0.3387090000	2vzb_A.pdb:0.6087310000):0.2683240000):0.2814790000):0.1100540000):0.0874471000);
(1ji5_A.pdb:0.2587150000	1jig_A.pdb:0.1779670000	(((1n1q_A.pdb:0.2108940000	((1ji4_A.pdb:0.5260070000	2fjc_A.pdb:0.5231810000):0.1560400000	(((((1dps_A.pdb:0.0563470000	1jts_A.pdb:0.0291880000):0.2397930000	1o9r_A.pdb:0.2743470000):0.3497560000	(1tjo_A.pdb:0.0300640000	1tk6_A.pdb:0.0342600000):0.8276110000):0.1217680000	1uvh_A.pdb:0.6898700000):0.1972150000	((2fzf_A.pdb:1.9292120000	(((((((1bcf_A.pdb:0.0313240000	3e1q_A.pdb:0.0753140000):0.1278830000	2fkz_A.pdb:0.1860440000):0.0948123000	1jgc_A.pdb:0.3292860000):0.2416530000	1nfv_A.pdb:0.7889860000):0.3335960000	((((((1lb3_A.pdb:0.0747160000	2za7_A.pdb:0.2134650000):0.2478390000	1bg7_A.pdb:0.4879140000):0.0543980000	1r03_A.pdb:0.1685570000):0.2717380000	1z6o_A.pdb:1.0002800000):0.0707620000	1z6o_M.pdb:0.7272720000):0.1804370000	((((1eum_A.pdb:0.4203870000	1krq_A.pdb:0.2499100000):0.0996329000	3e6s_A.pdb:0.6781240000):0.2209020000	2jd7_A.pdb:0.1215830000):0.1513290000	1vlg_A.pdb:0.2675830000):0.1223500000):0.3094770000):0.1918180000	((1lko_A.pdb:0.6143390000	1yuz_A.pdb:0.9550470000):0.3496070000	3qhb_A.pdb:0.9516050000):0.5156030000):0.3046600000	(1otk_A.pdb:2.0420080000	((((((1oqu_A.pdb:0.1170060000	(1r2f_A.pdb:0.2184880000	1uzr_A.pdb:0.1239850000):0.0977252000):0.5347730000	1mxr_A.pdb:1.0191210000):0.2221180000	((1jk0_A.pdb:0.4148350000	2uw2_A.pdb:0.2138690000):0.0546278000	1w68_A.pdb:0.0849820000):0.8338270000):0.3109160000	(((2uw1_A.pdb:0.0558840000	2uw1_B.pdb:0.0625150000):0.1339610000	1afr_A.pdb:0.0857580000):0.7682960000	1za0_A.pdb:1.2477000000):0.5463680000):0.1544880000	3ee4_A.pdb:1.1546180000):0.0816459000	((2inc_B.pdb:0.8041010000	(2inp_C.pdb:0.9548900000	1mty_B.pdb:1.6733140000):0.1464010000):0.5297600000	(1mty_D.pdb:1.0842970000	3dhg_A.pdb:1.0715450000):0.6765100000):0.6184770000):0.6097300000):0.4601140000):0.0000023358):0.1494450000	2vzb_A.pdb:0.6302520000):0.3794760000):0.0934376000):0.1153860000):0.0664409000	2chp_A.pdb:0.3920390000):0.0480834000	(1qgh_A.pdb:0.1641850000	2ux1_A.pdb:0.4143960000):0.3729830000):0.0842665000);
(1ji5_A.pdb:0.2369350000	1jig_A.pdb:0.1214810000	((1n1q_A.pdb:0.1653230000	(2chp_A.pdb:0.3215700000	(((1ji4_A.pdb:0.3682680000	2fjc_A.pdb:0.3892330000):0.1205610000	((2fzf_A.pdb:1.6824650000	2vzb_A.pdb:0.5367470000):0.2039360000	(((((1bcf_A.pdb:0.0436570000	3e1q_A.pdb:0.0329090000):0.2522690000	2fkz_A.pdb:0.1409950000):0.1357980000	1jgc_A.pdb:0.3208900000):0.4712250000	1nfv_A.pdb:0.6745280000):0.3827120000	((((1lko_A.pdb:0.6211740000	1yuz_A.pdb:0.9918240000):0.3751180000	3qhb_A.pdb:0.6834220000):0.4776200000	(1otk_A.pdb:2.6454420000	(((((((1oqu_A.pdb:0.1355200000	1r2f_A.pdb:0.2106430000):0.0375250000	1uzr_A.pdb:0.1075370000):0.6397080000	1mxr_A.pdb:0.8779410000):0.1816000000	((1jk0_A.pdb:0.4268400000	2uw2_A.pdb:0.1663590000):0.0410011000	1w68_A.pdb:0.0802960000):0.8192720000):0.2124920000	3ee4_A.pdb:1.2857220000):0.2939600000	(((2uw1_A.pdb:0.0353430000	2uw1_B.pdb:0.0631070000):0.1043520000	1afr_A.pdb:0.0947740000):0.9316090000	1za0_A.pdb:1.2548360000):0.4309330000):0.1946640000	((2inc_B.pdb:0.9255580000	(2inp_C.pdb:0.8733660000	1mty_B.pdb:1.8245820000):0.2149250000):0.2029350000	(1mty_D.pdb:1.1385230000	3dhg_A.pdb:0.9994890000):0.9064330000):0.5371110000):0.6264960000):0.3921950000):0.1099590000	(((((1lb3_A.pdb:0.0497330000	2za7_A.pdb:0.1935830000):0.2754940000	1bg7_A.pdb:0.4571650000):0.0988751000	1r03_A.pdb:0.2029040000):0.3159730000	(1z6o_A.pdb:0.8841240000	1z6o_M.pdb:0.7203640000):0.3088470000):0.1209980000	(((1eum_A.pdb:0.3517700000	1krq_A.pdb:0.2290020000):0.2531980000	(2jd7_A.pdb:0.2239030000	1vlg_A.pdb:0.2396450000):0.1138110000):0.0663222000	3e6s_A.pdb:0.6112750000):0.1552960000):0.4764380000):0.1328750000):0.3479050000):0.1804700000):0.0622136000	((((1dps_A.pdb:0.0553230000	1jts_A.pdb:0.0468590000):0.2315490000	1o9r_A.pdb:0.2837750000):0.3146930000	1uvh_A.pdb:0.6119500000):0.3059580000	(1tjo_A.pdb:0.0490500000	1tk6_A.pdb:0.0117840000):0.6279350000):0.1969300000):0.1434060000):0.1023030000):0.0342179000	(1qgh_A.pdb:0.1426330000	2ux1_A.pdb:0.4694780000):0.2948630000):0.0358477000);
(1ji5_A.pdb:0.2789480000	1jig_A.pdb:0.2033850000	(1n1q_A.pdb:0.2691520000	(2chp_A.pdb:0.3585990000	((1qgh_A.pdb:0.2729170000	2ux1_A.pdb:0.4533530000):0.2393580000	((1ji4_A.pdb:0.4946580000	2fjc_A.pdb:0.4941030000):0.1061000000	((((1dps_A.pdb:0.0593290000	1jts_A.pdb:0.0423450000):0.3078150000	1o9r_A.pdb:0.2341460000):0.4048860000	((1tjo_A.pdb:0.0239640000	1tk6_A.pdb:0.0201780000):0.5511080000	(((((2fzf_A.pdb:1.8927300000	(1otk_A.pdb:2.1762760000	((((((1oqu_A.pdb:0.0673940000	(1r2f_A.pdb:0.2398860000	1uzr_A.pdb:0.1613130000):0.1086200000):0.7559190000	1mxr_A.pdb:1.0585720000):0.0640617000	((1jk0_A.pdb:0.4516780000	2uw2_A.pdb:0.1491560000):0.0535961000	1w68_A.pdb:0.0778280000):1.0013800000):0.4885790000	((2uw1_A.pdb:0.0116810000	(2uw1_B.pdb:0.0536670000	1afr_A.pdb:0.1593030000):0.0365840000):0.7476100000	1za0_A.pdb:1.1833470000):0.7243830000):0.2415760000	3ee4_A.pdb:1.1210310000):0.0579304000	((2inc_B.pdb:0.8991670000	(2inp_C.pdb:0.7971160000	1mty_B.pdb:1.4664720000):0.1350730000):0.3767190000	(1mty_D.pdb:1.2461950000	3dhg_A.pdb:1.0913760000):0.8986570000):0.7336180000):0.4978000000):0.4770190000):0.3569000000	((1lko_A.pdb:0.7016650000	1yuz_A.pdb:0.8666950000):0.5215740000	3qhb_A.pdb:0.7751300000):0.5117240000):0.0796519000	(((((1lb3_A.pdb:0.0552630000	2za7_A.pdb:0.2000390000):0.1736400000	1bg7_A.pdb:0.5600150000):0.1148420000	1r03_A.pdb:0.1581390000):0.2492260000	(1z6o_A.pdb:0.8993800000	1z6o_M.pdb:0.5523300000):0.2074370000):0.1756110000	((1eum_A.pdb:0.3162600000	1krq_A.pdb:0.3228720000):0.1867260000	((3e6s_A.pdb:0.7971760000	2jd7_A.pdb:0.1360320000):0.0831136000	1vlg_A.pdb:0.3507390000):0.0764670000):0.2563220000):0.3252860000):0.2603950000	((((1bcf_A.pdb:0.0359380000	3e1q_A.pdb:0.0470220000):0.1845590000	2fkz_A.pdb:0.1563390000):0.1244720000	1jgc_A.pdb:0.3235990000):0.4402520000	1nfv_A.pdb:0.5523090000):0.2361030000):0.5176170000	2vzb_A.pdb:0.7476780000):0.2240560000):0.3227340000):0.1007500000	1uvh_A.pdb:0.7182950000):0.2445070000):0.1682770000):0.0604553000):0.0784890000):0.1276610000);
(1ji5_A.pdb:0.2330250000	((1jig_A.pdb:0.1603110000	(1n1q_A.pdb:0.2115120000	2chp_A.pdb:0.3894260000):0.0837201000):0.0706012000	(1qgh_A.pdb:0.1500640000	2ux1_A.pdb:0.4697510000):0.3503440000):0.0463684000	((1ji4_A.pdb:0.3626040000	2fjc_A.pdb:0.3973760000):0.1140060000	(((((1dps_A.pdb:0.0667840000	1jts_A.pdb:0.0368810000):0.3216460000	1o9r_A.pdb:0.2638530000):0.2543890000	1uvh_A.pdb:0.6633480000):0.2074490000	(1tjo_A.pdb:0.0244100000	1tk6_A.pdb:0.0472870000):0.5196920000):0.1520810000	((((2fzf_A.pdb:1.4290830000	(((((1lb3_A.pdb:0.0667500000	2za7_A.pdb:0.2287750000):0.2562550000	1bg7_A.pdb:0.4562280000):0.0798064000	1r03_A.pdb:0.1840520000):0.3155810000	(1z6o_A.pdb:0.9630160000	1z6o_M.pdb:0.4193520000):0.1775090000):0.2147590000	((((1eum_A.pdb:0.3745530000	1krq_A.pdb:0.2443000000):0.2175550000	3e6s_A.pdb:0.6581990000):0.1246080000	2jd7_A.pdb:0.1586510000):0.1350860000	1vlg_A.pdb:0.2154150000):0.2985970000):0.3218530000):0.0000024865	(((1lko_A.pdb:0.4776400000	1yuz_A.pdb:0.8019600000):0.2805350000	3qhb_A.pdb:1.0213390000):0.3193140000	(((1otk_A.pdb:2.6888020000	(((2inc_B.pdb:0.7431800000	2inp_C.pdb:0.9323600000):0.1910990000	1mty_B.pdb:1.5457710000):0.5625440000	(1mty_D.pdb:1.3734010000	3dhg_A.pdb:0.7603950000):0.7257510000):0.3775620000):0.2898250000	(((1oqu_A.pdb:0.0826030000	(1r2f_A.pdb:0.2615950000	1uzr_A.pdb:0.1352340000):0.1177480000):0.4766840000	(1mxr_A.pdb:1.0617570000	((1jk0_A.pdb:0.4864780000	2uw2_A.pdb:0.1847510000):0.0498162000	1w68_A.pdb:0.0542400000):1.0738500000):0.1868880000):0.5136750000	3ee4_A.pdb:1.3491870000):0.2244610000):0.2108430000	((2uw1_A.pdb:0.0030190000	(2uw1_B.pdb:0.0698500000	1afr_A.pdb:0.2356690000):0.0490112000):0.9131540000	1za0_A.pdb:1.0601580000):0.4556200000):0.6531280000):0.4976100000):0.2225870000	((((1bcf_A.pdb:0.0433620000	3e1q_A.pdb:0.0111620000):0.1871690000	2fkz_A.pdb:0.1462770000):0.1768070000	1jgc_A.pdb:0.2902470000):0.3693280000	1nfv_A.pdb:0.6357620000):0.1833740000):0.3342130000	2vzb_A.pdb:0.9038740000):0.1855160000):0.2453580000):0.1526690000);
(1ji5_A.pdb:0.2681510000	(1jig_A.pdb:0.1935810000	((2chp_A.pdb:0.3689540000	((1ji4_A.pdb:0.4867680000	2fjc_A.pdb:0.4999270000):0.1276720000	(((((1dps_A.pdb:0.1065110000	1jts_A.pdb:0.0394880000):0.2612370000	1o9r_A.pdb:0.2636460000):0.2939360000	1uvh_A.pdb:0.6988230000):0.2329090000	(1tjo_A.pdb:0.0311830000	1tk6_A.pdb:0.0284590000):0.5736110000):0.1982120000	(((((2fzf_A.pdb:1.5522320000	(1lko_A.pdb:0.6164400000	1yuz_A.pdb:0.7476670000):0.1519660000):0.2453240000	3qhb_A.pdb:0.8685780000):0.2865200000	(1otk_A.pdb:2.0280970000	(((((((1oqu_A.pdb:0.1645660000	1uzr_A.pdb:0.1373030000):0.0687974000	1r2f_A.pdb:0.1644770000):0.5437290000	1mxr_A.pdb:1.0073140000):0.1098990000	((1jk0_A.pdb:0.4177430000	2uw2_A.pdb:0.1614330000):0.0650483000	1w68_A.pdb:0.0582630000):1.1549100000):0.4006770000	3ee4_A.pdb:1.0485630000):0.1781460000	(((2inc_B.pdb:0.8883240000	2inp_C.pdb:0.9375620000):0.1885250000	1mty_B.pdb:1.4409710000):0.2700540000	(1mty_D.pdb:0.9608510000	3dhg_A.pdb:1.0295800000):0.5699480000):0.9322900000):0.3319420000	((2uw1_A.pdb:0.0268410000	(2uw1_B.pdb:0.0498870000	1afr_A.pdb:0.2032150000):0.0534954000):0.9242330000	1za0_A.pdb:0.9398640000):0.1954320000):0.2989740000):0.4967530000):0.2763960000	(((((1bcf_A.pdb:0.0232100000	3e1q_A.pdb:0.0414210000):0.0951729000	2fkz_A.pdb:0.1796790000):0.1315590000	1jgc_A.pdb:0.4192580000):0.3690750000	1nfv_A.pdb:0.6114120000):0.2493510000	(((((1lb3_A.pdb:0.0542130000	2za7_A.pdb:0.1616820000):0.2282940000	1bg7_A.pdb:0.5160260000):0.0728805000	1r03_A.pdb:0.1504740000):0.2480310000	(((1eum_A.pdb:0.3086600000	1krq_A.pdb:0.3074250000):0.1892730000	(2jd7_A.pdb:0.2417570000	1vlg_A.pdb:0.3004490000):0.1152340000):0.1614110000	3e6s_A.pdb:0.6037350000):0.1542990000):0.1350020000	(1z6o_A.pdb:0.8118750000	1z6o_M.pdb:0.5350600000):0.2759370000):0.3774890000):0.1611950000):0.3042710000	2vzb_A.pdb:0.6383940000):0.2735320000):0.1269730000):0.1072000000):0.0502958000	(1qgh_A.pdb:0.1454080000	2ux1_A.pdb:0.4069200000):0.4375850000):0.0566524000):0.0405983000	1n1q_A.pdb:0.1565260000);
(1ji5_A.pdb:0.2659460000	(1jig_A.pdb:0.1936830000	1n1q_A.pdb:0.1925750000):0.0719542000	(2chp_A.pdb:0.3523240000	((1qgh_A.pdb:0.2637470000	2ux1_A.pdb:0.4114130000):0.3230960000	((1ji4_A.pdb:0.4649080000	2fjc_A.pdb:0.4246670000):0.1468450000	(((((1dps_A.pdb:0.0974200000	1jts_A.pdb:0.0431730000):0.1951370000	1o9r_A.pdb:0.2910690000):0.3334940000	1uvh_A.pdb:0.6707110000):0.1303270000	(1tjo_A.pdb:0.0412290000	1tk6_A.pdb:0.0227540000):0.6865310000):0.2199920000	(((((((2fzf_A.pdb:2.3327570000	1yuz_A.pdb:0.5193110000):0.1413140000	1lko_A.pdb:0.6955800000):0.4940570000	3qhb_A.pdb:0.7186060000):0.3535130000	(1otk_A.pdb:2.3166600000	(((((1oqu_A.pdb:0.1318890000	(1r2f_A.pdb:0.1951230000	1uzr_A.pdb:0.1289350000):0.0576587000):0.6705170000	(1mxr_A.pdb:1.0849570000	((1jk0_A.pdb:0.3963550000	2uw2_A.pdb:0.1737090000):0.0736498000	1w68_A.pdb:0.0563480000):0.9055810000):0.1074370000):0.5575160000	3ee4_A.pdb:0.9323550000):0.2350260000	((2inc_B.pdb:0.8853780000	(2inp_C.pdb:0.8872560000	1mty_B.pdb:1.6705710000):0.2220130000):0.2252880000	(1mty_D.pdb:0.9914370000	3dhg_A.pdb:1.1539630000):0.7531900000):0.7535380000):0.1966740000	(((2uw1_A.pdb:0.0441950000	2uw1_B.pdb:0.0526860000):0.1132010000	1afr_A.pdb:0.1227400000):0.8227250000	1za0_A.pdb:1.0588890000):0.2578760000):0.5937690000):0.5039080000):0.2711510000	((((1lb3_A.pdb:0.0671160000	2za7_A.pdb:0.1459580000):0.1301830000	(1bg7_A.pdb:0.5382570000	1r03_A.pdb:0.1720340000):0.0730463000):0.2649290000	(1z6o_A.pdb:0.8622770000	1z6o_M.pdb:0.5409140000):0.2099730000):0.1012320000	(((1eum_A.pdb:0.3326170000	1krq_A.pdb:0.2948710000):0.2004920000	(2jd7_A.pdb:0.1686370000	1vlg_A.pdb:0.2622260000):0.0947401000):0.1433210000	3e6s_A.pdb:0.6807420000):0.1662470000):0.3491650000):0.1839040000	((((1bcf_A.pdb:0.0229270000	3e1q_A.pdb:0.0410430000):0.1071640000	2fkz_A.pdb:0.1574280000):0.1546820000	1jgc_A.pdb:0.4229910000):0.3781380000	1nfv_A.pdb:0.5537230000):0.3044480000):0.3261780000	2vzb_A.pdb:0.6971890000):0.2299850000):0.2021170000):0.2049940000):0.0746453000):0.0762442000);
(1ji5_A.pdb:0.2681010000	1jig_A.pdb:0.1804600000	((1n1q_A.pdb:0.2254770000	2chp_A.pdb:0.3588100000):0.1013960000	((1qgh_A.pdb:0.2149130000	2ux1_A.pdb:0.3751730000):0.2420940000	((1ji4_A.pdb:0.4162500000	2fjc_A.pdb:0.4951570000):0.1365610000	(((((1dps_A.pdb:0.0815300000	1jts_A.pdb:0.0541130000):0.2828070000	1o9r_A.pdb:0.2573910000):0.2922100000	1uvh_A.pdb:0.7135850000):0.1513630000	(1tjo_A.pdb:0.0122300000	1tk6_A.pdb:0.0369220000):0.6823160000):0.2343490000	((((2fzf_A.pdb:1.7556830000	(((1lko_A.pdb:0.7511440000	1yuz_A.pdb:0.8040530000):0.5348300000	3qhb_A.pdb:0.6724250000):0.2773770000	(1otk_A.pdb:2.1172860000	((((((1oqu_A.pdb:0.1637380000	(1r2f_A.pdb:0.2565290000	1uzr_A.pdb:0.1074800000):0.0638374000):0.6723050000	1mxr_A.pdb:1.0586080000):0.1130540000	((1jk0_A.pdb:0.4453610000	2uw2_A.pdb:0.1549730000):0.0740074000	1w68_A.pdb:0.0517690000):1.2303100000):0.4533110000	3ee4_A.pdb:0.9410150000):0.2943300000	(((2uw1_A.pdb:0.0463620000	2uw1_B.pdb:0.0517190000):0.1209120000	1afr_A.pdb:0.1035890000):1.0486500000	1za0_A.pdb:1.2930900000):0.5409080000):0.3023790000	(((2inc_B.pdb:0.8700950000	2inp_C.pdb:0.8776420000):0.2992550000	1mty_B.pdb:1.3483290000):0.3551120000	(1mty_D.pdb:1.1059640000	3dhg_A.pdb:1.1801630000):0.3816620000):0.4622890000):0.5224290000):0.6419190000):0.2422470000):0.1342920000	(((1lb3_A.pdb:0.0954930000	2za7_A.pdb:0.1720180000):0.2792250000	(1bg7_A.pdb:0.5365720000	1r03_A.pdb:0.1614160000):0.0609668000):0.2664770000	((1z6o_A.pdb:0.8910020000	1z6o_M.pdb:0.5400260000):0.1695870000	((((1eum_A.pdb:0.3449070000	1krq_A.pdb:0.2358150000):0.1674840000	3e6s_A.pdb:0.5929760000):0.1053660000	2jd7_A.pdb:0.1606070000):0.1659010000	1vlg_A.pdb:0.2028660000):0.2827350000):0.1398880000):0.2047700000):0.2936080000	((((1bcf_A.pdb:0.0321770000	3e1q_A.pdb:0.0261730000):0.1980030000	2fkz_A.pdb:0.1943670000):0.1696980000	1jgc_A.pdb:0.3306590000):0.3216260000	1nfv_A.pdb:0.5840470000):0.2581910000):0.3178110000	2vzb_A.pdb:0.9169970000):0.2109340000):0.1328940000):0.1805330000):0.0590953000):0.0476879000);
(1ji5_A.pdb:0.2681360000	1jig_A.pdb:0.2310600000	((1n1q_A.pdb:0.2181380000	2chp_A.pdb:0.4019520000):0.0959239000	((1qgh_A.pdb:0.3390350000	2ux1_A.pdb:0.4189340000):0.2252090000	((1ji4_A.pdb:0.4820230000	2fjc_A.pdb:0.4202430000):0.1586870000	(((((1dps_A.pdb:0.0715330000	1jts_A.pdb:0.0401430000):0.1979060000	1o9r_A.pdb:0.2446310000):0.3774190000	1uvh_A.pdb:0.5586640000):0.2097980000	(1tjo_A.pdb:0.0500990000	1tk6_A.pdb:0.0136990000):0.7146920000):0.2160840000	(((((((2fzf_A.pdb:1.6893510000	1yuz_A.pdb:0.9760680000):0.1023540000	1lko_A.pdb:0.6292380000):0.3205030000	3qhb_A.pdb:0.7466510000):0.3504080000	(((((((1oqu_A.pdb:0.0778790000	(1r2f_A.pdb:0.1984360000	1uzr_A.pdb:0.1318610000):0.0910681000):0.6424540000	1mxr_A.pdb:0.8892220000):0.3957240000	((1jk0_A.pdb:0.4402060000	2uw2_A.pdb:0.1667800000):0.0586046000	1w68_A.pdb:0.0440360000):0.9842700000):0.2508470000	3ee4_A.pdb:1.3108780000):0.1949610000	(((2inc_B.pdb:0.9995840000	1mty_B.pdb:1.4290460000):0.1565810000	2inp_C.pdb:0.8994160000):0.4814170000	(1mty_D.pdb:0.9364070000	3dhg_A.pdb:1.0397620000):0.7974590000):0.6854880000):0.2915800000	((2uw1_A.pdb:0.0236050000	2uw1_B.pdb:0.0797160000):0.1187840000	1afr_A.pdb:0.0990010000):0.7659270000):0.2163530000	1za0_A.pdb:1.0193660000):0.9352810000):0.2525510000	(((((1lb3_A.pdb:0.0560990000	2za7_A.pdb:0.1837110000):0.2371430000	(1bg7_A.pdb:0.4528530000	1r03_A.pdb:0.1540360000):0.0715781000):0.3208830000	(1z6o_A.pdb:1.0323000000	1z6o_M.pdb:0.4918520000):0.2794210000):0.1078650000	((((1eum_A.pdb:0.3546660000	1krq_A.pdb:0.2175150000):0.1819680000	3e6s_A.pdb:0.6053220000):0.1333620000	2jd7_A.pdb:0.2620460000):0.0990804000	1vlg_A.pdb:0.1877850000):0.3610590000):0.2745650000	1otk_A.pdb:2.5228110000):0.0660883000):0.3226880000	((((1bcf_A.pdb:0.0344580000	3e1q_A.pdb:0.0370600000):0.1435370000	2fkz_A.pdb:0.1553510000):0.1580260000	1jgc_A.pdb:0.3409060000):0.3935910000	1nfv_A.pdb:0.6650360000):0.1192350000):0.2585700000	2vzb_A.pdb:0.7913910000):0.1583650000):0.1143220000):0.0759715000):0.0839565000):0.0516975000);
(1ji5_A.pdb:0.2976570000	1jig_A.pdb:0.1840880000	(1n1q_A.pdb:0.2387490000	(2chp_A.pdb:0.3852340000	((1qgh_A.pdb:0.2710000000	2ux1_A.pdb:0.3346830000):0.2209450000	((1ji4_A.pdb:0.5550620000	2fjc_A.pdb:0.4427270000):0.1443040000	((((1dps_A.pdb:0.0715810000	1jts_A.pdb:0.0412200000):0.2206750000	1o9r_A.pdb:0.3800270000):0.3757980000	1uvh_A.pdb:0.6149060000):0.2325830000	(((1tjo_A.pdb:0.0377570000	1tk6_A.pdb:0.0242480000):0.4318810000	2vzb_A.pdb:0.9372640000):0.0975113000	((((2fzf_A.pdb:1.9939280000	((1lko_A.pdb:0.4878840000	1yuz_A.pdb:0.8591140000):0.6094950000	3qhb_A.pdb:0.8337790000):0.2759910000):0.2567710000	(1otk_A.pdb:2.2710160000	((((((((1oqu_A.pdb:0.1941370000	1r2f_A.pdb:0.2313700000):0.0466903000	1uzr_A.pdb:0.0662350000):0.6581680000	1mxr_A.pdb:0.8649340000):0.1757730000	((1jk0_A.pdb:0.4117450000	2uw2_A.pdb:0.1569580000):0.0244722000	1w68_A.pdb:0.0814530000):0.9836860000):0.4261790000	3ee4_A.pdb:1.1938160000):0.2799970000	((2inc_B.pdb:0.7509600000	(2inp_C.pdb:0.8515240000	1mty_B.pdb:1.6292080000):0.1636450000):0.5011840000	(1mty_D.pdb:1.0622720000	3dhg_A.pdb:0.9133280000):0.5884390000):0.6409180000):0.3468900000	(2uw1_A.pdb:0.0051870000	(2uw1_B.pdb:0.0384310000	1afr_A.pdb:0.2177840000):0.0354475000):1.2180700000):0.1928240000	1za0_A.pdb:0.9329400000):0.4687050000):0.8479060000):0.0874011000	((((1lb3_A.pdb:0.0910560000	2za7_A.pdb:0.1490500000):0.2133400000	(1bg7_A.pdb:0.5178920000	1r03_A.pdb:0.1689090000):0.0562674000):0.2252030000	(((1eum_A.pdb:0.3505040000	1krq_A.pdb:0.3475360000):0.2243080000	(2jd7_A.pdb:0.2196590000	1vlg_A.pdb:0.2634290000):0.0911976000):0.1287420000	3e6s_A.pdb:0.7199320000):0.2219320000):0.1095850000	(1z6o_A.pdb:0.8343650000	1z6o_M.pdb:0.5417620000):0.1558420000):0.4846380000):0.1178740000	((((1bcf_A.pdb:0.0299730000	3e1q_A.pdb:0.0445900000):0.1869770000	2fkz_A.pdb:0.1223490000):0.2001320000	1jgc_A.pdb:0.3404660000):0.4602770000	1nfv_A.pdb:0.5607360000):0.1829930000):0.5125430000):0.1683580000):0.2076720000):0.0621026000):0.1111460000):0.0869702000):0.0625870000);
(1ji5_A.pdb:0.2599790000	1jig_A.pdb:0.2061480000	(1n1q_A.pdb:0.1800850000	(2chp_A.pdb:0.3628520000	((1qgh_A.pdb:0.2936910000	2ux1_A.pdb:0.3187310000):0.3462830000	((1ji4_A.pdb:0.4530730000	2fjc_A.pdb:0.4551090000):0.0967998000	((((1dps_A.pdb:0.0643260000	1jts_A.pdb:0.0425250000):0.3259360000	1o9r_A.pdb:0.2171920000):0.3490700000	(1uvh_A.pdb:0.6166300000	(1tjo_A.pdb:0.0600080000	1tk6_A.pdb:0.0075830000):0.6693660000):0.1741420000):0.1943760000	((((((2fzf_A.pdb:1.9123890000	(1lko_A.pdb:0.5869630000	1yuz_A.pdb:0.7591370000):0.2045090000):0.1811870000	3qhb_A.pdb:0.7966220000):0.5831050000	(1otk_A.pdb:2.4094360000	(((((1oqu_A.pdb:0.1108530000	(1r2f_A.pdb:0.2016430000	1uzr_A.pdb:0.1156960000):0.0750879000):0.4934250000	1mxr_A.pdb:0.9386950000):0.1850210000	((1jk0_A.pdb:0.3968380000	2uw2_A.pdb:0.1755290000):0.0324320000	1w68_A.pdb:0.0865880000):1.0258100000):0.3584710000	(3ee4_A.pdb:1.0090760000	(((2inc_B.pdb:0.7719370000	1mty_B.pdb:1.5498940000):0.1895620000	2inp_C.pdb:0.7077050000):0.5115060000	(1mty_D.pdb:0.9699760000	3dhg_A.pdb:1.1187390000):0.5856120000):0.5356110000):0.1805660000):0.4657420000	(((2uw1_A.pdb:0.0396590000	2uw1_B.pdb:0.0553540000):0.0930741000	1afr_A.pdb:0.1242500000):0.7715070000	1za0_A.pdb:1.3430030000):0.1963120000):0.5789340000):0.4214890000):0.2414060000	((((1lb3_A.pdb:0.0409570000	2za7_A.pdb:0.1770040000):0.2032890000	(1bg7_A.pdb:0.5912010000	1r03_A.pdb:0.1485890000):0.0711276000):0.2393290000	(1z6o_A.pdb:0.8687420000	1z6o_M.pdb:0.4525460000):0.3154220000):0.1208770000	((((1eum_A.pdb:0.3345940000	1krq_A.pdb:0.2464350000):0.4229060000	2jd7_A.pdb:0.2104370000):0.1227630000	1vlg_A.pdb:0.1553200000):0.1759010000	3e6s_A.pdb:0.6817710000):0.1264600000):0.3491730000):0.1418090000	((((1bcf_A.pdb:0.0410050000	3e1q_A.pdb:0.0674320000):0.1057160000	2fkz_A.pdb:0.1603190000):0.1205470000	1jgc_A.pdb:0.3466640000):0.3160080000	1nfv_A.pdb:0.7239060000):0.0765525000):0.3402880000	2vzb_A.pdb:0.6073840000):0.3381410000):0.0923591000):0.0758640000):0.0739203000):0.0877450000):0.0948863000);
(1ji5_A.pdb:0.2788930000	1jig_A.pdb:0.2224220000	(1n1q_A.pdb:0.2249670000	(2chp_A.pdb:0.3021840000	((1qgh_A.pdb:0.2922810000	2ux1_A.pdb:0.5463070000):0.3218550000	((1ji4_A.pdb:0.5046690000	2fjc_A.pdb:0.4046900000):0.1151420000	((((1dps_A.pdb:0.0576060000	1jts_A.pdb:0.0543510000):0.3300740000	1o9r_A.pdb:0.1830510000):0.5078570000	1uvh_A.pdb:0.8795650000):0.2997150000	((1tjo_A.pdb:0.0293930000	1tk6_A.pdb:0.0235770000):0.5126790000	((((2fzf_A.pdb:1.8700070000	((1lko_A.pdb:0.6421640000	1yuz_A.pdb:0.8744480000):0.3394870000	3qhb_A.pdb:1.0919280000):0.2209190000):0.4115900000	(1otk_A.pdb:2.9027920000	(((((((1oqu_A.pdb:0.1363550000	(1r2f_A.pdb:0.2098650000	1uzr_A.pdb:0.1650840000):0.0460444000):0.6859770000	1mxr_A.pdb:1.0795930000):0.3563150000	((1jk0_A.pdb:0.4669270000	2uw2_A.pdb:0.1858790000):0.0450759000	1w68_A.pdb:0.1053370000):0.8186220000):0.3090860000	(((2inc_B.pdb:0.8877520000	2inp_C.pdb:0.7456420000):0.2896160000	1mty_B.pdb:1.4057420000):0.2730870000	(1mty_D.pdb:1.1720000000	3dhg_A.pdb:0.9229090000):0.5501460000):0.5737280000):0.1725900000	3ee4_A.pdb:1.2569860000):0.7047520000	((2uw1_A.pdb:0.0474520000	2uw1_B.pdb:0.0670050000):0.0638341000	1afr_A.pdb:0.1513860000):0.9063890000):0.1801450000	1za0_A.pdb:0.8681280000):0.4053700000):0.3760710000):0.5192360000	2vzb_A.pdb:0.6778240000):0.1915630000	(((((1bcf_A.pdb:0.0302370000	3e1q_A.pdb:0.0367160000):0.1904530000	2fkz_A.pdb:0.1507260000):0.1344740000	1jgc_A.pdb:0.3335870000):0.2067480000	(((((1lb3_A.pdb:0.0407650000	2za7_A.pdb:0.2093170000):0.2436410000	1bg7_A.pdb:0.4775640000):0.0598686000	1r03_A.pdb:0.1752130000):0.2419660000	(1z6o_A.pdb:1.0214530000	1z6o_M.pdb:0.6485850000):0.2055910000):0.0998910000	(((1eum_A.pdb:0.4481000000	1krq_A.pdb:0.2287820000):0.1588730000	(2jd7_A.pdb:0.1872980000	1vlg_A.pdb:0.3152530000):0.1001050000):0.1917100000	3e6s_A.pdb:0.7533440000):0.1854670000):0.6279360000):0.3409550000	1nfv_A.pdb:0.6535170000):0.2395730000):0.2731670000):0.3340500000):0.1929320000):0.1355620000):0.1159240000):0.0551435000):0.0951028000);
(1ji5_A.pdb:0.2682010000	1jig_A.pdb:0.2002520000	(1n1q_A.pdb:0.1973230000	(2chp_A.pdb:0.4041300000	((1qgh_A.pdb:0.2389420000	2ux1_A.pdb:0.4059550000):0.3226410000	((1ji4_A.pdb:0.3935680000	2fjc_A.pdb:0.4016830000):0.1376650000	((((1dps_A.pdb:0.0592480000	1jts_A.pdb:0.0126880000):0.1729210000	1uvh_A.pdb:0.8396150000):0.1809310000	1o9r_A.pdb:0.1779530000):0.5515140000	((1tjo_A.pdb:0.0343500000	1tk6_A.pdb:0.0324460000):0.5950550000	((((2fzf_A.pdb:1.7360400000	(((((1lb3_A.pdb:0.0754970000	2za7_A.pdb:0.1206540000):0.2455480000	1bg7_A.pdb:0.4580170000):0.0503184000	1r03_A.pdb:0.1915130000):0.2937950000	(1z6o_A.pdb:1.0520880000	1z6o_M.pdb:0.6812210000):0.1395930000):0.1225260000	(((1eum_A.pdb:0.3870400000	1krq_A.pdb:0.3185780000):0.0974868000	3e6s_A.pdb:0.7219340000):0.1087500000	(2jd7_A.pdb:0.2535580000	1vlg_A.pdb:0.2966300000):0.0786129000):0.2720470000):0.3069880000):0.0830842000	(((1lko_A.pdb:0.4088620000	1yuz_A.pdb:1.1233470000):0.4668170000	3qhb_A.pdb:0.8860050000):0.3959870000	(1otk_A.pdb:2.3565050000	(((((((1oqu_A.pdb:0.1452010000	1r2f_A.pdb:0.1901600000):0.0511193000	1uzr_A.pdb:0.1049290000):0.7592930000	1mxr_A.pdb:0.8851550000):0.1922850000	((1jk0_A.pdb:0.4726140000	2uw2_A.pdb:0.1400720000):0.0667998000	1w68_A.pdb:0.0684950000):0.7357910000):0.3870390000	(((2inc_B.pdb:0.8841570000	1mty_B.pdb:1.6617740000):0.2567480000	2inp_C.pdb:0.7204630000):0.4744260000	(1mty_D.pdb:1.0225190000	3dhg_A.pdb:1.1565630000):0.6406240000):0.7529220000):0.1210420000	3ee4_A.pdb:1.1575430000):0.4014050000	(((2uw1_A.pdb:0.0545340000	2uw1_B.pdb:0.0384670000):0.1189390000	1afr_A.pdb:0.1402470000):0.8424740000	1za0_A.pdb:0.9228910000):0.1154500000):0.3748600000):0.6102060000):0.3605890000):0.1804450000	((((1bcf_A.pdb:0.0250260000	3e1q_A.pdb:0.0089910000):0.1006010000	2fkz_A.pdb:0.1999500000):0.2122880000	1jgc_A.pdb:0.3252030000):0.3786270000	1nfv_A.pdb:0.7009820000):0.1898130000):0.3466530000	2vzb_A.pdb:0.8111220000):0.1835910000):0.2544180000):0.1832440000):0.0692829000):0.0963222000):0.0820352000):0.0629045000);
(1ji5_A.pdb:0.2351250000	(1jig_A.pdb:0.1718140000	(((1qgh_A.pdb:0.2505530000	2ux1_A.pdb:0.3511690000):0.1525010000	((((1dps_A.pdb:0.0691560000	1jts_A.pdb:0.0691020000):0.3767100000	1o9r_A.pdb:0.1547830000):0.5074390000	(1tjo_A.pdb:0.0635440000	1tk6_A.pdb:0.0000020000):0.6652950000):0.1571570000	1uvh_A.pdb:0.7004630000):0.2728800000):0.0798942000	((1ji4_A.pdb:0.5287790000	2fjc_A.pdb:0.4849410000):0.1127270000	((((((2fzf_A.pdb:1.5431560000	((((((1oqu_A.pdb:0.1764490000	1r2f_A.pdb:0.2234550000):0.0483457000	1uzr_A.pdb:0.0876730000):0.6127250000	(1mxr_A.pdb:0.9937540000	((1jk0_A.pdb:0.3928020000	2uw2_A.pdb:0.1899870000):0.0541773000	1w68_A.pdb:0.0590890000):1.1166100000):0.2108750000):0.5366400000	(((2inc_B.pdb:1.1225820000	2inp_C.pdb:0.9104240000):0.2993560000	1mty_B.pdb:1.7260540000):0.4204920000	(1mty_D.pdb:1.2816110000	3dhg_A.pdb:0.8089650000):0.4063110000):0.6210720000):0.1579230000	3ee4_A.pdb:1.1241440000):0.3771750000	(((2uw1_A.pdb:0.0242180000	2uw1_B.pdb:0.0447200000):0.1443420000	1afr_A.pdb:0.0823120000):1.0220800000	1za0_A.pdb:1.3719270000):0.0778196000):0.4164540000):0.3784500000	((1lko_A.pdb:0.5205330000	1yuz_A.pdb:0.9375350000):0.2706450000	3qhb_A.pdb:0.8169240000):0.3584990000):0.4493570000	(((((1lb3_A.pdb:0.0371490000	2za7_A.pdb:0.1818640000):0.2675820000	1bg7_A.pdb:0.5222170000):0.0574194000	1r03_A.pdb:0.1629940000):0.2024080000	(1z6o_A.pdb:0.7769210000	1z6o_M.pdb:0.4285640000):0.3740320000):0.1949320000	((1eum_A.pdb:0.3512400000	1krq_A.pdb:0.2451700000):0.2449680000	((3e6s_A.pdb:0.5895620000	2jd7_A.pdb:0.1521000000):0.0994674000	1vlg_A.pdb:0.2613060000):0.0881858000):0.2397870000):0.3402500000):0.0668326000	1otk_A.pdb:3.1668020000):0.1902230000	((((1bcf_A.pdb:0.0221430000	3e1q_A.pdb:0.0182220000):0.1652580000	2fkz_A.pdb:0.1569940000):0.1287380000	1jgc_A.pdb:0.4667310000):0.3911600000	1nfv_A.pdb:0.7523560000):0.1447710000):0.2630760000	2vzb_A.pdb:1.0127820000):0.1990490000):0.1770290000):0.1585650000):0.0414185000	(1n1q_A.pdb:0.1450370000	2chp_A.pdb:0.3908440000):0.1637610000);
(1ji5_A.pdb:0.2282720000	(1jig_A.pdb:0.2425280000	1n1q_A.pdb:0.2634660000):0.0703072000	(2chp_A.pdb:0.3840360000	((1qgh_A.pdb:0.2083780000	2ux1_A.pdb:0.3650190000):0.3165640000	((1ji4_A.pdb:0.6019520000	2fjc_A.pdb:0.4972800000):0.1167070000	(((((1dps_A.pdb:0.0363510000	1jts_A.pdb:0.0466230000):0.3074910000	1o9r_A.pdb:0.2482550000):0.3601760000	1uvh_A.pdb:0.7542330000):0.2622680000	(1tjo_A.pdb:0.0396360000	1tk6_A.pdb:0.0215220000):0.5866120000):0.2107160000	((((2fzf_A.pdb:1.8822560000	(((((1lb3_A.pdb:0.0710860000	2za7_A.pdb:0.1431510000):0.2105240000	1bg7_A.pdb:0.5835940000):0.1401350000	1r03_A.pdb:0.1627990000):0.3143590000	((((1eum_A.pdb:0.3145210000	1krq_A.pdb:0.2006830000):0.1788770000	3e6s_A.pdb:0.5871990000):0.1796800000	2jd7_A.pdb:0.1001050000):0.1099600000	1vlg_A.pdb:0.1616930000):0.2972800000):0.0237113000	(1z6o_A.pdb:0.8805030000	1z6o_M.pdb:0.5813690000):0.2666950000):0.2810720000):0.0663991000	(((1lko_A.pdb:0.5575090000	1yuz_A.pdb:0.6983630000):0.3264290000	3qhb_A.pdb:0.7463210000):0.4170970000	((1otk_A.pdb:2.3278580000	(((2inc_B.pdb:1.0127330000	2inp_C.pdb:0.7684540000):0.2168860000	1mty_B.pdb:1.4936580000):0.4169720000	(1mty_D.pdb:0.8721480000	3dhg_A.pdb:1.1304010000):0.7944740000):0.3708650000):0.1963900000	((((((1oqu_A.pdb:0.1709670000	1r2f_A.pdb:0.2083490000):0.0526060000	1uzr_A.pdb:0.0776560000):0.6477280000	1mxr_A.pdb:0.7656630000):0.0892331000	((1jk0_A.pdb:0.4806250000	2uw2_A.pdb:0.1737650000):0.0465615000	1w68_A.pdb:0.0822850000):0.9983010000):0.4696850000	3ee4_A.pdb:1.0630190000):0.4343340000	(((2uw1_A.pdb:0.0341470000	2uw1_B.pdb:0.0726560000):0.0966967000	1afr_A.pdb:0.0824850000):0.6436610000	1za0_A.pdb:1.3264570000):0.4345230000):0.2445530000):0.7297420000):0.3727780000):0.1776900000	((((1bcf_A.pdb:0.0244450000	3e1q_A.pdb:0.0376510000):0.1944840000	2fkz_A.pdb:0.1242790000):0.1197230000	1jgc_A.pdb:0.3197350000):0.2699550000	1nfv_A.pdb:0.6651200000):0.2949910000):0.2730530000	2vzb_A.pdb:0.7271990000):0.1215280000):0.1677450000):0.1782360000):0.0838512000):0.0996181000);
(1ji5_A.pdb:0.2293300000	1jig_A.pdb:0.2582140000	(1n1q_A.pdb:0.2742780000	(2chp_A.pdb:0.3872900000	((1qgh_A.pdb:0.3146030000	2ux1_A.pdb:0.5438310000):0.3780770000	((1ji4_A.pdb:0.6586560000	2fjc_A.pdb:0.5879410000):0.1664790000	((((1dps_A.pdb:0.0831450000	1jts_A.pdb:0.0397190000):0.2029890000	1o9r_A.pdb:0.3167000000):0.2622520000	1uvh_A.pdb:0.6206680000):0.1821850000	((1tjo_A.pdb:0.0208960000	1tk6_A.pdb:0.0257730000):0.6295440000	(((((2fzf_A.pdb:2.2728310000	(1otk_A.pdb:2.2406530000	((((((1oqu_A.pdb:0.1231710000	(1r2f_A.pdb:0.1888670000	1uzr_A.pdb:0.1277340000):0.0608526000):0.5548430000	1mxr_A.pdb:1.0027280000):0.1488950000	((1jk0_A.pdb:0.4721860000	1w68_A.pdb:0.0977120000):0.0293172000	2uw2_A.pdb:0.1775690000):1.0235300000):0.4279220000	3ee4_A.pdb:1.1805820000):0.1299410000	(((2inc_B.pdb:0.8136260000	2inp_C.pdb:1.0492180000):0.2324340000	1mty_B.pdb:1.3871220000):0.4075310000	(1mty_D.pdb:1.1777310000	3dhg_A.pdb:1.0232870000):0.6226610000):0.6159370000):0.1993870000	(((2uw1_A.pdb:0.0379940000	2uw1_B.pdb:0.0666130000):0.0878546000	1afr_A.pdb:0.1390180000):0.9613390000	1za0_A.pdb:1.0441970000):0.1562690000):0.5311680000):0.3378600000):0.1265010000	((1lko_A.pdb:0.5543260000	1yuz_A.pdb:0.7992010000):0.5021330000	3qhb_A.pdb:0.8194150000):0.5297640000):0.1573540000	(((((1lb3_A.pdb:0.0559230000	2za7_A.pdb:0.2182180000):0.2102510000	1bg7_A.pdb:0.5309140000):0.0655875000	1r03_A.pdb:0.1412500000):0.3231370000	(1z6o_A.pdb:1.0164030000	1z6o_M.pdb:0.5686320000):0.1122960000):0.1042300000	((((1eum_A.pdb:0.3864110000	1krq_A.pdb:0.2188820000):0.1922920000	3e6s_A.pdb:0.7011880000):0.1712500000	2jd7_A.pdb:0.1968880000):0.0827227000	1vlg_A.pdb:0.2785840000):0.3176410000):0.3151420000):0.2139200000	((((1bcf_A.pdb:0.0418930000	3e1q_A.pdb:0.0497860000):0.1832370000	2fkz_A.pdb:0.1280400000):0.1082510000	1jgc_A.pdb:0.3180660000):0.3590230000	1nfv_A.pdb:0.6020960000):0.3005820000):0.3229480000	2vzb_A.pdb:0.7906410000):0.2281850000):0.3152440000):0.1898410000):0.1678170000):0.1315800000):0.0866626000):0.0786752000);
(1ji5_A.pdb:0.2120670000	1jig_A.pdb:0.1887170000	(1n1q_A.pdb:0.1832260000	(2chp_A.pdb:0.4389150000	((((1qgh_A.pdb:0.1930920000	2ux1_A.pdb:0.4191540000):0.2741600000	1ji4_A.pdb:0.4553920000):0.1579360000	2fjc_A.pdb:0.5086470000):0.0305876000	(((((1dps_A.pdb:0.0832760000	1jts_A.pdb:0.0601650000):0.2039510000	1o9r_A.pdb:0.2577400000):0.2975030000	1uvh_A.pdb:0.6307370000):0.2385930000	(1tjo_A.pdb:0.0142990000	1tk6_A.pdb:0.0254440000):0.8093440000):0.2315970000	(((((((2fzf_A.pdb:1.9426610000	1yuz_A.pdb:0.5462230000):0.2665200000	1lko_A.pdb:0.6796340000):0.4408980000	(1otk_A.pdb:2.6691280000	(((((1oqu_A.pdb:0.0920680000	(1r2f_A.pdb:0.2041870000	1uzr_A.pdb:0.0970140000):0.0769424000):0.6408050000	(1mxr_A.pdb:0.7797740000	((1jk0_A.pdb:0.4131910000	2uw2_A.pdb:0.1407460000):0.0660696000	1w68_A.pdb:0.0652410000):0.8668300000):0.2062500000):0.5453760000	3ee4_A.pdb:0.9865230000):0.1792180000	((2inc_B.pdb:0.7772000000	(2inp_C.pdb:0.8787840000	1mty_B.pdb:1.4065570000):0.1891540000):0.3512730000	(1mty_D.pdb:1.2253720000	3dhg_A.pdb:0.9148080000):0.6882890000):0.7988740000):0.2710510000	(((2uw1_A.pdb:0.0430260000	2uw1_B.pdb:0.0561150000):0.1012140000	1afr_A.pdb:0.1132440000):0.8199170000	1za0_A.pdb:1.1911760000):0.3442370000):0.4944060000):0.5808480000):0.2349420000	3qhb_A.pdb:0.9318550000):0.4004910000	((((1lb3_A.pdb:0.0608380000	2za7_A.pdb:0.1521900000):0.2405120000	(1bg7_A.pdb:0.4422560000	1r03_A.pdb:0.1996890000):0.0536653000):0.1951180000	(1z6o_A.pdb:0.9456980000	1z6o_M.pdb:0.6363400000):0.1435360000):0.1769910000	((1eum_A.pdb:0.3067010000	1krq_A.pdb:0.3246520000):0.1606390000	((3e6s_A.pdb:0.7410390000	2jd7_A.pdb:0.1850000000):0.0961858000	1vlg_A.pdb:0.2574790000):0.1124160000):0.2735460000):0.1978610000):0.1121590000	((((1bcf_A.pdb:0.0445190000	3e1q_A.pdb:0.0159320000):0.1036310000	2fkz_A.pdb:0.1384880000):0.1324980000	1jgc_A.pdb:0.3108620000):0.3096790000	1nfv_A.pdb:0.4717420000):0.3071400000):0.5275780000	2vzb_A.pdb:0.5336710000):0.3436290000):0.0922371000):0.0975572000):0.0645862000):0.0744291000);
(1ji5_A.pdb:0.2462280000	1jig_A.pdb:0.2217660000	((1n1q_A.pdb:0.1566400000	2chp_A.pdb:0.4114570000):0.0900308000	(((1qgh_A.pdb:0.2476620000	2ux1_A.pdb:0.3684710000):0.1413920000	(1ji4_A.pdb:0.3711940000	2fjc_A.pdb:0.3763230000):0.1451450000):0.1188800000	(((((1dps_A.pdb:0.0656460000	1jts_A.pdb:0.0668970000):0.2782670000	1o9r_A.pdb:0.2205420000):0.3139810000	1uvh_A.pdb:0.7653540000):0.1769990000	(1tjo_A.pdb:0.0222110000	1tk6_A.pdb:0.0287520000):0.6630210000):0.1494280000	((((((2fzf_A.pdb:1.6452890000	(1lko_A.pdb:0.5855400000	1yuz_A.pdb:0.9648110000):0.3093840000):0.1841690000	3qhb_A.pdb:1.0143440000):0.3134780000	(1otk_A.pdb:2.3131890000	(((((((1oqu_A.pdb:0.1872850000	1r2f_A.pdb:0.1790930000):0.0304159000	1uzr_A.pdb:0.1305110000):0.6459520000	1mxr_A.pdb:0.9775940000):0.2072630000	((1jk0_A.pdb:0.4470410000	2uw2_A.pdb:0.2221960000):0.0356233000	1w68_A.pdb:0.0901490000):0.8228490000):0.3686430000	3ee4_A.pdb:1.1338090000):0.3544820000	((2uw1_A.pdb:0.0056920000	(2uw1_B.pdb:0.0666890000	1afr_A.pdb:0.1821050000):0.0569591000):0.7931320000	1za0_A.pdb:1.2232000000):0.3566920000):0.2415320000	((2inc_B.pdb:0.8446570000	(2inp_C.pdb:1.0739130000	1mty_B.pdb:1.4622180000):0.1301540000):0.4317480000	(1mty_D.pdb:1.1590220000	3dhg_A.pdb:1.1420320000):0.6708080000):0.9030220000):0.3578220000):0.5881640000):0.2370360000	((((1lb3_A.pdb:0.0740790000	2za7_A.pdb:0.1263810000):0.1750060000	(1bg7_A.pdb:0.3538860000	1r03_A.pdb:0.1927390000):0.0432088000):0.2822860000	(((1eum_A.pdb:0.3493150000	1krq_A.pdb:0.2388410000):0.1891370000	(2jd7_A.pdb:0.1342220000	1vlg_A.pdb:0.3606620000):0.0603320000):0.1596570000	3e6s_A.pdb:0.5478270000):0.2305160000):0.1721920000	(1z6o_A.pdb:1.0113420000	1z6o_M.pdb:0.6625730000):0.0924729000):0.2793720000):0.3492560000	((((1bcf_A.pdb:0.0389960000	3e1q_A.pdb:0.0353710000):0.1403120000	2fkz_A.pdb:0.1728050000):0.0700921000	1jgc_A.pdb:0.3636490000):0.3823700000	1nfv_A.pdb:0.5494880000):0.1090320000):0.2924190000	2vzb_A.pdb:0.7230620000):0.2021970000):0.2461450000):0.0679523000):0.0739753000);
(1ji5_A.pdb:0.2411570000	(1jig_A.pdb:0.1634510000	(2chp_A.pdb:0.4530410000	(((1qgh_A.pdb:0.3162330000	2ux1_A.pdb:0.2957780000):0.2183640000	(1ji4_A.pdb:0.4265850000	2fjc_A.pdb:0.4049160000):0.1109370000):0.1136730000	(((((1dps_A.pdb:0.0494350000	1jts_A.pdb:0.0444880000):0.3582860000	1o9r_A.pdb:0.2169620000):0.3463630000	1uvh_A.pdb:0.7192780000):0.2627770000	(1tjo_A.pdb:0.0687410000	1tk6_A.pdb:0.0027620000):0.4522330000):0.1940860000	(((((((2fzf_A.pdb:1.7363790000	1yuz_A.pdb:0.6812090000):0.1661260000	1lko_A.pdb:0.6767010000):0.4254230000	3qhb_A.pdb:0.6696950000):0.4466390000	(1otk_A.pdb:2.4447110000	(((((((1oqu_A.pdb:0.1025750000	(1r2f_A.pdb:0.2475100000	1uzr_A.pdb:0.1372370000):0.1051800000):0.6976390000	1mxr_A.pdb:0.9807070000):0.1954800000	((1jk0_A.pdb:0.4028600000	2uw2_A.pdb:0.2146640000):0.1312740000	1w68_A.pdb:0.0375850000):0.8033050000):0.3861210000	((2inc_B.pdb:0.8594700000	(2inp_C.pdb:0.8193190000	1mty_B.pdb:1.6713440000):0.1492430000):0.3631570000	(1mty_D.pdb:1.0815350000	3dhg_A.pdb:1.0776510000):0.4767750000):0.7697990000):0.2112690000	3ee4_A.pdb:1.0690910000):0.3166800000	((2uw1_A.pdb:0.0547770000	2uw1_B.pdb:0.0341820000):0.0990029000	1afr_A.pdb:0.1101040000):0.8404160000):0.2240870000	1za0_A.pdb:1.1559130000):0.3446680000):0.4713650000):0.1664510000	(((((1lb3_A.pdb:0.0757800000	2za7_A.pdb:0.1810910000):0.2771550000	1r03_A.pdb:0.1933170000):0.1014860000	1bg7_A.pdb:0.4172270000):0.2868230000	(((1eum_A.pdb:0.4508150000	1krq_A.pdb:0.2599900000):0.1385790000	(2jd7_A.pdb:0.2386040000	1vlg_A.pdb:0.2289700000):0.1156780000):0.1249220000	3e6s_A.pdb:0.6737720000):0.2638180000):0.1606910000	(1z6o_A.pdb:0.8589940000	1z6o_M.pdb:0.4860920000):0.1686140000):0.3645220000):0.2247270000	((((1bcf_A.pdb:0.0442400000	3e1q_A.pdb:0.0391700000):0.1640180000	2fkz_A.pdb:0.1339340000):0.2033290000	1jgc_A.pdb:0.3009310000):0.3621400000	1nfv_A.pdb:0.5138790000):0.2806960000):0.2468340000	2vzb_A.pdb:0.6891060000):0.2408380000):0.0937814000):0.0842188000):0.1165280000):0.0801573000	1n1q_A.pdb:0.2896870000);
(1ji5_A.pdb:0.2758570000	1jig_A.pdb:0.1696780000	(1n1q_A.pdb:0.2072610000	(2chp_A.pdb:0.3062540000	(((((1qgh_A.pdb:0.2820520000	2ux1_A.pdb:0.3362370000):0.2365680000	1ji4_A.pdb:0.5346240000):0.0757824000	2fjc_A.pdb:0.3741740000):0.0910930000	((((1dps_A.pdb:0.0713670000	1jts_A.pdb:0.0493310000):0.2431720000	1o9r_A.pdb:0.2532540000):0.1678840000	1uvh_A.pdb:0.6300150000):0.3229520000	(1tjo_A.pdb:0.0265770000	1tk6_A.pdb:0.0084470000):0.7319060000):0.2924670000):0.0221893000	((((((2fzf_A.pdb:1.9604650000	(1lko_A.pdb:0.4411620000	1yuz_A.pdb:0.8768280000):0.2982150000):0.1480510000	3qhb_A.pdb:0.8360770000):0.4532670000	(1otk_A.pdb:2.5953360000	(((((((1oqu_A.pdb:0.0865710000	(1r2f_A.pdb:0.2102600000	1uzr_A.pdb:0.1355090000):0.0917693000):0.5789220000	1mxr_A.pdb:0.9275600000):0.2300900000	(1jk0_A.pdb:0.4178960000	(2uw2_A.pdb:0.1670830000	1w68_A.pdb:0.1156280000):0.0639224000):0.8621880000):0.2989310000	3ee4_A.pdb:1.0753530000):0.2422750000	(((2inc_B.pdb:1.0282830000	1mty_B.pdb:1.5391560000):0.1199890000	2inp_C.pdb:0.7872720000):0.4490940000	(1mty_D.pdb:1.0553000000	3dhg_A.pdb:1.0187890000):0.4802180000):0.8315410000):0.3691830000	((2uw1_A.pdb:0.0408030000	2uw1_B.pdb:0.0655270000):0.1289330000	1afr_A.pdb:0.1120220000):0.8447800000):0.1461400000	1za0_A.pdb:0.8938940000):0.4116710000):0.4700860000):0.1079870000	(((((1lb3_A.pdb:0.0854720000	2za7_A.pdb:0.1513640000):0.2208250000	1bg7_A.pdb:0.5237140000):0.0680497000	1r03_A.pdb:0.2343050000):0.2430970000	((((1eum_A.pdb:0.2325790000	1krq_A.pdb:0.2833650000):0.3607760000	1vlg_A.pdb:0.1983020000):0.0518089000	2jd7_A.pdb:0.2146380000):0.1684060000	3e6s_A.pdb:0.5935320000):0.2524970000):0.0711545000	(1z6o_A.pdb:0.8608340000	1z6o_M.pdb:0.5329560000):0.2328600000):0.2485990000):0.2304330000	((((1bcf_A.pdb:0.0284650000	3e1q_A.pdb:0.0558990000):0.2229690000	2fkz_A.pdb:0.1711640000):0.1942270000	1jgc_A.pdb:0.2088210000):0.3262190000	1nfv_A.pdb:0.5579360000):0.1843430000):0.3060860000	2vzb_A.pdb:0.8066490000):0.2537310000):0.0536556000):0.0606299000):0.0531158000);
(1ji5_A.pdb:0.3058300000	1jig_A.pdb:0.1716900000	(((1n1q_A.pdb:0.1881900000	((1ji4_A.pdb:0.4176970000	2fjc_A.pdb:0.6053730000):0.2083170000	((((1dps_A.pdb:0.1031000000	1jts_A.pdb:0.0307240000):0.2969540000	1o9r_A.pdb:0.2251590000):0.3223810000	1uvh_A.pdb:0.6147800000):0.1883240000	((1tjo_A.pdb:0.0678880000	1tk6_A.pdb:0.0482830000):0.5528520000	(((((2fzf_A.pdb:1.7376120000	(((((1lb3_A.pdb:0.1186810000	2za7_A.pdb:0.1212710000):0.2545660000	1bg7_A.pdb:0.5179400000):0.0644744000	1r03_A.pdb:0.2226790000):0.3559170000	(1z6o_A.pdb:0.9127370000	1z6o_M.pdb:0.4910170000):0.1849630000):0.1048010000	(((1eum_A.pdb:0.3140700000	1krq_A.pdb:0.2989080000):0.1617240000	(3e6s_A.pdb:0.6969550000	2jd7_A.pdb:0.1431340000):0.1109800000):0.1606150000	1vlg_A.pdb:0.2586090000):0.2439050000):0.2828680000):0.2526740000	((((1bcf_A.pdb:0.0351640000	3e1q_A.pdb:0.0256660000):0.1357010000	2fkz_A.pdb:0.1560270000):0.1644700000	1jgc_A.pdb:0.3329610000):0.5134500000	1nfv_A.pdb:0.5830910000):0.1840390000):0.1917270000	((1lko_A.pdb:0.6867180000	1yuz_A.pdb:0.7237450000):0.4900790000	3qhb_A.pdb:1.1112950000):0.5465000000):0.2075490000	(1otk_A.pdb:2.3478080000	((((((1oqu_A.pdb:0.1378700000	(1r2f_A.pdb:0.2254100000	1uzr_A.pdb:0.1351990000):0.0861728000):0.5011020000	1mxr_A.pdb:0.8934490000):0.2671110000	((1jk0_A.pdb:0.4565430000	2uw2_A.pdb:0.1942030000):0.0979519000	1w68_A.pdb:0.0406540000):0.8984800000):0.4638840000	(((2inc_B.pdb:0.7954830000	1mty_B.pdb:1.6429010000):0.2317430000	2inp_C.pdb:0.9000370000):0.4140640000	(1mty_D.pdb:1.1396340000	3dhg_A.pdb:1.0484440000):0.4918470000):0.4751590000):0.3180730000	3ee4_A.pdb:1.2768620000):0.2537660000	(((2uw1_A.pdb:0.0291490000	2uw1_B.pdb:0.0650490000):0.1124450000	1afr_A.pdb:0.0744320000):0.9604960000	1za0_A.pdb:1.2170780000):0.1323680000):0.6862000000):0.5437640000):0.1587400000	2vzb_A.pdb:0.8536670000):0.2953690000):0.2391150000):0.2324300000):0.2446760000):0.0731894000	2chp_A.pdb:0.4047300000):0.0528182000	(1qgh_A.pdb:0.2439580000	2ux1_A.pdb:0.5667470000):0.3313360000):0.0313815000);
(1ji5_A.pdb:0.2593200000	1jig_A.pdb:0.1926110000	((1n1q_A.pdb:0.2214330000	2chp_A.pdb:0.4723660000):0.0909711000	((1qgh_A.pdb:0.3365320000	2ux1_A.pdb:0.4359970000):0.3008300000	((1ji4_A.pdb:0.5409580000	2fjc_A.pdb:0.4326320000):0.1795660000	(((((1dps_A.pdb:0.0610430000	1jts_A.pdb:0.0642710000):0.2305740000	1o9r_A.pdb:0.2441230000):0.3469760000	1uvh_A.pdb:0.8297960000):0.1826130000	(1tjo_A.pdb:0.0511070000	1tk6_A.pdb:0.0043960000):0.8128320000):0.2467830000	(((((((2fzf_A.pdb:1.8223870000	1yuz_A.pdb:0.5572770000):0.2983350000	1lko_A.pdb:0.5846450000):0.4181650000	3qhb_A.pdb:0.8920190000):0.4661700000	(1otk_A.pdb:2.3246010000	((((((((1oqu_A.pdb:0.1562870000	1r2f_A.pdb:0.2234410000):0.0474880000	1uzr_A.pdb:0.1215320000):0.7373090000	1mxr_A.pdb:1.0460310000):0.0857183000	((1jk0_A.pdb:0.3843260000	2uw2_A.pdb:0.1799300000):0.0611479000	1w68_A.pdb:0.0883800000):0.9075870000):0.4654970000	3ee4_A.pdb:0.9375210000):0.2179500000	((2inc_B.pdb:0.9618420000	(2inp_C.pdb:0.8617400000	1mty_B.pdb:1.7683120000):0.2375430000):0.6261710000	(1mty_D.pdb:0.9921230000	3dhg_A.pdb:1.0933650000):0.4966310000):0.8901970000):0.4687770000	((2uw1_A.pdb:0.0383030000	2uw1_B.pdb:0.0350510000):0.0851721000	1afr_A.pdb:0.1189620000):0.8249840000):0.1960500000	1za0_A.pdb:0.9815080000):0.7443650000):0.3507400000):0.1065980000	((((1lb3_A.pdb:0.0337020000	2za7_A.pdb:0.1877570000):0.2510700000	(1bg7_A.pdb:0.3920950000	1r03_A.pdb:0.1301190000):0.0578982000):0.3219380000	(1z6o_A.pdb:1.0562760000	1z6o_M.pdb:0.5672640000):0.1378150000):0.1584380000	((((1eum_A.pdb:0.4091180000	1krq_A.pdb:0.2252540000):0.2798970000	3e6s_A.pdb:0.6374690000):0.1096690000	2jd7_A.pdb:0.2179600000):0.1272230000	1vlg_A.pdb:0.1471490000):0.2219150000):0.3197070000):0.2211330000	((((1bcf_A.pdb:0.0183640000	3e1q_A.pdb:0.0504110000):0.1488350000	2fkz_A.pdb:0.1516380000):0.1965880000	1jgc_A.pdb:0.2957980000):0.2962140000	1nfv_A.pdb:0.6598700000):0.1967360000):0.3522930000	2vzb_A.pdb:0.6357500000):0.3669210000):0.0770788000):0.0786107000):0.1128170000):0.0929841000);
(1ji5_A.pdb:0.3941030000	(1jig_A.pdb:0.1452850000	((1qgh_A.pdb:0.2800240000	2ux1_A.pdb:0.4388610000):0.3318020000	(((1ji4_A.pdb:0.5737280000	2fjc_A.pdb:0.4746630000):0.1565150000	(((((((2fzf_A.pdb:1.9538440000	1yuz_A.pdb:0.4567660000):0.2255200000	1lko_A.pdb:0.5484450000):0.4614120000	3qhb_A.pdb:0.8683950000):0.4155120000	(1otk_A.pdb:2.5282900000	((((((1oqu_A.pdb:0.2067650000	1uzr_A.pdb:0.1902880000):0.1032610000	1r2f_A.pdb:0.1379910000):0.7646970000	(1mxr_A.pdb:1.1345030000	((1jk0_A.pdb:0.4440950000	2uw2_A.pdb:0.1549710000):0.0973591000	1w68_A.pdb:0.0725300000):1.0178300000):0.1382440000):0.4217320000	3ee4_A.pdb:1.2636170000):0.2299420000	(((2uw1_A.pdb:0.0353060000	2uw1_B.pdb:0.0587320000):0.1320730000	1afr_A.pdb:0.0954150000):0.8981100000	1za0_A.pdb:1.2809270000):0.5098900000):0.1741780000	((2inc_B.pdb:0.6934050000	(1mty_D.pdb:1.1930430000	3dhg_A.pdb:1.0912430000):0.7377960000):0.2607590000	(2inp_C.pdb:0.9315940000	1mty_B.pdb:1.5584220000):0.0967588000):1.1003600000):0.3192650000):0.6107240000):0.2875250000	(((((1lb3_A.pdb:0.0505920000	2za7_A.pdb:0.1560560000):0.1659930000	1bg7_A.pdb:0.3874530000):0.0414807000	1r03_A.pdb:0.2207050000):0.2471830000	(((1eum_A.pdb:0.2691040000	1krq_A.pdb:0.2506650000):0.2457170000	(2jd7_A.pdb:0.2382100000	1vlg_A.pdb:0.2709890000):0.0898093000):0.1439450000	3e6s_A.pdb:0.3583910000):0.3019480000):0.1040560000	(1z6o_A.pdb:0.9003960000	1z6o_M.pdb:0.6138400000):0.0859151000):0.3090240000):0.2822960000	((((1bcf_A.pdb:0.0213580000	3e1q_A.pdb:0.0186160000):0.1679510000	2fkz_A.pdb:0.1661500000):0.0966698000	1jgc_A.pdb:0.3429260000):0.2895850000	1nfv_A.pdb:0.5834090000):0.0851345000):0.3817450000	2vzb_A.pdb:0.7591400000):0.2345370000):0.0962590000	((((1dps_A.pdb:0.0614240000	1jts_A.pdb:0.0637440000):0.4022610000	1o9r_A.pdb:0.1248660000):0.4251640000	(1tjo_A.pdb:0.0615230000	1tk6_A.pdb:0.0075530000):0.7163890000):0.1103550000	1uvh_A.pdb:0.9633300000):0.1759910000):0.1157540000):0.1199630000):0.0355183000	(1n1q_A.pdb:0.1613070000	2chp_A.pdb:0.4105760000):0.0948280000);
(1ji5_A.pdb:0.2053640000	(1jig_A.pdb:0.1602480000	1n1q_A.pdb:0.2750750000):0.0602364000	(((2chp_A.pdb:0.3835760000	(1ji4_A.pdb:0.5252250000	2fjc_A.pdb:0.4660020000):0.1403930000):0.0668985000	((((1dps_A.pdb:0.0915230000	1jts_A.pdb:0.0114090000):0.2835340000	1o9r_A.pdb:0.3075340000):0.3389370000	1uvh_A.pdb:0.4304360000):0.3507920000	((1tjo_A.pdb:0.0551780000	1tk6_A.pdb:0.0153590000):0.5037880000	((((((2fzf_A.pdb:1.9647660000	(1lko_A.pdb:0.4854900000	1yuz_A.pdb:0.8984760000):0.4070830000):0.1602120000	3qhb_A.pdb:1.1313040000):0.4109840000	(1otk_A.pdb:3.0437280000	((((((1oqu_A.pdb:0.1098580000	(1r2f_A.pdb:0.2094590000	1uzr_A.pdb:0.1276020000):0.0874300000):0.5120320000	1mxr_A.pdb:1.0655180000):0.1139730000	((1jk0_A.pdb:0.3784980000	2uw2_A.pdb:0.1954670000):0.0425690000	1w68_A.pdb:0.1011960000):0.9542750000):0.3185930000	((2inc_B.pdb:0.6386440000	(2inp_C.pdb:0.7468740000	1mty_B.pdb:1.6798230000):0.2762540000):0.3488210000	(1mty_D.pdb:0.9795460000	3dhg_A.pdb:1.1614490000):0.6832950000):0.8386670000):0.2746620000	3ee4_A.pdb:1.3633560000):0.2127920000	((2uw1_A.pdb:0.0073730000	(2uw1_B.pdb:0.0399540000	1afr_A.pdb:0.1836130000):0.0313721000):0.8339180000	1za0_A.pdb:1.0457580000):0.2675940000):0.7678270000):0.5059210000):0.0502761000	((((((1lb3_A.pdb:0.0573990000	2za7_A.pdb:0.1494750000):0.2595450000	1bg7_A.pdb:0.3589370000):0.0838653000	1r03_A.pdb:0.1688860000):0.1666750000	3e6s_A.pdb:0.6580280000):0.1851610000	(1z6o_A.pdb:1.1607770000	1z6o_M.pdb:0.5959860000):0.3217550000):0.1065490000	((1eum_A.pdb:0.3862790000	1krq_A.pdb:0.2254500000):0.2808240000	(2jd7_A.pdb:0.2674720000	1vlg_A.pdb:0.1856700000):0.0550182000):0.1332970000):0.5191000000):0.2141570000	((((1bcf_A.pdb:0.0281470000	3e1q_A.pdb:0.0389570000):0.1779890000	2fkz_A.pdb:0.1495280000):0.1125040000	1jgc_A.pdb:0.2663360000):0.4828930000	1nfv_A.pdb:0.4855970000):0.1557590000):0.3743390000	2vzb_A.pdb:0.8902740000):0.1506360000):0.2084350000):0.2584520000):0.0287150000	(1qgh_A.pdb:0.1660120000	2ux1_A.pdb:0.3971390000):0.2539070000):0.0519981000);
(1ji5_A.pdb:0.2586860000	1jig_A.pdb:0.1537090000	(1n1q_A.pdb:0.1855480000	(((2chp_A.pdb:0.4143550000	(1ji4_A.pdb:0.5897030000	2fjc_A.pdb:0.4376860000):0.1460240000):0.0966760000	(((((1dps_A.pdb:0.0356850000	1jts_A.pdb:0.0479460000):0.2258260000	1o9r_A.pdb:0.3408770000):0.3495110000	1uvh_A.pdb:0.5999350000):0.1526670000	(1tjo_A.pdb:0.0646040000	1tk6_A.pdb:0.0085250000):0.6037690000):0.1822920000	(((((((2fzf_A.pdb:2.1056890000	1yuz_A.pdb:0.6017050000):0.2179470000	1lko_A.pdb:0.5944080000):0.3967920000	3qhb_A.pdb:0.7797780000):0.3018290000	(1otk_A.pdb:2.1659540000	(((((1oqu_A.pdb:0.1077170000	(1r2f_A.pdb:0.2141300000	1uzr_A.pdb:0.1287240000):0.0778963000):0.5181970000	1mxr_A.pdb:1.0446590000):0.1752240000	((1jk0_A.pdb:0.4320210000	2uw2_A.pdb:0.1372700000):0.0676513000	1w68_A.pdb:0.0651630000):0.8328410000):0.3348300000	3ee4_A.pdb:0.9704080000):0.3948180000	((((2inc_B.pdb:0.8000850000	2inp_C.pdb:0.7552750000):0.2854610000	1mty_B.pdb:1.5300140000):0.2822030000	(1mty_D.pdb:1.1440120000	3dhg_A.pdb:1.0120360000):0.7699420000):0.9416010000	(((2uw1_A.pdb:0.0290180000	2uw1_B.pdb:0.0622190000):0.1262460000	1afr_A.pdb:0.0492230000):0.8695260000	1za0_A.pdb:1.2403730000):0.0543801000):0.1800120000):0.6009670000):0.4527040000):0.1908430000	((((1lb3_A.pdb:0.0822600000	2za7_A.pdb:0.1334570000):0.1937690000	(1bg7_A.pdb:0.5332170000	1r03_A.pdb:0.1811710000):0.0824017000):0.1732850000	(1z6o_A.pdb:1.0930490000	1z6o_M.pdb:0.5476980000):0.2835760000):0.1179320000	(((1eum_A.pdb:0.4603640000	1krq_A.pdb:0.1445940000):0.1267290000	3e6s_A.pdb:0.5494950000):0.1032140000	(2jd7_A.pdb:0.1987250000	1vlg_A.pdb:0.2734790000):0.1717510000):0.1981830000):0.4261070000):0.2665450000	((((1bcf_A.pdb:0.0292510000	3e1q_A.pdb:0.0664430000):0.2085490000	2fkz_A.pdb:0.1164360000):0.1906390000	1jgc_A.pdb:0.2507800000):0.3507060000	1nfv_A.pdb:0.3779240000):0.2328980000):0.4449940000	2vzb_A.pdb:0.6721760000):0.2381390000):0.1868790000):0.0214601000	(1qgh_A.pdb:0.1911170000	2ux1_A.pdb:0.5698580000):0.2813430000):0.0861389000):0.0516820000);
(1ji5_A.pdb:0.3335470000	1jig_A.pdb:0.1704490000	(1n1q_A.pdb:0.2436790000	((2chp_A.pdb:0.3278590000	((1ji4_A.pdb:0.4448100000	2fjc_A.pdb:0.4167890000):0.2064670000	(((((1dps_A.pdb:0.0404630000	1jts_A.pdb:0.0148440000):0.2601940000	1o9r_A.pdb:0.2390620000):0.2883430000	1uvh_A.pdb:0.6697580000):0.1366080000	(1tjo_A.pdb:0.0193790000	1tk6_A.pdb:0.0138890000):0.7355240000):0.1833460000	(((((2fzf_A.pdb:1.6872120000	((1lko_A.pdb:0.4337150000	1yuz_A.pdb:1.0003200000):0.4942270000	3qhb_A.pdb:0.5985890000):0.3664450000):0.2318960000	(1otk_A.pdb:2.4321030000	((((((1oqu_A.pdb:0.0829680000	(1r2f_A.pdb:0.2043110000	1uzr_A.pdb:0.1014640000):0.0804923000):0.5857580000	1mxr_A.pdb:0.9676300000):0.1579650000	((1jk0_A.pdb:0.3864330000	2uw2_A.pdb:0.1327040000):0.0347161000	1w68_A.pdb:0.0621060000):0.7886840000):0.4336100000	(((2uw1_A.pdb:0.0466600000	2uw1_B.pdb:0.0535170000):0.1350510000	1afr_A.pdb:0.0860750000):0.6566210000	1za0_A.pdb:0.9695090000):0.4642190000):0.1331760000	((2inc_B.pdb:0.7250390000	(2inp_C.pdb:0.8663090000	1mty_B.pdb:1.5372490000):0.1417280000):0.5384580000	(1mty_D.pdb:1.2369010000	3dhg_A.pdb:1.1320800000):0.5562260000):0.6367270000):0.0205698000	3ee4_A.pdb:1.0498830000):0.7246970000):0.5248580000):0.0726755000	(((((1lb3_A.pdb:0.0548410000	2za7_A.pdb:0.1525150000):0.2317090000	1bg7_A.pdb:0.5980760000):0.0793957000	1r03_A.pdb:0.1736660000):0.3380180000	(1z6o_A.pdb:1.0713750000	1z6o_M.pdb:0.5579610000):0.1057050000):0.1304380000	(((1eum_A.pdb:0.2286890000	1krq_A.pdb:0.2943610000):0.2818160000	(3e6s_A.pdb:0.9001650000	2jd7_A.pdb:0.1000390000):0.1532080000):0.1618560000	1vlg_A.pdb:0.1153010000):0.3123770000):0.2828890000):0.1172050000	((((1bcf_A.pdb:0.0199470000	3e1q_A.pdb:0.0314520000):0.2000520000	2fkz_A.pdb:0.1612330000):0.0691539000	1jgc_A.pdb:0.3352710000):0.5101260000	1nfv_A.pdb:0.4879520000):0.3159320000):0.2498810000	2vzb_A.pdb:0.6605600000):0.1876310000):0.1079510000):0.1487220000):0.0873040000	(1qgh_A.pdb:0.1889110000	2ux1_A.pdb:0.4262320000):0.3650650000):0.0671326000):0.0733295000);
(1ji5_A.pdb:0.3251260000	(1jig_A.pdb:0.2114610000	((1qgh_A.pdb:0.2830350000	2ux1_A.pdb:0.3653160000):0.2993200000	((1ji4_A.pdb:0.5103040000	2fjc_A.pdb:0.5306410000):0.0953563000	(((((1dps_A.pdb:0.0546990000	1jts_A.pdb:0.0456790000):0.3361820000	1o9r_A.pdb:0.1543010000):0.4571910000	1uvh_A.pdb:0.7180440000):0.2221760000	(1tjo_A.pdb:0.0274080000	1tk6_A.pdb:0.0316030000):0.6555440000):0.1093680000	(((2fzf_A.pdb:1.7208490000	(1otk_A.pdb:2.6105700000	((((((1oqu_A.pdb:0.1911630000	1uzr_A.pdb:0.1520440000):0.0936907000	1r2f_A.pdb:0.1470550000):0.7514560000	1mxr_A.pdb:1.1429140000):0.0353956000	((1jk0_A.pdb:0.3892530000	2uw2_A.pdb:0.1743240000):0.0665492000	1w68_A.pdb:0.1067000000):0.8653670000):0.3073470000	(3ee4_A.pdb:1.2898080000	(((2uw1_A.pdb:0.0457730000	2uw1_B.pdb:0.0477810000):0.0892191000	1afr_A.pdb:0.1202500000):0.8730680000	1za0_A.pdb:0.8779730000):0.3602660000):0.2695440000):0.2122410000	((2inc_B.pdb:0.6113240000	(2inp_C.pdb:0.8059690000	1mty_B.pdb:1.5806680000):0.2668810000):0.5716920000	(1mty_D.pdb:1.1462240000	3dhg_A.pdb:1.1450680000):0.6098280000):0.7087380000):0.2546760000):0.7906700000):0.0000023769	(((((1bcf_A.pdb:0.0268380000	3e1q_A.pdb:0.0273400000):0.2007840000	2fkz_A.pdb:0.1475300000):0.0663543000	1jgc_A.pdb:0.3893350000):0.3408510000	1nfv_A.pdb:0.7609430000):0.2674660000	(((1lko_A.pdb:0.5273750000	1yuz_A.pdb:0.9358700000):0.2218030000	3qhb_A.pdb:0.9433690000):0.7210720000	(((((1lb3_A.pdb:0.0506470000	2za7_A.pdb:0.2254340000):0.2421690000	1bg7_A.pdb:0.5660700000):0.0814233000	1r03_A.pdb:0.2180270000):0.3016820000	(1z6o_A.pdb:0.8632290000	1z6o_M.pdb:0.5649380000):0.2628250000):0.0589283000	((((1eum_A.pdb:0.3037540000	1krq_A.pdb:0.2520950000):0.2031660000	3e6s_A.pdb:0.6320180000):0.1866900000	2jd7_A.pdb:0.1627010000):0.0974494000	1vlg_A.pdb:0.2342070000):0.3380160000):0.4350770000):0.0460001000):0.2476710000):0.1538340000	2vzb_A.pdb:0.8428090000):0.2311960000):0.1928010000):0.1277150000):0.0841414000):0.0607301000	(1n1q_A.pdb:0.1792470000	2chp_A.pdb:0.4068550000):0.0811130000);
(1ji5_A.pdb:0.2971910000	(1jig_A.pdb:0.1007070000	1n1q_A.pdb:0.3125110000):0.0942835000	(2chp_A.pdb:0.3710470000	((1qgh_A.pdb:0.2875830000	2ux1_A.pdb:0.4474240000):0.3792750000	((1ji4_A.pdb:0.4814730000	2fjc_A.pdb:0.4088780000):0.1907300000	((((1dps_A.pdb:0.1214720000	1jts_A.pdb:0.0430660000):0.2253140000	1o9r_A.pdb:0.2465110000):0.4550180000	1uvh_A.pdb:0.8377860000):0.2905800000	((1tjo_A.pdb:0.0286820000	1tk6_A.pdb:0.0251260000):0.5625900000	(((((((2fzf_A.pdb:2.0154710000	1yuz_A.pdb:0.6505760000):0.3208990000	1lko_A.pdb:0.6035590000):0.4102020000	(1otk_A.pdb:2.0431480000	((((((1oqu_A.pdb:0.1443560000	(1r2f_A.pdb:0.1954560000	1uzr_A.pdb:0.1571880000):0.0402366000):0.7298090000	((1jk0_A.pdb:0.4107510000	2uw2_A.pdb:0.1666110000):0.1005640000	1w68_A.pdb:0.0495230000):0.8450690000):0.1036750000	1mxr_A.pdb:1.0882450000):0.3348940000	3ee4_A.pdb:1.1178700000):0.3090430000	(((2uw1_A.pdb:0.0245380000	2uw1_B.pdb:0.0705190000):0.0724423000	1afr_A.pdb:0.1606600000):0.8211890000	1za0_A.pdb:1.0756430000):0.3258010000):0.1116340000	((2inc_B.pdb:0.8096380000	(2inp_C.pdb:0.7346760000	1mty_B.pdb:1.6526840000):0.2799330000):0.2793460000	(1mty_D.pdb:1.2468610000	3dhg_A.pdb:1.2242490000):0.5197540000):0.7442270000):0.7025990000):0.4635480000):0.2802960000	3qhb_A.pdb:0.8357170000):0.3713280000	(((((1lb3_A.pdb:0.0759410000	2za7_A.pdb:0.1940620000):0.1401580000	1bg7_A.pdb:0.5215300000):0.1014770000	1r03_A.pdb:0.1431790000):0.3322280000	(1z6o_A.pdb:0.9211990000	1z6o_M.pdb:0.5976140000):0.1557160000):0.0996173000	(((1eum_A.pdb:0.3644220000	1krq_A.pdb:0.2710150000):0.2950220000	(3e6s_A.pdb:0.7707010000	2jd7_A.pdb:0.1595920000):0.1085440000):0.0831941000	1vlg_A.pdb:0.2196840000):0.2489180000):0.3786890000):0.3219400000	((((1bcf_A.pdb:0.0238290000	3e1q_A.pdb:0.0479190000):0.1755730000	2fkz_A.pdb:0.1614790000):0.0855762000	1jgc_A.pdb:0.3606650000):0.5379830000	1nfv_A.pdb:0.5876340000):0.2742390000):0.4108590000	2vzb_A.pdb:0.6443430000):0.1063890000):0.1784380000):0.1167900000):0.1624940000):0.0525657000):0.1210090000);
(1ji5_A.pdb:0.1861570000	1jig_A.pdb:0.1816850000	(1n1q_A.pdb:0.1667540000	((2chp_A.pdb:0.3278780000	((1ji4_A.pdb:0.6121580000	2fjc_A.pdb:0.4072980000):0.0975971000	((((1dps_A.pdb:0.0796950000	1jts_A.pdb:0.0429710000):0.2007320000	1o9r_A.pdb:0.3255280000):0.3565100000	1uvh_A.pdb:0.5364650000):0.3286750000	((1tjo_A.pdb:0.0355320000	1tk6_A.pdb:0.0136730000):0.4847320000	(((((2fzf_A.pdb:1.8719850000	3qhb_A.pdb:0.5143890000):0.2379080000	(1lko_A.pdb:0.4717840000	1yuz_A.pdb:0.7670870000):0.5011670000):0.5217110000	(((((1bcf_A.pdb:0.0513070000	3e1q_A.pdb:0.0435110000):0.1476730000	2fkz_A.pdb:0.1018670000):0.1126730000	1jgc_A.pdb:0.2948340000):0.4233880000	((((((1lb3_A.pdb:0.0857990000	2za7_A.pdb:0.1563090000):0.1728970000	(1bg7_A.pdb:0.6254470000	1r03_A.pdb:0.2461560000):0.1106030000):0.2635500000	(1z6o_A.pdb:0.8933160000	1z6o_M.pdb:0.5408530000):0.2706270000):0.1833010000	3e6s_A.pdb:0.5325130000):0.2119850000	(2jd7_A.pdb:0.1801640000	1vlg_A.pdb:0.2702090000):0.1037460000):0.1040480000	(1eum_A.pdb:0.2191140000	1krq_A.pdb:0.3525350000):0.1550310000):0.4377970000):0.1684240000	1nfv_A.pdb:0.5149320000):0.3552260000):0.0971270000	(1otk_A.pdb:2.0933650000	((((((1oqu_A.pdb:0.1959360000	1uzr_A.pdb:0.1284140000):0.0705485000	1r2f_A.pdb:0.1674210000):0.6599570000	1mxr_A.pdb:0.9826850000):0.2128190000	(((1jk0_A.pdb:0.3396990000	2uw2_A.pdb:0.1617520000):0.0290400000	1w68_A.pdb:0.0831100000):0.7395490000	(((2inc_B.pdb:0.8151730000	1mty_B.pdb:1.7218480000):0.2687240000	2inp_C.pdb:1.0027210000):0.4208790000	(1mty_D.pdb:1.3077700000	3dhg_A.pdb:0.9270230000):0.3350100000):0.9375520000):0.1893490000):0.4558930000	(((2uw1_A.pdb:0.0460390000	2uw1_B.pdb:0.0619860000):0.1645380000	1afr_A.pdb:0.0897540000):1.0248200000	1za0_A.pdb:1.3550520000):0.2733150000):0.1501510000	3ee4_A.pdb:0.9968060000):0.8219110000):0.4299320000):0.1748780000	2vzb_A.pdb:0.7947600000):0.2139160000):0.2158840000):0.1304080000):0.0885569000):0.0408203000	(1qgh_A.pdb:0.1489710000	2ux1_A.pdb:0.4271850000):0.3957870000):0.0823232000):0.0759411000);
(1ji5_A.pdb:0.2386020000	1jig_A.pdb:0.1856600000	(1n1q_A.pdb:0.2035070000	(2chp_A.pdb:0.3661590000	((1qgh_A.pdb:0.2881190000	2ux1_A.pdb:0.4082980000):0.3508710000	((1ji4_A.pdb:0.3688800000	2fjc_A.pdb:0.5139080000):0.1485240000	(((((1dps_A.pdb:0.0930010000	1jts_A.pdb:0.0578940000):0.2688100000	1o9r_A.pdb:0.2842550000):0.2121860000	1uvh_A.pdb:0.7479890000):0.2324480000	(1tjo_A.pdb:0.0307980000	1tk6_A.pdb:0.0383570000):0.6502180000):0.1825440000	((((2fzf_A.pdb:1.4662740000	(((((1lb3_A.pdb:0.0843510000	2za7_A.pdb:0.1271720000):0.2049250000	1bg7_A.pdb:0.4208340000):0.0873497000	1r03_A.pdb:0.1593020000):0.3207110000	(1z6o_A.pdb:0.9836200000	1z6o_M.pdb:0.4718180000):0.1163210000):0.1057020000	(((1eum_A.pdb:0.3970910000	1krq_A.pdb:0.1934400000):0.2423350000	(2jd7_A.pdb:0.2138840000	1vlg_A.pdb:0.3172940000):0.0853103000):0.0894519000	3e6s_A.pdb:0.5966430000):0.2132500000):0.3558090000):0.0187528000	(((1lko_A.pdb:0.6667790000	1yuz_A.pdb:0.8398650000):0.2798930000	3qhb_A.pdb:0.8909220000):0.4618260000	(1otk_A.pdb:2.4336930000	(((((1oqu_A.pdb:0.1082600000	(1r2f_A.pdb:0.2112710000	1uzr_A.pdb:0.1080960000):0.0526961000):0.7094860000	(1mxr_A.pdb:0.8607260000	((1jk0_A.pdb:0.3561190000	2uw2_A.pdb:0.1812650000):0.0340708000	1w68_A.pdb:0.0619260000):0.8625180000):0.1052910000):0.4539690000	3ee4_A.pdb:1.1538880000):0.4141530000	((2uw1_A.pdb:0.0221300000	(2uw1_B.pdb:0.0551590000	1afr_A.pdb:0.2152450000):0.0381422000):0.7682910000	1za0_A.pdb:1.1428900000):0.4112150000):0.1639990000	(((2inc_B.pdb:0.9110530000	1mty_B.pdb:1.5146030000):0.1893100000	2inp_C.pdb:0.8865890000):0.2131450000	(1mty_D.pdb:1.1517380000	3dhg_A.pdb:1.0379120000):0.9094420000):0.7030110000):0.2588990000):0.3558180000):0.2326810000):0.1160210000	((((1bcf_A.pdb:0.0355750000	3e1q_A.pdb:0.0363200000):0.1794400000	2fkz_A.pdb:0.1316950000):0.0691100000	1jgc_A.pdb:0.4518340000):0.3935580000	1nfv_A.pdb:0.7225560000):0.2023870000):0.3182790000	2vzb_A.pdb:0.7144800000):0.2469130000):0.1787360000):0.1332800000):0.0594640000):0.0565797000):0.0593350000);
(1ji5_A.pdb:0.3260190000	(1jig_A.pdb:0.1849410000	((1qgh_A.pdb:0.1930500000	2ux1_A.pdb:0.4376340000):0.1802500000	((1ji4_A.pdb:0.5229770000	2fjc_A.pdb:0.3968420000):0.0882211000	((((1dps_A.pdb:0.0641950000	1jts_A.pdb:0.0530960000):0.2598660000	1o9r_A.pdb:0.3106050000):0.2873770000	1uvh_A.pdb:0.6856580000):0.3610880000	((1tjo_A.pdb:0.0502810000	1tk6_A.pdb:0.0024550000):0.5716720000	((2fzf_A.pdb:2.1540860000	2vzb_A.pdb:0.6706030000):0.1324170000	(((((1bcf_A.pdb:0.0283150000	3e1q_A.pdb:0.0388020000):0.1645050000	2fkz_A.pdb:0.1555400000):0.1159690000	1jgc_A.pdb:0.4071060000):0.3478250000	1nfv_A.pdb:0.4794070000):0.1719230000	((((1lko_A.pdb:0.6299820000	1yuz_A.pdb:0.7982420000):0.3599650000	3qhb_A.pdb:0.9690010000):0.6016480000	(1otk_A.pdb:2.2201730000	(((((((1oqu_A.pdb:0.0931710000	(1r2f_A.pdb:0.2374280000	1uzr_A.pdb:0.1219750000):0.0866969000):0.4877330000	1mxr_A.pdb:1.0584850000):0.0812179000	((1jk0_A.pdb:0.4213100000	2uw2_A.pdb:0.1418310000):0.0783660000	1w68_A.pdb:0.0442320000):1.1385400000):0.3429610000	3ee4_A.pdb:1.0440300000):0.1899360000	(((2inc_B.pdb:0.9141390000	1mty_B.pdb:1.3456360000):0.1831560000	2inp_C.pdb:0.9805930000):0.4302440000	(1mty_D.pdb:1.1357850000	3dhg_A.pdb:1.0973800000):0.7147390000):0.7705920000):0.3607920000	((2uw1_A.pdb:0.0341130000	2uw1_B.pdb:0.0741910000):0.1044220000	1afr_A.pdb:0.1004920000):0.8508860000):0.1471090000	1za0_A.pdb:1.1976000000):0.4865710000):0.2149240000):0.5336460000	(((((1lb3_A.pdb:0.0259130000	2za7_A.pdb:0.2173670000):0.1692260000	1bg7_A.pdb:0.5689240000):0.0843556000	1r03_A.pdb:0.1406530000):0.1956640000	(1z6o_A.pdb:0.8441640000	1z6o_M.pdb:0.4539390000):0.2714190000):0.1142020000	(((1eum_A.pdb:0.3750970000	1krq_A.pdb:0.3620110000):0.1567670000	(2jd7_A.pdb:0.2654120000	1vlg_A.pdb:0.2476370000):0.1409150000):0.1063840000	3e6s_A.pdb:0.6882990000):0.1211430000):0.4810090000):0.1156300000):0.3697510000):0.1625710000):0.1851080000):0.2245180000):0.1610100000):0.1631190000):0.0428765000	(1n1q_A.pdb:0.2207530000	2chp_A.pdb:0.5649990000):0.0878640000);
(1ji5_A.pdb:0.2108860000	1jig_A.pdb:0.2119240000	((1n1q_A.pdb:0.2466860000	2chp_A.pdb:0.4063490000):0.0459233000	((1qgh_A.pdb:0.2784840000	2ux1_A.pdb:0.3968150000):0.2832740000	((1ji4_A.pdb:0.4548260000	2fjc_A.pdb:0.4924520000):0.1235840000	((((1dps_A.pdb:0.0620750000	1jts_A.pdb:0.0489750000):0.3359620000	1o9r_A.pdb:0.2293360000):0.3593030000	(1uvh_A.pdb:0.5956800000	(1tjo_A.pdb:0.0714430000	1tk6_A.pdb:0.0098010000):0.6815380000):0.1309180000):0.1508350000	((((((2fzf_A.pdb:1.5855960000	(1lko_A.pdb:0.5670530000	1yuz_A.pdb:0.8136200000):0.4839640000):0.2881670000	3qhb_A.pdb:1.1393390000):0.2794450000	(1otk_A.pdb:2.5097370000	(((((1oqu_A.pdb:0.1262660000	(1r2f_A.pdb:0.2070240000	1uzr_A.pdb:0.1632760000):0.0625231000):0.4654560000	1mxr_A.pdb:1.1206800000):0.1612550000	((1jk0_A.pdb:0.4770390000	2uw2_A.pdb:0.1552650000):0.0500489000	1w68_A.pdb:0.0773180000):0.9854500000):0.4424910000	(3ee4_A.pdb:1.0268840000	(((2uw1_A.pdb:0.0353620000	2uw1_B.pdb:0.0637600000):0.1043660000	1afr_A.pdb:0.0974540000):0.7540450000	1za0_A.pdb:1.3067360000):0.5344200000):0.2578870000):0.1471100000	(((2inc_B.pdb:0.6339420000	1mty_B.pdb:1.5731290000):0.3587130000	2inp_C.pdb:0.7322670000):0.3806960000	(1mty_D.pdb:1.0410360000	3dhg_A.pdb:1.1718880000):0.5530510000):0.7665710000):0.7590600000):0.4072900000):0.1712060000	(((((1lb3_A.pdb:0.0630070000	2za7_A.pdb:0.1665740000):0.2444510000	1bg7_A.pdb:0.5615630000):0.0659138000	1r03_A.pdb:0.1848490000):0.2796740000	(((1eum_A.pdb:0.4098300000	1krq_A.pdb:0.2548210000):0.2197290000	(2jd7_A.pdb:0.1843240000	1vlg_A.pdb:0.3123920000):0.0840197000):0.1815260000	3e6s_A.pdb:0.5494380000):0.2936690000):0.1063850000	(1z6o_A.pdb:0.9731750000	1z6o_M.pdb:0.6720320000):0.0870060000):0.2558640000):0.1107510000	((((1bcf_A.pdb:0.0540080000	3e1q_A.pdb:0.0309520000):0.2438570000	2fkz_A.pdb:0.0960120000):0.1312300000	1jgc_A.pdb:0.3567600000):0.2709610000	1nfv_A.pdb:0.6965170000):0.2812630000):0.3743830000	2vzb_A.pdb:0.5852120000):0.4025060000):0.1475000000):0.1020840000):0.1462450000):0.0589851000);
(1ji5_A.pdb:0.2480630000	1jig_A.pdb:0.1760770000	((1n1q_A.pdb:0.1620960000	2chp_A.pdb:0.4594860000):0.0744691000	(((1qgh_A.pdb:0.2953670000	2ux1_A.pdb:0.2996260000):0.3138900000	(1ji4_A.pdb:0.4980720000	2fjc_A.pdb:0.5656030000):0.1688790000):0.0546186000	(((((1dps_A.pdb:0.0479350000	1jts_A.pdb:0.0386160000):0.4706150000	1o9r_A.pdb:0.2004390000):0.4669010000	1uvh_A.pdb:0.6657870000):0.1140120000	(1tjo_A.pdb:0.0241770000	1tk6_A.pdb:0.0059430000):0.6020140000):0.2398110000	((2fzf_A.pdb:1.6881070000	(((((((1bcf_A.pdb:0.0239580000	3e1q_A.pdb:0.0215490000):0.1321230000	2fkz_A.pdb:0.1498440000):0.1032880000	1jgc_A.pdb:0.3694750000):0.4472650000	1nfv_A.pdb:0.7011290000):0.2673710000	(((((1lb3_A.pdb:0.0590860000	2za7_A.pdb:0.1616120000):0.2489520000	1bg7_A.pdb:0.4655690000):0.0816427000	1r03_A.pdb:0.0895310000):0.3340580000	(1z6o_A.pdb:1.1654640000	1z6o_M.pdb:0.4456540000):0.2247170000):0.1133220000	(((1eum_A.pdb:0.4554810000	1krq_A.pdb:0.1580480000):0.2344420000	3e6s_A.pdb:0.6862850000):0.1318910000	(2jd7_A.pdb:0.2389390000	1vlg_A.pdb:0.2394730000):0.1189030000):0.2411760000):0.3711270000):0.0942861000	((1lko_A.pdb:0.6082190000	1yuz_A.pdb:0.9311850000):0.4623790000	3qhb_A.pdb:0.9013650000):0.4329840000):0.2902100000	(1otk_A.pdb:2.4006930000	(((((1oqu_A.pdb:0.1089780000	(1r2f_A.pdb:0.1786320000	1uzr_A.pdb:0.1174160000):0.0735959000):0.6879690000	1mxr_A.pdb:0.9159890000):0.0920901000	((1jk0_A.pdb:0.3895000000	2uw2_A.pdb:0.2031420000):0.0690049000	1w68_A.pdb:0.0669210000):0.8823680000):0.4013280000	3ee4_A.pdb:1.1710380000):0.1718030000	(((2inc_B.pdb:0.8927810000	(2inp_C.pdb:0.6501850000	1mty_B.pdb:1.4528190000):0.1848280000):0.3721760000	(1mty_D.pdb:1.1549280000	3dhg_A.pdb:1.2038150000):0.6657120000):0.7209110000	(((2uw1_A.pdb:0.0358100000	2uw1_B.pdb:0.0678060000):0.1139000000	1afr_A.pdb:0.0641260000):0.8295880000	1za0_A.pdb:1.1128410000):0.3721680000):0.2104250000):0.4026450000):0.6088740000):0.0312894000):0.1541190000	2vzb_A.pdb:0.7256460000):0.2048240000):0.1907750000):0.0895373000):0.0514433000);
(1ji5_A.pdb:0.3335690000	(1jig_A.pdb:0.1670380000	(1qgh_A.pdb:0.3140140000	2ux1_A.pdb:0.3721680000):0.4324820000):0.0446589000	(((1n1q_A.pdb:0.1968970000	2chp_A.pdb:0.4844130000):0.0414928000	(1ji4_A.pdb:0.4825610000	2fjc_A.pdb:0.4578140000):0.2834180000):0.0422274000	((((1dps_A.pdb:0.0777300000	1jts_A.pdb:0.0329370000):0.2678020000	1o9r_A.pdb:0.2601410000):0.3660300000	1uvh_A.pdb:0.8174040000):0.2165070000	((1tjo_A.pdb:0.0165180000	1tk6_A.pdb:0.0253180000):0.5210570000	((((((2fzf_A.pdb:1.3747920000	(1lko_A.pdb:0.4623760000	1yuz_A.pdb:0.8122880000):0.3979780000):0.3215490000	3qhb_A.pdb:0.8792230000):0.1504800000	(1otk_A.pdb:1.8148210000	((((((1oqu_A.pdb:0.1219250000	(1r2f_A.pdb:0.2267640000	1uzr_A.pdb:0.1621510000):0.0663656000):0.5792820000	1mxr_A.pdb:1.1792760000):0.1537010000	((1jk0_A.pdb:0.4375960000	2uw2_A.pdb:0.1852120000):0.0541191000	1w68_A.pdb:0.0604220000):0.8825070000):0.4723360000	((2inc_B.pdb:0.7505070000	(2inp_C.pdb:0.7460350000	1mty_B.pdb:1.7460210000):0.2707420000):0.7596720000	(1mty_D.pdb:1.1124600000	3dhg_A.pdb:1.0970000000):0.4993330000):0.5080890000):0.1252470000	3ee4_A.pdb:0.8646330000):0.4055770000	(((2uw1_A.pdb:0.0402040000	2uw1_B.pdb:0.0471720000):0.0986374000	1afr_A.pdb:0.1742870000):0.8112460000	1za0_A.pdb:1.1437860000):0.3141590000):0.4479010000):0.5024850000):0.3564460000	(((((1lb3_A.pdb:0.1071840000	2za7_A.pdb:0.1813610000):0.3114430000	1r03_A.pdb:0.1981480000):0.0825568000	1bg7_A.pdb:0.5216640000):0.1620720000	((((1eum_A.pdb:0.3537140000	1krq_A.pdb:0.2952170000):0.2675190000	2jd7_A.pdb:0.2269860000):0.0440274000	1vlg_A.pdb:0.2711710000):0.0964659000	3e6s_A.pdb:0.5312280000):0.2479320000):0.0347610000	(1z6o_A.pdb:1.0368490000	1z6o_M.pdb:0.5909840000):0.0988700000):0.3238780000):0.2567700000	((((1bcf_A.pdb:0.0358170000	3e1q_A.pdb:0.0232480000):0.1816280000	2fkz_A.pdb:0.1781890000):0.1630660000	1jgc_A.pdb:0.3530410000):0.4115200000	1nfv_A.pdb:0.5120920000):0.2182920000):0.3848440000	2vzb_A.pdb:0.9873540000):0.1109930000):0.2184980000):0.2438140000):0.0630824000);
(1ji5_A.pdb:0.2974520000	1jig_A.pdb:0.1896780000	(1n1q_A.pdb:0.2968210000	((2chp_A.pdb:0.4352210000	(((1ji4_A.pdb:0.3874730000	2fjc_A.pdb:0.4926200000):0.1274950000	((1tjo_A.pdb:0.0422340000	1tk6_A.pdb:0.0365810000):0.6247000000	((((((2fzf_A.pdb:1.8358040000	((1lko_A.pdb:0.6160360000	1yuz_A.pdb:0.9800800000):0.4887710000	3qhb_A.pdb:0.8939260000):0.3030940000):0.0702327000	1otk_A.pdb:2.1920590000):0.3026050000	((((((1oqu_A.pdb:0.0858210000	(1r2f_A.pdb:0.2834920000	1uzr_A.pdb:0.0949370000):0.0886597000):0.5504440000	1mxr_A.pdb:1.0943450000):0.1066840000	((1jk0_A.pdb:0.4793090000	2uw2_A.pdb:0.2282200000):0.0769256000	1w68_A.pdb:0.0238980000):1.1046300000):0.3654380000	(3ee4_A.pdb:0.9843630000	(((2inc_B.pdb:0.8258720000	2inp_C.pdb:0.8978060000):0.2897760000	1mty_B.pdb:1.3037170000):0.3756630000	(1mty_D.pdb:1.1502030000	3dhg_A.pdb:1.0739630000):0.6486620000):0.6066280000):0.3005480000):0.4098120000	((2uw1_A.pdb:0.0389960000	2uw1_B.pdb:0.0828040000):0.0995020000	1afr_A.pdb:0.1600170000):0.8108530000):0.1473310000	1za0_A.pdb:0.9902240000):0.6671550000):0.2312570000	((((((1lb3_A.pdb:0.0373440000	2za7_A.pdb:0.1514640000):0.2506720000	1r03_A.pdb:0.2031430000):0.1145000000	1bg7_A.pdb:0.5227360000):0.2063920000	(1z6o_A.pdb:0.9198230000	1z6o_M.pdb:0.6790040000):0.1611900000):0.1823850000	3e6s_A.pdb:0.7612740000):0.0804451000	(((1eum_A.pdb:0.4334270000	1krq_A.pdb:0.3619330000):0.2658120000	1vlg_A.pdb:0.2210770000):0.0388676000	2jd7_A.pdb:0.2794890000):0.1650720000):0.3488850000):0.1841560000	((((1bcf_A.pdb:0.0356110000	3e1q_A.pdb:0.0339540000):0.1618660000	2fkz_A.pdb:0.1693930000):0.1621540000	1jgc_A.pdb:0.3632230000):0.4425550000	1nfv_A.pdb:0.5081640000):0.3052760000):0.3784360000	2vzb_A.pdb:0.6610630000):0.1137790000):0.3124350000):0.1337050000	(((1dps_A.pdb:0.0766530000	1jts_A.pdb:0.0566720000):0.1983140000	1o9r_A.pdb:0.2850680000):0.1967390000	1uvh_A.pdb:0.7787100000):0.5864130000):0.1087110000):0.0821384000	(1qgh_A.pdb:0.2110470000	2ux1_A.pdb:0.4886400000):0.3406920000):0.1054890000):0.0728574000);
(1ji5_A.pdb:0.3347170000	(1jig_A.pdb:0.1390170000	(1n1q_A.pdb:0.2711180000	2chp_A.pdb:0.3865730000):0.0981561000):0.0883136000	((1qgh_A.pdb:0.3062490000	2ux1_A.pdb:0.3738210000):0.2661490000	((1ji4_A.pdb:0.4886590000	2fjc_A.pdb:0.3013890000):0.0675777000	((((1dps_A.pdb:0.0803740000	1jts_A.pdb:0.0282870000):0.2864670000	1o9r_A.pdb:0.2025370000):0.3082790000	1uvh_A.pdb:0.7463730000):0.2598850000	((1tjo_A.pdb:0.0175940000	1tk6_A.pdb:0.0276770000):0.5298490000	((2fzf_A.pdb:1.6530420000	2vzb_A.pdb:0.6719060000):0.2027820000	(((((1bcf_A.pdb:0.0293640000	3e1q_A.pdb:0.0675710000):0.1354260000	2fkz_A.pdb:0.1494030000):0.1087710000	1jgc_A.pdb:0.3885180000):0.3177160000	1nfv_A.pdb:0.5881350000):0.2860060000	((((1lko_A.pdb:0.6396810000	1yuz_A.pdb:0.5419650000):0.4771310000	3qhb_A.pdb:0.7965210000):0.3570880000	(1otk_A.pdb:2.1053010000	(((((((1oqu_A.pdb:0.1768770000	1r2f_A.pdb:0.2220570000):0.0203669000	1uzr_A.pdb:0.0764860000):0.8315850000	1mxr_A.pdb:0.9157290000):0.1057780000	((1jk0_A.pdb:0.3686100000	2uw2_A.pdb:0.2009380000):0.0481966000	1w68_A.pdb:0.0558470000):0.9852700000):0.2496630000	3ee4_A.pdb:1.0332240000):0.4120020000	((2inc_B.pdb:0.8429550000	(2inp_C.pdb:0.8123460000	1mty_B.pdb:1.7389230000):0.3151980000):0.2871320000	(1mty_D.pdb:1.0127380000	3dhg_A.pdb:0.9329420000):0.7052600000):0.7661550000):0.3252020000	((2uw1_A.pdb:0.0106020000	(2uw1_B.pdb:0.0646780000	1afr_A.pdb:0.2197250000):0.0248739000):0.9407460000	1za0_A.pdb:1.1767880000):0.1402120000):0.7176240000):0.2831110000):0.3048290000	((((((1lb3_A.pdb:0.0708870000	2za7_A.pdb:0.2004570000):0.1893780000	1bg7_A.pdb:0.4971150000):0.0575946000	1r03_A.pdb:0.1287280000):0.3100960000	(1z6o_A.pdb:1.0034420000	1z6o_M.pdb:0.4240180000):0.2731060000):0.1247920000	3e6s_A.pdb:0.7401070000):0.1209390000	((1eum_A.pdb:0.3817850000	1krq_A.pdb:0.2794330000):0.1927650000	(2jd7_A.pdb:0.1747900000	1vlg_A.pdb:0.3367770000):0.0628651000):0.1146700000):0.5074510000):0.1664990000):0.3415120000):0.2673080000):0.2066470000):0.3141160000):0.1394370000):0.1692050000);
(1ji5_A.pdb:0.2465190000	((1jig_A.pdb:0.1583770000	2chp_A.pdb:0.3522280000):0.0839451000	1n1q_A.pdb:0.1488840000):0.0775355000	((1qgh_A.pdb:0.2170420000	2ux1_A.pdb:0.4008250000):0.3836130000	((1ji4_A.pdb:0.4680220000	2fjc_A.pdb:0.5094470000):0.0478833000	(((((1dps_A.pdb:0.0855010000	1jts_A.pdb:0.0390120000):0.2748280000	1o9r_A.pdb:0.1779390000):0.3188540000	1uvh_A.pdb:0.6922290000):0.4555880000	(1tjo_A.pdb:0.0114310000	1tk6_A.pdb:0.0327190000):0.4228510000):0.1806380000	((((((2fzf_A.pdb:1.6714310000	(1lko_A.pdb:0.5052830000	1yuz_A.pdb:0.8186320000):0.5318190000):0.2095280000	(1otk_A.pdb:2.5367670000	(((((1oqu_A.pdb:0.1022240000	(1r2f_A.pdb:0.2166230000	1uzr_A.pdb:0.1600130000):0.0475922000):0.5546170000	1mxr_A.pdb:0.9405070000):0.2019550000	((1jk0_A.pdb:0.5130060000	2uw2_A.pdb:0.1993040000):0.0255554000	1w68_A.pdb:0.0715140000):1.1040500000):0.4719390000	(3ee4_A.pdb:0.8389110000	(((2inc_B.pdb:0.6337080000	1mty_B.pdb:1.7301890000):0.1520510000	2inp_C.pdb:0.9731980000):0.4163580000	(1mty_D.pdb:1.0344720000	3dhg_A.pdb:1.2303890000):0.4530010000):0.8836860000):0.1668960000):0.3789850000	((2uw1_A.pdb:0.0115200000	(2uw1_B.pdb:0.0660790000	1afr_A.pdb:0.1874770000):0.0312723000):0.9600170000	1za0_A.pdb:1.3245010000):0.2492700000):0.2641810000):0.4713810000):0.3568690000	3qhb_A.pdb:1.0562000000):0.2511730000	(((((1lb3_A.pdb:0.0735970000	2za7_A.pdb:0.1455140000):0.2267350000	1bg7_A.pdb:0.4377710000):0.0697302000	1r03_A.pdb:0.1009650000):0.3314120000	(((1eum_A.pdb:0.4296880000	1krq_A.pdb:0.2600390000):0.2796830000	(2jd7_A.pdb:0.1970170000	1vlg_A.pdb:0.2282180000):0.1239690000):0.1271300000	3e6s_A.pdb:0.6397750000):0.2321710000):0.0630292000	(1z6o_A.pdb:1.1570200000	1z6o_M.pdb:0.5173340000):0.1899210000):0.3869360000):0.2125180000	((((1bcf_A.pdb:0.0347080000	3e1q_A.pdb:0.0182120000):0.1802770000	2fkz_A.pdb:0.1207080000):0.0745653000	1jgc_A.pdb:0.3613770000):0.3013500000	1nfv_A.pdb:0.9181730000):0.1122090000):0.3695160000	2vzb_A.pdb:0.7150880000):0.0969481000):0.2090100000):0.1481430000):0.0862053000);
(1ji5_A.pdb:0.2330820000	1jig_A.pdb:0.1875430000	(1n1q_A.pdb:0.2394660000	(2chp_A.pdb:0.3632850000	(((1qgh_A.pdb:0.3083940000	2ux1_A.pdb:0.2935280000):0.2688110000	(((((1dps_A.pdb:0.0573160000	1jts_A.pdb:0.0912090000):0.3041860000	1o9r_A.pdb:0.2740080000):0.2533370000	1uvh_A.pdb:0.8741870000):0.2300120000	(1tjo_A.pdb:0.0119170000	1tk6_A.pdb:0.0449620000):0.8022050000):0.1531520000	((2fzf_A.pdb:1.7339250000	2vzb_A.pdb:0.7374810000):0.0886567000	(((((1bcf_A.pdb:0.0327480000	3e1q_A.pdb:0.0167230000):0.1622930000	2fkz_A.pdb:0.1352500000):0.1249590000	1jgc_A.pdb:0.4906220000):0.3767570000	1nfv_A.pdb:0.6532660000):0.3788470000	((((1lko_A.pdb:0.5209070000	1yuz_A.pdb:0.8302080000):0.4573070000	3qhb_A.pdb:0.8103560000):0.3501620000	(1otk_A.pdb:2.2066110000	(((((((1oqu_A.pdb:0.2412980000	1r2f_A.pdb:0.2098540000):0.0804118000	1uzr_A.pdb:0.0969350000):0.6693590000	1mxr_A.pdb:0.9681500000):0.2210520000	((1jk0_A.pdb:0.4797730000	2uw2_A.pdb:0.2028350000):0.0343396000	1w68_A.pdb:0.0908600000):0.9652630000):0.6028920000	3ee4_A.pdb:1.1276950000):0.1725690000	(((2uw1_A.pdb:0.0511500000	2uw1_B.pdb:0.0774580000):0.1198550000	1afr_A.pdb:0.0976530000):0.9291930000	1za0_A.pdb:1.4682170000):0.4040240000):0.3291080000	((2inc_B.pdb:0.8302750000	(2inp_C.pdb:0.8294570000	1mty_B.pdb:1.5746430000):0.1479230000):0.2585650000	(1mty_D.pdb:1.0014410000	3dhg_A.pdb:1.0589100000):0.8382510000):0.5488390000):0.5783600000):0.5807510000):0.2392670000	(((((1lb3_A.pdb:0.0372800000	2za7_A.pdb:0.1740220000):0.2207470000	1bg7_A.pdb:0.5843260000):0.0627471000	1r03_A.pdb:0.1537190000):0.3056760000	(1z6o_M.pdb:0.6644580000	(((1eum_A.pdb:0.3570240000	1krq_A.pdb:0.3264900000):0.3027450000	(3e6s_A.pdb:0.8051400000	2jd7_A.pdb:0.2217880000):0.0832541000):0.1203850000	1vlg_A.pdb:0.2456500000):0.3157350000):0.1605950000):0.0981244000	1z6o_A.pdb:0.8891010000):0.3250790000):0.1413420000):0.1103560000):0.4050020000):0.0984753000):0.0644769000	(1ji4_A.pdb:0.4890200000	2fjc_A.pdb:0.3835580000):0.2102450000):0.1448420000):0.1422610000):0.1268060000);
(1ji5_A.pdb:0.3446230000	1jig_A.pdb:0.1987740000	(1n1q_A.pdb:0.1842320000	((2chp_A.pdb:0.4314070000	((1ji4_A.pdb:0.5009190000	2fjc_A.pdb:0.3999460000):0.1514200000	(((((1dps_A.pdb:0.0967360000	1jts_A.pdb:0.0432040000):0.1677330000	1o9r_A.pdb:0.3067470000):0.4880700000	1uvh_A.pdb:0.7194440000):0.2477050000	(1tjo_A.pdb:0.0511320000	1tk6_A.pdb:0.0093750000):0.6918120000):0.2041200000	((((((2fzf_A.pdb:1.8213890000	(1lko_A.pdb:0.6256120000	1yuz_A.pdb:0.8194560000):0.4070110000):0.2847070000	3qhb_A.pdb:0.9211520000):0.2427780000	(1otk_A.pdb:1.9729040000	(((((((1oqu_A.pdb:0.1702320000	1r2f_A.pdb:0.2113550000):0.0517218000	1uzr_A.pdb:0.0991510000):0.6623790000	1mxr_A.pdb:0.9731390000):0.2230280000	((1jk0_A.pdb:0.4797900000	2uw2_A.pdb:0.1991340000):0.0468362000	1w68_A.pdb:0.0852850000):0.7535020000):0.3167210000	3ee4_A.pdb:1.0125620000):0.3696000000	(((2uw1_A.pdb:0.0491810000	2uw1_B.pdb:0.0653970000):0.1421550000	1afr_A.pdb:0.1122170000):0.8962550000	1za0_A.pdb:1.2867240000):0.2705620000):0.3421360000	(((2inc_B.pdb:0.9781590000	2inp_C.pdb:0.9807430000):0.5297290000	1mty_B.pdb:1.3002510000):0.2963880000	(1mty_D.pdb:0.9436990000	3dhg_A.pdb:1.1616570000):0.7044660000):0.5256740000):0.7048890000):0.3822970000):0.3382890000	(((((1lb3_A.pdb:0.0470510000	2za7_A.pdb:0.2213770000):0.2664920000	1bg7_A.pdb:0.4949010000):0.0693674000	1r03_A.pdb:0.1486150000):0.2864920000	(1z6o_A.pdb:0.9950120000	1z6o_M.pdb:0.6228470000):0.1996680000):0.1979770000	(((1eum_A.pdb:0.2945160000	3e6s_A.pdb:0.7029600000):0.1018420000	1krq_A.pdb:0.2756220000):0.1655930000	(2jd7_A.pdb:0.2344960000	1vlg_A.pdb:0.2650040000):0.1325330000):0.2077170000):0.2410960000):0.2545240000	((((1bcf_A.pdb:0.0378640000	3e1q_A.pdb:0.0483310000):0.1662830000	2fkz_A.pdb:0.1591100000):0.2164530000	1jgc_A.pdb:0.3488410000):0.4183140000	1nfv_A.pdb:0.4882210000):0.3287820000):0.3926520000	2vzb_A.pdb:0.7941020000):0.1237540000):0.2556990000):0.1379330000):0.0353190000	(1qgh_A.pdb:0.1505580000	2ux1_A.pdb:0.5152330000):0.2742790000):0.1117340000):0.0684359000);
(1ji5_A.pdb:0.2360540000	(1jig_A.pdb:0.1228170000	((1qgh_A.pdb:0.2798130000	2ux1_A.pdb:0.4289050000):0.3196900000	((1ji4_A.pdb:0.4562200000	2fjc_A.pdb:0.3586110000):0.2138790000	(((((1dps_A.pdb:0.0522820000	1jts_A.pdb:0.0548890000):0.3601230000	1o9r_A.pdb:0.1936990000):0.4235380000	1uvh_A.pdb:0.9537630000):0.1932360000	(1tjo_A.pdb:0.0501040000	1tk6_A.pdb:0.0153340000):0.5128360000):0.1807770000	((((((2fzf_A.pdb:1.5672970000	(1lko_A.pdb:0.5732770000	1yuz_A.pdb:0.9936070000):0.5095590000):0.3155250000	3qhb_A.pdb:0.9300750000):0.4262660000	(1otk_A.pdb:2.3785710000	((((((1oqu_A.pdb:0.1427040000	(1r2f_A.pdb:0.2161400000	1uzr_A.pdb:0.1524290000):0.0572270000):0.5595820000	1mxr_A.pdb:1.0391350000):0.2064970000	((1jk0_A.pdb:0.4117550000	2uw2_A.pdb:0.1458760000):0.1005930000	1w68_A.pdb:0.0573460000):0.9000230000):0.5555650000	((2uw1_A.pdb:0.0132150000	(2uw1_B.pdb:0.0471680000	1afr_A.pdb:0.2224930000):0.0284742000):1.1751100000	1za0_A.pdb:1.3937780000):0.2930410000):0.2092030000	3ee4_A.pdb:0.9737480000):0.2119090000	((2inc_B.pdb:0.8122630000	(2inp_C.pdb:0.8466890000	1mty_B.pdb:1.6535190000):0.3393260000):0.4055550000	(1mty_D.pdb:1.2204970000	3dhg_A.pdb:1.1486980000):0.5874070000):0.5818140000):0.6401360000):0.4075860000):0.0251938000	(((((1lb3_A.pdb:0.0749330000	2za7_A.pdb:0.1497730000):0.1723820000	1bg7_A.pdb:0.4257710000):0.1357350000	1r03_A.pdb:0.1336010000):0.1637250000	(((1eum_A.pdb:0.4288810000	1krq_A.pdb:0.2276580000):0.3134100000	(2jd7_A.pdb:0.2058930000	1vlg_A.pdb:0.2941640000):0.1091620000):0.2163920000	3e6s_A.pdb:0.4236650000):0.2654080000):0.0745856000	(1z6o_A.pdb:0.8893830000	1z6o_M.pdb:0.6346790000):0.2490470000):0.3318520000):0.2128520000	((((1bcf_A.pdb:0.0220820000	3e1q_A.pdb:0.0548530000):0.1944260000	2fkz_A.pdb:0.0734710000):0.0371120000	1jgc_A.pdb:0.4616950000):0.3004410000	1nfv_A.pdb:0.9325380000):0.2723650000):0.3499110000	2vzb_A.pdb:0.7763510000):0.2602500000):0.1620270000):0.0912397000):0.1390470000):0.0956162000	(1n1q_A.pdb:0.1569520000	2chp_A.pdb:0.2994160000):0.0951802000);
(1ji5_A.pdb:0.2660740000	1jig_A.pdb:0.1775470000	(1n1q_A.pdb:0.1743650000	(2chp_A.pdb:0.3722160000	((((1qgh_A.pdb:0.2647770000	2ux1_A.pdb:0.4751840000):0.3072310000	1ji4_A.pdb:0.5039030000):0.1883700000	2fjc_A.pdb:0.5485500000):0.0000020581	(((((1dps_A.pdb:0.0896730000	1jts_A.pdb:0.0865610000):0.2277620000	1o9r_A.pdb:0.2195280000):0.3180710000	1uvh_A.pdb:0.9188000000):0.1863130000	(1tjo_A.pdb:0.0160490000	1tk6_A.pdb:0.0388730000):0.5561340000):0.2217500000	(((((2fzf_A.pdb:1.8452640000	(1lko_A.pdb:0.6557460000	1yuz_A.pdb:0.8932570000):0.1515320000):0.3719100000	3qhb_A.pdb:0.8686860000):0.3966970000	((((((1lb3_A.pdb:0.0473860000	2za7_A.pdb:0.1356670000):0.1708330000	1bg7_A.pdb:0.4888650000):0.1152240000	1r03_A.pdb:0.1253470000):0.2527220000	(((1eum_A.pdb:0.3411470000	1krq_A.pdb:0.1729700000):0.2289860000	(2jd7_A.pdb:0.1309380000	1vlg_A.pdb:0.3142870000):0.1077480000):0.1347020000	3e6s_A.pdb:0.5628670000):0.2307400000):0.1371970000	(1z6o_A.pdb:0.9228560000	1z6o_M.pdb:0.6311700000):0.1589860000):0.2164710000	(1otk_A.pdb:2.3054430000	((((((((1oqu_A.pdb:0.1574170000	1r2f_A.pdb:0.1835760000):0.0854101000	1uzr_A.pdb:0.0461100000):0.6048130000	1mxr_A.pdb:0.9294980000):0.1425390000	((1jk0_A.pdb:0.4350460000	2uw2_A.pdb:0.1793410000):0.0440427000	1w68_A.pdb:0.0915670000):0.8976200000):0.4191050000	3ee4_A.pdb:1.0220270000):0.1921190000	(((2inc_B.pdb:0.8717900000	2inp_C.pdb:0.7738880000):0.3101150000	1mty_B.pdb:1.2021130000):0.4513670000	(1mty_D.pdb:0.9519480000	3dhg_A.pdb:1.1723600000):0.3967230000):0.6558300000):0.2899130000	((2uw1_A.pdb:0.0397830000	2uw1_B.pdb:0.0582470000):0.1192260000	1afr_A.pdb:0.0688340000):1.0116300000):0.2535810000	1za0_A.pdb:1.0575460000):0.4726790000):0.3345130000):0.0247658000):0.1579170000	((((1bcf_A.pdb:0.0312270000	3e1q_A.pdb:0.0364310000):0.1337600000	2fkz_A.pdb:0.1050130000):0.0847571000	1jgc_A.pdb:0.3904620000):0.2698960000	1nfv_A.pdb:0.5109360000):0.3088770000):0.2797360000	2vzb_A.pdb:0.8448650000):0.2399930000):0.1002000000):0.1637000000):0.0943163000):0.1075440000);
(1ji5_A.pdb:0.3566840000	1jig_A.pdb:0.1968760000	((1n1q_A.pdb:0.2122720000	2chp_A.pdb:0.4612450000):0.0960202000	(((1qgh_A.pdb:0.3625570000	2ux1_A.pdb:0.5056530000):0.1799980000	(1ji4_A.pdb:0.5249600000	2fjc_A.pdb:0.5794880000):0.2136370000):0.1046600000	((((1dps_A.pdb:0.0488790000	1jts_A.pdb:0.0450280000):0.2863010000	1o9r_A.pdb:0.1708420000):0.3419130000	1uvh_A.pdb:0.6819330000):0.3811720000	((1tjo_A.pdb:0.0236590000	1tk6_A.pdb:0.0162650000):0.7270230000	(((((2fzf_A.pdb:1.9587530000	(1lko_A.pdb:0.7690410000	1yuz_A.pdb:0.6243270000):0.3700030000):0.5361850000	((3qhb_A.pdb:0.9236210000	(1otk_A.pdb:3.0835360000	(((((((1oqu_A.pdb:0.1558610000	1r2f_A.pdb:0.2020840000):0.0567803000	1uzr_A.pdb:0.1103730000):0.4688710000	1mxr_A.pdb:0.8888960000):0.2468670000	((1jk0_A.pdb:0.5116150000	2uw2_A.pdb:0.1333450000):0.0641940000	1w68_A.pdb:0.0523520000):0.8695100000):0.4428790000	3ee4_A.pdb:0.9422260000):0.2650580000	((2inc_B.pdb:0.9161890000	2inp_C.pdb:0.8560510000):0.4396230000	(1mty_B.pdb:1.4753940000	(1mty_D.pdb:0.8677040000	3dhg_A.pdb:1.2560150000):0.8691290000):0.0989814000):0.6658530000):0.1350660000	(((2uw1_A.pdb:0.0276700000	2uw1_B.pdb:0.0639600000):0.0650389000	1afr_A.pdb:0.1554150000):0.8160800000	1za0_A.pdb:0.8737830000):0.3672670000):0.7210340000):0.1957020000):0.2655080000	(((((1lb3_A.pdb:0.0646550000	2za7_A.pdb:0.1789860000):0.1994620000	1bg7_A.pdb:0.6063280000):0.0526682000	1r03_A.pdb:0.1556870000):0.3360480000	(1z6o_A.pdb:0.9558710000	1z6o_M.pdb:0.4978890000):0.1864070000):0.1356820000	(((1eum_A.pdb:0.3297080000	1krq_A.pdb:0.2533110000):0.2076090000	3e6s_A.pdb:0.6653840000):0.1032930000	(2jd7_A.pdb:0.2129470000	1vlg_A.pdb:0.2537180000):0.0619333000):0.2465400000):0.2827980000):0.1096180000):0.1401360000	(((1bcf_A.pdb:0.0277200000	3e1q_A.pdb:0.0410710000):0.1961700000	2fkz_A.pdb:0.1078910000):0.1415590000	1jgc_A.pdb:0.3929500000):0.4506940000):0.1302900000	1nfv_A.pdb:0.7458730000):0.3806610000	2vzb_A.pdb:0.7888910000):0.1706290000):0.1987140000):0.1488040000):0.0988406000):0.0761574000);
(1ji5_A.pdb:0.2491520000	(1jig_A.pdb:0.1576610000	((1qgh_A.pdb:0.3304090000	2ux1_A.pdb:0.4709350000):0.2186550000	((1ji4_A.pdb:0.4991890000	2fjc_A.pdb:0.4035440000):0.1759670000	(((((1dps_A.pdb:0.0803180000	1jts_A.pdb:0.0515950000):0.2387510000	1o9r_A.pdb:0.2142310000):0.2784840000	1uvh_A.pdb:0.6791950000):0.3237690000	(1tjo_A.pdb:0.0457730000	1tk6_A.pdb:0.0175230000):0.5154020000):0.1493690000	(((((((2fzf_A.pdb:1.6042980000	1yuz_A.pdb:0.6761070000):0.1648820000	1lko_A.pdb:0.5201580000):0.2664740000	3qhb_A.pdb:0.9675940000):0.5360850000	((((((1lb3_A.pdb:0.0381540000	2za7_A.pdb:0.1082590000):0.1734990000	1bg7_A.pdb:0.3624150000):0.1120630000	1r03_A.pdb:0.2108560000):0.1431400000	3e6s_A.pdb:0.6150170000):0.1106230000	(1z6o_A.pdb:0.9520110000	1z6o_M.pdb:0.4526530000):0.2222700000):0.1441490000	((1eum_A.pdb:0.3730680000	1krq_A.pdb:0.2678130000):0.2555740000	(2jd7_A.pdb:0.2710320000	1vlg_A.pdb:0.2758840000):0.0768948000):0.2124470000):0.3656010000):0.0238057000	((((1bcf_A.pdb:0.0316090000	3e1q_A.pdb:0.0387390000):0.1865930000	2fkz_A.pdb:0.1074980000):0.1935560000	1jgc_A.pdb:0.2927830000):0.1572590000	1nfv_A.pdb:0.5621650000):0.3121710000):0.2432670000	(1otk_A.pdb:2.3059800000	(((((((1oqu_A.pdb:0.1702080000	1uzr_A.pdb:0.1103610000):0.0571737000	1r2f_A.pdb:0.1775650000):0.5546410000	1mxr_A.pdb:1.0100750000):0.1908020000	((1jk0_A.pdb:0.3932350000	2uw2_A.pdb:0.1722240000):0.0441910000	1w68_A.pdb:0.0749800000):0.9623720000):0.4153250000	3ee4_A.pdb:1.0887030000):0.2605560000	(((2inc_B.pdb:0.8441590000	1mty_B.pdb:1.8789740000):0.2260650000	2inp_C.pdb:0.8443680000):0.3992000000	(1mty_D.pdb:1.0835610000	3dhg_A.pdb:1.1549800000):0.8175220000):0.9258950000):0.2463990000	(((2uw1_A.pdb:0.0458920000	2uw1_B.pdb:0.0513540000):0.1322810000	1afr_A.pdb:0.0790020000):1.0056200000	1za0_A.pdb:1.0049480000):0.3616970000):0.4031880000):0.4782660000):0.2994130000	2vzb_A.pdb:0.5526580000):0.3176140000):0.1711320000):0.1103620000):0.1560660000):0.0916921000	(1n1q_A.pdb:0.2300860000	2chp_A.pdb:0.4001860000):0.0851835000);
(1ji5_A.pdb:0.2609810000	(1jig_A.pdb:0.1335950000	((2chp_A.pdb:0.4186140000	((1ji4_A.pdb:0.6099400000	2fjc_A.pdb:0.4927890000):0.0611245000	(((((1dps_A.pdb:0.0667420000	1jts_A.pdb:0.0494750000):0.1844590000	1o9r_A.pdb:0.3437520000):0.2650620000	1uvh_A.pdb:0.6538650000):0.4051660000	(1tjo_A.pdb:0.0322480000	1tk6_A.pdb:0.0250420000):0.4026280000):0.3066770000	((((2fzf_A.pdb:1.7327940000	((1lko_A.pdb:0.5714280000	1yuz_A.pdb:0.7929030000):0.4059940000	3qhb_A.pdb:0.9184560000):0.2736680000):0.3612110000	(((((1bcf_A.pdb:0.0546430000	3e1q_A.pdb:0.0386540000):0.1800940000	2fkz_A.pdb:0.1207350000):0.1090270000	1jgc_A.pdb:0.4185860000):0.3104730000	1nfv_A.pdb:0.7559370000):0.2700470000	(((((1lb3_A.pdb:0.0439730000	2za7_A.pdb:0.1961610000):0.3268750000	1bg7_A.pdb:0.4999540000):0.0988596000	1r03_A.pdb:0.1330620000):0.3114570000	(1z6o_A.pdb:0.7325190000	1z6o_M.pdb:0.5028780000):0.2278020000):0.0860105000	((1eum_A.pdb:0.3740210000	1krq_A.pdb:0.1918780000):0.2289300000	((3e6s_A.pdb:0.7033330000	2jd7_A.pdb:0.0660250000):0.0742824000	1vlg_A.pdb:0.2861940000):0.0714532000):0.1522100000):0.3128080000):0.2289590000):0.2663610000	(1otk_A.pdb:2.4414440000	(((((((1oqu_A.pdb:0.1866180000	1uzr_A.pdb:0.1098010000):0.1089380000	1r2f_A.pdb:0.1547980000):0.5087960000	1mxr_A.pdb:0.9734280000):0.0784441000	((1jk0_A.pdb:0.4298880000	2uw2_A.pdb:0.1973350000):0.0687975000	1w68_A.pdb:0.0817130000):0.8675770000):0.4723360000	3ee4_A.pdb:1.0457690000):0.2288620000	((2inc_B.pdb:0.6284160000	(2inp_C.pdb:0.9313200000	1mty_B.pdb:1.5192120000):0.1447600000):0.3440280000	(1mty_D.pdb:1.0364590000	3dhg_A.pdb:0.9932740000):0.4916470000):0.7577410000):0.0512476000	(((2uw1_A.pdb:0.0534100000	2uw1_B.pdb:0.0444580000):0.1328070000	1afr_A.pdb:0.0632050000):0.8737070000	1za0_A.pdb:0.9801210000):0.2496450000):0.4784220000):0.5799600000):0.1636600000	2vzb_A.pdb:0.7187630000):0.0905147000):0.1355410000):0.2394690000):0.0836441000	(1qgh_A.pdb:0.1829960000	2ux1_A.pdb:0.3767040000):0.4080490000):0.1213850000):0.0328820000	1n1q_A.pdb:0.2811750000);
(1ji5_A.pdb:0.2253580000	(1jig_A.pdb:0.1438530000	1n1q_A.pdb:0.2828340000):0.0631026000	(2chp_A.pdb:0.4472250000	((1qgh_A.pdb:0.2202030000	2ux1_A.pdb:0.3852160000):0.2913560000	((1ji4_A.pdb:0.4739590000	2fjc_A.pdb:0.3097360000):0.0780114000	(((((1dps_A.pdb:0.0767360000	1jts_A.pdb:0.0543600000):0.3135160000	1o9r_A.pdb:0.2835330000):0.3790410000	1uvh_A.pdb:0.5522160000):0.1458520000	(1tjo_A.pdb:0.0221740000	1tk6_A.pdb:0.0248370000):0.7097820000):0.2454970000	((((((2fzf_A.pdb:1.5531670000	1lko_A.pdb:0.5638200000):0.2633580000	1yuz_A.pdb:0.9806100000):0.2734720000	3qhb_A.pdb:0.7914910000):0.3362340000	(1otk_A.pdb:2.5594090000	(((((((1oqu_A.pdb:0.1849300000	1r2f_A.pdb:0.1906810000):0.0499260000	1uzr_A.pdb:0.0730980000):0.7816750000	1mxr_A.pdb:1.0207360000):0.3193520000	((1jk0_A.pdb:0.4480340000	1w68_A.pdb:0.0911830000):0.0499302000	2uw2_A.pdb:0.2131760000):0.7176070000):0.4008430000	3ee4_A.pdb:1.3540900000):0.4001500000	(((2uw1_A.pdb:0.0510650000	2uw1_B.pdb:0.0683490000):0.0754751000	1afr_A.pdb:0.1325690000):0.8834180000	1za0_A.pdb:0.9152490000):0.2061600000):0.2519410000	((2inc_B.pdb:0.6221000000	(2inp_C.pdb:0.8910990000	1mty_B.pdb:1.6192720000):0.2765540000):0.6019500000	(1mty_D.pdb:1.2397710000	3dhg_A.pdb:1.0304960000):0.4077500000):0.9624690000):0.2618720000):0.3961230000):0.3275150000	(((((1bcf_A.pdb:0.0500390000	3e1q_A.pdb:0.0605060000):0.1690850000	2fkz_A.pdb:0.1938430000):0.2329900000	1jgc_A.pdb:0.3748540000):0.2751250000	1nfv_A.pdb:0.5506690000):0.3863460000	((((((1lb3_A.pdb:0.0821980000	2za7_A.pdb:0.1626510000):0.2219740000	1bg7_A.pdb:0.4984020000):0.1117820000	1r03_A.pdb:0.1630160000):0.1996860000	(1z6o_A.pdb:0.9985550000	1z6o_M.pdb:0.7616310000):0.2152640000):0.1726590000	3e6s_A.pdb:0.7444660000):0.1492810000	((1eum_A.pdb:0.3039310000	1krq_A.pdb:0.3059560000):0.2908850000	(2jd7_A.pdb:0.1713280000	1vlg_A.pdb:0.2861630000):0.1040180000):0.1535050000):0.3976560000):0.1391940000):0.2124100000	2vzb_A.pdb:0.7857750000):0.3854170000):0.1188310000):0.1352530000):0.0586513000):0.0751074000);
(1ji5_A.pdb:0.2519030000	(1jig_A.pdb:0.1421520000	((1qgh_A.pdb:0.1823560000	2ux1_A.pdb:0.4933250000):0.2545910000	((1ji4_A.pdb:0.5419350000	2fjc_A.pdb:0.4156080000):0.2358750000	(((((1dps_A.pdb:0.0867620000	1jts_A.pdb:0.0214300000):0.3765720000	1o9r_A.pdb:0.2095220000):0.3219530000	1uvh_A.pdb:0.6517120000):0.2498180000	(1tjo_A.pdb:0.0308970000	1tk6_A.pdb:0.0267120000):0.5622460000):0.1726560000	(((((((2fzf_A.pdb:1.9851940000	1yuz_A.pdb:0.5414560000):0.1855930000	1lko_A.pdb:0.6118800000):0.2546840000	3qhb_A.pdb:0.8030420000):0.6583520000	(1otk_A.pdb:2.3629550000	((((((1oqu_A.pdb:0.0953280000	(1r2f_A.pdb:0.2127080000	1uzr_A.pdb:0.1257530000):0.0578687000):0.5524430000	1mxr_A.pdb:0.8494210000):0.2156610000	((1jk0_A.pdb:0.3717850000	2uw2_A.pdb:0.1813920000):0.0493659000	1w68_A.pdb:0.0504160000):0.9516280000):0.3285060000	(((2inc_B.pdb:1.1310950000	2inp_C.pdb:0.6381530000):0.2535650000	1mty_B.pdb:1.6911600000):0.3469560000	(1mty_D.pdb:1.1533770000	3dhg_A.pdb:0.9215070000):0.6562800000):0.6489130000):0.1531520000	3ee4_A.pdb:1.0166030000):0.4746550000	(((2uw1_A.pdb:0.0245060000	2uw1_B.pdb:0.0680210000):0.1476160000	1afr_A.pdb:0.0578070000):0.8156420000	1za0_A.pdb:1.1347080000):0.2083370000):0.6224130000):0.3184190000):0.4692590000	((((((1lb3_A.pdb:0.0681740000	2za7_A.pdb:0.1848250000):0.2347260000	1bg7_A.pdb:0.5787720000):0.1217250000	1r03_A.pdb:0.1030990000):0.2670750000	1z6o_A.pdb:0.9545810000):0.1057330000	1z6o_M.pdb:0.6949800000):0.0893591000	((((1eum_A.pdb:0.3076740000	1krq_A.pdb:0.2866450000):0.1987450000	3e6s_A.pdb:0.6691870000):0.1075290000	2jd7_A.pdb:0.1548260000):0.1552620000	1vlg_A.pdb:0.2278670000):0.2120330000):0.3628880000):0.3141150000	((((1bcf_A.pdb:0.0291850000	3e1q_A.pdb:0.0373690000):0.1822470000	2fkz_A.pdb:0.1768200000):0.1441270000	1jgc_A.pdb:0.3772140000):0.3792250000	1nfv_A.pdb:0.6714010000):0.1414370000):0.4106110000	2vzb_A.pdb:0.8791940000):0.1628220000):0.2339900000):0.1184520000):0.1265940000):0.0306064000	(1n1q_A.pdb:0.1274880000	2chp_A.pdb:0.4127300000):0.1101050000);
(1ji5_A.pdb:0.2177280000	(1jig_A.pdb:0.2389090000	1n1q_A.pdb:0.2311750000):0.0360949000	((2chp_A.pdb:0.3339160000	(1qgh_A.pdb:0.2247540000	2ux1_A.pdb:0.4729020000):0.2771770000):0.1022100000	(((1ji4_A.pdb:0.4378990000	2fjc_A.pdb:0.4323000000):0.1365550000	((((1dps_A.pdb:0.0640150000	1jts_A.pdb:0.0320540000):0.1578820000	1o9r_A.pdb:0.2244640000):0.2999550000	1uvh_A.pdb:0.7195780000):0.2344100000	(1tjo_A.pdb:0.0231500000	1tk6_A.pdb:0.0160020000):0.7230710000):0.2183680000):0.0742807000	((((2fzf_A.pdb:1.4062010000	(1lko_A.pdb:0.5354290000	1yuz_A.pdb:0.9116550000):0.2989450000):0.1990740000	3qhb_A.pdb:0.8995730000):0.2830090000	(((((1bcf_A.pdb:0.0254520000	3e1q_A.pdb:0.0289940000):0.2210680000	2fkz_A.pdb:0.1601900000):0.0951061000	1jgc_A.pdb:0.3342370000):0.2892870000	1nfv_A.pdb:0.5150560000):0.2665310000	((((((1lb3_A.pdb:0.0670840000	2za7_A.pdb:0.1448780000):0.2433650000	1bg7_A.pdb:0.5121680000):0.0477250000	1r03_A.pdb:0.1187700000):0.1835980000	(1z6o_A.pdb:0.7563240000	1z6o_M.pdb:0.5482720000):0.2349190000):0.2295820000	3e6s_A.pdb:0.4646970000):0.0683241000	((1eum_A.pdb:0.2655910000	1krq_A.pdb:0.2872210000):0.2118620000	(2jd7_A.pdb:0.2004030000	1vlg_A.pdb:0.1686010000):0.1504570000):0.0590480000):0.4117450000):0.1590590000):0.2360240000	(2vzb_A.pdb:0.5517120000	(1otk_A.pdb:2.7276490000	((((((((1oqu_A.pdb:0.1644970000	1uzr_A.pdb:0.1750740000):0.0732357000	1r2f_A.pdb:0.1511480000):0.5543920000	1mxr_A.pdb:0.9474410000):0.1387830000	((1jk0_A.pdb:0.3989170000	2uw2_A.pdb:0.1524020000):0.0713031000	1w68_A.pdb:0.0482680000):1.0540300000):0.2685740000	3ee4_A.pdb:1.0764100000):0.2573730000	((2inc_B.pdb:0.9641690000	(2inp_C.pdb:1.0673050000	1mty_B.pdb:1.6448940000):0.1942240000):0.3741230000	(1mty_D.pdb:1.2061450000	3dhg_A.pdb:1.1162240000):0.5882750000):0.7409860000):0.2912170000	((2uw1_A.pdb:0.0557810000	2uw1_B.pdb:0.0460950000):0.0891789000	1afr_A.pdb:0.0839190000):0.8628790000):0.1305280000	1za0_A.pdb:0.8915100000):0.4502780000):0.6148050000):0.1799730000):0.4284500000):0.0637256000):0.0313835000);
(1ji5_A.pdb:0.2735610000	(1jig_A.pdb:0.1570130000	((1qgh_A.pdb:0.2041840000	2ux1_A.pdb:0.3902080000):0.3325350000	((1ji4_A.pdb:0.4347900000	2fjc_A.pdb:0.5138730000):0.0419449000	(((((1dps_A.pdb:0.0572490000	1jts_A.pdb:0.0283480000):0.2456730000	1o9r_A.pdb:0.2362410000):0.5209070000	1uvh_A.pdb:0.6070680000):0.1831410000	(1tjo_A.pdb:0.0297840000	1tk6_A.pdb:0.0318850000):0.4317080000):0.1754030000	((2fzf_A.pdb:1.8269840000	2vzb_A.pdb:0.4101300000):0.2382230000	(((((1bcf_A.pdb:0.0171950000	3e1q_A.pdb:0.0199420000):0.1847000000	2fkz_A.pdb:0.1745400000):0.1156660000	1jgc_A.pdb:0.3481080000):0.3392870000	1nfv_A.pdb:0.6839130000):0.2048540000	((((1lko_A.pdb:0.5355700000	1yuz_A.pdb:0.7621120000):0.4740750000	3qhb_A.pdb:0.6893810000):0.5745810000	(1otk_A.pdb:2.6923380000	((((((1oqu_A.pdb:0.1041420000	(1r2f_A.pdb:0.2019580000	1uzr_A.pdb:0.1298280000):0.0669065000):0.5872300000	1mxr_A.pdb:1.0385830000):0.3183400000	((1jk0_A.pdb:0.4838930000	1w68_A.pdb:0.0975180000):0.0357188000	2uw2_A.pdb:0.1747940000):0.8943000000):0.4256730000	3ee4_A.pdb:1.3076300000):0.0698827000	(((2inc_B.pdb:0.8132710000	1mty_B.pdb:1.3284580000):0.1928510000	2inp_C.pdb:0.7925320000):0.3302040000	(1mty_D.pdb:0.8364470000	3dhg_A.pdb:1.2682110000):0.6501510000):0.8885060000):0.2490050000	(((2uw1_A.pdb:0.0348750000	2uw1_B.pdb:0.0701200000):0.0671435000	1afr_A.pdb:0.1202240000):0.8516870000	1za0_A.pdb:0.9849350000):0.2430920000):0.3337470000):0.6798080000):0.1700980000	(((((1lb3_A.pdb:0.0619690000	2za7_A.pdb:0.1210800000):0.2267500000	1bg7_A.pdb:0.4370080000):0.0919971000	1r03_A.pdb:0.1459910000):0.2500680000	(((1eum_A.pdb:0.3242640000	1krq_A.pdb:0.2419170000):0.2050650000	(2jd7_A.pdb:0.1716610000	1vlg_A.pdb:0.3069340000):0.0931003000):0.1852400000	3e6s_A.pdb:0.6231550000):0.2343980000):0.1359800000	(1z6o_A.pdb:0.9077180000	1z6o_M.pdb:0.5966230000):0.1263220000):0.4955210000):0.1927820000):0.3312270000):0.1432210000):0.2614190000):0.1859390000):0.1480720000):0.0315902000	(1n1q_A.pdb:0.1076300000	2chp_A.pdb:0.4518120000):0.1215700000);
(1ji5_A.pdb:0.3141650000	1jig_A.pdb:0.1779980000	((1n1q_A.pdb:0.2048230000	2chp_A.pdb:0.3762870000):0.0663384000	((1qgh_A.pdb:0.2904000000	2ux1_A.pdb:0.4194750000):0.2734220000	((1ji4_A.pdb:0.5242910000	2fjc_A.pdb:0.4135540000):0.0938205000	((((1dps_A.pdb:0.0697180000	1jts_A.pdb:0.0514870000):0.1835460000	1o9r_A.pdb:0.3679310000):0.4364390000	1uvh_A.pdb:0.5921470000):0.1832560000	((1tjo_A.pdb:0.0335550000	1tk6_A.pdb:0.0175300000):0.6145400000	(((2fzf_A.pdb:1.9137010000	((((((1oqu_A.pdb:0.1023330000	(1r2f_A.pdb:0.1931060000	1uzr_A.pdb:0.1734610000):0.1015290000):0.6510970000	1mxr_A.pdb:0.9681900000):0.1653970000	((1jk0_A.pdb:0.4208580000	2uw2_A.pdb:0.1408260000):0.0852929000	1w68_A.pdb:0.0482300000):0.9427560000):0.4432060000	3ee4_A.pdb:1.3406860000):0.3330910000	((2uw1_A.pdb:0.0094160000	(2uw1_B.pdb:0.0420800000	1afr_A.pdb:0.2022330000):0.0352054000):0.9464650000	1za0_A.pdb:1.0022400000):0.2429480000):0.3279250000	((2inc_B.pdb:0.7373160000	(2inp_C.pdb:0.7784160000	1mty_B.pdb:1.4401000000):0.2254260000):0.2369190000	(1mty_D.pdb:0.9587420000	3dhg_A.pdb:1.1406120000):0.4993220000):0.6158060000):0.9225160000):0.1516640000	((((1bcf_A.pdb:0.0271160000	3e1q_A.pdb:0.0234570000):0.0920383000	(2fkz_A.pdb:0.1129670000	1jgc_A.pdb:0.4639640000):0.0683143000):0.3998720000	1nfv_A.pdb:0.8208200000):0.2395210000	((((1lko_A.pdb:0.8406170000	1yuz_A.pdb:0.8247800000):0.6324170000	3qhb_A.pdb:0.9274050000):0.6094900000	((((1lb3_A.pdb:0.0414930000	2za7_A.pdb:0.1904300000):0.2208930000	(1bg7_A.pdb:0.4479700000	1r03_A.pdb:0.2108790000):0.0698135000):0.2811110000	(1z6o_A.pdb:0.8979930000	1z6o_M.pdb:0.4709060000):0.2266930000):0.1363440000	((((1eum_A.pdb:0.4314930000	1krq_A.pdb:0.3399870000):0.1727480000	3e6s_A.pdb:0.7423150000):0.1289820000	2jd7_A.pdb:0.1644710000):0.1867100000	1vlg_A.pdb:0.1988670000):0.1927650000):0.2560550000):0.0728258000	1otk_A.pdb:2.8464390000):0.0860219000):0.2726130000):0.1253440000	2vzb_A.pdb:0.7874520000):0.2256200000):0.2021440000):0.1704870000):0.1079900000):0.1054780000):0.0537588000);
(1ji5_A.pdb:0.2446190000	1jig_A.pdb:0.1760600000	(1n1q_A.pdb:0.2350950000	(((2chp_A.pdb:0.3757290000	(1ji4_A.pdb:0.4391170000	2fjc_A.pdb:0.3760640000):0.2215810000):0.1001440000	(((((1dps_A.pdb:0.0603120000	1jts_A.pdb:0.0859980000):0.3179210000	1o9r_A.pdb:0.2590860000):0.3369150000	1uvh_A.pdb:0.6158450000):0.2320370000	(1tjo_A.pdb:0.0323590000	1tk6_A.pdb:0.0237090000):0.5785500000):0.1713260000	(((((((2fzf_A.pdb:1.9075970000	1lko_A.pdb:0.3917090000):0.1690420000	1yuz_A.pdb:0.9188950000):0.3874500000	3qhb_A.pdb:1.0670020000):0.4197290000	(1otk_A.pdb:2.6572340000	((((((((1oqu_A.pdb:0.1235960000	1r2f_A.pdb:0.1923940000):0.0650067000	1uzr_A.pdb:0.0751470000):0.5665950000	1mxr_A.pdb:1.0310500000):0.2021820000	((1jk0_A.pdb:0.4233530000	2uw2_A.pdb:0.1605280000):0.0751682000	1w68_A.pdb:0.0923810000):0.9312530000):0.2165500000	3ee4_A.pdb:1.1474990000):0.2269110000	((2inc_B.pdb:0.9080120000	(2inp_C.pdb:0.8252530000	1mty_B.pdb:1.5748870000):0.2106210000):0.3345230000	(1mty_D.pdb:1.2667500000	3dhg_A.pdb:0.8959470000):0.5584980000):0.4840120000):0.4796130000	((2uw1_A.pdb:0.0279220000	2uw1_B.pdb:0.0656740000):0.0867818000	1afr_A.pdb:0.1515230000):0.7781450000):0.0674529000	1za0_A.pdb:1.3338990000):0.5256150000):0.3107590000):0.2922350000	(((((1lb3_A.pdb:0.0605350000	2za7_A.pdb:0.1499310000):0.2193980000	1bg7_A.pdb:0.5587800000):0.0252461000	1r03_A.pdb:0.1324110000):0.1814160000	(1z6o_A.pdb:0.9155900000	1z6o_M.pdb:0.6359160000):0.3789170000):0.1184250000	(((1eum_A.pdb:0.2821470000	1krq_A.pdb:0.2531870000):0.1683320000	(2jd7_A.pdb:0.1507470000	1vlg_A.pdb:0.3267500000):0.1251480000):0.2333200000	3e6s_A.pdb:0.5843130000):0.2307560000):0.5006010000):0.2065560000	((((1bcf_A.pdb:0.0285060000	3e1q_A.pdb:0.0547210000):0.1555910000	2fkz_A.pdb:0.1001020000):0.0966044000	1jgc_A.pdb:0.3844530000):0.4184400000	1nfv_A.pdb:0.5817560000):0.0888040000):0.4585360000	2vzb_A.pdb:0.7168610000):0.2437180000):0.2095490000):0.0465019000	(1qgh_A.pdb:0.2069530000	2ux1_A.pdb:0.4078120000):0.2927810000):0.1124690000):0.0947936000);
(1ji5_A.pdb:0.2404810000	(1jig_A.pdb:0.2127670000	((1qgh_A.pdb:0.1873990000	2ux1_A.pdb:0.3463300000):0.2767540000	((1ji4_A.pdb:0.3206330000	2fjc_A.pdb:0.4807750000):0.1436110000	(((((1dps_A.pdb:0.0613660000	1jts_A.pdb:0.0591430000):0.2873530000	1o9r_A.pdb:0.2372470000):0.3026810000	1uvh_A.pdb:0.5313010000):0.1934820000	(1tjo_A.pdb:0.0396060000	1tk6_A.pdb:0.0151040000):0.5013570000):0.1676860000	((((((2fzf_A.pdb:1.7367130000	(1lko_A.pdb:0.7561280000	1yuz_A.pdb:0.8554940000):0.3938970000):0.2331200000	3qhb_A.pdb:0.7190300000):0.2621960000	(1otk_A.pdb:2.1848120000	(((((((1oqu_A.pdb:0.1647720000	1r2f_A.pdb:0.2111100000):0.0372039000	1uzr_A.pdb:0.0840430000):0.5092650000	1mxr_A.pdb:0.9973370000):0.2734840000	((1jk0_A.pdb:0.5005550000	2uw2_A.pdb:0.2084690000):0.0617885000	1w68_A.pdb:0.0497630000):1.0294500000):0.4693200000	(((2uw1_A.pdb:0.0347300000	2uw1_B.pdb:0.0603210000):0.1174210000	1afr_A.pdb:0.1159420000):0.7857000000	1za0_A.pdb:1.1424010000):0.4978690000):0.0764760000	3ee4_A.pdb:1.1241820000):0.1033440000	((2inc_B.pdb:0.9104450000	(2inp_C.pdb:0.9731120000	1mty_B.pdb:1.5052780000):0.1273110000):0.2757510000	(1mty_D.pdb:1.0218650000	3dhg_A.pdb:1.0999170000):0.3499620000):0.7997740000):0.5856310000):0.6264170000):0.1144430000	(((((1lb3_A.pdb:0.0775920000	2za7_A.pdb:0.1675330000):0.2643720000	1bg7_A.pdb:0.4895690000):0.0713721000	1r03_A.pdb:0.1621030000):0.3341620000	(1z6o_A.pdb:1.0979030000	1z6o_M.pdb:0.4080360000):0.1474310000):0.1665190000	(((1eum_A.pdb:0.3717460000	1krq_A.pdb:0.3052640000):0.2066630000	(3e6s_A.pdb:0.7417250000	2jd7_A.pdb:0.1286290000):0.0616306000):0.0937469000	1vlg_A.pdb:0.2096590000):0.3281330000):0.2525560000):0.1621270000	((((1bcf_A.pdb:0.0209740000	3e1q_A.pdb:0.0342050000):0.1931840000	2fkz_A.pdb:0.1367380000):0.2002380000	1jgc_A.pdb:0.2128430000):0.4423160000	1nfv_A.pdb:0.5708210000):0.2917160000):0.2793530000	2vzb_A.pdb:0.7236830000):0.3410550000):0.0960267000):0.1605970000):0.0949564000):0.0467032000	(1n1q_A.pdb:0.1849850000	2chp_A.pdb:0.4809720000):0.0969693000);
(1ji5_A.pdb:0.2278460000	1jig_A.pdb:0.1153520000	((1n1q_A.pdb:0.1328340000	2chp_A.pdb:0.3612020000):0.0640901000	((1qgh_A.pdb:0.2156630000	2ux1_A.pdb:0.4712960000):0.2190640000	((1ji4_A.pdb:0.4886840000	2fjc_A.pdb:0.3657900000):0.1329110000	((((1dps_A.pdb:0.0593110000	1jts_A.pdb:0.0722480000):0.2782940000	1o9r_A.pdb:0.2517700000):0.3301970000	1uvh_A.pdb:0.5465350000):0.3180820000	((1tjo_A.pdb:0.0351800000	1tk6_A.pdb:0.0165010000):0.5323420000	(((((((2fzf_A.pdb:1.5659210000	1yuz_A.pdb:0.5049560000):0.2303450000	1lko_A.pdb:0.6345590000):0.2985250000	3qhb_A.pdb:0.9690370000):0.3394370000	((1otk_A.pdb:2.1288180000	((2inc_B.pdb:0.8172180000	(2inp_C.pdb:0.6946740000	1mty_B.pdb:1.5040200000):0.1655990000):0.3815920000	(1mty_D.pdb:1.0273060000	3dhg_A.pdb:0.8425960000):0.8682570000):0.5371740000):0.2612780000	(((((1oqu_A.pdb:0.1008340000	(1r2f_A.pdb:0.2533220000	1uzr_A.pdb:0.1104350000):0.0824693000):0.5203850000	1mxr_A.pdb:1.0081670000):0.0776079000	((1jk0_A.pdb:0.4172420000	2uw2_A.pdb:0.1641570000):0.0515782000	1w68_A.pdb:0.0727280000):1.0375900000):0.5459820000	3ee4_A.pdb:1.3295800000):0.1376240000	(((2uw1_A.pdb:0.0626520000	2uw1_B.pdb:0.0550100000):0.1315260000	1afr_A.pdb:0.0894880000):0.9911100000	1za0_A.pdb:1.0754870000):0.4037720000):0.0786431000):0.8144030000):0.2562960000	((((((1lb3_A.pdb:0.0167660000	2za7_A.pdb:0.2084590000):0.3050900000	1bg7_A.pdb:0.4586530000):0.0702891000	1r03_A.pdb:0.2646580000):0.1244660000	3e6s_A.pdb:0.7608740000):0.1396250000	(1z6o_A.pdb:1.0274970000	1z6o_M.pdb:0.6296340000):0.2314160000):0.1573890000	((1eum_A.pdb:0.3551080000	1krq_A.pdb:0.1655740000):0.2151430000	(2jd7_A.pdb:0.1910220000	1vlg_A.pdb:0.2766520000):0.1265700000):0.1309010000):0.2935260000):0.2370320000	((((1bcf_A.pdb:0.0462540000	3e1q_A.pdb:0.0391050000):0.1676910000	2fkz_A.pdb:0.0859970000):0.1496170000	1jgc_A.pdb:0.2578260000):0.2883000000	1nfv_A.pdb:0.5393000000):0.1668150000):0.4558220000	2vzb_A.pdb:0.6346930000):0.1478380000):0.1973010000):0.1720050000):0.0998201000):0.1201170000):0.0526981000);
(1ji5_A.pdb:0.2419760000	((1jig_A.pdb:0.2202630000	((1qgh_A.pdb:0.3125970000	2ux1_A.pdb:0.3601000000):0.3254500000	((1ji4_A.pdb:0.4539140000	2fjc_A.pdb:0.4988320000):0.0299979000	(((((1dps_A.pdb:0.1036390000	1jts_A.pdb:0.0381980000):0.2748650000	1o9r_A.pdb:0.1816390000):0.3919870000	1uvh_A.pdb:0.6072110000):0.2172200000	(1tjo_A.pdb:0.0166530000	1tk6_A.pdb:0.0130610000):0.6691030000):0.2500220000	(((((((2fzf_A.pdb:1.5360520000	(1lko_A.pdb:0.7274140000	1yuz_A.pdb:0.6730200000):0.4081290000):0.0113234000	1otk_A.pdb:2.9449630000):0.2193090000	3qhb_A.pdb:0.8821040000):0.3204230000	((((((1oqu_A.pdb:0.1643030000	1r2f_A.pdb:0.2104320000):0.0406378000	1uzr_A.pdb:0.1112790000):0.6638000000	1mxr_A.pdb:1.0027640000):0.1009670000	((1jk0_A.pdb:0.4086760000	2uw2_A.pdb:0.1489000000):0.0524488000	1w68_A.pdb:0.0735250000):0.8087690000):0.4966450000	(3ee4_A.pdb:1.0316410000	((2inc_B.pdb:0.8387130000	(2inp_C.pdb:0.8729410000	1mty_B.pdb:1.5056450000):0.2350630000):0.4717990000	(1mty_D.pdb:1.0792640000	3dhg_A.pdb:1.0165010000):0.4459720000):0.9746260000):0.2728120000):0.2574830000	((2uw1_A.pdb:0.0074850000	(2uw1_B.pdb:0.0581700000	1afr_A.pdb:0.1843100000):0.0510758000):0.6193390000	1za0_A.pdb:1.3287570000):0.4336380000):0.8151860000):0.1285580000	(((((1lb3_A.pdb:0.0562800000	2za7_A.pdb:0.2183320000):0.3090250000	1bg7_A.pdb:0.4981930000):0.0364467000	1r03_A.pdb:0.1351270000):0.3499830000	(1z6o_A.pdb:0.7941030000	1z6o_M.pdb:0.5690310000):0.2025420000):0.2131200000	((((1eum_A.pdb:0.3836170000	1krq_A.pdb:0.3090990000):0.1555590000	3e6s_A.pdb:0.9245070000):0.1319890000	2jd7_A.pdb:0.1725640000):0.1411520000	1vlg_A.pdb:0.1820590000):0.1324470000):0.5159470000):0.1964410000	((((1bcf_A.pdb:0.0350340000	3e1q_A.pdb:0.0423870000):0.1376750000	2fkz_A.pdb:0.1614230000):0.0902634000	1jgc_A.pdb:0.3754140000):0.2545950000	1nfv_A.pdb:0.6425700000):0.2946890000):0.1655080000	2vzb_A.pdb:0.6457590000):0.3478560000):0.1461400000):0.0874874000):0.1069460000):0.0735193000	1n1q_A.pdb:0.2153560000):0.0651472000	2chp_A.pdb:0.3997430000);
(1ji5_A.pdb:0.2500910000	1jig_A.pdb:0.2160700000	(1n1q_A.pdb:0.1763270000	((2chp_A.pdb:0.2730850000	(((((1dps_A.pdb:0.0864130000	1jts_A.pdb:0.0444610000):0.2036960000	1o9r_A.pdb:0.2736640000):0.3573340000	1uvh_A.pdb:0.5682920000):0.2708150000	(1tjo_A.pdb:0.0294920000	1tk6_A.pdb:0.0289600000):0.6684180000):0.1757900000	(((((2fzf_A.pdb:1.9101680000	((1lko_A.pdb:0.4965600000	1yuz_A.pdb:0.8267030000):0.3232460000	3qhb_A.pdb:0.6578860000):0.3030600000):0.4906080000	(1otk_A.pdb:2.5413230000	((((((1oqu_A.pdb:0.1292070000	(1r2f_A.pdb:0.2054560000	1uzr_A.pdb:0.1155740000):0.0877690000):0.6268320000	(1mxr_A.pdb:0.8798910000	((1jk0_A.pdb:0.4399150000	2uw2_A.pdb:0.1482950000):0.0534757000	1w68_A.pdb:0.0620030000):0.9144260000):0.1750700000):0.4219240000	3ee4_A.pdb:1.0941150000):0.2531930000	((2inc_B.pdb:1.0497860000	(2inp_C.pdb:0.8507270000	1mty_B.pdb:1.8516900000):0.1506580000):0.5249710000	(1mty_D.pdb:1.1815860000	3dhg_A.pdb:1.0261240000):0.5483420000):0.5477500000):0.2287280000	((2uw1_A.pdb:0.0439600000	2uw1_B.pdb:0.0599420000):0.1089340000	1afr_A.pdb:0.0852340000):0.9857390000):0.2483680000	1za0_A.pdb:1.1430440000):0.7624720000):0.4198820000):0.0352678000	((((1lb3_A.pdb:0.0642860000	2za7_A.pdb:0.2116800000):0.2092980000	(1bg7_A.pdb:0.5532930000	1r03_A.pdb:0.1279020000):0.0800601000):0.1698830000	(1z6o_A.pdb:0.8867590000	1z6o_M.pdb:0.5773940000):0.2345320000):0.0986179000	(((1eum_A.pdb:0.3594730000	1krq_A.pdb:0.2516390000):0.1974550000	(2jd7_A.pdb:0.2497120000	1vlg_A.pdb:0.2949140000):0.1086510000):0.0940298000	3e6s_A.pdb:0.6470260000):0.2343870000):0.3609850000):0.2018130000	((((1bcf_A.pdb:0.0294070000	3e1q_A.pdb:0.0371550000):0.1633000000	2fkz_A.pdb:0.1254300000):0.1453160000	1jgc_A.pdb:0.2373350000):0.4339370000	1nfv_A.pdb:0.4685390000):0.2247760000):0.4671480000	2vzb_A.pdb:0.8135910000):0.1850550000):0.2921330000):0.1119300000	(((1qgh_A.pdb:0.1650370000	2ux1_A.pdb:0.5093150000):0.3639930000	1ji4_A.pdb:0.4865230000):0.1546860000	2fjc_A.pdb:0.4231530000):0.1306300000):0.0637911000):0.0807406000);
(1ji5_A.pdb:0.3287080000	(1jig_A.pdb:0.2448490000	(2chp_A.pdb:0.4936370000	(((1qgh_A.pdb:0.3929740000	2ux1_A.pdb:0.3545640000):0.2086320000	(((1dps_A.pdb:0.0471940000	1jts_A.pdb:0.0357240000):0.3855830000	1o9r_A.pdb:0.2039480000):0.2361590000	1uvh_A.pdb:0.8675350000):0.3386390000):0.0964482000	((1ji4_A.pdb:0.5214480000	2fjc_A.pdb:0.4823260000):0.1376340000	((1tjo_A.pdb:0.0163180000	1tk6_A.pdb:0.0304820000):0.6857530000	((((((2fzf_A.pdb:1.7544730000	(1lko_A.pdb:0.7580170000	1yuz_A.pdb:0.7235350000):0.1996040000):0.3221780000	3qhb_A.pdb:0.9443000000):0.3409140000	(1otk_A.pdb:2.6814900000	((((((1oqu_A.pdb:0.1377650000	(1r2f_A.pdb:0.2224860000	1uzr_A.pdb:0.1199330000):0.0818856000):0.4880500000	1mxr_A.pdb:1.1351100000):0.2804910000	((1jk0_A.pdb:0.5098520000	2uw2_A.pdb:0.2052940000):0.0573448000	1w68_A.pdb:0.0752680000):0.9051770000):0.4377650000	3ee4_A.pdb:1.0040130000):0.1557250000	(((2inc_B.pdb:0.7274520000	2inp_C.pdb:0.7753490000):0.4324520000	1mty_B.pdb:1.2276900000):0.2536870000	(1mty_D.pdb:0.9550780000	3dhg_A.pdb:1.0556190000):0.4601420000):0.7218940000):0.3257060000	(((2uw1_A.pdb:0.0531910000	2uw1_B.pdb:0.0550520000):0.0951699000	1afr_A.pdb:0.1250310000):0.9642680000	1za0_A.pdb:0.8952850000):0.1875000000):0.2979480000):0.4998430000):0.1067470000	((((((1lb3_A.pdb:0.0744500000	2za7_A.pdb:0.1741800000):0.3552820000	1bg7_A.pdb:0.5351180000):0.0484297000	1r03_A.pdb:0.1625320000):0.2969730000	1z6o_A.pdb:0.9372530000):0.1433780000	1z6o_M.pdb:0.5883290000):0.1231180000	(((1eum_A.pdb:0.4190980000	1krq_A.pdb:0.3348880000):0.1621430000	3e6s_A.pdb:0.6484030000):0.1661760000	(2jd7_A.pdb:0.1984770000	1vlg_A.pdb:0.2597570000):0.0938405000):0.2404390000):0.3782630000):0.1088250000	((((1bcf_A.pdb:0.0269730000	3e1q_A.pdb:0.0532790000):0.1290520000	2fkz_A.pdb:0.1823670000):0.1473550000	1jgc_A.pdb:0.4036730000):0.4086610000	1nfv_A.pdb:0.6376960000):0.3525360000):0.2735040000	2vzb_A.pdb:0.6872060000):0.2157880000):0.3098960000):0.1540720000):0.1369170000):0.0592208000):0.0766934000	1n1q_A.pdb:0.1714680000);
(1ji5_A.pdb:0.1907170000	1jig_A.pdb:0.2092520000	(1n1q_A.pdb:0.2106710000	(2chp_A.pdb:0.3051170000	((1qgh_A.pdb:0.2369090000	2ux1_A.pdb:0.4748560000):0.3101180000	((1ji4_A.pdb:0.4175690000	2fjc_A.pdb:0.4541430000):0.1559640000	(((((1dps_A.pdb:0.0687200000	1jts_A.pdb:0.0600300000):0.2389750000	1o9r_A.pdb:0.2394870000):0.3032640000	1uvh_A.pdb:0.7548130000):0.2488060000	(1tjo_A.pdb:0.0275530000	1tk6_A.pdb:0.0101100000):0.5498390000):0.2085820000	((((((2fzf_A.pdb:1.9096450000	(1lko_A.pdb:0.6622510000	1yuz_A.pdb:0.7706790000):0.4088810000):0.0433359000	3qhb_A.pdb:0.8233050000):0.4016130000	(1otk_A.pdb:2.5122670000	(((((((1oqu_A.pdb:0.1479740000	1r2f_A.pdb:0.2646360000):0.0576787000	1uzr_A.pdb:0.1301110000):0.5881880000	1mxr_A.pdb:0.8831390000):0.2516770000	((1jk0_A.pdb:0.4436730000	2uw2_A.pdb:0.1387860000):0.0871872000	1w68_A.pdb:0.0540450000):0.7996580000):0.4233890000	3ee4_A.pdb:1.1112720000):0.1693530000	(((2inc_B.pdb:1.1582510000	2inp_C.pdb:0.7315890000):0.3258160000	1mty_B.pdb:1.2462260000):0.3580540000	(1mty_D.pdb:1.1008690000	3dhg_A.pdb:1.0905040000):0.4590720000):0.7908540000):0.3517720000	(((2uw1_A.pdb:0.0564660000	2uw1_B.pdb:0.0432070000):0.1357230000	1afr_A.pdb:0.0958440000):0.7751360000	1za0_A.pdb:1.1828790000):0.3018180000):0.6047630000):0.4406380000):0.1886790000	((((1lb3_A.pdb:0.1293990000	2za7_A.pdb:0.1505110000):0.2727970000	(1bg7_A.pdb:0.5221680000	1r03_A.pdb:0.1735850000):0.0750826000):0.1930010000	(((1eum_A.pdb:0.3647340000	1krq_A.pdb:0.2306200000):0.2540660000	(2jd7_A.pdb:0.1913730000	1vlg_A.pdb:0.1990110000):0.1206810000):0.1138850000	3e6s_A.pdb:0.6303010000):0.2080370000):0.1288230000	(1z6o_A.pdb:0.9491570000	1z6o_M.pdb:0.5503510000):0.3080050000):0.4224610000):0.2970130000	((((1bcf_A.pdb:0.0200230000	3e1q_A.pdb:0.0486560000):0.1312630000	2fkz_A.pdb:0.1899100000):0.1590590000	1jgc_A.pdb:0.3833770000):0.4008840000	1nfv_A.pdb:0.5178060000):0.1835400000):0.3239920000	2vzb_A.pdb:0.6609740000):0.1546350000):0.1539290000):0.1523540000):0.0673694000):0.0569719000):0.0623754000);
(1ji5_A.pdb:0.2817780000	(1jig_A.pdb:0.1246740000	((1qgh_A.pdb:0.2290100000	2ux1_A.pdb:0.4101040000):0.3285750000	((1ji4_A.pdb:0.4774610000	2fjc_A.pdb:0.4054130000):0.1882320000	((((1dps_A.pdb:0.0985950000	1jts_A.pdb:0.0220240000):0.2428700000	1o9r_A.pdb:0.3086160000):0.2464160000	1uvh_A.pdb:0.6410890000):0.2073900000	((1tjo_A.pdb:0.0318720000	1tk6_A.pdb:0.0371330000):0.6054470000	(((((2fzf_A.pdb:1.7610460000	(((1eum_A.pdb:0.3945810000	1krq_A.pdb:0.2499090000):0.1253310000	3e6s_A.pdb:0.6763240000):0.1270910000	(2jd7_A.pdb:0.3181050000	1vlg_A.pdb:0.2764660000):0.1667880000):0.1232000000):0.0550026000	(((1lb3_A.pdb:0.0273300000	2za7_A.pdb:0.2226970000):0.2540590000	(1bg7_A.pdb:0.5678480000	1r03_A.pdb:0.1307370000):0.1465330000):0.2959620000	(1z6o_A.pdb:0.8661450000	1z6o_M.pdb:0.4478510000):0.2039590000):0.1048850000):0.3479650000	(((1lko_A.pdb:0.6633200000	1yuz_A.pdb:0.6530950000):0.2583330000	3qhb_A.pdb:0.9217590000):0.4649090000	(1otk_A.pdb:2.7180640000	(((((((1oqu_A.pdb:0.1282600000	(1r2f_A.pdb:0.2264960000	1uzr_A.pdb:0.1324150000):0.0651556000):0.5697450000	1mxr_A.pdb:1.0141320000):0.1304990000	((1jk0_A.pdb:0.4198150000	2uw2_A.pdb:0.1339290000):0.0579111000	1w68_A.pdb:0.0589140000):0.8759540000):0.3213940000	((2inc_B.pdb:0.6671790000	(2inp_C.pdb:0.8119270000	1mty_B.pdb:1.6738800000):0.1528380000):0.5218020000	(1mty_D.pdb:1.0624130000	3dhg_A.pdb:1.0103550000):0.7041330000):0.5911050000):0.1608290000	3ee4_A.pdb:1.3406680000):0.3473100000	((2uw1_A.pdb:0.0240890000	2uw1_B.pdb:0.0589210000):0.1179260000	1afr_A.pdb:0.0555160000):0.8672700000):0.2864570000	1za0_A.pdb:1.0955420000):0.3719490000):0.5669010000):0.3522890000):0.2188970000	((((1bcf_A.pdb:0.0122680000	3e1q_A.pdb:0.0428350000):0.1246620000	2fkz_A.pdb:0.1209640000):0.0860880000	1jgc_A.pdb:0.3664180000):0.4048180000	1nfv_A.pdb:0.5248280000):0.1401160000):0.3233770000	2vzb_A.pdb:0.8395290000):0.0485616000):0.3616310000):0.1876280000):0.0971664000):0.1458550000):0.0464787000	(1n1q_A.pdb:0.1707280000	2chp_A.pdb:0.4174600000):0.1016590000);
(1ji5_A.pdb:0.2473020000	1jig_A.pdb:0.1658720000	((1n1q_A.pdb:0.1682490000	2chp_A.pdb:0.3681970000):0.0819925000	((1qgh_A.pdb:0.2009660000	2ux1_A.pdb:0.3549680000):0.2950160000	((1ji4_A.pdb:0.5026880000	2fjc_A.pdb:0.3284640000):0.2244150000	(((((1dps_A.pdb:0.1065500000	1jts_A.pdb:0.0613140000):0.3201300000	1o9r_A.pdb:0.1995660000):0.2328720000	1uvh_A.pdb:0.7384950000):0.2644140000	(1tjo_A.pdb:0.0390950000	1tk6_A.pdb:0.0152140000):0.5043680000):0.2061250000	((((2fzf_A.pdb:1.9340880000	(((((1lb3_A.pdb:0.0732850000	2za7_A.pdb:0.1496130000):0.1897360000	1r03_A.pdb:0.2944190000):0.0584976000	1bg7_A.pdb:0.4728500000):0.2782570000	(1z6o_A.pdb:1.0778780000	1z6o_M.pdb:0.5775590000):0.1861190000):0.0885763000	((((1eum_A.pdb:0.3273010000	1krq_A.pdb:0.3881080000):0.2108140000	3e6s_A.pdb:0.6499450000):0.1422080000	2jd7_A.pdb:0.1944660000):0.1313310000	1vlg_A.pdb:0.2281600000):0.1776940000):0.3008940000):0.1029290000	(((1lko_A.pdb:0.5486790000	1yuz_A.pdb:0.7854530000):0.4545120000	3qhb_A.pdb:1.0752830000):0.3838750000	(1otk_A.pdb:2.6527200000	((((((1oqu_A.pdb:0.0941330000	(1r2f_A.pdb:0.2184460000	1uzr_A.pdb:0.1632560000):0.0515210000):0.5361460000	1mxr_A.pdb:0.9770670000):0.2289640000	(1jk0_A.pdb:0.4427440000	(2uw2_A.pdb:0.2096630000	1w68_A.pdb:0.1117730000):0.0724758000):0.9770720000):0.4873580000	((2inc_B.pdb:0.9609960000	(2inp_C.pdb:0.6880860000	1mty_B.pdb:1.7353360000):0.4283510000):0.2737670000	(1mty_D.pdb:1.3165960000	3dhg_A.pdb:0.8017460000):0.4666010000):0.9534820000):0.3657630000	3ee4_A.pdb:1.2581780000):0.3296590000	((2uw1_A.pdb:0.0160440000	(2uw1_B.pdb:0.0471030000	1afr_A.pdb:0.2053720000):0.0371655000):0.9350900000	1za0_A.pdb:1.2423640000):0.2305160000):0.2631880000):0.3646860000):0.5314160000):0.2092670000	((((1bcf_A.pdb:0.0179420000	3e1q_A.pdb:0.0358630000):0.2142060000	2fkz_A.pdb:0.0882320000):0.1787220000	1jgc_A.pdb:0.4123740000):0.3745590000	1nfv_A.pdb:0.5883320000):0.1195580000):0.4516250000	2vzb_A.pdb:0.7936020000):0.2538860000):0.1638830000):0.0930312000):0.1191840000):0.0764225000);
(1ji5_A.pdb:0.2147350000	1jig_A.pdb:0.1606770000	((1n1q_A.pdb:0.2382210000	(2chp_A.pdb:0.3764580000	((1ji4_A.pdb:0.4320970000	2fjc_A.pdb:0.4513230000):0.1209730000	(((((1dps_A.pdb:0.0677060000	1jts_A.pdb:0.0493620000):0.3771500000	1o9r_A.pdb:0.1785830000):0.3530900000	1uvh_A.pdb:0.6337980000):0.2426430000	(1tjo_A.pdb:0.0520200000	1tk6_A.pdb:0.0030870000):0.5970370000):0.1678640000	((((((2fzf_A.pdb:2.0921080000	1yuz_A.pdb:0.8549540000):0.1921980000	1lko_A.pdb:0.5519970000):0.2407460000	3qhb_A.pdb:0.9484570000):0.4796290000	(1otk_A.pdb:2.8137130000	((((((1oqu_A.pdb:0.0985360000	(1r2f_A.pdb:0.1853500000	1uzr_A.pdb:0.1716220000):0.0626773000):0.6553570000	1mxr_A.pdb:0.9358170000):0.1953010000	((1jk0_A.pdb:0.4672420000	2uw2_A.pdb:0.2100350000):0.0619809000	1w68_A.pdb:0.0876230000):0.9332050000):0.5550190000	3ee4_A.pdb:1.1267460000):0.1567730000	((2inc_B.pdb:0.8643660000	(2inp_C.pdb:0.7287340000	1mty_B.pdb:1.7075810000):0.0967503000):0.4319470000	(1mty_D.pdb:1.2727840000	3dhg_A.pdb:1.0393010000):1.0103600000):0.6659580000):0.1820780000	(((2uw1_A.pdb:0.0363990000	2uw1_B.pdb:0.0577020000):0.0898261000	1afr_A.pdb:0.1288340000):0.6891530000	1za0_A.pdb:1.3739120000):0.2234890000):0.5738180000):0.3840690000):0.0828803000	(((((1bcf_A.pdb:0.0301570000	3e1q_A.pdb:0.0335440000):0.2331430000	2fkz_A.pdb:0.1172640000):0.2171210000	1jgc_A.pdb:0.2556800000):0.4263920000	1nfv_A.pdb:0.5130810000):0.2498050000	((((((1lb3_A.pdb:0.0670780000	2za7_A.pdb:0.1717130000):0.2080520000	1bg7_A.pdb:0.5146480000):0.0952673000	1r03_A.pdb:0.1816490000):0.2464740000	1z6o_A.pdb:0.8553200000):0.1003440000	1z6o_M.pdb:0.6622000000):0.1240080000	((((1eum_A.pdb:0.3888530000	1krq_A.pdb:0.1832240000):0.2055320000	3e6s_A.pdb:0.7982280000):0.1475530000	2jd7_A.pdb:0.1771980000):0.0613667000	1vlg_A.pdb:0.3518330000):0.2123620000):0.3744610000):0.2440970000):0.3203010000	2vzb_A.pdb:0.6219330000):0.4586700000):0.3527140000):0.1476450000):0.0378155000):0.0840618000	(1qgh_A.pdb:0.1972400000	2ux1_A.pdb:0.4507010000):0.3855070000):0.0562237000);
(1ji5_A.pdb:0.2744920000	1jig_A.pdb:0.3258250000	(1n1q_A.pdb:0.2613460000	(2chp_A.pdb:0.4973030000	((1qgh_A.pdb:0.1732070000	2ux1_A.pdb:0.4998430000):0.3065990000	((1ji4_A.pdb:0.4733190000	2fjc_A.pdb:0.5080290000):0.1174860000	(((((1dps_A.pdb:0.0756250000	1jts_A.pdb:0.0241110000):0.3004400000	1o9r_A.pdb:0.3844210000):0.3263480000	1uvh_A.pdb:0.6900550000):0.2362590000	(1tjo_A.pdb:0.0461090000	1tk6_A.pdb:0.0262400000):0.6646210000):0.2009420000	((((((2fzf_A.pdb:1.6285040000	(1lko_A.pdb:0.8726430000	1yuz_A.pdb:0.7709400000):0.1213280000):0.4616200000	3qhb_A.pdb:0.8513120000):0.2320170000	(1otk_A.pdb:2.3854690000	(((((1oqu_A.pdb:0.1042410000	(1r2f_A.pdb:0.1959780000	1uzr_A.pdb:0.1514200000):0.0845153000):0.7256870000	1mxr_A.pdb:0.8934610000):0.1623570000	((1jk0_A.pdb:0.4215380000	2uw2_A.pdb:0.1909020000):0.1078360000	1w68_A.pdb:0.0320510000):1.0062200000):0.4151680000	3ee4_A.pdb:0.9508150000):0.1595790000	((((2inc_B.pdb:0.8006770000	2inp_C.pdb:0.9650680000):0.2972030000	1mty_B.pdb:1.4512700000):0.3926440000	(1mty_D.pdb:1.0730960000	3dhg_A.pdb:1.2144190000):0.5539970000):0.6159420000	(((2uw1_A.pdb:0.0410080000	2uw1_B.pdb:0.0611680000):0.1105670000	1afr_A.pdb:0.1055280000):0.8050880000	1za0_A.pdb:1.2438040000):0.3656630000):0.2196140000):0.5813940000):0.5405260000):0.1626690000	(((((1lb3_A.pdb:0.0635010000	2za7_A.pdb:0.1627690000):0.2166020000	1bg7_A.pdb:0.5797060000):0.1209500000	1r03_A.pdb:0.1644640000):0.2519870000	(((1eum_A.pdb:0.3386090000	1krq_A.pdb:0.2977560000):0.2937340000	(2jd7_A.pdb:0.1594760000	1vlg_A.pdb:0.3889810000):0.1016400000):0.1821470000	3e6s_A.pdb:0.6892500000):0.1749460000):0.1562120000	(1z6o_A.pdb:1.0694000000	1z6o_M.pdb:0.6319610000):0.1593190000):0.4471950000):0.0879901000	((((1bcf_A.pdb:0.0291110000	3e1q_A.pdb:0.0569930000):0.1520280000	2fkz_A.pdb:0.1575590000):0.0978574000	1jgc_A.pdb:0.3602780000):0.3806140000	1nfv_A.pdb:0.6311590000):0.4382180000):0.3139970000	2vzb_A.pdb:0.8739500000):0.1778300000):0.2382330000):0.2154210000):0.0674285000):0.0654623000):0.0866677000);
(1ji5_A.pdb:0.3252040000	1jig_A.pdb:0.1634280000	((1n1q_A.pdb:0.2261200000	2chp_A.pdb:0.4159850000):0.0751986000	((1qgh_A.pdb:0.4058800000	2ux1_A.pdb:0.4033060000):0.2554440000	((1ji4_A.pdb:0.4815410000	2fjc_A.pdb:0.3944430000):0.1781340000	(((((1dps_A.pdb:0.0874620000	1jts_A.pdb:0.0460150000):0.2449870000	1o9r_A.pdb:0.2650320000):0.3754270000	1uvh_A.pdb:0.7869330000):0.2694500000	(1tjo_A.pdb:0.0222100000	1tk6_A.pdb:0.0280260000):0.5841780000):0.2267820000	(((((((2fzf_A.pdb:1.5113610000	(1lko_A.pdb:0.7864840000	1yuz_A.pdb:0.9667200000):0.3573780000):0.2324250000	3qhb_A.pdb:1.0999390000):0.2553020000	1otk_A.pdb:2.5458940000):0.0588085000	(((((((1oqu_A.pdb:0.1652310000	1uzr_A.pdb:0.1299470000):0.0916657000	1r2f_A.pdb:0.0930040000):0.6447230000	1mxr_A.pdb:0.9251960000):0.3674670000	((1jk0_A.pdb:0.4226710000	2uw2_A.pdb:0.1996840000):0.0398217000	1w68_A.pdb:0.0721390000):0.9270080000):0.2585450000	3ee4_A.pdb:1.0049720000):0.2358240000	((2inc_B.pdb:0.9326910000	(2inp_C.pdb:0.8324740000	1mty_B.pdb:1.5601700000):0.2277610000):0.4035220000	(1mty_D.pdb:1.2397060000	3dhg_A.pdb:1.3162000000):0.6615810000):0.6902520000):0.3397450000	((2uw1_A.pdb:0.0014670000	(2uw1_B.pdb:0.0608060000	1afr_A.pdb:0.2352580000):0.0188593000):0.7359150000	1za0_A.pdb:1.5056780000):0.2758190000):1.1375700000):0.3327120000	((((((1lb3_A.pdb:0.0745640000	2za7_A.pdb:0.1658910000):0.2507070000	1bg7_A.pdb:0.5617350000):0.0498952000	1r03_A.pdb:0.1787200000):0.2732520000	1z6o_A.pdb:0.9858650000):0.1198410000	1z6o_M.pdb:0.7359670000):0.0415890000	(((1eum_A.pdb:0.4149450000	1krq_A.pdb:0.2334710000):0.1671370000	3e6s_A.pdb:0.8056240000):0.1472000000	(2jd7_A.pdb:0.2856070000	1vlg_A.pdb:0.2906460000):0.0686734000):0.2592370000):0.2350260000):0.2526740000	((((1bcf_A.pdb:0.0367080000	3e1q_A.pdb:0.0298510000):0.1137430000	2fkz_A.pdb:0.1096500000):0.0668783000	1jgc_A.pdb:0.3493540000):0.3797480000	1nfv_A.pdb:0.6451610000):0.1869890000):0.2772560000	2vzb_A.pdb:0.8072360000):0.1653370000):0.2912740000):0.1964690000):0.0661176000):0.1075960000);
(1ji5_A.pdb:0.2437050000	1jig_A.pdb:0.2226860000	((1n1q_A.pdb:0.2004940000	2chp_A.pdb:0.3576560000):0.0865348000	(((1qgh_A.pdb:0.3102760000	2ux1_A.pdb:0.4354090000):0.2449510000	(1ji4_A.pdb:0.6000650000	2fjc_A.pdb:0.4007120000):0.1759850000):0.1305540000	(((((1dps_A.pdb:0.0448520000	1jts_A.pdb:0.0489570000):0.1733230000	1o9r_A.pdb:0.2614660000):0.3669980000	1uvh_A.pdb:0.7125430000):0.2321370000	(1tjo_A.pdb:0.0407160000	1tk6_A.pdb:0.0259430000):0.6447370000):0.2125020000	((((((2fzf_A.pdb:1.6750060000	(1lko_A.pdb:0.6932040000	1yuz_A.pdb:0.7987810000):0.2751990000):0.1943660000	3qhb_A.pdb:0.8311220000):0.2862620000	(1otk_A.pdb:2.4523570000	(((((((1oqu_A.pdb:0.2144350000	1r2f_A.pdb:0.1687110000):0.0487257000	1uzr_A.pdb:0.0852520000):0.5176780000	1mxr_A.pdb:0.9637150000):0.1311030000	((1jk0_A.pdb:0.4089080000	2uw2_A.pdb:0.1666130000):0.0525963000	1w68_A.pdb:0.0519690000):0.8252170000):0.5350190000	((2inc_B.pdb:0.8040280000	(2inp_C.pdb:0.6698180000	1mty_B.pdb:1.4643990000):0.3533360000):0.3789040000	(1mty_D.pdb:1.2019240000	3dhg_A.pdb:0.8928600000):0.5721120000):0.6610150000):0.2189280000	3ee4_A.pdb:0.8563860000):0.2383720000	(((2uw1_A.pdb:0.0302250000	2uw1_B.pdb:0.0608040000):0.1140050000	1afr_A.pdb:0.0783770000):0.8324170000	1za0_A.pdb:1.0088490000):0.2241890000):0.6105520000):0.4748630000):0.1551550000	((((1lb3_A.pdb:0.0737110000	2za7_A.pdb:0.1704610000):0.1787170000	(1bg7_A.pdb:0.3710800000	1r03_A.pdb:0.1996770000):0.0505287000):0.2988570000	(1z6o_A.pdb:0.9885300000	1z6o_M.pdb:0.4514620000):0.3213330000):0.1506570000	(((1eum_A.pdb:0.3885400000	1krq_A.pdb:0.2179390000):0.1530650000	3e6s_A.pdb:0.5903730000):0.1337150000	(2jd7_A.pdb:0.1997370000	1vlg_A.pdb:0.2421810000):0.1066700000):0.2411680000):0.2829280000):0.2926130000	((((1bcf_A.pdb:0.0484200000	3e1q_A.pdb:0.0395280000):0.1195310000	2fkz_A.pdb:0.1305400000):0.1180510000	1jgc_A.pdb:0.2535180000):0.3540460000	1nfv_A.pdb:0.5627340000):0.1821930000):0.3579880000	2vzb_A.pdb:0.7183780000):0.2958430000):0.1366920000):0.1035880000):0.0398867000);
(1ji5_A.pdb:0.2078960000	(1jig_A.pdb:0.1203010000	(((2chp_A.pdb:0.2106120000	(((((1dps_A.pdb:0.0535720000	1jts_A.pdb:0.0631960000):0.4125380000	1o9r_A.pdb:0.2187380000):0.3502170000	1uvh_A.pdb:0.7352990000):0.2595490000	(1tjo_A.pdb:0.0360000000	1tk6_A.pdb:0.0173960000):0.4875920000):0.2385870000	((2fzf_A.pdb:1.5638320000	(((((1bcf_A.pdb:0.0205110000	3e1q_A.pdb:0.0238310000):0.1948210000	2fkz_A.pdb:0.1104320000):0.0841806000	1jgc_A.pdb:0.4434350000):0.4507470000	1nfv_A.pdb:0.5587040000):0.2620410000	((((1lko_A.pdb:0.6776000000	1yuz_A.pdb:0.8666840000):0.1679700000	3qhb_A.pdb:0.7387390000):0.3980070000	(1otk_A.pdb:2.7431950000	(((((((1oqu_A.pdb:0.0870290000	(1r2f_A.pdb:0.2165120000	1uzr_A.pdb:0.1278350000):0.0556903000):0.6738070000	1mxr_A.pdb:0.9956200000):0.2973940000	((1jk0_A.pdb:0.3801740000	2uw2_A.pdb:0.2218130000):0.0814802000	1w68_A.pdb:0.0538030000):0.8074700000):0.1862940000	3ee4_A.pdb:1.2129920000):0.5666570000	(((2inc_B.pdb:0.7317510000	2inp_C.pdb:0.8062130000):0.2085800000	1mty_B.pdb:1.6260420000):0.1729210000	(1mty_D.pdb:1.0308670000	3dhg_A.pdb:1.0716400000):0.5284950000):0.6370620000):0.2364870000	(2uw1_A.pdb:0.0102050000	(2uw1_B.pdb:0.0482470000	1afr_A.pdb:0.1982550000):0.0348403000):0.7262960000):0.1023560000	1za0_A.pdb:1.2760150000):0.3413610000):0.3708470000):0.3522280000	(((((1lb3_A.pdb:0.0830540000	2za7_A.pdb:0.2167070000):0.2517650000	1r03_A.pdb:0.2256820000):0.0432980000	1bg7_A.pdb:0.3871620000):0.2404540000	(1z6o_A.pdb:0.8078600000	1z6o_M.pdb:0.5992940000):0.2180820000):0.1427360000	((((1eum_A.pdb:0.3169250000	1krq_A.pdb:0.2796030000):0.1538350000	3e6s_A.pdb:0.6854580000):0.1973330000	2jd7_A.pdb:0.1981050000):0.1657540000	1vlg_A.pdb:0.2362790000):0.2525040000):0.3155690000):0.1491420000):0.1775120000):0.2093540000	2vzb_A.pdb:0.6986140000):0.2512590000):0.1118910000):0.1635260000	(1ji4_A.pdb:0.5116050000	2fjc_A.pdb:0.3480020000):0.1793680000):0.0537300000	(1qgh_A.pdb:0.2735130000	2ux1_A.pdb:0.3537030000):0.3127130000):0.0714028000):0.0669726000	1n1q_A.pdb:0.2196770000);
(1ji5_A.pdb:0.2871040000	(1jig_A.pdb:0.1737650000	(2chp_A.pdb:0.4354700000	(((1qgh_A.pdb:0.3045520000	2ux1_A.pdb:0.4436980000):0.3356310000	(1ji4_A.pdb:0.5125980000	2fjc_A.pdb:0.3682160000):0.1723150000):0.1156430000	((((1dps_A.pdb:0.0494340000	1jts_A.pdb:0.0545170000):0.2835400000	1o9r_A.pdb:0.2511990000):0.3290830000	1uvh_A.pdb:0.6104500000):0.3616390000	((1tjo_A.pdb:0.0291360000	1tk6_A.pdb:0.0057440000):0.4252730000	((((((2fzf_A.pdb:1.6411260000	(1lko_A.pdb:0.5475770000	1yuz_A.pdb:0.9245200000):0.3082670000):0.3641960000	3qhb_A.pdb:0.6946920000):0.4296890000	(1otk_A.pdb:2.6726830000	(((((((1oqu_A.pdb:0.1619390000	1r2f_A.pdb:0.2142750000):0.0642422000	1uzr_A.pdb:0.0665060000):0.6649610000	1mxr_A.pdb:0.8754230000):0.1506930000	((1jk0_A.pdb:0.4229150000	1w68_A.pdb:0.1018810000):0.0467851000	2uw2_A.pdb:0.1292450000):0.9556200000):0.5255560000	(((2uw1_A.pdb:0.0222290000	2uw1_B.pdb:0.0563180000):0.1004010000	1afr_A.pdb:0.1005960000):0.8537990000	1za0_A.pdb:1.1012560000):0.5185410000):0.2383930000	3ee4_A.pdb:1.1831470000):0.2761690000	((2inc_B.pdb:0.9039680000	(2inp_C.pdb:0.9943080000	1mty_B.pdb:1.3508550000):0.1302320000):0.2302880000	(1mty_D.pdb:0.9820670000	3dhg_A.pdb:1.0112870000):0.6414870000):0.6838400000):0.0301016000):0.9005240000):0.0964846000	((((((1lb3_A.pdb:0.0361020000	2za7_A.pdb:0.1732680000):0.2186220000	1bg7_A.pdb:0.5212970000):0.1103750000	1r03_A.pdb:0.0986660000):0.2836420000	(1z6o_A.pdb:0.8516950000	1z6o_M.pdb:0.4408920000):0.1745790000):0.1999410000	3e6s_A.pdb:0.7249560000):0.1292440000	((1eum_A.pdb:0.3426770000	1krq_A.pdb:0.2910430000):0.2441680000	(2jd7_A.pdb:0.2264110000	1vlg_A.pdb:0.2798380000):0.0816641000):0.1018900000):0.2906090000):0.3123000000	((((1bcf_A.pdb:0.0276080000	3e1q_A.pdb:0.0239010000):0.1393500000	2fkz_A.pdb:0.1135680000):0.1212890000	1jgc_A.pdb:0.4284370000):0.3389600000	1nfv_A.pdb:0.5593760000):0.2099380000):0.3016210000	2vzb_A.pdb:0.7413080000):0.1946370000):0.2852330000):0.1555090000):0.1205500000):0.0566411000):0.0551454000	1n1q_A.pdb:0.2651740000);
(1ji5_A.pdb:0.3194010000	1jig_A.pdb:0.1894810000	(1n1q_A.pdb:0.2595390000	(2chp_A.pdb:0.4005140000	((1qgh_A.pdb:0.2549040000	2ux1_A.pdb:0.3597920000):0.3482070000	((1ji4_A.pdb:0.5884560000	2fjc_A.pdb:0.4041380000):0.1516530000	(((((1dps_A.pdb:0.0629810000	1jts_A.pdb:0.0652710000):0.2672160000	1o9r_A.pdb:0.2538500000):0.3528060000	1uvh_A.pdb:0.6659410000):0.3289290000	(1tjo_A.pdb:0.0443990000	1tk6_A.pdb:0.0264340000):0.6389190000):0.2242700000	(((((2fzf_A.pdb:1.5740610000	((1otk_A.pdb:2.4892900000	((((((1oqu_A.pdb:0.1656590000	1uzr_A.pdb:0.1592360000):0.0845669000	1r2f_A.pdb:0.1648630000):0.5252420000	1mxr_A.pdb:0.9710640000):0.1279740000	((1jk0_A.pdb:0.4011340000	2uw2_A.pdb:0.1804050000):0.0818675000	1w68_A.pdb:0.0612480000):1.0401600000):0.4743250000	3ee4_A.pdb:1.0772050000):0.1252880000	((2inc_B.pdb:1.0632360000	(2inp_C.pdb:0.7734210000	1mty_B.pdb:1.6212580000):0.2219130000):0.2600090000	(1mty_D.pdb:0.9135420000	3dhg_A.pdb:1.2719650000):1.0440700000):0.7416140000):0.2462900000):0.0570138000	((2uw1_A.pdb:0.0072390000	(2uw1_B.pdb:0.0617370000	1afr_A.pdb:0.2060140000):0.0364380000):0.9801960000	1za0_A.pdb:1.0521720000):0.2705840000):0.7252730000):0.1549980000	((1lko_A.pdb:0.5899640000	1yuz_A.pdb:0.7509460000):0.4295200000	3qhb_A.pdb:0.6805530000):0.3634870000):0.2002490000	((((1lb3_A.pdb:0.0761850000	2za7_A.pdb:0.1810710000):0.2841110000	1r03_A.pdb:0.1869740000):0.0992691000	1bg7_A.pdb:0.3989910000):0.1727260000	((1z6o_A.pdb:0.8394450000	1z6o_M.pdb:0.4734150000):0.1557130000	((((1eum_A.pdb:0.2884150000	1krq_A.pdb:0.2744880000):0.2049110000	3e6s_A.pdb:0.6921200000):0.1635640000	2jd7_A.pdb:0.1751400000):0.2070520000	1vlg_A.pdb:0.1474110000):0.3027650000):0.1493620000):0.3184960000):0.3271250000	((((1bcf_A.pdb:0.0266380000	3e1q_A.pdb:0.0280590000):0.1269770000	2fkz_A.pdb:0.1426170000):0.1888410000	1jgc_A.pdb:0.4149880000):0.2792970000	1nfv_A.pdb:0.6088850000):0.2314720000):0.3668930000	2vzb_A.pdb:0.6367040000):0.3511100000):0.1869170000):0.0880789000):0.1078410000):0.0964828000):0.0859020000);
(1ji5_A.pdb:0.2722010000	1jig_A.pdb:0.1900200000	(1n1q_A.pdb:0.2152290000	(2chp_A.pdb:0.4170450000	((1qgh_A.pdb:0.3305640000	2ux1_A.pdb:0.5553750000):0.2389840000	((1ji4_A.pdb:0.5294950000	2fjc_A.pdb:0.4974210000):0.0741723000	(((((1dps_A.pdb:0.0710170000	1jts_A.pdb:0.0458940000):0.1981790000	1o9r_A.pdb:0.2927140000):0.3623540000	1uvh_A.pdb:0.5465780000):0.3677070000	(1tjo_A.pdb:0.0541900000	1tk6_A.pdb:0.0042600000):0.6100130000):0.1856390000	(((((((2fzf_A.pdb:1.7479350000	(1lko_A.pdb:0.6545260000	1yuz_A.pdb:0.7659210000):0.3298110000):0.1416840000	1otk_A.pdb:2.6636440000):0.1175080000	3qhb_A.pdb:0.9511570000):0.2010330000	((((((1oqu_A.pdb:0.1321260000	(1r2f_A.pdb:0.2293930000	1uzr_A.pdb:0.1428410000):0.0523260000):0.5684760000	1mxr_A.pdb:0.9012050000):0.1609990000	((1jk0_A.pdb:0.3673970000	2uw2_A.pdb:0.1332990000):0.0835942000	1w68_A.pdb:0.0530380000):0.8919610000):0.4252050000	3ee4_A.pdb:1.0215580000):0.1091730000	((2inc_B.pdb:0.8613080000	(2inp_C.pdb:0.8122310000	1mty_B.pdb:1.3825210000):0.2088980000):0.5352660000	(1mty_D.pdb:0.9432010000	3dhg_A.pdb:1.0393640000):0.7626290000):0.7379150000):0.3815160000	(((2uw1_A.pdb:0.0331130000	2uw1_B.pdb:0.0640970000):0.0845897000	1afr_A.pdb:0.0994990000):0.7906380000	1za0_A.pdb:1.0543830000):0.3028220000):0.6717320000):0.2389040000	((((((1lb3_A.pdb:0.0329520000	2za7_A.pdb:0.1305050000):0.2171170000	1bg7_A.pdb:0.4513950000):0.0826590000	1r03_A.pdb:0.1168580000):0.2361480000	3e6s_A.pdb:0.6085470000):0.1405550000	(1z6o_A.pdb:0.9937620000	1z6o_M.pdb:0.5157610000):0.2827890000):0.0640889000	((1eum_A.pdb:0.3654010000	1krq_A.pdb:0.2890090000):0.2551740000	(2jd7_A.pdb:0.1970730000	1vlg_A.pdb:0.2980190000):0.0503672000):0.0969877000):0.5937500000):0.2806520000	((((1bcf_A.pdb:0.0495250000	3e1q_A.pdb:0.0528540000):0.1189560000	2fkz_A.pdb:0.1416260000):0.1927500000	1jgc_A.pdb:0.3252740000):0.2627680000	1nfv_A.pdb:0.6502320000):0.3473490000):0.2236630000	2vzb_A.pdb:0.5830580000):0.3681460000):0.2461700000):0.1553870000):0.0940894000):0.0654415000):0.0737366000);
(1ji5_A.pdb:0.2656690000	1jig_A.pdb:0.1765900000	(1n1q_A.pdb:0.2035230000	(2chp_A.pdb:0.4124610000	((1qgh_A.pdb:0.2728620000	2ux1_A.pdb:0.4471130000):0.2728960000	((1ji4_A.pdb:0.5352900000	2fjc_A.pdb:0.5230930000):0.0370060000	(((((1dps_A.pdb:0.0641430000	1jts_A.pdb:0.0454890000):0.3142720000	1o9r_A.pdb:0.2250250000):0.4217380000	1uvh_A.pdb:0.7330470000):0.2352790000	(1tjo_A.pdb:0.0257030000	1tk6_A.pdb:0.0362380000):0.5521460000):0.2112220000	(((((2fzf_A.pdb:1.5445060000	((1lko_A.pdb:0.7600910000	1yuz_A.pdb:0.8068280000):0.3855140000	3qhb_A.pdb:0.8878460000):0.3622850000):0.1501960000	(1otk_A.pdb:2.5435360000	(((((((1oqu_A.pdb:0.1693670000	1uzr_A.pdb:0.1143100000):0.0758260000	1r2f_A.pdb:0.1710050000):0.6475930000	1mxr_A.pdb:0.9434070000):0.1662520000	((1jk0_A.pdb:0.4633750000	1w68_A.pdb:0.0905150000):0.0481586000	2uw2_A.pdb:0.1666200000):0.8393420000):0.5278870000	3ee4_A.pdb:1.0201590000):0.1937730000	(((2inc_B.pdb:0.9729910000	1mty_B.pdb:1.1624320000):0.1360110000	2inp_C.pdb:0.8336540000):0.3861780000	(1mty_D.pdb:0.9590450000	3dhg_A.pdb:1.4174140000):0.6701710000):0.7790910000):0.2045560000	(((2uw1_A.pdb:0.0310810000	2uw1_B.pdb:0.0684550000):0.1060590000	1afr_A.pdb:0.0941060000):0.9996510000	1za0_A.pdb:1.3665800000):0.1895360000):0.5721760000):0.2614060000):0.2867930000	((((1lb3_A.pdb:0.0621170000	2za7_A.pdb:0.1948310000):0.2033830000	(1bg7_A.pdb:0.5223110000	1r03_A.pdb:0.1651730000):0.1034770000):0.3766110000	(1z6o_A.pdb:0.9574010000	1z6o_M.pdb:0.4860610000):0.2011450000):0.2150110000	((((1eum_A.pdb:0.4369030000	1krq_A.pdb:0.2670570000):0.1915190000	3e6s_A.pdb:0.7051980000):0.0833775000	2jd7_A.pdb:0.2109960000):0.1004380000	1vlg_A.pdb:0.2977800000):0.2471370000):0.4146420000):0.2550900000	((((1bcf_A.pdb:0.0362110000	3e1q_A.pdb:0.0780540000):0.1320130000	2fkz_A.pdb:0.1916150000):0.0684962000	1jgc_A.pdb:0.3199620000):0.4362560000	1nfv_A.pdb:0.6853580000):0.4036550000):0.2483300000	2vzb_A.pdb:0.9089690000):0.1691520000):0.2608540000):0.1275980000):0.0937654000):0.0907149000):0.1278790000);
(1ji5_A.pdb:0.3609070000	1jig_A.pdb:0.2714810000	((1n1q_A.pdb:0.2958190000	2chp_A.pdb:0.3855590000):0.0572137000	((1qgh_A.pdb:0.2674260000	2ux1_A.pdb:0.4506780000):0.2701260000	((1ji4_A.pdb:0.6149900000	2fjc_A.pdb:0.4837820000):0.1376910000	(((((1dps_A.pdb:0.0456900000	1jts_A.pdb:0.0519410000):0.3011070000	1o9r_A.pdb:0.3084180000):0.3380330000	1uvh_A.pdb:0.7310670000):0.3096150000	(1tjo_A.pdb:0.0261130000	1tk6_A.pdb:0.0118750000):0.6168410000):0.1281570000	((((((2fzf_A.pdb:1.5843220000	(1lko_A.pdb:0.5180730000	1yuz_A.pdb:0.9461910000):0.5839370000):0.2664870000	3qhb_A.pdb:0.7167250000):0.5126310000	((1otk_A.pdb:2.3960330000	1za0_A.pdb:0.9977860000):0.2380750000	(((((1oqu_A.pdb:0.0863430000	(1r2f_A.pdb:0.1863760000	1uzr_A.pdb:0.1118920000):0.0616499000):0.4864550000	(1mxr_A.pdb:0.9254960000	((1jk0_A.pdb:0.4710030000	2uw2_A.pdb:0.1449680000):0.0416557000	1w68_A.pdb:0.1057080000):0.9327460000):0.1464100000):0.5397040000	3ee4_A.pdb:0.9877450000):0.3121540000	(((2inc_B.pdb:0.9858420000	1mty_B.pdb:1.5172380000):0.1708610000	2inp_C.pdb:0.8304420000):0.5986730000	(1mty_D.pdb:1.2217450000	3dhg_A.pdb:0.9936440000):0.6051610000):1.0323800000):0.1176560000	((2uw1_A.pdb:0.0445860000	2uw1_B.pdb:0.0491110000):0.0963088000	1afr_A.pdb:0.0933440000):0.9330520000):0.1218200000):1.0481100000):0.0323914000	((((1lb3_A.pdb:0.0889100000	2za7_A.pdb:0.1761340000):0.2166450000	(1bg7_A.pdb:0.4883710000	1r03_A.pdb:0.1486810000):0.0607506000):0.2459340000	(1z6o_A.pdb:1.1521110000	1z6o_M.pdb:0.4874740000):0.2081460000):0.1943210000	((((1eum_A.pdb:0.3362090000	1krq_A.pdb:0.2382780000):0.2060820000	2jd7_A.pdb:0.1717620000):0.1026530000	1vlg_A.pdb:0.2857490000):0.1141330000	3e6s_A.pdb:0.5386660000):0.1484740000):0.1757750000):0.3835340000	((((1bcf_A.pdb:0.0240350000	3e1q_A.pdb:0.0264370000):0.1766490000	2fkz_A.pdb:0.2076960000):0.0621556000	1jgc_A.pdb:0.4685230000):0.3907740000	1nfv_A.pdb:0.6623420000):0.1390260000):0.4694060000	2vzb_A.pdb:0.8240020000):0.0723616000):0.1661370000):0.1179690000):0.1174540000):0.0497464000);
(1ji5_A.pdb:0.3206770000	1jig_A.pdb:0.2517870000	((1n1q_A.pdb:0.1687540000	2chp_A.pdb:0.4538750000):0.0677789000	((1qgh_A.pdb:0.3345150000	2ux1_A.pdb:0.4196490000):0.2303400000	((1ji4_A.pdb:0.5091690000	2fjc_A.pdb:0.5706640000):0.0995809000	(((((1dps_A.pdb:0.0581490000	1jts_A.pdb:0.0340100000):0.3611600000	1o9r_A.pdb:0.1547170000):0.3819120000	1uvh_A.pdb:0.7961510000):0.0997524000	(1tjo_A.pdb:0.0383350000	1tk6_A.pdb:0.0265110000):0.5780260000):0.1503430000	((((2fzf_A.pdb:1.9277600000	(((1lko_A.pdb:0.7532980000	1yuz_A.pdb:0.8570740000):0.5896470000	3qhb_A.pdb:0.8463480000):0.4527540000	(1otk_A.pdb:2.5526680000	((((((((1oqu_A.pdb:0.1547920000	1r2f_A.pdb:0.2404920000):0.0723422000	1uzr_A.pdb:0.0744040000):0.4689320000	1mxr_A.pdb:1.0383250000):0.3426660000	((1jk0_A.pdb:0.4260340000	2uw2_A.pdb:0.1875160000):0.0535292000	1w68_A.pdb:0.0423600000):0.7896710000):0.3294050000	3ee4_A.pdb:1.1492540000):0.2642060000	(((2inc_B.pdb:0.8995880000	2inp_C.pdb:0.7700480000):0.4387260000	1mty_B.pdb:1.3201610000):0.3579200000	(1mty_D.pdb:1.0658100000	3dhg_A.pdb:1.0144920000):0.7320870000):0.7480830000):0.4125410000	(2uw1_A.pdb:0.0000020000	(2uw1_B.pdb:0.0601820000	1afr_A.pdb:0.2261650000):0.0496749000):1.0815900000):0.0350286000	1za0_A.pdb:1.2969520000):0.6716220000):0.4601630000):0.1783920000):0.1999630000	(((((1lb3_A.pdb:0.0891650000	2za7_A.pdb:0.1751000000):0.2057110000	1bg7_A.pdb:0.4638390000):0.0360625000	1r03_A.pdb:0.2052750000):0.3183730000	(1z6o_A.pdb:0.8581120000	1z6o_M.pdb:0.6984220000):0.2426210000):0.0789203000	((((1eum_A.pdb:0.3954800000	1krq_A.pdb:0.2998570000):0.2497880000	3e6s_A.pdb:0.6418210000):0.0977899000	2jd7_A.pdb:0.2373490000):0.1461450000	1vlg_A.pdb:0.2611970000):0.3005920000):0.2554720000):0.3648690000	((((1bcf_A.pdb:0.0265610000	3e1q_A.pdb:0.0237130000):0.1648500000	2fkz_A.pdb:0.2214640000):0.1231140000	1jgc_A.pdb:0.3642520000):0.4160890000	1nfv_A.pdb:0.5811260000):0.1154330000):0.4076390000	2vzb_A.pdb:0.9124600000):0.1172170000):0.2241640000):0.1680480000):0.1364860000):0.0580413000);
(1ji5_A.pdb:0.1407050000	(1jig_A.pdb:0.1605350000	(((1n1q_A.pdb:0.2223650000	2chp_A.pdb:0.4523880000):0.0367698000	(1ji4_A.pdb:0.6160140000	2fjc_A.pdb:0.4656540000):0.2341880000):0.0113575000	(((((1dps_A.pdb:0.0707100000	1jts_A.pdb:0.0409020000):0.2243920000	1o9r_A.pdb:0.4468980000):0.2365060000	1uvh_A.pdb:0.5483370000):0.3065890000	(1tjo_A.pdb:0.0346880000	1tk6_A.pdb:0.0114920000):0.6619710000):0.1373480000	((2fzf_A.pdb:1.7738440000	2vzb_A.pdb:0.7120260000):0.1066300000	(((((((1bcf_A.pdb:0.0114790000	3e1q_A.pdb:0.0245950000):0.2283250000	2fkz_A.pdb:0.1644510000):0.2309490000	1jgc_A.pdb:0.3268370000):0.3550790000	((((1lb3_A.pdb:0.0658750000	2za7_A.pdb:0.1547520000):0.2447620000	(1bg7_A.pdb:0.5589920000	1r03_A.pdb:0.1812630000):0.0476122000):0.1987230000	(1z6o_A.pdb:1.0187020000	1z6o_M.pdb:0.5493640000):0.2370520000):0.1524120000	((1eum_A.pdb:0.3910000000	1krq_A.pdb:0.1866170000):0.1743070000	(3e6s_A.pdb:0.5139250000	(2jd7_A.pdb:0.1440470000	1vlg_A.pdb:0.4248950000):0.1675310000):0.0777445000):0.1588580000):0.5129060000):0.1952370000	(1nfv_A.pdb:0.3337220000	1otk_A.pdb:3.1566170000):0.1606350000):0.2442710000	((1lko_A.pdb:0.8023560000	1yuz_A.pdb:0.7058620000):0.5028980000	3qhb_A.pdb:0.6900330000):0.4185310000):0.2888140000	(((((((1oqu_A.pdb:0.1610290000	1uzr_A.pdb:0.1418140000):0.1018590000	1r2f_A.pdb:0.1264940000):0.5971020000	1mxr_A.pdb:1.0365860000):0.2224900000	((1jk0_A.pdb:0.4699060000	2uw2_A.pdb:0.1722640000):0.0288263000	1w68_A.pdb:0.0633430000):0.9262810000):0.3082510000	3ee4_A.pdb:1.1425220000):0.2464800000	(((2uw1_A.pdb:0.0314370000	2uw1_B.pdb:0.0681580000):0.0919280000	1afr_A.pdb:0.1406910000):1.0142900000	1za0_A.pdb:1.1039310000):0.3235270000):0.0867626000	(((2inc_B.pdb:0.9600050000	2inp_C.pdb:0.7894180000):0.2724730000	1mty_B.pdb:1.4363670000):0.3703380000	(1mty_D.pdb:1.0126170000	3dhg_A.pdb:1.1478640000):0.7719610000):0.6521350000):0.9585860000):0.2376180000):0.2897070000):0.2106590000):0.0829807000):0.0665126000	(1qgh_A.pdb:0.2076320000	2ux1_A.pdb:0.4066930000):0.3147370000);
(1ji5_A.pdb:0.3022650000	1jig_A.pdb:0.1321150000	((1n1q_A.pdb:0.1958670000	(2chp_A.pdb:0.3266340000	((1ji4_A.pdb:0.4706500000	2fjc_A.pdb:0.3509280000):0.1982100000	(((((1dps_A.pdb:0.0581500000	1jts_A.pdb:0.0665130000):0.3553000000	1o9r_A.pdb:0.2607990000):0.2857130000	(1tjo_A.pdb:0.0249270000	1tk6_A.pdb:0.0170200000):0.7663820000):0.1270900000	1uvh_A.pdb:0.6648470000):0.2749020000	((2fzf_A.pdb:1.8599160000	2vzb_A.pdb:0.7024580000):0.2181660000	(((((1bcf_A.pdb:0.0398500000	3e1q_A.pdb:0.0724750000):0.1974190000	2fkz_A.pdb:0.2138660000):0.1421110000	1jgc_A.pdb:0.4920740000):0.3728840000	1nfv_A.pdb:0.7285140000):0.5045580000	((((1lko_A.pdb:0.5940640000	1yuz_A.pdb:0.8595620000):0.4518180000	3qhb_A.pdb:0.4933910000):0.5679090000	(1otk_A.pdb:2.4454620000	(((((((1oqu_A.pdb:0.1871440000	1r2f_A.pdb:0.2185820000):0.0386597000	1uzr_A.pdb:0.0818080000):0.6112550000	1mxr_A.pdb:1.1229590000):0.2337870000	((1jk0_A.pdb:0.4999360000	2uw2_A.pdb:0.1458900000):0.0315335000	1w68_A.pdb:0.0991320000):0.9315950000):0.3855580000	3ee4_A.pdb:0.9388040000):0.2218720000	(((2inc_B.pdb:0.8427850000	1mty_B.pdb:1.5473500000):0.2444630000	2inp_C.pdb:0.7773500000):0.2268720000	(1mty_D.pdb:1.2032290000	3dhg_A.pdb:0.8937520000):0.6375390000):0.7905720000):0.4300450000	(((2uw1_A.pdb:0.0369990000	2uw1_B.pdb:0.0732140000):0.0716982000	1afr_A.pdb:0.1540500000):0.9047790000	1za0_A.pdb:1.2025180000):0.1891510000):0.6472150000):0.4531490000):0.1401600000	(((((1lb3_A.pdb:0.0921850000	2za7_A.pdb:0.1827390000):0.2815140000	1bg7_A.pdb:0.6870850000):0.0794996000	1r03_A.pdb:0.1582250000):0.2516770000	(((1eum_A.pdb:0.4236420000	1krq_A.pdb:0.3402060000):0.1289030000	(2jd7_A.pdb:0.2043790000	1vlg_A.pdb:0.2578900000):0.1402600000):0.1702870000	3e6s_A.pdb:0.6500370000):0.2325640000):0.0940579000	(1z6o_A.pdb:0.9220720000	1z6o_M.pdb:0.6198430000):0.2237890000):0.4694890000):0.1661250000):0.3491020000):0.2404380000):0.1788210000):0.1726670000):0.0808090000):0.0775315000	(1qgh_A.pdb:0.1588350000	2ux1_A.pdb:0.4138030000):0.3454140000):0.0896986000);
(1ji5_A.pdb:0.3380210000	1jig_A.pdb:0.1763160000	(1n1q_A.pdb:0.2307850000	(2chp_A.pdb:0.4382630000	((1qgh_A.pdb:0.2861160000	2ux1_A.pdb:0.4190810000):0.2321210000	((1ji4_A.pdb:0.5942270000	2fjc_A.pdb:0.3951040000):0.0537107000	(((((1dps_A.pdb:0.0812500000	1jts_A.pdb:0.0341920000):0.1581390000	1o9r_A.pdb:0.2730840000):0.3988110000	1uvh_A.pdb:0.6586840000):0.1380050000	(1tjo_A.pdb:0.0257650000	1tk6_A.pdb:0.0176390000):0.6355130000):0.2032620000	(((((((2fzf_A.pdb:1.9782150000	1yuz_A.pdb:0.6585090000):0.1492140000	1lko_A.pdb:0.5245510000):0.3261090000	3qhb_A.pdb:0.9010540000):0.2557530000	(1otk_A.pdb:2.9920400000	((((((1oqu_A.pdb:0.1128800000	(1r2f_A.pdb:0.2112660000	1uzr_A.pdb:0.1320540000):0.0766476000):0.5354930000	1mxr_A.pdb:1.0225970000):0.2450680000	((1jk0_A.pdb:0.4204070000	2uw2_A.pdb:0.1613520000):0.0637629000	1w68_A.pdb:0.0755020000):0.7752080000):0.3556030000	((2inc_B.pdb:0.8471870000	(2inp_C.pdb:0.8250820000	1mty_B.pdb:1.6620650000):0.1955350000):0.5778370000	(1mty_D.pdb:1.3230610000	3dhg_A.pdb:1.1253920000):0.6012150000):0.8092160000):0.1889320000	3ee4_A.pdb:1.0330350000):0.2460640000	(((2uw1_A.pdb:0.0642390000	2uw1_B.pdb:0.0632920000):0.1325350000	1afr_A.pdb:0.0884460000):0.8592040000	1za0_A.pdb:1.1689600000):0.2115460000):0.6830480000):0.4595010000):0.4727610000	(((((1lb3_A.pdb:0.0535450000	2za7_A.pdb:0.1493320000):0.1952150000	(1bg7_A.pdb:0.5636890000	1r03_A.pdb:0.2102350000):0.1170740000):0.2966890000	(1z6o_A.pdb:1.0787440000	1z6o_M.pdb:0.5211160000):0.2240270000):0.1578070000	3e6s_A.pdb:0.6808950000):0.0704124000	((1eum_A.pdb:0.3962150000	1krq_A.pdb:0.2652660000):0.1369240000	(2jd7_A.pdb:0.2679930000	1vlg_A.pdb:0.2636390000):0.1479690000):0.1684680000):0.4103330000):0.1723890000	((((1bcf_A.pdb:0.0328060000	3e1q_A.pdb:0.0733870000):0.1134800000	2fkz_A.pdb:0.1828260000):0.1916850000	1jgc_A.pdb:0.2270700000):0.2683930000	1nfv_A.pdb:0.5728120000):0.2115970000):0.3579990000	2vzb_A.pdb:0.6921480000):0.1699050000):0.1883570000):0.0737741000):0.0771535000):0.1070180000):0.0583601000);
(1ji5_A.pdb:0.2251430000	(1jig_A.pdb:0.2392450000	(((1qgh_A.pdb:0.3997440000	2ux1_A.pdb:0.3237220000):0.3896530000	(1ji4_A.pdb:0.5474680000	2fjc_A.pdb:0.3831670000):0.1250100000):0.0587620000	(((((1dps_A.pdb:0.0453730000	1jts_A.pdb:0.0502130000):0.2901980000	1o9r_A.pdb:0.2112860000):0.3760130000	1uvh_A.pdb:0.9050440000):0.2092590000	(1tjo_A.pdb:0.0319590000	1tk6_A.pdb:0.0270250000):0.5251960000):0.2269500000	((((((2fzf_A.pdb:1.5632390000	(1lko_A.pdb:0.5064130000	1yuz_A.pdb:0.7597240000):0.4237880000):0.2501960000	3qhb_A.pdb:0.7855470000):0.3602710000	((1otk_A.pdb:2.2769320000	(((2inc_B.pdb:0.9015780000	2inp_C.pdb:0.8625730000):0.1988810000	1mty_B.pdb:1.3285380000):0.4011150000	(1mty_D.pdb:1.0515410000	3dhg_A.pdb:1.2211370000):0.6105120000):0.2548870000):0.3917630000	(((((1oqu_A.pdb:0.1027210000	(1r2f_A.pdb:0.2158100000	1uzr_A.pdb:0.1080360000):0.0625316000):0.4915390000	1mxr_A.pdb:1.0086000000):0.0949744000	((1jk0_A.pdb:0.4715250000	2uw2_A.pdb:0.2015870000):0.0502606000	1w68_A.pdb:0.0597010000):1.0512200000):0.3165100000	3ee4_A.pdb:1.0135240000):0.2670180000	(((2uw1_A.pdb:0.0315920000	2uw1_B.pdb:0.0677260000):0.1580000000	1afr_A.pdb:0.1105540000):0.7429190000	1za0_A.pdb:1.2740160000):0.2902580000):0.1557290000):0.8163580000):0.2268890000	(((((1lb3_A.pdb:0.1040450000	2za7_A.pdb:0.1374310000):0.2528650000	1bg7_A.pdb:0.5496370000):0.1170110000	1r03_A.pdb:0.1755210000):0.2270340000	(1z6o_A.pdb:0.8449500000	1z6o_M.pdb:0.5864440000):0.1901970000):0.0533446000	((((1eum_A.pdb:0.3430420000	1krq_A.pdb:0.2209140000):0.2677330000	2jd7_A.pdb:0.1934960000):0.0516306000	1vlg_A.pdb:0.2621700000):0.2343040000	3e6s_A.pdb:0.5361280000):0.2568000000):0.3060730000):0.0972037000	((((1bcf_A.pdb:0.0551210000	3e1q_A.pdb:0.0339300000):0.1823220000	2fkz_A.pdb:0.1350720000):0.1396140000	1jgc_A.pdb:0.3792180000):0.1847460000	1nfv_A.pdb:0.6451260000):0.3177240000):0.3271340000	2vzb_A.pdb:0.8044690000):0.3070140000):0.1932510000):0.1664700000):0.0946591000	(1n1q_A.pdb:0.1890150000	2chp_A.pdb:0.4777930000):0.1249010000);
(1ji5_A.pdb:0.2221980000	(1jig_A.pdb:0.1302320000	(1n1q_A.pdb:0.2266950000	2chp_A.pdb:0.4186090000):0.0857341000):0.1198610000	((1qgh_A.pdb:0.2421950000	2ux1_A.pdb:0.3374310000):0.3123700000	((1ji4_A.pdb:0.4723080000	2fjc_A.pdb:0.4139610000):0.0907946000	(((((1dps_A.pdb:0.0996990000	1jts_A.pdb:0.0285810000):0.2209750000	1o9r_A.pdb:0.3567340000):0.2082310000	1uvh_A.pdb:0.5967570000):0.2774980000	(1tjo_A.pdb:0.0172680000	1tk6_A.pdb:0.0499970000):0.7216760000):0.2326590000	((2fzf_A.pdb:1.6831180000	(((((1bcf_A.pdb:0.0240700000	3e1q_A.pdb:0.0353880000):0.1617760000	2fkz_A.pdb:0.1266940000):0.1448610000	1jgc_A.pdb:0.3523470000):0.3740490000	1nfv_A.pdb:0.4421210000):0.3328830000	((((1lko_A.pdb:0.5740730000	1yuz_A.pdb:0.7712950000):0.3654460000	3qhb_A.pdb:0.8531930000):0.1436910000	(1otk_A.pdb:2.2447320000	((((((1oqu_A.pdb:0.1674860000	(1r2f_A.pdb:0.1509880000	1uzr_A.pdb:0.0788280000):0.0579291000):0.5513930000	((1jk0_A.pdb:0.4823940000	2uw2_A.pdb:0.1615230000):0.0509155000	1w68_A.pdb:0.0647860000):0.9697730000):0.1166180000	1mxr_A.pdb:0.9848780000):0.5096350000	3ee4_A.pdb:1.2749900000):0.1224250000	(((2inc_B.pdb:0.8573620000	1mty_B.pdb:1.6416830000):0.3822820000	2inp_C.pdb:0.6475940000):0.4573630000	(1mty_D.pdb:1.0523540000	3dhg_A.pdb:1.2076790000):0.5950680000):0.8142930000):0.2028890000	(((2uw1_A.pdb:0.0494190000	2uw1_B.pdb:0.0558010000):0.0722081000	1afr_A.pdb:0.1129880000):0.7608990000	1za0_A.pdb:1.2601700000):0.2056390000):0.7321390000):0.1171690000):0.4337830000	(((((1lb3_A.pdb:0.0724000000	2za7_A.pdb:0.2087920000):0.2173120000	1bg7_A.pdb:0.5404230000):0.1182640000	1r03_A.pdb:0.1709600000):0.3112480000	(1z6o_A.pdb:0.9433410000	1z6o_M.pdb:0.4859050000):0.2835830000):0.1969690000	(((1eum_A.pdb:0.3039680000	1krq_A.pdb:0.2728440000):0.1833990000	3e6s_A.pdb:0.6636990000):0.0957167000	(2jd7_A.pdb:0.1873950000	1vlg_A.pdb:0.3247550000):0.1225870000):0.1447490000):0.3946100000):0.1573800000):0.1562340000):0.1839970000	2vzb_A.pdb:0.7876130000):0.3475890000):0.1625890000):0.1454400000):0.0550761000);
(1ji5_A.pdb:0.2744070000	(1jig_A.pdb:0.1604200000	1n1q_A.pdb:0.1920770000):0.0816788000	(2chp_A.pdb:0.3258260000	((1qgh_A.pdb:0.2252580000	2ux1_A.pdb:0.3941550000):0.3838420000	((1ji4_A.pdb:0.5671900000	2fjc_A.pdb:0.4566790000):0.0809336000	(((((1dps_A.pdb:0.0619240000	1jts_A.pdb:0.0524520000):0.2559460000	1o9r_A.pdb:0.3581450000):0.3710770000	1uvh_A.pdb:0.6871530000):0.2887450000	(1tjo_A.pdb:0.0220780000	1tk6_A.pdb:0.0297320000):0.7237280000):0.2149070000	(((2fzf_A.pdb:1.5653050000	(1otk_A.pdb:2.4564720000	((((((1oqu_A.pdb:0.0667370000	(1r2f_A.pdb:0.2456470000	1uzr_A.pdb:0.1432230000):0.0876729000):0.6090860000	1mxr_A.pdb:0.9540890000):0.1178320000	((1jk0_A.pdb:0.3789110000	1w68_A.pdb:0.1121040000):0.0453677000	2uw2_A.pdb:0.1548770000):0.9236790000):0.4090500000	3ee4_A.pdb:1.0571070000):0.2132690000	((2inc_B.pdb:0.7562040000	(2inp_C.pdb:0.8493660000	1mty_B.pdb:1.4906210000):0.1941300000):0.4996630000	(1mty_D.pdb:1.1185600000	3dhg_A.pdb:1.1523500000):0.5498500000):0.5332540000):0.2357080000	(((2uw1_A.pdb:0.0284410000	2uw1_B.pdb:0.0758600000):0.1633300000	1afr_A.pdb:0.0816950000):0.9327690000	1za0_A.pdb:1.3746100000):0.3174040000):0.2265930000):0.3870820000):0.3318580000	((((((1bcf_A.pdb:0.0490330000	3e1q_A.pdb:0.0480260000):0.1454630000	2fkz_A.pdb:0.1001520000):0.1679850000	1jgc_A.pdb:0.3049450000):0.2780130000	1nfv_A.pdb:0.5348610000):0.2854110000	(((((1lb3_A.pdb:0.0560320000	2za7_A.pdb:0.1767940000):0.2406750000	1bg7_A.pdb:0.4852040000):0.1060620000	1r03_A.pdb:0.2284950000):0.3144670000	(1z6o_A.pdb:0.7790540000	1z6o_M.pdb:0.6719970000):0.1535520000):0.1653750000	(((1eum_A.pdb:0.2892380000	1krq_A.pdb:0.2606960000):0.2674850000	3e6s_A.pdb:0.5492520000):0.1265580000	(2jd7_A.pdb:0.2020590000	1vlg_A.pdb:0.2510330000):0.0847566000):0.1654370000):0.2994770000):0.1647100000	((1lko_A.pdb:0.6274500000	1yuz_A.pdb:0.7089150000):0.4331710000	3qhb_A.pdb:0.8155530000):0.5646420000):0.1971810000):0.2248650000	2vzb_A.pdb:0.7749930000):0.3426340000):0.0795758000):0.1456180000):0.0982638000):0.0910068000);
(1ji5_A.pdb:0.2476900000	1jig_A.pdb:0.2206340000	((1n1q_A.pdb:0.1991940000	2chp_A.pdb:0.4821460000):0.0417785000	((1qgh_A.pdb:0.2281420000	2ux1_A.pdb:0.5741490000):0.3320960000	((1ji4_A.pdb:0.6941960000	2fjc_A.pdb:0.5052010000):0.1096510000	(((((1dps_A.pdb:0.0788140000	1jts_A.pdb:0.0365890000):0.2683460000	1o9r_A.pdb:0.2310420000):0.3038380000	1uvh_A.pdb:0.7760480000):0.1611760000	(1tjo_A.pdb:0.0276240000	1tk6_A.pdb:0.0327450000):0.6061290000):0.2327570000	((((2fzf_A.pdb:1.9690530000	(((1lko_A.pdb:0.4461360000	1yuz_A.pdb:0.8731160000):0.2998820000	3qhb_A.pdb:0.7990410000):0.3841380000	(1otk_A.pdb:2.5697980000	(((((((1oqu_A.pdb:0.1151380000	(1r2f_A.pdb:0.2243260000	1uzr_A.pdb:0.0823960000):0.1125720000):0.5886600000	1mxr_A.pdb:0.9188330000):0.1740780000	((1jk0_A.pdb:0.3834480000	2uw2_A.pdb:0.1843990000):0.0741297000	1w68_A.pdb:0.0704770000):0.8829870000):0.5352200000	(((2inc_B.pdb:0.9564060000	2inp_C.pdb:0.8198220000):0.4771850000	1mty_B.pdb:1.4848220000):0.5416580000	(1mty_D.pdb:1.0118800000	3dhg_A.pdb:0.9548490000):0.5533910000):0.5454800000):0.1524860000	3ee4_A.pdb:1.2784910000):0.1934630000	((2uw1_A.pdb:0.0275970000	2uw1_B.pdb:0.0563330000):0.1062670000	1afr_A.pdb:0.1164310000):0.9633110000):0.1545310000	1za0_A.pdb:0.9829440000):0.4536980000):0.3224560000):0.3304250000):0.1707500000	(((((1lb3_A.pdb:0.0410550000	2za7_A.pdb:0.1981980000):0.2744300000	1r03_A.pdb:0.2173070000):0.0624583000	1bg7_A.pdb:0.4247740000):0.3875590000	(1z6o_A.pdb:0.6707950000	1z6o_M.pdb:0.6903890000):0.1696670000):0.0879562000	(((1eum_A.pdb:0.3835510000	1krq_A.pdb:0.2598750000):0.2421530000	(3e6s_A.pdb:0.7958060000	2jd7_A.pdb:0.1371770000):0.1208900000):0.0980477000	1vlg_A.pdb:0.1633520000):0.2550910000):0.2439150000):0.2150000000	((((1bcf_A.pdb:0.0692860000	3e1q_A.pdb:0.0371700000):0.1691710000	2fkz_A.pdb:0.1709060000):0.1480020000	1jgc_A.pdb:0.3430760000):0.3197830000	1nfv_A.pdb:0.5798650000):0.1044070000):0.3052860000	2vzb_A.pdb:0.8030500000):0.1409680000):0.1697780000):0.1426930000):0.1213210000):0.0804441000);
(1ji5_A.pdb:0.2606530000	1jig_A.pdb:0.1158490000	((1n1q_A.pdb:0.1839010000	2chp_A.pdb:0.4094370000):0.0778085000	(((1qgh_A.pdb:0.2631570000	2ux1_A.pdb:0.4519720000):0.2868630000	(1ji4_A.pdb:0.5289830000	2fjc_A.pdb:0.3954390000):0.2110610000):0.0918618000	(((((1dps_A.pdb:0.0721670000	1jts_A.pdb:0.0433450000):0.3084310000	1o9r_A.pdb:0.2366010000):0.3408830000	1uvh_A.pdb:0.6198640000):0.2596720000	(1tjo_A.pdb:0.0364210000	1tk6_A.pdb:0.0188290000):0.6089910000):0.2404680000	(((((2fzf_A.pdb:1.7909420000	(1lko_A.pdb:0.5887680000	1yuz_A.pdb:0.8041310000):0.2437750000):0.1979340000	3qhb_A.pdb:0.7982660000):0.2645100000	(1otk_A.pdb:2.1770420000	((((((1oqu_A.pdb:0.0940320000	(1r2f_A.pdb:0.1816950000	1uzr_A.pdb:0.1351440000):0.0513868000):0.5895920000	1mxr_A.pdb:0.9321960000):0.1257690000	((1jk0_A.pdb:0.3994320000	1w68_A.pdb:0.1096760000):0.0527964000	2uw2_A.pdb:0.1293830000):0.9237230000):0.4265670000	(((2inc_B.pdb:0.9661120000	1mty_B.pdb:1.8685160000):0.1726740000	2inp_C.pdb:0.7883090000):0.6136440000	(1mty_D.pdb:1.0625370000	3dhg_A.pdb:1.2000780000):0.5650420000):0.7448100000):0.2622290000	3ee4_A.pdb:1.0735160000):0.2627280000	(((2uw1_A.pdb:0.0503090000	2uw1_B.pdb:0.0480650000):0.0924750000	1afr_A.pdb:0.1293840000):0.7125440000	1za0_A.pdb:1.0527960000):0.3331910000):0.7755760000):0.6128420000):0.3955460000	(((((1bcf_A.pdb:0.0284740000	3e1q_A.pdb:0.0374130000):0.1119290000	2fkz_A.pdb:0.1166730000):0.1076080000	1jgc_A.pdb:0.3430060000):0.2918030000	(((((1lb3_A.pdb:0.0792090000	2za7_A.pdb:0.1589580000):0.2405800000	1bg7_A.pdb:0.3857870000):0.0802389000	1r03_A.pdb:0.1118570000):0.3389200000	(1z6o_A.pdb:0.8253030000	1z6o_M.pdb:0.6165200000):0.1523700000):0.0857602000	(((1eum_A.pdb:0.3545360000	1krq_A.pdb:0.1835720000):0.1225520000	3e6s_A.pdb:0.5186580000):0.1437470000	(2jd7_A.pdb:0.1742500000	1vlg_A.pdb:0.2461090000):0.0806810000):0.2389060000):0.5169990000):0.2661450000	1nfv_A.pdb:0.5362530000):0.1139400000):0.2994480000	2vzb_A.pdb:0.7279310000):0.2726020000):0.2133900000):0.0908521000):0.1103220000);
(1ji5_A.pdb:0.2759740000	1jig_A.pdb:0.1868640000	(1n1q_A.pdb:0.2249430000	(2chp_A.pdb:0.4151600000	(((1qgh_A.pdb:0.2522780000	2ux1_A.pdb:0.3897400000):0.3951450000	(((((1dps_A.pdb:0.0751410000	1jts_A.pdb:0.0404630000):0.3444640000	1o9r_A.pdb:0.2306460000):0.4107420000	1uvh_A.pdb:0.8495840000):0.2150700000	(1tjo_A.pdb:0.0696310000	1tk6_A.pdb:0.0106890000):0.5510120000):0.2224220000	((((((2fzf_A.pdb:1.4907950000	((1lko_A.pdb:0.7352700000	1yuz_A.pdb:0.8482750000):0.3152580000	3qhb_A.pdb:0.6978590000):0.3453280000):0.0882890000	1otk_A.pdb:2.4132430000):0.0293697000	(((((((1oqu_A.pdb:0.0831010000	(1r2f_A.pdb:0.2397030000	1uzr_A.pdb:0.1398600000):0.0746164000):0.6152290000	1mxr_A.pdb:1.0924070000):0.1742990000	((1jk0_A.pdb:0.4679120000	1w68_A.pdb:0.1045960000):0.0457210000	2uw2_A.pdb:0.1472200000):0.8703010000):0.2892010000	3ee4_A.pdb:0.9772460000):0.2629670000	((2inc_B.pdb:0.8457670000	(2inp_C.pdb:0.8335030000	1mty_B.pdb:1.5310000000):0.2196510000):0.4222420000	(1mty_D.pdb:0.9944180000	3dhg_A.pdb:1.1044810000):0.6425020000):0.4709880000):0.4471020000	((2uw1_A.pdb:0.0414550000	2uw1_B.pdb:0.0738780000):0.1246610000	1afr_A.pdb:0.1007370000):0.8949200000):0.0424093000	1za0_A.pdb:1.5311550000):1.0867800000):0.2526050000	(((((1lb3_A.pdb:0.0822800000	2za7_A.pdb:0.1556260000):0.1824350000	1bg7_A.pdb:0.4632310000):0.1108930000	1r03_A.pdb:0.1713680000):0.2775870000	(1z6o_A.pdb:0.9742410000	1z6o_M.pdb:0.4120020000):0.1658350000):0.0782811000	((((1eum_A.pdb:0.2893060000	1krq_A.pdb:0.2106850000):0.1394160000	3e6s_A.pdb:0.5883960000):0.1397520000	2jd7_A.pdb:0.2075930000):0.1292680000	1vlg_A.pdb:0.2395000000):0.1915530000):0.3419070000):0.1502860000	((((1bcf_A.pdb:0.0481600000	3e1q_A.pdb:0.0334550000):0.1284920000	2fkz_A.pdb:0.1161180000):0.2125650000	1jgc_A.pdb:0.3310060000):0.2433500000	1nfv_A.pdb:0.4166730000):0.2775680000):0.3854500000	2vzb_A.pdb:0.6830330000):0.4378550000):0.1710120000):0.0543766000	(1ji4_A.pdb:0.4807240000	2fjc_A.pdb:0.3692170000):0.2247470000):0.1306180000):0.0711786000):0.0705911000);
(1ji5_A.pdb:0.3175530000	(1jig_A.pdb:0.2549680000	((1qgh_A.pdb:0.2102670000	2ux1_A.pdb:0.3599650000):0.3759620000	((1ji4_A.pdb:0.3624560000	2fjc_A.pdb:0.5895740000):0.2273690000	(((((1dps_A.pdb:0.0770590000	1jts_A.pdb:0.0324640000):0.3190320000	1o9r_A.pdb:0.3030620000):0.2823670000	1uvh_A.pdb:0.8405280000):0.2397950000	(1tjo_A.pdb:0.0263080000	1tk6_A.pdb:0.0344110000):0.6349410000):0.2324790000	(((((2fzf_A.pdb:1.7257130000	(1lko_A.pdb:0.6224350000	1yuz_A.pdb:0.8565760000):0.3226390000):0.2284210000	3qhb_A.pdb:0.8189560000):0.4481150000	(((((1bcf_A.pdb:0.0198970000	3e1q_A.pdb:0.0420860000):0.2164960000	2fkz_A.pdb:0.1593280000):0.0726775000	1jgc_A.pdb:0.4462570000):0.4485740000	1nfv_A.pdb:0.6820270000):0.3055750000	((((1lb3_A.pdb:0.1076030000	2za7_A.pdb:0.1522290000):0.2090110000	(1bg7_A.pdb:0.5454830000	1r03_A.pdb:0.2131490000):0.1003300000):0.3112890000	(((1eum_A.pdb:0.3812380000	1krq_A.pdb:0.3470240000):0.2890620000	(2jd7_A.pdb:0.1931110000	1vlg_A.pdb:0.3517990000):0.1142850000):0.1866570000	3e6s_A.pdb:0.5933180000):0.2036820000):0.1749990000	(1z6o_A.pdb:0.9859250000	1z6o_M.pdb:0.5798010000):0.2071110000):0.2878510000):0.1234710000):0.1113200000	(1otk_A.pdb:2.4918780000	(((((((1oqu_A.pdb:0.1960790000	1r2f_A.pdb:0.2425300000):0.0365284000	1uzr_A.pdb:0.0929300000):0.5862510000	1mxr_A.pdb:1.0419230000):0.1596340000	((1jk0_A.pdb:0.4190140000	2uw2_A.pdb:0.1528230000):0.0560019000	1w68_A.pdb:0.0666400000):0.8415330000):0.4632530000	3ee4_A.pdb:0.9845600000):0.2801130000	(((2inc_B.pdb:0.6921350000	1mty_B.pdb:1.6307120000):0.1965510000	2inp_C.pdb:0.7501930000):0.3921600000	(1mty_D.pdb:1.0586880000	3dhg_A.pdb:0.9945640000):0.7379630000):0.7537770000):0.3650750000	(((2uw1_A.pdb:0.0573830000	2uw1_B.pdb:0.0662950000):0.1101230000	1afr_A.pdb:0.1012310000):0.9848360000	1za0_A.pdb:0.9919720000):0.2199390000):0.6434310000):0.5381310000):0.1911340000	2vzb_A.pdb:0.7864510000):0.1069530000):0.1188330000):0.1453650000):0.0855689000):0.0345566000	(1n1q_A.pdb:0.2439920000	2chp_A.pdb:0.4230430000):0.0967814000);
(1ji5_A.pdb:0.2239230000	(1jig_A.pdb:0.1693400000	((1n1q_A.pdb:0.1922540000	((1ji4_A.pdb:0.5032820000	2fjc_A.pdb:0.4325840000):0.1647560000	(((((1dps_A.pdb:0.0873690000	1jts_A.pdb:0.0466930000):0.1843850000	1o9r_A.pdb:0.3298110000):0.1748330000	1uvh_A.pdb:0.6633230000):0.3265730000	(1tjo_A.pdb:0.0448080000	1tk6_A.pdb:0.0254360000):0.4806710000):0.1632630000	(((((2fzf_A.pdb:1.6210850000	(1lko_A.pdb:0.5710510000	1yuz_A.pdb:0.6704090000):0.2626380000):0.1620420000	3qhb_A.pdb:0.7009240000):0.3305500000	(1otk_A.pdb:2.6854680000	(((((((1oqu_A.pdb:0.0995030000	(1r2f_A.pdb:0.2147840000	1uzr_A.pdb:0.1465780000):0.0485237000):0.6137570000	1mxr_A.pdb:0.8507280000):0.2113480000	((1jk0_A.pdb:0.4525290000	2uw2_A.pdb:0.1475960000):0.0564797000	1w68_A.pdb:0.0698730000):0.7445170000):0.3525500000	3ee4_A.pdb:1.1460470000):0.3662260000	(((2inc_B.pdb:0.8097790000	2inp_C.pdb:1.0905360000):0.2972720000	1mty_B.pdb:1.5641510000):0.2717900000	(1mty_D.pdb:1.1274010000	3dhg_A.pdb:0.8590190000):0.4889960000):0.4618960000):0.4421450000	((2uw1_A.pdb:0.0327290000	2uw1_B.pdb:0.0603910000):0.1092520000	1afr_A.pdb:0.1428460000):0.7384760000):0.1108530000	1za0_A.pdb:1.1242950000):0.4191140000):0.4056890000):0.3133900000	(((((1bcf_A.pdb:0.0125480000	3e1q_A.pdb:0.0462140000):0.2533860000	2fkz_A.pdb:0.1660290000):0.1792450000	1jgc_A.pdb:0.2584850000):0.3141750000	1nfv_A.pdb:0.5908090000):0.2114080000	((((1lb3_A.pdb:0.0761310000	2za7_A.pdb:0.1398250000):0.3119710000	(1bg7_A.pdb:0.5733930000	1r03_A.pdb:0.1771670000):0.0405426000):0.1991540000	(1z6o_A.pdb:1.0050470000	1z6o_M.pdb:0.4848200000):0.2294010000):0.0799970000	(((1eum_A.pdb:0.2776710000	1krq_A.pdb:0.2586430000):0.2047250000	(2jd7_A.pdb:0.1852960000	1vlg_A.pdb:0.3386850000):0.0501919000):0.2169550000	3e6s_A.pdb:0.5349290000):0.1752660000):0.4630500000):0.2004720000):0.2356530000	2vzb_A.pdb:0.8933540000):0.2770740000):0.1700560000):0.0750300000):0.0498774000	2chp_A.pdb:0.3798540000):0.0815065000):0.0376732000	(1qgh_A.pdb:0.2338950000	2ux1_A.pdb:0.4986780000):0.2900980000);
(1ji5_A.pdb:0.3082370000	(1jig_A.pdb:0.2405490000	((2chp_A.pdb:0.3246510000	(((1ji4_A.pdb:0.5006760000	2fjc_A.pdb:0.5515770000):0.1142640000	((((1dps_A.pdb:0.0772140000	1jts_A.pdb:0.0197430000):0.2657740000	1o9r_A.pdb:0.2141780000):0.3804140000	1uvh_A.pdb:0.7637190000):0.0841555000	(1tjo_A.pdb:0.0390610000	1tk6_A.pdb:0.0299270000):0.6865850000):0.2895070000):0.0623530000	(((2fzf_A.pdb:1.8203160000	(((((1bcf_A.pdb:0.0406820000	3e1q_A.pdb:0.0386810000):0.1936150000	2fkz_A.pdb:0.1201910000):0.1540080000	1jgc_A.pdb:0.3727070000):0.4658210000	1nfv_A.pdb:0.5861970000):0.2878040000	(((((1lb3_A.pdb:0.0775150000	2za7_A.pdb:0.1830660000):0.1950340000	1r03_A.pdb:0.2543510000):0.0942022000	1bg7_A.pdb:0.5073290000):0.2271750000	(1z6o_A.pdb:0.7679670000	1z6o_M.pdb:0.6742130000):0.0931894000):0.1646180000	((((1eum_A.pdb:0.2691700000	1krq_A.pdb:0.3094020000):0.2207870000	3e6s_A.pdb:0.7222180000):0.1683120000	2jd7_A.pdb:0.2022380000):0.0817554000	1vlg_A.pdb:0.3055580000):0.2070600000):0.2290330000):0.0965363000):0.0990871000	(((1lko_A.pdb:0.6845160000	1yuz_A.pdb:0.8257700000):0.1817760000	3qhb_A.pdb:0.8722060000):0.4167660000	(1otk_A.pdb:2.5575440000	((((((1oqu_A.pdb:0.1362810000	(1r2f_A.pdb:0.2258660000	1uzr_A.pdb:0.1284560000):0.1043030000):0.5668190000	1mxr_A.pdb:1.1393760000):0.2847660000	((1jk0_A.pdb:0.4573630000	2uw2_A.pdb:0.2160340000):0.0936899000	1w68_A.pdb:0.0600650000):1.0680300000):0.2118270000	((2inc_B.pdb:0.9372180000	(2inp_C.pdb:0.6825250000	1mty_B.pdb:1.7017310000):0.2244060000):0.4122520000	(1mty_D.pdb:0.9697590000	3dhg_A.pdb:1.1224410000):0.7662220000):0.5305100000):0.1901880000	3ee4_A.pdb:1.1921030000):0.4428500000	(((2uw1_A.pdb:0.0380980000	2uw1_B.pdb:0.0753350000):0.1477240000	1afr_A.pdb:0.1315640000):0.8998870000	1za0_A.pdb:1.1485580000):0.2359950000):0.3044220000):0.3566620000):0.3335480000):0.2162530000	2vzb_A.pdb:0.7981220000):0.1995070000):0.1666950000):0.0905341000	(1qgh_A.pdb:0.2534100000	2ux1_A.pdb:0.4318760000):0.3576800000):0.1098210000):0.0494625000	1n1q_A.pdb:0.1836910000);
(1ji5_A.pdb:0.2667240000	1jig_A.pdb:0.1034510000	((1n1q_A.pdb:0.1447200000	2chp_A.pdb:0.3843730000):0.0916168000	(((1qgh_A.pdb:0.2414750000	2ux1_A.pdb:0.4299370000):0.2763830000	(1ji4_A.pdb:0.5138690000	2fjc_A.pdb:0.4881280000):0.1842760000):0.0873898000	(((((1dps_A.pdb:0.0795540000	1jts_A.pdb:0.0507320000):0.2991340000	1o9r_A.pdb:0.2308370000):0.4167510000	1uvh_A.pdb:0.6642860000):0.1820780000	(1tjo_A.pdb:0.0474710000	1tk6_A.pdb:0.0220910000):0.4736600000):0.1653040000	(((((2fzf_A.pdb:1.7899490000	(1lko_A.pdb:0.6176560000	1yuz_A.pdb:0.7784140000):0.2229460000):0.1869810000	3qhb_A.pdb:0.8472950000):0.3858010000	(1otk_A.pdb:2.4694370000	((((((1oqu_A.pdb:0.0698080000	(1r2f_A.pdb:0.2223520000	1uzr_A.pdb:0.1258250000):0.0771718000):0.5218970000	1mxr_A.pdb:0.9035720000):0.3223040000	((1jk0_A.pdb:0.5114330000	2uw2_A.pdb:0.1772120000):0.0906924000	1w68_A.pdb:0.0494190000):0.7557040000):0.3674230000	((2inc_B.pdb:0.8308180000	(2inp_C.pdb:0.8037670000	1mty_B.pdb:1.4918630000):0.2324210000):0.5944990000	(1mty_D.pdb:0.9838300000	3dhg_A.pdb:1.0582710000):0.6482120000):0.4423620000):0.2200140000	3ee4_A.pdb:1.2403040000):0.2414970000	(((2uw1_A.pdb:0.0412980000	2uw1_B.pdb:0.0939150000):0.1283960000	1afr_A.pdb:0.0932200000):0.6723030000	1za0_A.pdb:1.1785720000):0.0769452000):0.6978630000):0.2703510000):0.2487740000	(((((1bcf_A.pdb:0.0469700000	3e1q_A.pdb:0.0233660000):0.2093120000	2fkz_A.pdb:0.0732980000):0.1436260000	1jgc_A.pdb:0.3032490000):0.3513510000	((((1lb3_A.pdb:0.0692760000	2za7_A.pdb:0.2353130000):0.3124480000	(1bg7_A.pdb:0.5459340000	1r03_A.pdb:0.1480550000):0.1025010000):0.2433890000	(1z6o_A.pdb:1.0582090000	1z6o_M.pdb:0.6242530000):0.1354290000):0.1275070000	(((1eum_A.pdb:0.3683170000	1krq_A.pdb:0.1535410000):0.1369130000	3e6s_A.pdb:0.6197080000):0.0877146000	(2jd7_A.pdb:0.2675040000	1vlg_A.pdb:0.2799900000):0.1316120000):0.2037270000):0.5144450000):0.1025060000	1nfv_A.pdb:0.6126910000):0.3527120000):0.2246510000	2vzb_A.pdb:0.7053780000):0.4152940000):0.2121850000):0.0553307000):0.0508612000);
(1ji5_A.pdb:0.1797780000	(1jig_A.pdb:0.1786330000	(1n1q_A.pdb:0.1695420000	2chp_A.pdb:0.4183740000):0.0854944000):0.0601545000	((1qgh_A.pdb:0.2655480000	2ux1_A.pdb:0.3276240000):0.1964420000	((1ji4_A.pdb:0.3428480000	2fjc_A.pdb:0.4607880000):0.0862919000	(((((1dps_A.pdb:0.0505590000	1jts_A.pdb:0.0288780000):0.2689720000	1o9r_A.pdb:0.2465670000):0.2996670000	1uvh_A.pdb:0.6512200000):0.2109990000	(1tjo_A.pdb:0.0442230000	1tk6_A.pdb:0.0270970000):0.6441920000):0.1710120000	(((((2fzf_A.pdb:1.5716880000	(1lko_A.pdb:0.6264410000	1yuz_A.pdb:0.9382000000):0.2610570000):0.2478620000	3qhb_A.pdb:1.1019270000):0.2932890000	((1otk_A.pdb:2.1604520000	((2inc_B.pdb:0.8327320000	(2inp_C.pdb:0.9246710000	1mty_B.pdb:1.4673190000):0.2206700000):0.2517870000	(1mty_D.pdb:1.1733600000	3dhg_A.pdb:0.9716910000):0.7241850000):0.6558680000):0.1702230000	((((1oqu_A.pdb:0.1010880000	(1r2f_A.pdb:0.1731550000	1uzr_A.pdb:0.1444540000):0.0894841000):0.6128600000	(1mxr_A.pdb:0.9592680000	((1jk0_A.pdb:0.5049210000	2uw2_A.pdb:0.1831620000):0.0792971000	1w68_A.pdb:0.0386940000):1.0053300000):0.1149620000):0.5819330000	3ee4_A.pdb:1.1819300000):0.1435540000	(((2uw1_A.pdb:0.0280600000	2uw1_B.pdb:0.0745440000):0.1259840000	1afr_A.pdb:0.1064800000):0.9544930000	1za0_A.pdb:1.0185910000):0.5042690000):0.2182280000):0.8620550000):0.3046200000	(((((1bcf_A.pdb:0.0312590000	3e1q_A.pdb:0.0343010000):0.1373710000	2fkz_A.pdb:0.2080820000):0.1432330000	1jgc_A.pdb:0.3413410000):0.3544770000	1nfv_A.pdb:0.5783260000):0.3231960000	((((((1lb3_A.pdb:0.0599770000	2za7_A.pdb:0.1510300000):0.2079730000	1bg7_A.pdb:0.5200560000):0.1345540000	1r03_A.pdb:0.2158540000):0.2000360000	3e6s_A.pdb:0.7343170000):0.1775380000	(1z6o_A.pdb:0.8619650000	1z6o_M.pdb:0.4954690000):0.3592490000):0.1310460000	((1eum_A.pdb:0.3659310000	1krq_A.pdb:0.2625010000):0.2720550000	(2jd7_A.pdb:0.3024280000	1vlg_A.pdb:0.2579480000):0.0741508000):0.1533880000):0.3762130000):0.1772230000):0.3350520000	2vzb_A.pdb:0.8243830000):0.2080790000):0.1542710000):0.1782210000):0.0817287000);
(1ji5_A.pdb:0.3221340000	1jig_A.pdb:0.1404320000	(1n1q_A.pdb:0.1827330000	((2chp_A.pdb:0.2680820000	((1tjo_A.pdb:0.0371590000	1tk6_A.pdb:0.0134400000):0.6829380000	((((((2fzf_A.pdb:1.8714510000	(1lko_A.pdb:0.4074440000	1yuz_A.pdb:1.0131780000):0.2470630000):0.2130860000	3qhb_A.pdb:0.8946910000):0.2759390000	(1otk_A.pdb:2.0067610000	(((((((1oqu_A.pdb:0.1775430000	1r2f_A.pdb:0.2411730000):0.0779982000	1uzr_A.pdb:0.0851920000):0.7350690000	1mxr_A.pdb:0.8167320000):0.2074360000	((1jk0_A.pdb:0.4517670000	2uw2_A.pdb:0.1764450000):0.0354301000	1w68_A.pdb:0.0885080000):0.9620800000):0.4551300000	(((2uw1_A.pdb:0.0198110000	2uw1_B.pdb:0.0645440000):0.1565100000	1afr_A.pdb:0.0984300000):0.9303450000	1za0_A.pdb:1.4593440000):0.2124680000):0.1409630000	((2inc_B.pdb:0.9651220000	(2inp_C.pdb:0.9927290000	1mty_B.pdb:1.6499210000):0.2269680000):0.4427970000	(1mty_D.pdb:1.0792880000	3dhg_A.pdb:1.1657400000):0.6586230000):0.7449970000):0.2475090000	3ee4_A.pdb:0.9621140000):0.7521030000):0.7233760000):0.0800441000	(((((1lb3_A.pdb:0.0662700000	2za7_A.pdb:0.1792030000):0.1887170000	1bg7_A.pdb:0.6157430000):0.0711852000	1r03_A.pdb:0.2074480000):0.3982250000	(1z6o_A.pdb:0.9051570000	1z6o_M.pdb:0.6352720000):0.2046130000):0.1864340000	(((1eum_A.pdb:0.3237950000	1krq_A.pdb:0.2711370000):0.3199580000	(3e6s_A.pdb:0.8494470000	2jd7_A.pdb:0.1387490000):0.0984929000):0.1163970000	1vlg_A.pdb:0.1780240000):0.2735250000):0.3261290000):0.0907682000	((((1bcf_A.pdb:0.0335240000	3e1q_A.pdb:0.0286810000):0.1932660000	2fkz_A.pdb:0.0975960000):0.1832850000	1jgc_A.pdb:0.3631380000):0.3828920000	1nfv_A.pdb:0.6750540000):0.2397740000):0.3267780000	2vzb_A.pdb:0.6371010000):0.1931030000):0.1982890000):0.1519380000	(((1qgh_A.pdb:0.2098150000	2ux1_A.pdb:0.3976860000):0.2455640000	(1ji4_A.pdb:0.5572490000	2fjc_A.pdb:0.5184130000):0.1830610000):0.0757303000	(((1dps_A.pdb:0.0649970000	1jts_A.pdb:0.0645950000):0.3015700000	1o9r_A.pdb:0.2914760000):0.2321000000	1uvh_A.pdb:0.7830370000):0.2902960000):0.0678259000):0.1099660000):0.0807838000);
(1ji5_A.pdb:0.2572560000	1jig_A.pdb:0.2242150000	((1n1q_A.pdb:0.2242290000	2chp_A.pdb:0.3227350000):0.0646427000	((1qgh_A.pdb:0.2345170000	2ux1_A.pdb:0.3867340000):0.3349000000	((1ji4_A.pdb:0.4287560000	2fjc_A.pdb:0.3850660000):0.1315110000	(((((1dps_A.pdb:0.0704840000	1jts_A.pdb:0.0498650000):0.3109360000	1o9r_A.pdb:0.1850200000):0.2884120000	1uvh_A.pdb:0.8029290000):0.2188880000	(1tjo_A.pdb:0.0418720000	1tk6_A.pdb:0.0134600000):0.6846510000):0.2902330000	(((((((2fzf_A.pdb:1.6424820000	1yuz_A.pdb:0.6258340000):0.2190310000	1lko_A.pdb:0.6095220000):0.2630450000	3qhb_A.pdb:0.9100840000):0.3103580000	(1otk_A.pdb:2.3985300000	((((((1oqu_A.pdb:0.1261580000	(1r2f_A.pdb:0.1911060000	1uzr_A.pdb:0.1364630000):0.0707531000):0.7087350000	1mxr_A.pdb:1.0101770000):0.2628100000	((1jk0_A.pdb:0.4938340000	2uw2_A.pdb:0.1429780000):0.0834864000	1w68_A.pdb:0.0493630000):0.8576500000):0.3631920000	3ee4_A.pdb:1.2765140000):0.2061900000	(((2inc_B.pdb:0.7563780000	2inp_C.pdb:0.8805520000):0.3244010000	1mty_B.pdb:1.4436950000):0.2514620000	(1mty_D.pdb:0.9646950000	3dhg_A.pdb:1.0899880000):0.8595630000):0.7503880000):0.1834500000	(((2uw1_A.pdb:0.0374160000	2uw1_B.pdb:0.0494380000):0.1317900000	1afr_A.pdb:0.0943890000):0.7934290000	1za0_A.pdb:1.3966480000):0.2552860000):0.7781760000):0.4603150000):0.3347770000	1nfv_A.pdb:0.4985600000):0.1463240000	((((1bcf_A.pdb:0.0081450000	3e1q_A.pdb:0.0431390000):0.2109350000	2fkz_A.pdb:0.2001030000):0.1290220000	1jgc_A.pdb:0.3807750000):0.3620440000	((((((1lb3_A.pdb:0.1080670000	2za7_A.pdb:0.1444320000):0.1942800000	1bg7_A.pdb:0.4998670000):0.0941032000	1r03_A.pdb:0.1773200000):0.1581110000	(1z6o_A.pdb:1.0835550000	1z6o_M.pdb:0.6224000000):0.3240120000):0.1818000000	3e6s_A.pdb:0.6360100000):0.1312500000	((1eum_A.pdb:0.3124540000	1krq_A.pdb:0.2727260000):0.2131220000	(2jd7_A.pdb:0.2287440000	1vlg_A.pdb:0.2723250000):0.0678019000):0.2021780000):0.3392280000):0.2147540000):0.3652820000	2vzb_A.pdb:0.8116810000):0.2554460000):0.1537130000):0.0789345000):0.0708226000):0.0555044000);
(1ji5_A.pdb:0.2804470000	1jig_A.pdb:0.2266390000	(((1n1q_A.pdb:0.2415500000	2chp_A.pdb:0.4195200000):0.0239585000	((1ji4_A.pdb:0.4284480000	2fjc_A.pdb:0.5277140000):0.1166910000	(((((1dps_A.pdb:0.0487840000	1jts_A.pdb:0.0596290000):0.3421620000	1o9r_A.pdb:0.1553550000):0.4346760000	(1tjo_A.pdb:0.0056600000	1tk6_A.pdb:0.0363080000):0.6873240000):0.1123660000	((((((2fzf_A.pdb:1.6930820000	(1lko_A.pdb:0.6114250000	1yuz_A.pdb:0.8458850000):0.2913380000):0.1821570000	3qhb_A.pdb:0.8170290000):0.2940100000	(1otk_A.pdb:2.2935420000	(((((((1oqu_A.pdb:0.1563530000	1uzr_A.pdb:0.1443390000):0.0917313000	1r2f_A.pdb:0.1362180000):0.7097950000	1mxr_A.pdb:1.0336400000):0.1782110000	((1jk0_A.pdb:0.3774190000	2uw2_A.pdb:0.1572220000):0.0525792000	1w68_A.pdb:0.0929730000):0.7573360000):0.4577960000	3ee4_A.pdb:1.0095870000):0.2819670000	((2uw1_A.pdb:0.0185440000	(2uw1_B.pdb:0.0726580000	1afr_A.pdb:0.2284120000):0.0318698000):0.9792750000	1za0_A.pdb:1.1480870000):0.2554410000):0.2121800000	((2inc_B.pdb:0.7315680000	(2inp_C.pdb:0.6754330000	1mty_B.pdb:1.3398670000):0.1477410000):0.3187820000	(1mty_D.pdb:0.9878690000	3dhg_A.pdb:0.9915260000):0.7062090000):0.7188780000):0.3601700000):0.7564130000):0.2010170000	((((((1lb3_A.pdb:0.0809610000	2za7_A.pdb:0.1779690000):0.2008760000	1bg7_A.pdb:0.5079240000):0.0436711000	1r03_A.pdb:0.2049130000):0.2867610000	(1z6o_A.pdb:0.9896860000	1z6o_M.pdb:0.5071600000):0.2206900000):0.1332050000	3e6s_A.pdb:0.8070480000):0.1030790000	((1eum_A.pdb:0.3297860000	1krq_A.pdb:0.2832000000):0.2050120000	(2jd7_A.pdb:0.2169670000	1vlg_A.pdb:0.3143350000):0.0759101000):0.1262260000):0.3245190000):0.1599370000	((((1bcf_A.pdb:0.0240200000	3e1q_A.pdb:0.0443570000):0.1718410000	2fkz_A.pdb:0.1558460000):0.1135350000	1jgc_A.pdb:0.2956990000):0.4473690000	1nfv_A.pdb:0.4272450000):0.2997330000):0.4123320000	2vzb_A.pdb:0.6368790000):0.3945010000):0.0491317000	1uvh_A.pdb:0.7286300000):0.1376950000):0.1826830000):0.0507410000	(1qgh_A.pdb:0.2081800000	2ux1_A.pdb:0.4503260000):0.3249350000):0.0920256000);
(1ji5_A.pdb:0.2226670000	1jig_A.pdb:0.1631980000	(1n1q_A.pdb:0.2084050000	((2chp_A.pdb:0.4076730000	((1ji4_A.pdb:0.5083440000	2fjc_A.pdb:0.5238170000):0.1348430000	((((1dps_A.pdb:0.0754820000	1jts_A.pdb:0.0295240000):0.2068840000	1o9r_A.pdb:0.2455270000):0.4626840000	1uvh_A.pdb:0.6149230000):0.3025430000	((1tjo_A.pdb:0.0164420000	1tk6_A.pdb:0.0143960000):0.6336470000	((((((2fzf_A.pdb:1.8450500000	1yuz_A.pdb:0.6842150000):0.2609120000	1lko_A.pdb:0.6155500000):0.3625780000	3qhb_A.pdb:0.8729270000):0.5604550000	((((((1lb3_A.pdb:0.0817400000	2za7_A.pdb:0.1391680000):0.1898610000	1bg7_A.pdb:0.5129140000):0.0644999000	1r03_A.pdb:0.1534290000):0.3054430000	(1z6o_A.pdb:0.9594220000	1z6o_M.pdb:0.5699890000):0.3134630000):0.0885441000	(((1eum_A.pdb:0.3374160000	1krq_A.pdb:0.1956700000):0.2299700000	3e6s_A.pdb:0.6191340000):0.1162540000	(2jd7_A.pdb:0.1893450000	1vlg_A.pdb:0.3242710000):0.0561234000):0.1825580000):0.4743440000	(1otk_A.pdb:2.1844610000	(((((1oqu_A.pdb:0.1309500000	(1r2f_A.pdb:0.1626750000	1uzr_A.pdb:0.1541170000):0.0686826000):0.6319860000	1mxr_A.pdb:0.8556070000):0.1234140000	((1jk0_A.pdb:0.4116770000	2uw2_A.pdb:0.1911760000):0.0559352000	1w68_A.pdb:0.0530510000):0.8444380000):0.5557240000	3ee4_A.pdb:1.0084930000):0.1780670000	(((2inc_B.pdb:0.9568900000	(2inp_C.pdb:0.7247520000	1mty_B.pdb:1.6584900000):0.2216500000):0.6187440000	(1mty_D.pdb:0.9884750000	3dhg_A.pdb:1.1751850000):0.5997300000):0.8618170000	(((2uw1_A.pdb:0.0373790000	2uw1_B.pdb:0.0541410000):0.1332260000	1afr_A.pdb:0.1163600000):0.9099070000	1za0_A.pdb:1.0169350000):0.2036800000):0.1375410000):0.5995990000):0.5378740000):0.0315836000):0.2268370000	((((1bcf_A.pdb:0.0208390000	3e1q_A.pdb:0.0576660000):0.1654350000	2fkz_A.pdb:0.1444440000):0.0905220000	1jgc_A.pdb:0.4721420000):0.4731970000	1nfv_A.pdb:0.6159880000):0.1827520000):0.3682550000	2vzb_A.pdb:0.7148940000):0.2363200000):0.1511850000):0.1551870000):0.0910015000):0.0233262000	(1qgh_A.pdb:0.1584680000	2ux1_A.pdb:0.4761740000):0.3531820000):0.0515910000):0.1013080000);
(1ji5_A.pdb:0.3561080000	1jig_A.pdb:0.1364480000	((1n1q_A.pdb:0.1572570000	2chp_A.pdb:0.5200340000):0.1314910000	(((1qgh_A.pdb:0.3614530000	2ux1_A.pdb:0.3102180000):0.1572370000	(1ji4_A.pdb:0.3921530000	2fjc_A.pdb:0.4678480000):0.2444170000):0.1754760000	((((1dps_A.pdb:0.0469280000	1jts_A.pdb:0.0522420000):0.2914400000	1o9r_A.pdb:0.3298330000):0.4283360000	1uvh_A.pdb:0.7190230000):0.2753330000	((1tjo_A.pdb:0.0406380000	1tk6_A.pdb:0.0143760000):0.5704690000	((2fzf_A.pdb:1.6475330000	(((((((1bcf_A.pdb:0.0233470000	3e1q_A.pdb:0.0365390000):0.1645320000	2fkz_A.pdb:0.1200860000):0.0485752000	1jgc_A.pdb:0.4095740000):0.3917770000	1nfv_A.pdb:0.4997630000):0.2223690000	((((1lb3_A.pdb:0.0870110000	2za7_A.pdb:0.1928760000):0.2078030000	(1bg7_A.pdb:0.5488960000	1r03_A.pdb:0.1729230000):0.1099650000):0.4021940000	(1z6o_A.pdb:1.0895680000	1z6o_M.pdb:0.3231260000):0.1362030000):0.1560190000	((((1eum_A.pdb:0.3718400000	1krq_A.pdb:0.2661750000):0.1665800000	3e6s_A.pdb:0.7415000000):0.0946718000	2jd7_A.pdb:0.1572630000):0.1563540000	1vlg_A.pdb:0.1505170000):0.2572480000):0.5441920000):0.0540934000	((1lko_A.pdb:0.7363050000	1yuz_A.pdb:0.7469240000):0.1842140000	3qhb_A.pdb:0.9611910000):0.5255910000):0.0909098000	1otk_A.pdb:2.9166380000):0.1473980000):0.0823466000	(2vzb_A.pdb:0.5316610000	(((((((1oqu_A.pdb:0.1477620000	1r2f_A.pdb:0.1961850000):0.0522740000	1uzr_A.pdb:0.0966950000):0.6001010000	1mxr_A.pdb:1.0210960000):0.2124040000	((1jk0_A.pdb:0.4372210000	2uw2_A.pdb:0.1913080000):0.0446939000	1w68_A.pdb:0.0990420000):0.8362920000):0.4115580000	3ee4_A.pdb:1.0011440000):0.4703860000	(((2uw1_A.pdb:0.0449610000	2uw1_B.pdb:0.0745210000):0.1225280000	1afr_A.pdb:0.1145190000):0.7001750000	1za0_A.pdb:1.0666250000):0.2800940000):0.1223950000	((2inc_B.pdb:0.8643820000	(2inp_C.pdb:0.6763810000	1mty_B.pdb:1.8527790000):0.2669180000):0.3430360000	(1mty_D.pdb:0.9971970000	3dhg_A.pdb:1.1519290000):0.7156210000):0.7568310000):0.8400380000):0.2493070000):0.2109000000):0.2901180000):0.2352160000):0.1249090000):0.0655081000);
(1ji5_A.pdb:0.2586030000	1jig_A.pdb:0.1748310000	(1n1q_A.pdb:0.2339420000	(2chp_A.pdb:0.4333710000	(((1qgh_A.pdb:0.2192460000	2ux1_A.pdb:0.4592010000):0.2662960000	((((1dps_A.pdb:0.0528890000	1jts_A.pdb:0.0557880000):0.2985530000	1o9r_A.pdb:0.2720490000):0.2769160000	1uvh_A.pdb:0.5705590000):0.3730430000	((1tjo_A.pdb:0.0528320000	1tk6_A.pdb:0.0170070000):0.5246240000	(((((2fzf_A.pdb:1.7083630000	(1lko_A.pdb:0.6292490000	1yuz_A.pdb:0.6804090000):0.3168580000):0.1280420000	3qhb_A.pdb:0.7857890000):0.4178680000	(1otk_A.pdb:2.4587560000	(((((((1oqu_A.pdb:0.1306570000	1r2f_A.pdb:0.2359070000):0.0491038000	1uzr_A.pdb:0.0782030000):0.5906720000	1mxr_A.pdb:1.0522490000):0.2576090000	((1jk0_A.pdb:0.4104210000	2uw2_A.pdb:0.1497350000):0.0402248000	1w68_A.pdb:0.1135680000):0.7381830000):0.5091930000	3ee4_A.pdb:1.0524690000):0.1687560000	(((2inc_B.pdb:0.6987430000	1mty_B.pdb:1.8440000000):0.2846220000	2inp_C.pdb:0.7021730000):0.4532270000	(1mty_D.pdb:1.1639130000	3dhg_A.pdb:1.1059870000):0.4795220000):1.0415600000):0.2116910000	(((2uw1_A.pdb:0.0401820000	2uw1_B.pdb:0.0709160000):0.1072430000	1afr_A.pdb:0.0866320000):0.7053610000	1za0_A.pdb:1.2374880000):0.2080660000):0.8292900000):0.2508380000):0.2098150000	(((((1bcf_A.pdb:0.0289730000	3e1q_A.pdb:0.0456070000):0.1628690000	2fkz_A.pdb:0.1697500000):0.1864920000	1jgc_A.pdb:0.3626360000):0.3139910000	((((((1lb3_A.pdb:0.1156850000	2za7_A.pdb:0.2058220000):0.2382880000	1bg7_A.pdb:0.5611180000):0.0955281000	1r03_A.pdb:0.1747560000):0.1497130000	(1z6o_A.pdb:1.0652850000	1z6o_M.pdb:0.6628360000):0.1866590000):0.2184990000	3e6s_A.pdb:0.6782340000):0.1079190000	((1eum_A.pdb:0.3795620000	1krq_A.pdb:0.3127430000):0.1317550000	(2jd7_A.pdb:0.2127040000	1vlg_A.pdb:0.2697350000):0.0915421000):0.1078850000):0.5757600000):0.1884240000	1nfv_A.pdb:0.5305250000):0.3166040000):0.1552600000	2vzb_A.pdb:0.7912570000):0.2452610000):0.1633100000):0.1966560000):0.0452433000	(1ji4_A.pdb:0.5958340000	2fjc_A.pdb:0.3334100000):0.1592530000):0.1028370000):0.0831748000):0.1173330000);
(1ji5_A.pdb:0.3036140000	1jig_A.pdb:0.1616190000	((1n1q_A.pdb:0.1682530000	2chp_A.pdb:0.3406740000):0.1043700000	((1qgh_A.pdb:0.2522930000	2ux1_A.pdb:0.3268820000):0.2896540000	((1ji4_A.pdb:0.4999110000	2fjc_A.pdb:0.4198960000):0.1097010000	(((((1dps_A.pdb:0.1125250000	1jts_A.pdb:0.0512440000):0.2355680000	1o9r_A.pdb:0.2621120000):0.3610040000	1uvh_A.pdb:0.6614050000):0.3298240000	(1tjo_A.pdb:0.0334220000	1tk6_A.pdb:0.0166710000):0.4545980000):0.1575140000	((((2fzf_A.pdb:1.9214800000	(((((1lb3_A.pdb:0.0711640000	2za7_A.pdb:0.1822680000):0.2054100000	1bg7_A.pdb:0.4656360000):0.1260360000	1r03_A.pdb:0.1718040000):0.2689190000	(1z6o_A.pdb:0.8994840000	1z6o_M.pdb:0.5851070000):0.2701750000):0.2190170000	((((1eum_A.pdb:0.3547180000	1krq_A.pdb:0.2476140000):0.1863790000	3e6s_A.pdb:0.5201790000):0.1491620000	2jd7_A.pdb:0.2011460000):0.1085400000	1vlg_A.pdb:0.2138580000):0.1736290000):0.2808490000):0.1584370000	(((1lko_A.pdb:0.5293900000	1yuz_A.pdb:0.8096520000):0.4414980000	3qhb_A.pdb:0.9674560000):0.3423630000	(1otk_A.pdb:2.3145570000	((((((1oqu_A.pdb:0.0915620000	(1r2f_A.pdb:0.1687220000	1uzr_A.pdb:0.1389890000):0.0782969000):0.5603060000	(1mxr_A.pdb:1.1766780000	((1jk0_A.pdb:0.4193740000	2uw2_A.pdb:0.1873220000):0.0480928000	1w68_A.pdb:0.0646870000):0.9971140000):0.1326460000):0.4535420000	3ee4_A.pdb:1.1388700000):0.3116200000	((2inc_B.pdb:0.8553450000	(2inp_C.pdb:0.6766710000	1mty_B.pdb:1.6188580000):0.1427040000):0.4584460000	(1mty_D.pdb:1.1506810000	3dhg_A.pdb:1.0110150000):0.7150620000):0.8160280000):0.2780500000	((2uw1_A.pdb:0.0290830000	2uw1_B.pdb:0.0711310000):0.1116160000	1afr_A.pdb:0.1401090000):1.0490300000):0.0808685000	1za0_A.pdb:1.1899750000):0.4433830000):0.4883940000):0.2557280000):0.2400060000	((((1bcf_A.pdb:0.0325760000	3e1q_A.pdb:0.0446840000):0.1518550000	2fkz_A.pdb:0.1523120000):0.1511320000	1jgc_A.pdb:0.3787610000):0.4007840000	1nfv_A.pdb:0.7130250000):0.1922660000):0.3386580000	2vzb_A.pdb:1.0027010000):0.1201950000):0.1617740000):0.0985070000):0.1004270000):0.0313647000);
(1ji5_A.pdb:0.2926830000	(1jig_A.pdb:0.1485690000	(((1qgh_A.pdb:0.2931020000	2ux1_A.pdb:0.3269130000):0.2607120000	(1ji4_A.pdb:0.5770830000	2fjc_A.pdb:0.3775100000):0.1303280000):0.0137210000	((((1dps_A.pdb:0.0866950000	1jts_A.pdb:0.0307880000):0.3025360000	1o9r_A.pdb:0.3171730000):0.2770080000	1uvh_A.pdb:0.6310600000):0.2340570000	((1tjo_A.pdb:0.0215730000	1tk6_A.pdb:0.0492660000):0.6417020000	((2fzf_A.pdb:1.7283430000	2vzb_A.pdb:0.4673070000):0.2566160000	(((((1bcf_A.pdb:0.0171690000	3e1q_A.pdb:0.0504380000):0.1388530000	2fkz_A.pdb:0.1231480000):0.1917100000	1jgc_A.pdb:0.2847410000):0.2236770000	1nfv_A.pdb:0.5617190000):0.3093900000	((((1lko_A.pdb:0.8621470000	1yuz_A.pdb:0.8480260000):0.3047550000	3qhb_A.pdb:0.9931130000):0.4569180000	(1otk_A.pdb:2.7143880000	(((((1oqu_A.pdb:0.0928740000	(1r2f_A.pdb:0.2614630000	1uzr_A.pdb:0.1336930000):0.0929792000):0.5872070000	1mxr_A.pdb:1.0378260000):0.2172550000	((1jk0_A.pdb:0.4220960000	2uw2_A.pdb:0.1311450000):0.0804059000	1w68_A.pdb:0.0641630000):0.8974550000):0.2613460000	((2inc_B.pdb:0.9055340000	(2inp_C.pdb:0.8066420000	1mty_B.pdb:1.5618360000):0.1718980000):0.3712130000	(1mty_D.pdb:1.2709690000	3dhg_A.pdb:0.9396760000):0.7044110000):0.7708210000):0.3324540000	(3ee4_A.pdb:1.1732660000	(((2uw1_A.pdb:0.0407640000	2uw1_B.pdb:0.0545990000):0.1116000000	1afr_A.pdb:0.1306200000):0.9268160000	1za0_A.pdb:1.3049840000):0.3862050000):0.1371010000):0.5539560000):0.6444940000):0.4179420000	(((((1lb3_A.pdb:0.0903040000	2za7_A.pdb:0.2139890000):0.1648570000	1bg7_A.pdb:0.5296550000):0.1044170000	1r03_A.pdb:0.2430260000):0.2353510000	(1z6o_A.pdb:0.8144170000	1z6o_M.pdb:0.6388680000):0.2089460000):0.0815966000	(((1eum_A.pdb:0.3662520000	1krq_A.pdb:0.2731520000):0.2117740000	(2jd7_A.pdb:0.1578820000	1vlg_A.pdb:0.4174980000):0.1413210000):0.1510750000	3e6s_A.pdb:0.7594820000):0.1550660000):0.4494930000):0.0702520000):0.4982320000):0.2100270000):0.1622820000):0.3203970000):0.1574870000):0.0369767000	(1n1q_A.pdb:0.2410650000	2chp_A.pdb:0.3899700000):0.0553130000);
(1ji5_A.pdb:0.2467650000	1jig_A.pdb:0.2292960000	((1n1q_A.pdb:0.2102420000	2chp_A.pdb:0.3697510000):0.0879300000	((1qgh_A.pdb:0.2872050000	2ux1_A.pdb:0.4830850000):0.3208970000	((1ji4_A.pdb:0.4480560000	2fjc_A.pdb:0.4594690000):0.1642550000	(((((1dps_A.pdb:0.0964330000	1jts_A.pdb:0.0474750000):0.3000280000	1o9r_A.pdb:0.1841060000):0.3851790000	(1tjo_A.pdb:0.0235970000	1tk6_A.pdb:0.0295430000):0.6495610000):0.1279550000	1uvh_A.pdb:0.6801820000):0.1759850000	(((((2fzf_A.pdb:1.9161300000	((1lko_A.pdb:0.6503430000	1yuz_A.pdb:0.7231480000):0.3503150000	3qhb_A.pdb:0.7935460000):0.3235060000):0.1886660000	(1otk_A.pdb:1.8947200000	((((((1oqu_A.pdb:0.1384990000	(1r2f_A.pdb:0.2127620000	1uzr_A.pdb:0.1223370000):0.0660183000):0.5174210000	1mxr_A.pdb:0.9988720000):0.1353690000	(1jk0_A.pdb:0.3573700000	(2uw2_A.pdb:0.1665950000	1w68_A.pdb:0.0905700000):0.0645650000):1.1812000000):0.3909960000	(((2uw1_A.pdb:0.0305860000	2uw1_B.pdb:0.0504450000):0.1523660000	1afr_A.pdb:0.0672760000):0.9409560000	1za0_A.pdb:1.0494710000):0.4824700000):0.1559560000	3ee4_A.pdb:0.9046270000):0.3934770000	(((2inc_B.pdb:0.9429600000	1mty_B.pdb:1.5201130000):0.2824270000	2inp_C.pdb:0.7605240000):0.3846700000	(1mty_D.pdb:1.0661600000	3dhg_A.pdb:0.9886670000):0.6761950000):0.5900950000):0.4716360000):0.8069820000):0.2469450000	(((((1lb3_A.pdb:0.0404850000	2za7_A.pdb:0.1785530000):0.1171200000	1bg7_A.pdb:0.5315330000):0.1195080000	1r03_A.pdb:0.1729940000):0.3454050000	(1z6o_A.pdb:0.8416170000	1z6o_M.pdb:0.6797040000):0.0833573000):0.1406970000	(((1eum_A.pdb:0.3622650000	1krq_A.pdb:0.2952490000):0.2550700000	(3e6s_A.pdb:0.6891110000	2jd7_A.pdb:0.1292930000):0.1341700000):0.0966750000	1vlg_A.pdb:0.2471400000):0.2528940000):0.2815710000):0.1674960000	((((1bcf_A.pdb:0.0130060000	3e1q_A.pdb:0.0554320000):0.1374590000	2fkz_A.pdb:0.1330410000):0.1755760000	1jgc_A.pdb:0.3076500000):0.3137120000	1nfv_A.pdb:0.6004780000):0.3838410000):0.2991030000	2vzb_A.pdb:0.7688790000):0.3376460000):0.0795700000):0.2011390000):0.0896310000):0.0521024000);
(1ji5_A.pdb:0.2609330000	1jig_A.pdb:0.1993140000	(1n1q_A.pdb:0.1672500000	(2chp_A.pdb:0.3802480000	(((1qgh_A.pdb:0.3303560000	2ux1_A.pdb:0.2966490000):0.3205190000	(1ji4_A.pdb:0.5044550000	2fjc_A.pdb:0.5221680000):0.2110570000):0.1228680000	(((((1dps_A.pdb:0.0686410000	1jts_A.pdb:0.0555060000):0.3259970000	1o9r_A.pdb:0.2002000000):0.4794150000	(1tjo_A.pdb:0.0251810000	1tk6_A.pdb:0.0225120000):0.7004350000):0.1059990000	1uvh_A.pdb:0.8264250000):0.1257710000	(((((2fzf_A.pdb:1.7466790000	((((1eum_A.pdb:0.3734390000	1krq_A.pdb:0.3049580000):0.1600680000	3e6s_A.pdb:0.6917750000):0.1478810000	2jd7_A.pdb:0.2051130000):0.1178580000	1vlg_A.pdb:0.2816060000):0.0775297000):0.1274270000	((((1lb3_A.pdb:0.0788430000	2za7_A.pdb:0.1902470000):0.1990080000	1bg7_A.pdb:0.6216180000):0.0959765000	1r03_A.pdb:0.1598210000):0.2710560000	(1z6o_A.pdb:1.0931070000	1z6o_M.pdb:0.5788720000):0.2396010000):0.1248270000):0.3844170000	(((1lko_A.pdb:0.6969920000	1yuz_A.pdb:0.8090890000):0.5677860000	3qhb_A.pdb:0.8459950000):0.2041000000	(1otk_A.pdb:2.6063170000	((((((1oqu_A.pdb:0.1149240000	(1r2f_A.pdb:0.2371370000	1uzr_A.pdb:0.1531570000):0.0703013000):0.4911250000	1mxr_A.pdb:1.0619510000):0.3973130000	((1jk0_A.pdb:0.5100760000	2uw2_A.pdb:0.1865950000):0.0367642000	1w68_A.pdb:0.0521260000):0.8354930000):0.4159660000	3ee4_A.pdb:1.0967440000):0.2080290000	((2inc_B.pdb:0.8338040000	(2inp_C.pdb:0.7214530000	1mty_B.pdb:1.7145620000):0.2040320000):0.5059030000	(1mty_D.pdb:1.4180010000	3dhg_A.pdb:1.0877520000):0.7027210000):0.6784170000):0.3532490000	(((2uw1_A.pdb:0.0498580000	2uw1_B.pdb:0.0719820000):0.0858985000	1afr_A.pdb:0.1406510000):0.7159600000	1za0_A.pdb:1.2541420000):0.1976000000):0.6562420000):0.4188840000):0.3829530000):0.1687690000	((((1bcf_A.pdb:0.0136880000	3e1q_A.pdb:0.0392750000):0.1760650000	2fkz_A.pdb:0.1372750000):0.1325470000	1jgc_A.pdb:0.4020180000):0.3175030000	1nfv_A.pdb:0.6839500000):0.4074460000):0.1679200000	2vzb_A.pdb:0.6634910000):0.4507770000):0.2123650000):0.0855081000):0.1038220000):0.1133370000);
(1ji5_A.pdb:0.2369040000	1jig_A.pdb:0.1582840000	((1n1q_A.pdb:0.2342820000	2chp_A.pdb:0.3667350000):0.0598168000	((1qgh_A.pdb:0.2059170000	2ux1_A.pdb:0.3858900000):0.1444490000	((1ji4_A.pdb:0.4133030000	2fjc_A.pdb:0.4943000000):0.1438970000	(((((1dps_A.pdb:0.1203940000	1jts_A.pdb:0.0606080000):0.2732640000	1o9r_A.pdb:0.2411710000):0.3765300000	1uvh_A.pdb:0.7099080000):0.1257850000	(1tjo_A.pdb:0.0166600000	1tk6_A.pdb:0.0362610000):0.5391120000):0.1545550000	((2fzf_A.pdb:1.7938340000	2vzb_A.pdb:0.5009270000):0.2550960000	(((((1bcf_A.pdb:0.0485610000	3e1q_A.pdb:0.0212040000):0.1700990000	2fkz_A.pdb:0.1037270000):0.1113480000	1jgc_A.pdb:0.2673370000):0.2967390000	1nfv_A.pdb:0.6205860000):0.1740910000	((((1lko_A.pdb:0.7422980000	1yuz_A.pdb:0.8753750000):0.2561580000	3qhb_A.pdb:0.8546800000):0.2971560000	(1otk_A.pdb:3.0263290000	((((((1oqu_A.pdb:0.1289540000	(1r2f_A.pdb:0.2102360000	1uzr_A.pdb:0.1315990000):0.0905555000):0.6435670000	1mxr_A.pdb:0.8518100000):0.2254840000	(((1jk0_A.pdb:0.3932400000	1w68_A.pdb:0.1122540000):0.0519318000	2uw2_A.pdb:0.1467320000):0.6345120000	((2inc_B.pdb:0.7341350000	(2inp_C.pdb:0.9381810000	1mty_B.pdb:1.5331950000):0.1801720000):0.5032380000	(1mty_D.pdb:1.2845710000	3dhg_A.pdb:0.9467580000):0.3228980000):0.8940380000):0.1431750000):0.3433380000	3ee4_A.pdb:1.0691680000):0.4379350000	1za0_A.pdb:1.1488930000):0.1171410000	((2uw1_A.pdb:0.0484590000	2uw1_B.pdb:0.0463670000):0.0677749000	1afr_A.pdb:0.1365220000):0.7692680000):0.3947220000):0.5547920000):0.5438710000	(((((1lb3_A.pdb:0.0786090000	2za7_A.pdb:0.1827150000):0.1720140000	(1bg7_A.pdb:0.4501750000	1r03_A.pdb:0.2048130000):0.0545528000):0.1489450000	(1z6o_A.pdb:0.9503480000	1z6o_M.pdb:0.5862880000):0.2310640000):0.1566230000	3e6s_A.pdb:0.6666410000):0.0835433000	((1eum_A.pdb:0.2952780000	1krq_A.pdb:0.2989630000):0.2163670000	(2jd7_A.pdb:0.2115660000	1vlg_A.pdb:0.2448310000):0.1205670000):0.1424620000):0.2661610000):0.1005950000):0.4901520000):0.2506530000):0.1132110000):0.1410740000):0.0479194000):0.0612101000);
(1ji5_A.pdb:0.2601520000	1jig_A.pdb:0.1489560000	((1n1q_A.pdb:0.1463640000	2chp_A.pdb:0.3931380000):0.1115200000	((1qgh_A.pdb:0.3115800000	2ux1_A.pdb:0.3927200000):0.1920460000	((1ji4_A.pdb:0.4382200000	2fjc_A.pdb:0.4723410000):0.2768480000	(((((1dps_A.pdb:0.0668400000	1jts_A.pdb:0.0716760000):0.2414120000	1o9r_A.pdb:0.2318820000):0.4565320000	(1tjo_A.pdb:0.0577210000	1tk6_A.pdb:0.0000020000):0.6771730000):0.0872011000	1uvh_A.pdb:0.6434860000):0.1743080000	(((2fzf_A.pdb:1.7586250000	(((((1bcf_A.pdb:0.0259540000	3e1q_A.pdb:0.0504050000):0.1753320000	2fkz_A.pdb:0.1940770000):0.1195360000	1jgc_A.pdb:0.3104120000):0.4031420000	1nfv_A.pdb:0.5829560000):0.2577400000	((((1lb3_A.pdb:0.0332800000	2za7_A.pdb:0.1837540000):0.0855289000	(1bg7_A.pdb:0.4123480000	1r03_A.pdb:0.2854050000):0.2173370000):0.4027700000	(1z6o_A.pdb:1.1078510000	1z6o_M.pdb:0.4856780000):0.2138540000):0.2124610000	(((1eum_A.pdb:0.4249800000	1krq_A.pdb:0.3565000000):0.2888760000	(3e6s_A.pdb:0.8073160000	2jd7_A.pdb:0.2094050000):0.1433310000):0.1302930000	1vlg_A.pdb:0.1627810000):0.1750780000):0.4281110000):0.1093200000):0.0838253000	(((1lko_A.pdb:0.6324120000	1yuz_A.pdb:0.8945570000):0.5340680000	3qhb_A.pdb:0.7234570000):0.5039290000	(1otk_A.pdb:2.4398970000	(((((1oqu_A.pdb:0.0875120000	(1r2f_A.pdb:0.1967370000	1uzr_A.pdb:0.1371630000):0.0752349000):0.5946130000	1mxr_A.pdb:1.0250350000):0.1603530000	((1jk0_A.pdb:0.5006590000	2uw2_A.pdb:0.1633690000):0.0529494000	1w68_A.pdb:0.0762360000):0.8508600000):0.3136700000	(3ee4_A.pdb:0.8242750000	(((2uw1_A.pdb:0.0365650000	2uw1_B.pdb:0.0647260000):0.1278180000	1afr_A.pdb:0.0882410000):1.0429400000	1za0_A.pdb:1.1218200000):0.5626010000):0.3505520000):0.3833430000	((2inc_B.pdb:0.8621270000	(2inp_C.pdb:0.7316670000	1mty_B.pdb:1.6265670000):0.1463420000):0.3532160000	(1mty_D.pdb:1.0706920000	3dhg_A.pdb:0.9288700000):0.5983610000):0.4410840000):0.5213530000):0.8228210000):0.1523910000):0.1913920000	2vzb_A.pdb:0.6628210000):0.2793820000):0.1809060000):0.0769049000):0.1270460000):0.0321952000);
(1ji5_A.pdb:0.2166890000	(1jig_A.pdb:0.1717510000	1n1q_A.pdb:0.1900530000):0.0685227000	(2chp_A.pdb:0.3763960000	(((1qgh_A.pdb:0.2367310000	2ux1_A.pdb:0.3355740000):0.2657730000	(1ji4_A.pdb:0.4035260000	2fjc_A.pdb:0.3303020000):0.1295720000):0.0987103000	(((((1dps_A.pdb:0.0726410000	1jts_A.pdb:0.0330750000):0.2937630000	1o9r_A.pdb:0.2796120000):0.4546790000	1uvh_A.pdb:0.5781010000):0.2209870000	(1tjo_A.pdb:0.0441510000	1tk6_A.pdb:0.0248980000):0.5523500000):0.1941150000	(((((((2fzf_A.pdb:1.6025120000	1yuz_A.pdb:0.6276650000):0.1767390000	1lko_A.pdb:0.5408130000):0.3423730000	3qhb_A.pdb:0.9165520000):0.5300130000	(1otk_A.pdb:2.5504690000	(((((((1oqu_A.pdb:0.1773060000	1uzr_A.pdb:0.1474280000):0.0652717000	1r2f_A.pdb:0.1509300000):0.6714560000	1mxr_A.pdb:1.0716590000):0.1901730000	((1jk0_A.pdb:0.4448130000	2uw2_A.pdb:0.1837130000):0.0439175000	1w68_A.pdb:0.0958390000):0.6684190000):0.5925820000	3ee4_A.pdb:0.9857740000):0.3507980000	((2inc_B.pdb:0.8452560000	(2inp_C.pdb:0.8798650000	1mty_B.pdb:1.3995500000):0.2183120000):0.4298740000	(1mty_D.pdb:0.9204520000	3dhg_A.pdb:1.0898760000):0.8733840000):0.7189020000):0.2458950000	(((2uw1_A.pdb:0.0549100000	2uw1_B.pdb:0.0677860000):0.0916481000	1afr_A.pdb:0.1230730000):0.9098760000	1za0_A.pdb:1.1508850000):0.1424570000):0.4194460000):0.6999450000):0.1643070000	(((((1lb3_A.pdb:0.0697330000	2za7_A.pdb:0.1188380000):0.1845470000	(1bg7_A.pdb:0.4608340000	1r03_A.pdb:0.2358900000):0.0869660000):0.1598740000	3e6s_A.pdb:0.7973310000):0.1887510000	(1z6o_A.pdb:0.9026980000	1z6o_M.pdb:0.4902900000):0.2231140000):0.1660440000	((1eum_A.pdb:0.4034500000	1krq_A.pdb:0.2657060000):0.1132910000	(2jd7_A.pdb:0.2226630000	1vlg_A.pdb:0.2192430000):0.1847240000):0.1983420000):0.3485540000):0.2476480000	((((1bcf_A.pdb:0.0162370000	3e1q_A.pdb:0.0279550000):0.1699030000	2fkz_A.pdb:0.1415860000):0.0744047000	1jgc_A.pdb:0.3352580000):0.3847850000	1nfv_A.pdb:0.4995910000):0.3426820000):0.4004790000	2vzb_A.pdb:0.7483280000):0.1407750000):0.2855170000):0.1052390000):0.0650458000);
(1ji5_A.pdb:0.2549780000	(1jig_A.pdb:0.1762840000	(1n1q_A.pdb:0.2030040000	2chp_A.pdb:0.3517740000):0.0850171000):0.0829773000	((1qgh_A.pdb:0.2477280000	2ux1_A.pdb:0.5456370000):0.2109080000	((1ji4_A.pdb:0.6062410000	2fjc_A.pdb:0.4563330000):0.1171510000	((((1dps_A.pdb:0.1053410000	1jts_A.pdb:0.0317650000):0.2731090000	1o9r_A.pdb:0.3264120000):0.3569270000	1uvh_A.pdb:0.6596410000):0.3640970000	((1tjo_A.pdb:0.0217480000	1tk6_A.pdb:0.0496950000):0.6121500000	((((((2fzf_A.pdb:1.2737800000	(1lko_A.pdb:0.7692560000	1yuz_A.pdb:0.6005720000):0.3048000000):0.2698010000	(1otk_A.pdb:1.9149900000	(((((((1oqu_A.pdb:0.1533330000	1r2f_A.pdb:0.2106560000):0.0604243000	1uzr_A.pdb:0.0748440000):0.6708130000	1mxr_A.pdb:0.9911630000):0.4125260000	((1jk0_A.pdb:0.4767930000	2uw2_A.pdb:0.1787140000):0.0661699000	1w68_A.pdb:0.0528400000):0.5908230000):0.3168150000	3ee4_A.pdb:1.2010990000):0.2846310000	(((2uw1_A.pdb:0.0190840000	2uw1_B.pdb:0.0646290000):0.0924275000	1afr_A.pdb:0.1572560000):0.7235730000	1za0_A.pdb:1.1533550000):0.4266580000):0.2532530000	((2inc_B.pdb:0.8639760000	(2inp_C.pdb:0.9654300000	1mty_B.pdb:1.4955950000):0.1532660000):0.3413610000	(1mty_D.pdb:0.8877480000	3dhg_A.pdb:1.1950040000):0.7597740000):0.5268330000):0.3102490000):0.9526300000):0.1811080000	3qhb_A.pdb:0.8533190000):0.6233960000	((((((1lb3_A.pdb:0.0253540000	2za7_A.pdb:0.2690350000):0.2771370000	1bg7_A.pdb:0.5394840000):0.0445080000	1r03_A.pdb:0.1947110000):0.1594490000	1z6o_A.pdb:1.1582620000):0.1441270000	1z6o_M.pdb:0.6366370000):0.1363630000	((1eum_A.pdb:0.4445070000	1krq_A.pdb:0.2274090000):0.1615190000	(3e6s_A.pdb:0.6805060000	(2jd7_A.pdb:0.1850920000	1vlg_A.pdb:0.3518050000):0.1669370000):0.0756154000):0.2626480000):0.2442130000):0.1785280000	((((1bcf_A.pdb:0.0070290000	3e1q_A.pdb:0.0494400000):0.2105550000	2fkz_A.pdb:0.1725380000):0.1041930000	1jgc_A.pdb:0.4900890000):0.2210760000	1nfv_A.pdb:0.7135680000):0.3070960000):0.4101620000	2vzb_A.pdb:0.7075650000):0.2475350000):0.2488650000):0.3319660000):0.2493290000):0.0904870000);
(1ji5_A.pdb:0.3202100000	(1jig_A.pdb:0.2128340000	(2chp_A.pdb:0.4154090000	((1qgh_A.pdb:0.3922160000	2ux1_A.pdb:0.4104100000):0.2052060000	((1ji4_A.pdb:0.4984080000	2fjc_A.pdb:0.4412560000):0.1472050000	(((((1dps_A.pdb:0.0771820000	1jts_A.pdb:0.0436100000):0.2544160000	1o9r_A.pdb:0.2314900000):0.5299530000	1uvh_A.pdb:0.7089750000):0.1672890000	(1tjo_A.pdb:0.0483780000	1tk6_A.pdb:0.0348620000):0.6324070000):0.2120420000	((((((2fzf_A.pdb:1.5403940000	(1lko_A.pdb:0.5463480000	1yuz_A.pdb:0.7534920000):0.3073330000):0.2226330000	(1otk_A.pdb:2.1453930000	(((((((1oqu_A.pdb:0.1557040000	1r2f_A.pdb:0.2359850000):0.0434439000	1uzr_A.pdb:0.1087810000):0.4667710000	1mxr_A.pdb:0.9470780000):0.2043280000	((1jk0_A.pdb:0.4468270000	2uw2_A.pdb:0.2101160000):0.0839515000	1w68_A.pdb:0.0464500000):0.8363120000):0.4568260000	3ee4_A.pdb:0.9375780000):0.1418480000	(((2inc_B.pdb:0.9551130000	2inp_C.pdb:0.8117770000):0.2435600000	1mty_B.pdb:1.4397680000):0.3897700000	(1mty_D.pdb:1.1854780000	3dhg_A.pdb:1.0074400000):0.5605290000):0.6162060000):0.2504970000	(((2uw1_A.pdb:0.0354440000	2uw1_B.pdb:0.0562880000):0.1480110000	1afr_A.pdb:0.0892420000):0.8003520000	1za0_A.pdb:0.8748860000):0.3591460000):0.4195930000):0.3722620000):0.0915677000	3qhb_A.pdb:1.0653090000):0.1770800000	(((((1lb3_A.pdb:0.0668710000	2za7_A.pdb:0.1222150000):0.2185680000	1bg7_A.pdb:0.4380380000):0.0670548000	1r03_A.pdb:0.1834000000):0.2202850000	(((1eum_A.pdb:0.2735650000	1krq_A.pdb:0.3185880000):0.1929850000	(2jd7_A.pdb:0.2154150000	1vlg_A.pdb:0.3346800000):0.0699718000):0.1936050000	3e6s_A.pdb:0.4875980000):0.2476470000):0.1642270000	(1z6o_A.pdb:1.0176230000	1z6o_M.pdb:0.5817020000):0.1381490000):0.4315800000):0.2778990000	((((1bcf_A.pdb:0.0344370000	3e1q_A.pdb:0.0531850000):0.1610060000	2fkz_A.pdb:0.1259130000):0.1470920000	1jgc_A.pdb:0.3174250000):0.3436310000	1nfv_A.pdb:0.5749900000):0.2847740000):0.0866102000	2vzb_A.pdb:0.7614120000):0.3101540000):0.1266360000):0.0802895000):0.1038790000):0.1136450000):0.0428574000	1n1q_A.pdb:0.2113220000);
(1ji5_A.pdb:0.3070660000	(1jig_A.pdb:0.1741070000	((1qgh_A.pdb:0.2282750000	2ux1_A.pdb:0.4336020000):0.2973070000	((1ji4_A.pdb:0.4665130000	2fjc_A.pdb:0.4190850000):0.1695220000	(((((1dps_A.pdb:0.0821340000	1jts_A.pdb:0.0419070000):0.2405190000	1o9r_A.pdb:0.2700800000):0.3449420000	1uvh_A.pdb:0.6439370000):0.2798220000	(1tjo_A.pdb:0.0420880000	1tk6_A.pdb:0.0262030000):0.5861220000):0.0701295000	((((2fzf_A.pdb:1.5643520000	((1lko_A.pdb:0.5244800000	1yuz_A.pdb:0.7221940000):0.2244630000	3qhb_A.pdb:0.8274020000):0.1347900000):0.6126880000	(((((1bcf_A.pdb:0.0289540000	3e1q_A.pdb:0.0242090000):0.1941990000	2fkz_A.pdb:0.1660070000):0.1700370000	1jgc_A.pdb:0.3071720000):0.3864130000	(((((1lb3_A.pdb:0.0881570000	2za7_A.pdb:0.1698040000):0.2208140000	1bg7_A.pdb:0.5280980000):0.0957587000	1r03_A.pdb:0.1702880000):0.3424880000	(1z6o_A.pdb:1.0093210000	1z6o_M.pdb:0.5582540000):0.2319840000):0.0770413000	(((1eum_A.pdb:0.3591500000	1krq_A.pdb:0.2469230000):0.1304110000	3e6s_A.pdb:0.7102470000):0.1097680000	(2jd7_A.pdb:0.1998470000	1vlg_A.pdb:0.3176490000):0.0944497000):0.2043040000):0.4074840000):0.1757280000	1nfv_A.pdb:0.6654330000):0.1001460000):0.0984034000	(1otk_A.pdb:2.1020270000	((((((1oqu_A.pdb:0.1523050000	(1r2f_A.pdb:0.2479380000	1uzr_A.pdb:0.1344900000):0.0605939000):0.6631560000	1mxr_A.pdb:1.1505760000):0.2065130000	((1jk0_A.pdb:0.4075570000	2uw2_A.pdb:0.1590780000):0.0693720000	1w68_A.pdb:0.0725660000):0.9421730000):0.2121240000	3ee4_A.pdb:1.1625180000):0.3053380000	((2inc_B.pdb:0.7870880000	(2inp_C.pdb:0.9435990000	1mty_B.pdb:1.4660500000):0.2324300000):0.3397120000	(1mty_D.pdb:1.3020780000	3dhg_A.pdb:0.9859540000):0.7620120000):0.7707300000):0.2615960000	(((2uw1_A.pdb:0.0302640000	2uw1_B.pdb:0.0566580000):0.1185160000	1afr_A.pdb:0.0965680000):0.7770340000	1za0_A.pdb:1.1794320000):0.2784990000):0.5807380000):0.3999490000):0.3221870000	2vzb_A.pdb:0.6611550000):0.1688360000):0.1706060000):0.1805110000):0.1041670000):0.0232672000	(1n1q_A.pdb:0.2160820000	2chp_A.pdb:0.3774540000):0.0801592000);
(1ji5_A.pdb:0.2753600000	1jig_A.pdb:0.2116050000	(1n1q_A.pdb:0.2408920000	((2chp_A.pdb:0.2481680000	(((((1dps_A.pdb:0.0792520000	1jts_A.pdb:0.0280560000):0.2763030000	1o9r_A.pdb:0.2076240000):0.2781140000	1uvh_A.pdb:0.6927850000):0.3442090000	(1tjo_A.pdb:0.0473280000	1tk6_A.pdb:0.0109120000):0.5559470000):0.1676590000	(((((((2fzf_A.pdb:1.8790170000	1yuz_A.pdb:0.7566770000):0.1087620000	1lko_A.pdb:0.5500490000):0.2114580000	3qhb_A.pdb:0.7687390000):0.3982640000	(1otk_A.pdb:2.7128890000	((((((((1oqu_A.pdb:0.1459970000	1uzr_A.pdb:0.1215860000):0.0716744000	1r2f_A.pdb:0.1254300000):0.6276950000	1mxr_A.pdb:0.9403570000):0.2394330000	((1jk0_A.pdb:0.4058020000	2uw2_A.pdb:0.1491500000):0.0520742000	1w68_A.pdb:0.0731380000):0.8510270000):0.3282850000	3ee4_A.pdb:1.0845390000):0.3224940000	((2inc_B.pdb:0.9962310000	(2inp_C.pdb:0.7902700000	1mty_B.pdb:1.6165890000):0.2663820000):0.3468230000	(1mty_D.pdb:1.1557490000	3dhg_A.pdb:1.1322090000):0.3572270000):0.7769500000):0.4791690000	((2uw1_A.pdb:0.0430540000	2uw1_B.pdb:0.0502780000):0.0589171000	1afr_A.pdb:0.1051290000):0.7667510000):0.1847780000	1za0_A.pdb:1.0962390000):0.5225100000):0.2776840000):0.3354720000	(((((1lb3_A.pdb:0.0609400000	2za7_A.pdb:0.1171160000):0.3185900000	1bg7_A.pdb:0.4533530000):0.0652804000	1r03_A.pdb:0.1097480000):0.2415110000	(1z6o_A.pdb:0.7910200000	1z6o_M.pdb:0.5029910000):0.2606180000):0.1212480000	((1eum_A.pdb:0.3059670000	1krq_A.pdb:0.2383560000):0.1851410000	(3e6s_A.pdb:0.7682570000	(2jd7_A.pdb:0.1589480000	1vlg_A.pdb:0.2824290000):0.0638159000):0.0860538000):0.3110870000):0.2724610000):0.2395850000	((((1bcf_A.pdb:0.0246360000	3e1q_A.pdb:0.0374940000):0.1627880000	2fkz_A.pdb:0.1112860000):0.0891937000	1jgc_A.pdb:0.3524510000):0.2960700000	1nfv_A.pdb:0.6072300000):0.3141800000):0.2531450000	2vzb_A.pdb:0.6630400000):0.3180590000):0.2467100000):0.1288050000	((1qgh_A.pdb:0.3015280000	2ux1_A.pdb:0.3532160000):0.2529880000	(1ji4_A.pdb:0.5249700000	2fjc_A.pdb:0.3818070000):0.1935860000):0.1620230000):0.0912973000):0.0790222000);
(1ji5_A.pdb:0.2192630000	1jig_A.pdb:0.1632050000	(1n1q_A.pdb:0.1672880000	(((2chp_A.pdb:0.2177440000	(1ji4_A.pdb:0.3908290000	2fjc_A.pdb:0.4264430000):0.2509360000):0.0682538000	(1qgh_A.pdb:0.2286650000	2ux1_A.pdb:0.4114470000):0.3254260000):0.0459612000	(((((1dps_A.pdb:0.0579450000	1jts_A.pdb:0.0343500000):0.1576670000	1uvh_A.pdb:0.8321940000):0.2296570000	1o9r_A.pdb:0.1370410000):0.5049400000	(1tjo_A.pdb:0.0084830000	1tk6_A.pdb:0.0249370000):0.4917260000):0.2300660000	(((((2fzf_A.pdb:1.6563670000	(1lko_A.pdb:0.5516430000	1yuz_A.pdb:0.6790180000):0.2900400000):0.2094710000	3qhb_A.pdb:0.7862550000):0.3005860000	(1otk_A.pdb:2.3502970000	(((((((1oqu_A.pdb:0.1645630000	1uzr_A.pdb:0.1353500000):0.0304274000	1r2f_A.pdb:0.1539790000):0.5807700000	1mxr_A.pdb:0.8659750000):0.2188790000	((1jk0_A.pdb:0.3676210000	2uw2_A.pdb:0.1588120000):0.0312952000	1w68_A.pdb:0.0907550000):0.9382290000):0.2997770000	3ee4_A.pdb:1.2524320000):0.2403170000	(((2uw1_A.pdb:0.0373690000	2uw1_B.pdb:0.0619160000):0.1054070000	1afr_A.pdb:0.1121950000):0.7859330000	1za0_A.pdb:1.1863140000):0.4636710000):0.0923587000	((2inc_B.pdb:0.8878150000	(2inp_C.pdb:0.5782150000	1mty_B.pdb:1.6493940000):0.1691520000):0.6626950000	(1mty_D.pdb:1.0173830000	3dhg_A.pdb:1.1748900000):0.6956510000):0.8287250000):0.7379010000):0.3460980000):0.1193190000	(((((1bcf_A.pdb:0.0123690000	3e1q_A.pdb:0.0389090000):0.2032790000	2fkz_A.pdb:0.0672880000):0.1667820000	1jgc_A.pdb:0.2371530000):0.3761260000	((((((1lb3_A.pdb:0.0696450000	2za7_A.pdb:0.1684910000):0.2158980000	1bg7_A.pdb:0.5459900000):0.0872335000	1r03_A.pdb:0.1856890000):0.2138420000	(1z6o_A.pdb:1.1027450000	1z6o_M.pdb:0.4246790000):0.2648820000):0.3213000000	3e6s_A.pdb:0.4426240000):0.1755300000	((1eum_A.pdb:0.3115070000	1krq_A.pdb:0.2065460000):0.1988110000	(2jd7_A.pdb:0.1671280000	1vlg_A.pdb:0.3256110000):0.1482760000):0.0481921000):0.5574300000):0.1412330000	1nfv_A.pdb:0.3991590000):0.3305620000):0.3881720000	2vzb_A.pdb:0.6640610000):0.2864450000):0.2118390000):0.0462494000):0.0464805000);
(1ji5_A.pdb:0.3229280000	1jig_A.pdb:0.2226380000	(1n1q_A.pdb:0.2151400000	((2chp_A.pdb:0.3787000000	((((1dps_A.pdb:0.0755240000	1jts_A.pdb:0.0444960000):0.3560910000	1o9r_A.pdb:0.2793660000):0.3657710000	1uvh_A.pdb:0.7097820000):0.3976660000	((1tjo_A.pdb:0.0774240000	1tk6_A.pdb:0.0000030000):0.5535560000	(((2fzf_A.pdb:2.1061490000	((((((1bcf_A.pdb:0.0161400000	3e1q_A.pdb:0.0597970000):0.2375840000	2fkz_A.pdb:0.1452710000):0.1304570000	1jgc_A.pdb:0.4032380000):0.3970150000	1nfv_A.pdb:0.6931230000):0.4633750000	(((((1lb3_A.pdb:0.0989120000	2za7_A.pdb:0.1663280000):0.2046340000	1bg7_A.pdb:0.5813210000):0.0641371000	1r03_A.pdb:0.1968330000):0.2580040000	(1z6o_A.pdb:1.0231650000	1z6o_M.pdb:0.5933740000):0.2619670000):0.1005500000	((1eum_A.pdb:0.3803110000	1krq_A.pdb:0.3274480000):0.1539810000	(3e6s_A.pdb:0.5669870000	(2jd7_A.pdb:0.1509880000	1vlg_A.pdb:0.4299340000):0.1672470000):0.0944424000):0.2427000000):0.3302550000):0.1749990000	((1lko_A.pdb:0.9159300000	1yuz_A.pdb:0.8699830000):0.3106180000	3qhb_A.pdb:0.9509240000):0.6694200000):0.1794150000):0.1505400000	(1otk_A.pdb:2.3438080000	(((((1oqu_A.pdb:0.1227730000	(1r2f_A.pdb:0.2249980000	1uzr_A.pdb:0.1100750000):0.0673503000):0.5550970000	(1mxr_A.pdb:0.9732830000	((1jk0_A.pdb:0.3897840000	2uw2_A.pdb:0.1957810000):0.0587758000	1w68_A.pdb:0.0863570000):0.8303480000):0.0984404000):0.2753390000	3ee4_A.pdb:1.2045440000):0.3124520000	(((2inc_B.pdb:0.8443550000	2inp_C.pdb:0.8503770000):0.3543030000	1mty_B.pdb:1.3779130000):0.2109760000	(1mty_D.pdb:1.1140720000	3dhg_A.pdb:0.8827950000):0.5700620000):0.6407850000):0.1667720000	((2uw1_A.pdb:0.0089580000	(2uw1_B.pdb:0.0611350000	1afr_A.pdb:0.2029800000):0.0436369000):1.2583800000	1za0_A.pdb:1.1253450000):0.1995340000):0.8643770000):0.2330390000):0.1513360000	2vzb_A.pdb:0.5862580000):0.3679160000):0.3205500000):0.1288070000):0.1232420000	((1qgh_A.pdb:0.2222660000	2ux1_A.pdb:0.5688800000):0.2714250000	(1ji4_A.pdb:0.5291520000	2fjc_A.pdb:0.5193490000):0.2903620000):0.1511820000):0.0707857000):0.0981263000);
(1ji5_A.pdb:0.2887220000	(1jig_A.pdb:0.1643840000	((1qgh_A.pdb:0.2937260000	2ux1_A.pdb:0.4305020000):0.2363880000	((1ji4_A.pdb:0.4398260000	2fjc_A.pdb:0.3933100000):0.1339870000	(((((1dps_A.pdb:0.0586070000	1jts_A.pdb:0.0744110000):0.4595370000	1o9r_A.pdb:0.2149340000):0.3134390000	(1tjo_A.pdb:0.0315630000	1tk6_A.pdb:0.0091250000):0.6474460000):0.1527530000	1uvh_A.pdb:0.7390890000):0.2165870000	(((((2fzf_A.pdb:1.9273830000	(1otk_A.pdb:2.0529270000	((((((((1oqu_A.pdb:0.1988920000	1uzr_A.pdb:0.1388660000):0.0355610000	1r2f_A.pdb:0.2250590000):0.6653790000	1mxr_A.pdb:0.9259140000):0.1375570000	((1jk0_A.pdb:0.4235790000	2uw2_A.pdb:0.1747220000):0.0619005000	1w68_A.pdb:0.0699290000):0.9400200000):0.3156510000	3ee4_A.pdb:1.0825400000):0.3923440000	((2uw1_A.pdb:0.0256360000	2uw1_B.pdb:0.0701440000):0.1608560000	1afr_A.pdb:0.1224910000):0.9553330000):0.1188000000	1za0_A.pdb:1.2200310000):0.2004320000	(((2inc_B.pdb:0.6420150000	1mty_B.pdb:1.5952950000):0.1979310000	2inp_C.pdb:0.8734590000):0.3894840000	(1mty_D.pdb:0.9724420000	3dhg_A.pdb:1.2299160000):0.6585180000):0.6947170000):0.4862210000):0.3014480000):0.2331550000	((1lko_A.pdb:0.6429340000	1yuz_A.pdb:0.9906620000):0.4703970000	3qhb_A.pdb:0.6693780000):0.6421040000):0.0491532000	(((((1lb3_A.pdb:0.0476740000	2za7_A.pdb:0.1529620000):0.2282100000	1bg7_A.pdb:0.5597400000):0.1097090000	1r03_A.pdb:0.1633070000):0.3233610000	(1z6o_A.pdb:0.8616080000	1z6o_M.pdb:0.5482850000):0.1612600000):0.2072680000	((((1eum_A.pdb:0.3799090000	1krq_A.pdb:0.1986790000):0.1689950000	3e6s_A.pdb:0.6245360000):0.1177270000	2jd7_A.pdb:0.1485460000):0.1388380000	1vlg_A.pdb:0.2177900000):0.2299240000):0.2776630000):0.3170140000	((((1bcf_A.pdb:0.0263690000	3e1q_A.pdb:0.0364840000):0.1907070000	2fkz_A.pdb:0.1387620000):0.1736890000	1jgc_A.pdb:0.2808790000):0.3031800000	1nfv_A.pdb:0.7627590000):0.2660210000):0.2337530000	2vzb_A.pdb:0.7548440000):0.3160670000):0.1365030000):0.0890533000):0.0997617000):0.0385042000	(1n1q_A.pdb:0.1817410000	2chp_A.pdb:0.4813040000):0.1065400000);
(1ji5_A.pdb:0.2039910000	(1jig_A.pdb:0.1405400000	((1n1q_A.pdb:0.1686130000	(((1ji4_A.pdb:0.3572180000	2fjc_A.pdb:0.3855210000):0.0623945000	((1tjo_A.pdb:0.0451810000	1tk6_A.pdb:0.0096290000):0.6495850000	(((((2fzf_A.pdb:1.4780020000	((1lko_A.pdb:0.6780670000	1yuz_A.pdb:0.5732390000):0.5412630000	3qhb_A.pdb:0.7615860000):0.3971640000):0.2265540000	((((1lb3_A.pdb:0.0432170000	2za7_A.pdb:0.2054130000):0.1893340000	(1bg7_A.pdb:0.5775190000	1r03_A.pdb:0.1667040000):0.0680861000):0.2839960000	(1z6o_A.pdb:0.9694350000	1z6o_M.pdb:0.4265670000):0.1394650000):0.1298990000	(((1eum_A.pdb:0.3630340000	1krq_A.pdb:0.2314900000):0.0692503000	3e6s_A.pdb:0.6277340000):0.1797800000	(2jd7_A.pdb:0.2182410000	1vlg_A.pdb:0.2810840000):0.1255430000):0.2176030000):0.3635140000):0.1438290000	((((1bcf_A.pdb:0.0129880000	3e1q_A.pdb:0.0142860000):0.1356370000	2fkz_A.pdb:0.1644050000):0.2421550000	1jgc_A.pdb:0.2511610000):0.4424750000	1nfv_A.pdb:0.5860400000):0.2732710000):0.2659380000	(1otk_A.pdb:2.1170960000	((((((1oqu_A.pdb:0.1750330000	1uzr_A.pdb:0.1495160000):0.0872546000	1r2f_A.pdb:0.1252360000):0.6548000000	(1mxr_A.pdb:0.9537010000	((1jk0_A.pdb:0.4038210000	2uw2_A.pdb:0.1483210000):0.0776541000	1w68_A.pdb:0.0795990000):0.8969720000):0.1741370000):0.4212060000	3ee4_A.pdb:0.9400440000):0.3766970000	((2inc_B.pdb:0.9589330000	(2inp_C.pdb:0.8950460000	1mty_B.pdb:1.4069460000):0.1687970000):0.4592270000	(1mty_D.pdb:1.1220900000	3dhg_A.pdb:1.0444550000):0.3791190000):0.7136100000):0.2193340000	(((2uw1_A.pdb:0.0453780000	2uw1_B.pdb:0.0559700000):0.0919312000	1afr_A.pdb:0.1267510000):0.9698000000	1za0_A.pdb:0.9816300000):0.2793970000):0.3250970000):0.4182700000):0.1765260000	2vzb_A.pdb:0.4832780000):0.2349200000):0.3413150000):0.1499270000	(((1dps_A.pdb:0.0751890000	1jts_A.pdb:0.0176550000):0.3364610000	1o9r_A.pdb:0.2663710000):0.1834780000	1uvh_A.pdb:0.6395470000):0.3366380000):0.1684870000):0.0647990000	2chp_A.pdb:0.3418200000):0.0913286000):0.0370527000	(1qgh_A.pdb:0.2448690000	2ux1_A.pdb:0.4854560000):0.2728180000);
(1ji5_A.pdb:0.2735280000	1jig_A.pdb:0.1368660000	(1n1q_A.pdb:0.1931850000	(2chp_A.pdb:0.3385230000	((1qgh_A.pdb:0.1509160000	2ux1_A.pdb:0.4609920000):0.2910340000	((1ji4_A.pdb:0.4772510000	2fjc_A.pdb:0.4709170000):0.2216440000	(((((1dps_A.pdb:0.0811330000	1jts_A.pdb:0.0406730000):0.2558770000	1o9r_A.pdb:0.2958350000):0.4757720000	1uvh_A.pdb:0.6039010000):0.2492650000	(1tjo_A.pdb:0.0420470000	1tk6_A.pdb:0.0110360000):0.4149740000):0.1261410000	(((((2fzf_A.pdb:1.5790750000	(1lko_A.pdb:0.6111360000	1yuz_A.pdb:0.7329250000):0.1665180000):0.1468640000	3qhb_A.pdb:0.7137980000):0.4580440000	(((((1bcf_A.pdb:0.0204990000	3e1q_A.pdb:0.0335990000):0.1405550000	2fkz_A.pdb:0.1325790000):0.1570960000	1jgc_A.pdb:0.2797180000):0.3926400000	1nfv_A.pdb:0.5368630000):0.2821850000	(((((1lb3_A.pdb:0.0912750000	2za7_A.pdb:0.0954500000):0.2225540000	(1bg7_A.pdb:0.5721910000	1r03_A.pdb:0.1519140000):0.0654604000):0.0883768000	(1z6o_A.pdb:0.9986240000	1z6o_M.pdb:0.4455130000):0.2521610000):0.1498980000	3e6s_A.pdb:0.6502120000):0.1252950000	((1eum_A.pdb:0.2722080000	1krq_A.pdb:0.3679600000):0.2391860000	(2jd7_A.pdb:0.2298660000	1vlg_A.pdb:0.2438740000):0.0588164000):0.1369770000):0.4196050000):0.1170580000):0.1061270000	(1otk_A.pdb:2.3482570000	(((((((1oqu_A.pdb:0.2015640000	1uzr_A.pdb:0.1266150000):0.0670677000	1r2f_A.pdb:0.1741870000):0.6379030000	1mxr_A.pdb:1.2044120000):0.1135780000	((1jk0_A.pdb:0.4386060000	2uw2_A.pdb:0.1687070000):0.0633307000	1w68_A.pdb:0.0849100000):0.8574580000):0.3049490000	3ee4_A.pdb:1.1921310000):0.3449340000	(((2uw1_A.pdb:0.0361370000	2uw1_B.pdb:0.0479310000):0.0922388000	1afr_A.pdb:0.1402420000):0.7420740000	1za0_A.pdb:1.0994440000):0.2824290000):0.1635380000	((2inc_B.pdb:0.8764810000	(2inp_C.pdb:0.8202940000	1mty_B.pdb:1.7470330000):0.1305580000):0.3391400000	(1mty_D.pdb:0.9362530000	3dhg_A.pdb:0.9378310000):0.7208980000):0.7842060000):0.4336160000):0.4383260000):0.2436700000	2vzb_A.pdb:0.5137400000):0.2655460000):0.2231910000):0.1012600000):0.0837721000):0.0951004000):0.0807345000);
(1ji5_A.pdb:0.2379370000	1jig_A.pdb:0.1542390000	((1n1q_A.pdb:0.1831660000	2chp_A.pdb:0.5325750000):0.1804360000	((1qgh_A.pdb:0.1779490000	2ux1_A.pdb:0.4156800000):0.3473210000	((1ji4_A.pdb:0.5430260000	2fjc_A.pdb:0.4346310000):0.2386330000	(((((1dps_A.pdb:0.0466280000	1jts_A.pdb:0.0725540000):0.2108070000	1o9r_A.pdb:0.2606170000):0.4134140000	1uvh_A.pdb:0.5754350000):0.3114110000	(1tjo_A.pdb:0.0300330000	1tk6_A.pdb:0.0241840000):0.4006900000):0.1514390000	(((((2fzf_A.pdb:1.3600270000	((1lko_A.pdb:0.6663870000	1yuz_A.pdb:0.7482030000):0.2330140000	3qhb_A.pdb:0.8914620000):0.3586530000):0.4103310000	(1otk_A.pdb:2.6856150000	(((((((1oqu_A.pdb:0.1683240000	1r2f_A.pdb:0.2245480000):0.0691882000	1uzr_A.pdb:0.0792440000):0.4998980000	1mxr_A.pdb:0.8724770000):0.2545890000	((1jk0_A.pdb:0.4233420000	1w68_A.pdb:0.1137580000):0.0431591000	2uw2_A.pdb:0.1612780000):1.0039400000):0.6704140000	((2uw1_A.pdb:0.0149510000	(2uw1_B.pdb:0.0757640000	1afr_A.pdb:0.1834960000):0.0476736000):0.6077770000	1za0_A.pdb:1.2136790000):0.4955850000):0.1395200000	3ee4_A.pdb:1.1235320000):0.0119625000	(((2inc_B.pdb:0.6695050000	1mty_B.pdb:1.6668890000):0.1966110000	2inp_C.pdb:1.0922770000):0.3742160000	(1mty_D.pdb:1.1634680000	3dhg_A.pdb:1.0683910000):0.6711750000):1.0229700000):0.4096960000):0.3383350000):0.1926060000	((((1lb3_A.pdb:0.0907340000	2za7_A.pdb:0.1480640000):0.1761080000	(1bg7_A.pdb:0.5992110000	1r03_A.pdb:0.1668880000):0.0746433000):0.3289380000	(1z6o_A.pdb:1.1015680000	1z6o_M.pdb:0.4264670000):0.1943900000):0.1418980000	((((1eum_A.pdb:0.3577700000	1krq_A.pdb:0.2995770000):0.1500100000	3e6s_A.pdb:0.6110800000):0.1187980000	2jd7_A.pdb:0.1472120000):0.1517690000	1vlg_A.pdb:0.2680230000):0.1947420000):0.3991560000):0.3878400000	((((1bcf_A.pdb:0.0291700000	3e1q_A.pdb:0.0215080000):0.2299750000	2fkz_A.pdb:0.0965930000):0.0747574000	1jgc_A.pdb:0.3749500000):0.3766570000	1nfv_A.pdb:0.5329010000):0.2101110000):0.2905390000	2vzb_A.pdb:0.8128140000):0.2499190000):0.1906460000):0.1531300000):0.1138720000):0.0470229000);
(1ji5_A.pdb:0.2191850000	(1jig_A.pdb:0.0797160000	((1qgh_A.pdb:0.2226890000	2ux1_A.pdb:0.3246920000):0.2145760000	((1ji4_A.pdb:0.5085060000	2fjc_A.pdb:0.3387810000):0.0907820000	(((((1dps_A.pdb:0.0635020000	1jts_A.pdb:0.0352920000):0.2509340000	1o9r_A.pdb:0.2326470000):0.5174680000	1uvh_A.pdb:0.6258760000):0.1940240000	(1tjo_A.pdb:0.0298760000	1tk6_A.pdb:0.0258440000):0.4929700000):0.1194970000	(((2fzf_A.pdb:1.3836240000	((1otk_A.pdb:2.7891950000	(((((1oqu_A.pdb:0.0813960000	(1r2f_A.pdb:0.1955370000	1uzr_A.pdb:0.1653300000):0.1003670000):0.4567690000	1mxr_A.pdb:1.0751880000):0.2362910000	((1jk0_A.pdb:0.4005410000	2uw2_A.pdb:0.1790890000):0.0571557000	1w68_A.pdb:0.0731240000):1.0047800000):0.4300610000	3ee4_A.pdb:0.9187470000):0.3400310000	(((2uw1_A.pdb:0.0404610000	2uw1_B.pdb:0.0623300000):0.1188010000	1afr_A.pdb:0.1112580000):1.0695300000	1za0_A.pdb:1.2580160000):0.1764720000):0.2599750000):0.0000025000	(((2inc_B.pdb:0.8020620000	2inp_C.pdb:0.7063030000):0.2699540000	1mty_B.pdb:1.2671010000):0.3035030000	(1mty_D.pdb:0.9501030000	3dhg_A.pdb:1.1800770000):0.5618600000):0.5453710000):0.7405690000):0.2632320000	2vzb_A.pdb:0.4531930000):0.2863460000	((((((1bcf_A.pdb:0.0214010000	3e1q_A.pdb:0.0167160000):0.1703140000	2fkz_A.pdb:0.0803070000):0.2317060000	1jgc_A.pdb:0.3528640000):0.2441650000	1nfv_A.pdb:0.8513430000):0.2757190000	((1lko_A.pdb:0.8169520000	1yuz_A.pdb:0.6109890000):0.5105030000	3qhb_A.pdb:0.8106240000):0.6439720000):0.0043392500	((((1lb3_A.pdb:0.0333150000	2za7_A.pdb:0.1903410000):0.3029060000	(1bg7_A.pdb:0.4251900000	1r03_A.pdb:0.1810390000):0.0520917000):0.2108310000	(1z6o_A.pdb:0.9843150000	1z6o_M.pdb:0.6171070000):0.1942000000):0.0811123000	(((1eum_A.pdb:0.3259850000	1krq_A.pdb:0.3150670000):0.1131920000	3e6s_A.pdb:0.6708180000):0.0939482000	(2jd7_A.pdb:0.2125400000	1vlg_A.pdb:0.3215850000):0.1150910000):0.2173760000):0.4354490000):0.4153980000):0.3233730000):0.2287250000):0.1010180000):0.1091440000):0.0491373000	(1n1q_A.pdb:0.1644850000	2chp_A.pdb:0.4288200000):0.1254560000);
(1ji5_A.pdb:0.2557700000	1jig_A.pdb:0.1345160000	(1n1q_A.pdb:0.1924120000	(2chp_A.pdb:0.3426260000	((1qgh_A.pdb:0.2499520000	2ux1_A.pdb:0.3901360000):0.2968160000	((1ji4_A.pdb:0.4360830000	2fjc_A.pdb:0.4234910000):0.1150880000	((((1dps_A.pdb:0.0601420000	1jts_A.pdb:0.0461510000):0.2704410000	1o9r_A.pdb:0.2418390000):0.4381870000	1uvh_A.pdb:0.6691790000):0.2077890000	((1tjo_A.pdb:0.0282370000	1tk6_A.pdb:0.0307060000):0.4284660000	(((((((2fzf_A.pdb:1.9807310000	1yuz_A.pdb:0.5586630000):0.1937930000	1lko_A.pdb:0.6312230000):0.6362670000	3qhb_A.pdb:0.8845360000):0.2774810000	(1otk_A.pdb:2.4329800000	((((((((1oqu_A.pdb:0.1984460000	1uzr_A.pdb:0.1489030000):0.0950311000	1r2f_A.pdb:0.1482010000):0.5658360000	1mxr_A.pdb:1.0497190000):0.2354340000	((1jk0_A.pdb:0.4026670000	2uw2_A.pdb:0.1549290000):0.0713417000	1w68_A.pdb:0.0788600000):0.7295530000):0.3827040000	3ee4_A.pdb:1.3793480000):0.1566050000	((2inc_B.pdb:0.8083180000	(2inp_C.pdb:0.8162170000	1mty_B.pdb:1.6841670000):0.1270340000):0.4596600000	(1mty_D.pdb:0.9252980000	3dhg_A.pdb:1.3140620000):0.6542110000):0.9014220000):0.3959190000	(2uw1_A.pdb:0.0132270000	(2uw1_B.pdb:0.0667290000	1afr_A.pdb:0.2094560000):0.0281437000):0.9678840000):0.1356500000	1za0_A.pdb:1.2456590000):0.4128080000):0.5855750000):0.3833080000	(((((1lb3_A.pdb:0.0667840000	2za7_A.pdb:0.1874330000):0.2450720000	1bg7_A.pdb:0.5467720000):0.0341596000	1r03_A.pdb:0.2368180000):0.2910170000	(((1eum_A.pdb:0.3342090000	1krq_A.pdb:0.2824310000):0.2675930000	(2jd7_A.pdb:0.1903940000	1vlg_A.pdb:0.2634990000):0.1293840000):0.1830240000	3e6s_A.pdb:0.7000240000):0.3011250000):0.1820140000	(1z6o_A.pdb:1.0738980000	1z6o_M.pdb:0.5024920000):0.0646109000):0.5376110000):0.3192980000	((((1bcf_A.pdb:0.0237530000	3e1q_A.pdb:0.0317880000):0.2302900000	2fkz_A.pdb:0.0935850000):0.2068190000	1jgc_A.pdb:0.3080840000):0.3951290000	1nfv_A.pdb:0.6752450000):0.2409970000):0.2889060000	2vzb_A.pdb:0.7951800000):0.1246210000):0.2761100000):0.3097100000):0.0767508000):0.1117140000):0.1179200000):0.0689670000);
(1ji5_A.pdb:0.3242080000	(1jig_A.pdb:0.2344940000	1n1q_A.pdb:0.2109530000):0.0499112000	(2chp_A.pdb:0.3187010000	((1qgh_A.pdb:0.1677030000	2ux1_A.pdb:0.3451090000):0.3975760000	((1ji4_A.pdb:0.5953450000	2fjc_A.pdb:0.4391780000):0.1580270000	(((((1dps_A.pdb:0.1106550000	1jts_A.pdb:0.0230910000):0.3124470000	1o9r_A.pdb:0.2150180000):0.4296020000	1uvh_A.pdb:0.6590060000):0.2479060000	(1tjo_A.pdb:0.0415270000	1tk6_A.pdb:0.0489580000):0.5340570000):0.1267440000	(((((2fzf_A.pdb:1.5155160000	((1lko_A.pdb:0.5879990000	1yuz_A.pdb:0.7389250000):0.1692300000	3qhb_A.pdb:0.9140320000):0.3511890000):0.1696600000	(1otk_A.pdb:2.0853140000	((((((1oqu_A.pdb:0.1263440000	(1r2f_A.pdb:0.2302520000	1uzr_A.pdb:0.1235910000):0.0589110000):0.6530580000	1mxr_A.pdb:0.9568630000):0.2633290000	((1jk0_A.pdb:0.3703710000	2uw2_A.pdb:0.1804120000):0.0730823000	1w68_A.pdb:0.0653170000):0.9676400000):0.3393350000	(((2inc_B.pdb:0.8247250000	1mty_B.pdb:1.7554420000):0.1625580000	2inp_C.pdb:0.8866700000):0.3909690000	(1mty_D.pdb:0.9891570000	3dhg_A.pdb:1.0416460000):0.3768000000):0.6164740000):0.2400490000	3ee4_A.pdb:0.9979800000):0.2839500000	(((2uw1_A.pdb:0.0455390000	2uw1_B.pdb:0.0459990000):0.1529580000	1afr_A.pdb:0.0590950000):1.0122400000	1za0_A.pdb:0.9281200000):0.1406400000):0.8039520000):0.3379410000):0.4157610000	1nfv_A.pdb:0.4928410000):0.3287270000	(((1bcf_A.pdb:0.0335120000	3e1q_A.pdb:0.0347230000):0.0731768000	(2fkz_A.pdb:0.1487940000	1jgc_A.pdb:0.4616170000):0.0525940000):0.2405520000	(((((1lb3_A.pdb:0.0988540000	2za7_A.pdb:0.1794750000):0.2196830000	1bg7_A.pdb:0.5233430000):0.0617707000	1r03_A.pdb:0.1161760000):0.3190280000	(((1eum_A.pdb:0.2461480000	1krq_A.pdb:0.2526510000):0.2048410000	(2jd7_A.pdb:0.2441200000	1vlg_A.pdb:0.2891780000):0.0872898000):0.0895984000	3e6s_A.pdb:0.6835290000):0.1900720000):0.0717311000	(1z6o_A.pdb:1.0996410000	1z6o_M.pdb:0.3861700000):0.1833260000):0.3793320000):0.1343460000):0.4207580000	2vzb_A.pdb:0.7203120000):0.2140090000):0.1631600000):0.0875978000):0.0667679000):0.0838677000);
(1ji5_A.pdb:0.2012880000	(1jig_A.pdb:0.2007320000	1n1q_A.pdb:0.1766460000):0.0847008000	(2chp_A.pdb:0.3455510000	((1qgh_A.pdb:0.2364880000	2ux1_A.pdb:0.4124900000):0.3964060000	((1ji4_A.pdb:0.5155750000	2fjc_A.pdb:0.5313070000):0.0836884000	((((1dps_A.pdb:0.0668910000	1jts_A.pdb:0.0623890000):0.3314850000	1o9r_A.pdb:0.2325820000):0.3566970000	1uvh_A.pdb:0.7644680000):0.2461500000	((1tjo_A.pdb:0.0343740000	1tk6_A.pdb:0.0378470000):0.4413370000	((((2fzf_A.pdb:1.8253440000	(((((1lb3_A.pdb:0.0913450000	2za7_A.pdb:0.1305590000):0.2499100000	1bg7_A.pdb:0.5127470000):0.1218960000	1r03_A.pdb:0.1168860000):0.2919330000	((((1eum_A.pdb:0.3347990000	1krq_A.pdb:0.2875870000):0.2097580000	3e6s_A.pdb:0.5374890000):0.1491570000	2jd7_A.pdb:0.2114440000):0.1593950000	1vlg_A.pdb:0.2611100000):0.2918290000):0.0644399000	(1z6o_A.pdb:0.9291440000	1z6o_M.pdb:0.5132670000):0.2512560000):0.3622950000):0.0595396000	(((1lko_A.pdb:0.5841170000	1yuz_A.pdb:0.8214500000):0.3972160000	3qhb_A.pdb:0.9690250000):0.3335060000	(1otk_A.pdb:2.3456200000	((((((1oqu_A.pdb:0.1428620000	1r2f_A.pdb:0.2132560000):0.0676181000	1uzr_A.pdb:0.1104490000):0.6076910000	(1mxr_A.pdb:0.8727180000	(1jk0_A.pdb:0.3466050000	(2uw2_A.pdb:0.2371690000	1w68_A.pdb:0.1230180000):0.1161850000):1.0829300000):0.1357620000):0.5129020000	3ee4_A.pdb:1.1474070000):0.4445460000	(((2uw1_A.pdb:0.0508590000	2uw1_B.pdb:0.0795770000):0.1099230000	1afr_A.pdb:0.1276070000):0.8241670000	1za0_A.pdb:1.1803850000):0.2021100000):0.2453300000	((2inc_B.pdb:0.8116920000	(2inp_C.pdb:0.7824760000	1mty_B.pdb:1.6155740000):0.2240940000):0.3772890000	(1mty_D.pdb:1.1882530000	3dhg_A.pdb:0.8086950000):0.5038070000):0.8642460000):0.3025290000):0.4081610000):0.1899340000):0.1994560000	(((1bcf_A.pdb:0.0303200000	3e1q_A.pdb:0.0463810000):0.1331970000	(2fkz_A.pdb:0.1396440000	1jgc_A.pdb:0.4991240000):0.0354408000):0.4459130000	1nfv_A.pdb:0.5891430000):0.3734540000):0.3138800000	2vzb_A.pdb:0.6989660000):0.1472300000):0.2291590000):0.1038700000):0.1074910000):0.0533388000):0.1151360000);
(1ji5_A.pdb:0.2393020000	(1jig_A.pdb:0.1385420000	((2chp_A.pdb:0.4414050000	(((((1dps_A.pdb:0.0613980000	1jts_A.pdb:0.0491940000):0.2930030000	1o9r_A.pdb:0.2257140000):0.3855690000	1uvh_A.pdb:0.6352710000):0.3107540000	(1tjo_A.pdb:0.0477180000	1tk6_A.pdb:0.0254870000):0.6261250000):0.1273980000	((2fzf_A.pdb:1.9966130000	2vzb_A.pdb:0.5817190000):0.2067410000	((((((1bcf_A.pdb:0.0296550000	3e1q_A.pdb:0.0584070000):0.1824170000	2fkz_A.pdb:0.1823060000):0.0871605000	1jgc_A.pdb:0.4817230000):0.3431930000	1nfv_A.pdb:0.6171160000):0.3502880000	((((1lb3_A.pdb:0.0923600000	2za7_A.pdb:0.1812110000):0.2490260000	(1bg7_A.pdb:0.5886990000	1r03_A.pdb:0.1534990000):0.0840805000):0.2024280000	(((1eum_A.pdb:0.3325150000	1krq_A.pdb:0.2727770000):0.3021740000	(2jd7_A.pdb:0.1802870000	1vlg_A.pdb:0.2966950000):0.0943926000):0.0644214000	3e6s_A.pdb:0.7014490000):0.2535300000):0.1552390000	(1z6o_A.pdb:0.9242010000	1z6o_M.pdb:0.5611580000):0.1742680000):0.3589310000):0.2073490000	(((1lko_A.pdb:0.6525100000	1yuz_A.pdb:0.9097460000):0.3794390000	3qhb_A.pdb:0.7463450000):0.1770090000	(1otk_A.pdb:2.8017740000	((((((1oqu_A.pdb:0.1728880000	(1r2f_A.pdb:0.2278590000	1uzr_A.pdb:0.1024190000):0.0540090000):0.5804470000	1mxr_A.pdb:1.0751750000):0.1761790000	((1jk0_A.pdb:0.3937650000	2uw2_A.pdb:0.1664200000):0.0700717000	1w68_A.pdb:0.0841350000):0.8217390000):0.3179550000	3ee4_A.pdb:1.1593650000):0.2192150000	(((2inc_B.pdb:0.9458920000	1mty_B.pdb:1.5623800000):0.2042140000	2inp_C.pdb:0.8276140000):0.5184600000	(1mty_D.pdb:0.8929120000	3dhg_A.pdb:1.0225130000):0.7538620000):0.6370770000):0.4032680000	((2uw1_A.pdb:0.0076450000	(2uw1_B.pdb:0.0531160000	1afr_A.pdb:0.2269450000):0.0396601000):0.8032710000	1za0_A.pdb:1.1533370000):0.2563920000):0.5337240000):0.1272350000):0.2757370000):0.2934460000):0.2431920000):0.1389940000):0.0791616000	((1qgh_A.pdb:0.2871270000	2ux1_A.pdb:0.3787610000):0.1739860000	(1ji4_A.pdb:0.4649960000	2fjc_A.pdb:0.4273410000):0.2742170000):0.0747034000):0.1221000000):0.0852312000	1n1q_A.pdb:0.2468530000);
(1ji5_A.pdb:0.3523270000	1jig_A.pdb:0.1842000000	((1n1q_A.pdb:0.1695840000	2chp_A.pdb:0.4287630000):0.0392816000	((((1qgh_A.pdb:0.3124280000	2ux1_A.pdb:0.4532430000):0.1635770000	1ji4_A.pdb:0.5324110000):0.0943061000	2fjc_A.pdb:0.5553410000):0.0675872000	((((1dps_A.pdb:0.0522610000	1jts_A.pdb:0.0365980000):0.2778370000	1o9r_A.pdb:0.2594750000):0.2923870000	1uvh_A.pdb:0.6031730000):0.3311880000	((1tjo_A.pdb:0.0240750000	1tk6_A.pdb:0.0199170000):0.4830260000	((((2fzf_A.pdb:1.6903530000	((1lko_A.pdb:0.5961550000	1yuz_A.pdb:0.7073440000):0.3428730000	3qhb_A.pdb:0.9059770000):0.3398060000):0.4076810000	1nfv_A.pdb:0.4269020000):0.1890880000	((((1bcf_A.pdb:0.0289330000	3e1q_A.pdb:0.0526150000):0.1631300000	2fkz_A.pdb:0.1808380000):0.1252500000	1jgc_A.pdb:0.3430090000):0.1925100000	(((((1lb3_A.pdb:0.0464910000	2za7_A.pdb:0.1466350000):0.1878430000	(1bg7_A.pdb:0.5723760000	1r03_A.pdb:0.1807780000):0.0413666000):0.1316170000	3e6s_A.pdb:0.7948660000):0.1865340000	(1z6o_A.pdb:0.9074590000	1z6o_M.pdb:0.4676150000):0.2297290000):0.0787817000	((1eum_A.pdb:0.3864930000	1krq_A.pdb:0.2562720000):0.3724140000	(2jd7_A.pdb:0.2414070000	1vlg_A.pdb:0.2744810000):0.0632475000):0.1705540000):0.5047110000):0.1730070000):0.2484010000	((2vzb_A.pdb:0.6896860000	((((((1oqu_A.pdb:0.1675830000	1uzr_A.pdb:0.1348090000):0.0716538000	1r2f_A.pdb:0.1355550000):0.5285740000	1mxr_A.pdb:1.1116240000):0.2246400000	((1jk0_A.pdb:0.3879000000	2uw2_A.pdb:0.1386280000):0.0666681000	1w68_A.pdb:0.0759100000):1.0384100000):0.3714550000	(3ee4_A.pdb:1.1003240000	(((2inc_B.pdb:0.9114440000	1mty_B.pdb:1.6018190000):0.2286350000	2inp_C.pdb:0.7654760000):0.1883250000	(1mty_D.pdb:0.9121010000	3dhg_A.pdb:1.1923720000):0.6968330000):0.7311570000):0.1638920000):0.4646760000	((2uw1_A.pdb:0.0177210000	(2uw1_B.pdb:0.0547240000	1afr_A.pdb:0.1945620000):0.0376678000):1.0561700000	1za0_A.pdb:0.9525670000):0.2928770000):0.6287890000):0.1541240000	1otk_A.pdb:2.2064330000):0.2064130000):0.2664490000):0.2103770000):0.1979580000):0.1627970000):0.0748049000);
(1ji5_A.pdb:0.2402700000	1jig_A.pdb:0.2069390000	((1n1q_A.pdb:0.2046550000	2chp_A.pdb:0.4017580000):0.0756876000	((1qgh_A.pdb:0.3183980000	2ux1_A.pdb:0.3592400000):0.2061580000	((1ji4_A.pdb:0.6010120000	(((((1dps_A.pdb:0.0995410000	1jts_A.pdb:0.0552930000):0.2439260000	1o9r_A.pdb:0.2521950000):0.3578020000	1uvh_A.pdb:0.6692520000):0.1260940000	(1tjo_A.pdb:0.0415880000	1tk6_A.pdb:0.0262290000):0.6391530000):0.1909940000	(((((((2fzf_A.pdb:1.4438630000	(1lko_A.pdb:0.9692240000	1yuz_A.pdb:0.6670880000):0.3130380000):0.2047430000	3qhb_A.pdb:1.0590960000):0.2051100000	1otk_A.pdb:2.3773010000):0.2372960000	(((((((1oqu_A.pdb:0.1902510000	1uzr_A.pdb:0.1713350000):0.0826390000	1r2f_A.pdb:0.2026940000):0.4740930000	1mxr_A.pdb:0.9573850000):0.1641800000	((1jk0_A.pdb:0.4530580000	2uw2_A.pdb:0.1623430000):0.0481295000	1w68_A.pdb:0.0389650000):1.1606000000):0.3851060000	(3ee4_A.pdb:1.1354510000	((2inc_B.pdb:0.8500510000	(2inp_C.pdb:0.8813280000	1mty_B.pdb:1.6523610000):0.1057950000):0.1214030000	(1mty_D.pdb:1.0518070000	3dhg_A.pdb:1.0921780000):0.9305650000):0.7024690000):0.1485200000):0.4111290000	1za0_A.pdb:1.3147360000):0.0847323000	(2uw1_A.pdb:0.0000030000	(2uw1_B.pdb:0.0562440000	1afr_A.pdb:0.1893710000):0.0418920000):1.0931300000):0.8783130000):0.2871240000	(((((1lb3_A.pdb:0.0352700000	2za7_A.pdb:0.2123160000):0.2232800000	1bg7_A.pdb:0.5685310000):0.0782994000	1r03_A.pdb:0.1779720000):0.3724380000	(1z6o_A.pdb:1.0075000000	1z6o_M.pdb:0.4688090000):0.1554890000):0.0551008000	(((1eum_A.pdb:0.4469230000	1krq_A.pdb:0.3085880000):0.2150930000	(3e6s_A.pdb:0.7228800000	2jd7_A.pdb:0.1602270000):0.1120610000):0.1239300000	1vlg_A.pdb:0.2221540000):0.2688680000):0.2722850000):0.2144790000	((((1bcf_A.pdb:0.0334040000	3e1q_A.pdb:0.0252400000):0.1507910000	2fkz_A.pdb:0.1160070000):0.1663850000	1jgc_A.pdb:0.3099220000):0.3463730000	1nfv_A.pdb:0.6660180000):0.1475970000):0.3712080000	2vzb_A.pdb:0.7865830000):0.1700600000):0.1720530000):0.0070999900	2fjc_A.pdb:0.4552600000):0.0733551000):0.0766359000):0.0603961000);
(1ji5_A.pdb:0.3071120000	(1jig_A.pdb:0.1439190000	((1qgh_A.pdb:0.3634610000	2ux1_A.pdb:0.2654360000):0.2984530000	((1ji4_A.pdb:0.5677520000	2fjc_A.pdb:0.4827550000):0.0866462000	(((((1dps_A.pdb:0.0543910000	1jts_A.pdb:0.0249720000):0.2372940000	1o9r_A.pdb:0.2959580000):0.3228120000	1uvh_A.pdb:0.6488550000):0.2074390000	(1tjo_A.pdb:0.0298680000	1tk6_A.pdb:0.0237070000):0.5774970000):0.2294800000	((((2fzf_A.pdb:1.3147060000	(((1lko_A.pdb:0.7180390000	1yuz_A.pdb:0.8904100000):0.2825740000	3qhb_A.pdb:0.9101660000):0.2861960000	(1otk_A.pdb:2.3976240000	((((((1oqu_A.pdb:0.1006840000	(1r2f_A.pdb:0.2128250000	1uzr_A.pdb:0.1052290000):0.0522134000):0.7294250000	1mxr_A.pdb:0.8960900000):0.2657580000	((1jk0_A.pdb:0.4280370000	2uw2_A.pdb:0.1580630000):0.0298882000	1w68_A.pdb:0.0840950000):0.9011470000):0.3676110000	3ee4_A.pdb:1.1932320000):0.0861732000	((2inc_B.pdb:0.8193520000	(2inp_C.pdb:0.8449060000	1mty_B.pdb:1.4497110000):0.2597750000):0.4439870000	(1mty_D.pdb:1.1589730000	3dhg_A.pdb:1.0274720000):0.6706870000):0.7738800000):0.2868750000	(((2uw1_A.pdb:0.0321810000	2uw1_B.pdb:0.0486470000):0.1175920000	1afr_A.pdb:0.0706070000):0.8893170000	1za0_A.pdb:1.1844350000):0.1841090000):0.7482390000):0.5164750000):0.2214700000):0.2996620000	((((((1lb3_A.pdb:0.0734000000	2za7_A.pdb:0.1882900000):0.1529490000	(1z6o_A.pdb:0.7570160000	1z6o_M.pdb:0.5362060000):0.2260870000):0.1043240000	1bg7_A.pdb:0.6005700000):0.0525038000	1r03_A.pdb:0.1240310000):0.4153490000	3e6s_A.pdb:0.5824410000):0.1701570000	(((1eum_A.pdb:0.3382010000	1krq_A.pdb:0.2296860000):0.2355150000	2jd7_A.pdb:0.1142620000):0.0714076000	1vlg_A.pdb:0.2359720000):0.1836470000):0.4079890000):0.1718170000	((((1bcf_A.pdb:0.0197980000	3e1q_A.pdb:0.0445750000):0.1318290000	2fkz_A.pdb:0.1506490000):0.1283830000	1jgc_A.pdb:0.3800800000):0.3829780000	1nfv_A.pdb:0.6129330000):0.1817530000):0.4376340000	2vzb_A.pdb:0.9945960000):0.0000029173):0.1201050000):0.0762757000):0.1413250000):0.0414187000	(1n1q_A.pdb:0.2521130000	2chp_A.pdb:0.3769280000):0.1247800000);
(1ji5_A.pdb:0.2852340000	1jig_A.pdb:0.1781810000	((1n1q_A.pdb:0.2108410000	2chp_A.pdb:0.4451310000):0.1038950000	((1qgh_A.pdb:0.3453860000	2ux1_A.pdb:0.4458150000):0.2442080000	((1ji4_A.pdb:0.4351380000	2fjc_A.pdb:0.4246410000):0.1410130000	(((((1dps_A.pdb:0.0705950000	1jts_A.pdb:0.0533200000):0.3697100000	1o9r_A.pdb:0.1840390000):0.4346490000	(1tjo_A.pdb:0.0631980000	1tk6_A.pdb:0.0228570000):0.6384470000):0.1285560000	1uvh_A.pdb:0.7031260000):0.1266690000	(((((2fzf_A.pdb:1.5385690000	(((1lko_A.pdb:0.6850680000	1yuz_A.pdb:0.7651130000):0.2558730000	3qhb_A.pdb:0.8305030000):0.4334990000	(((((((1oqu_A.pdb:0.1710400000	1r2f_A.pdb:0.1991580000):0.0470295000	1uzr_A.pdb:0.0760040000):0.6342830000	1mxr_A.pdb:0.8751150000):0.2033720000	((1jk0_A.pdb:0.4070110000	2uw2_A.pdb:0.1735930000):0.0396534000	1w68_A.pdb:0.0878410000):0.8730740000):0.4078520000	3ee4_A.pdb:1.0426950000):0.1272720000	((2inc_B.pdb:0.7145100000	(2inp_C.pdb:0.7215700000	1mty_B.pdb:1.6997580000):0.2495770000):0.3119200000	(1mty_D.pdb:1.1483050000	3dhg_A.pdb:0.8797110000):0.7091490000):0.6209660000):0.3150490000	(((2uw1_A.pdb:0.0311980000	2uw1_B.pdb:0.0509360000):0.1046280000	1afr_A.pdb:0.1045890000):0.7593040000	1za0_A.pdb:1.1983880000):0.1413630000):0.6339050000):0.2328700000):0.1961370000	(((((1lb3_A.pdb:0.0377490000	2za7_A.pdb:0.1536250000):0.2835110000	1r03_A.pdb:0.1905210000):0.0666667000	1bg7_A.pdb:0.4747440000):0.1989210000	(1z6o_A.pdb:0.9228980000	1z6o_M.pdb:0.5377010000):0.1389990000):0.1506720000	((((1eum_A.pdb:0.3685190000	1krq_A.pdb:0.2309080000):0.2184720000	3e6s_A.pdb:0.6873600000):0.1100840000	2jd7_A.pdb:0.2347240000):0.1727640000	1vlg_A.pdb:0.1840630000):0.3138200000):0.2363430000):0.2263740000	((((1bcf_A.pdb:0.0413590000	3e1q_A.pdb:0.0524640000):0.0936669000	2fkz_A.pdb:0.2015860000):0.1176610000	1jgc_A.pdb:0.3168040000):0.3575210000	1nfv_A.pdb:0.5926720000):0.2614530000):0.0904790000	1otk_A.pdb:2.4821600000):0.1711710000	2vzb_A.pdb:0.5941170000):0.3465940000):0.2378960000):0.0696116000):0.0815652000):0.0733547000);
(1ji5_A.pdb:0.2554650000	(1jig_A.pdb:0.1258910000	((2chp_A.pdb:0.3439840000	(((((1dps_A.pdb:0.0890620000	1jts_A.pdb:0.0378250000):0.3012340000	1o9r_A.pdb:0.2956960000):0.2722140000	1uvh_A.pdb:0.5675000000):0.2770210000	(1tjo_A.pdb:0.0387500000	1tk6_A.pdb:0.0423490000):0.4894120000):0.2258500000	((2fzf_A.pdb:1.3881140000	((((((1bcf_A.pdb:0.0261790000	3e1q_A.pdb:0.0321520000):0.1675240000	2fkz_A.pdb:0.1395240000):0.2034790000	1jgc_A.pdb:0.2901040000):0.3177200000	1nfv_A.pdb:0.7948000000):0.1968520000	((((((1lb3_A.pdb:0.0896750000	2za7_A.pdb:0.2047930000):0.1846190000	1bg7_A.pdb:0.4754800000):0.0798035000	1r03_A.pdb:0.1693930000):0.2779440000	1z6o_A.pdb:0.9740240000):0.1175270000	1z6o_M.pdb:0.5070790000):0.1271430000	((((1eum_A.pdb:0.3698210000	1krq_A.pdb:0.2496070000):0.1836990000	3e6s_A.pdb:0.5999420000):0.1194590000	2jd7_A.pdb:0.1260390000):0.1868930000	1vlg_A.pdb:0.2282120000):0.2061060000):0.4718530000):0.1468810000	(((1lko_A.pdb:0.4856290000	1yuz_A.pdb:0.8459770000):0.2210150000	3qhb_A.pdb:0.9228580000):0.5170710000	(1otk_A.pdb:2.2688660000	(((((((1oqu_A.pdb:0.1937490000	1r2f_A.pdb:0.2071450000):0.0566769000	1uzr_A.pdb:0.0903160000):0.6479240000	1mxr_A.pdb:0.8104960000):0.2965030000	((1jk0_A.pdb:0.3793120000	2uw2_A.pdb:0.1803210000):0.0371417000	1w68_A.pdb:0.0944300000):0.9753580000):0.4634880000	3ee4_A.pdb:1.3129940000):0.1672010000	(((2uw1_A.pdb:0.0404820000	2uw1_B.pdb:0.0591070000):0.1085320000	1afr_A.pdb:0.0816730000):0.8711710000	1za0_A.pdb:0.9703240000):0.4300160000):0.2603720000	(((2inc_B.pdb:0.8745120000	2inp_C.pdb:0.8248060000):0.3815710000	1mty_B.pdb:1.3434750000):0.3122720000	(1mty_D.pdb:1.1413140000	3dhg_A.pdb:1.0678970000):0.5788830000):0.6650910000):0.3592430000):0.4978930000):0.3944340000):0.1037760000):0.1231610000	2vzb_A.pdb:0.7046490000):0.1915390000):0.1293500000):0.1447210000	((1qgh_A.pdb:0.3548380000	2ux1_A.pdb:0.3359510000):0.2121210000	(1ji4_A.pdb:0.5754180000	2fjc_A.pdb:0.3823470000):0.2295660000):0.0725384000):0.0592350000):0.0448328000	1n1q_A.pdb:0.2228860000);
(1ji5_A.pdb:0.2872770000	1jig_A.pdb:0.1698760000	((1n1q_A.pdb:0.2256560000	(2chp_A.pdb:0.3307410000	(((((1dps_A.pdb:0.0642320000	1jts_A.pdb:0.0832900000):0.3262990000	1o9r_A.pdb:0.2971040000):0.2340520000	2fzf_A.pdb:2.2425360000):0.0792165000	1uvh_A.pdb:0.5393930000):0.1843490000	(((1tjo_A.pdb:0.0127900000	1tk6_A.pdb:0.0372450000):0.5682260000	(((((1bcf_A.pdb:0.0247480000	3e1q_A.pdb:0.0571940000):0.2603680000	2fkz_A.pdb:0.1328440000):0.2120070000	1jgc_A.pdb:0.2907300000):0.3799460000	1nfv_A.pdb:0.6136710000):0.1458490000	((((1lko_A.pdb:0.6540210000	1yuz_A.pdb:0.8943420000):0.3910940000	3qhb_A.pdb:1.1856770000):0.2511400000	(1otk_A.pdb:2.3172030000	(((((((1oqu_A.pdb:0.1072980000	(1r2f_A.pdb:0.2066410000	1uzr_A.pdb:0.1175630000):0.0486566000):0.5694550000	1mxr_A.pdb:1.2847660000):0.2370150000	((1jk0_A.pdb:0.4524200000	2uw2_A.pdb:0.1987900000):0.0642224000	1w68_A.pdb:0.0720570000):0.8928570000):0.3389920000	3ee4_A.pdb:1.1736510000):0.1967280000	((2inc_B.pdb:0.6677360000	(2inp_C.pdb:0.6834060000	1mty_B.pdb:1.4561260000):0.3160200000):0.5868600000	(1mty_D.pdb:1.1347800000	3dhg_A.pdb:0.9161110000):0.5333430000):0.5575140000):0.5034460000	(2uw1_A.pdb:0.0103330000	(2uw1_B.pdb:0.0555960000	1afr_A.pdb:0.2136340000):0.0296083000):1.0062000000):0.1207900000	1za0_A.pdb:1.3164720000):0.5101050000):0.4095050000):0.5073080000	(((((1lb3_A.pdb:0.0577520000	2za7_A.pdb:0.2007680000):0.1990650000	1bg7_A.pdb:0.5505210000):0.0529684000	1r03_A.pdb:0.1796240000):0.1628250000	(1z6o_A.pdb:0.9798920000	1z6o_M.pdb:0.6259250000):0.1098660000):0.1111180000	((((1eum_A.pdb:0.3754150000	1krq_A.pdb:0.2586430000):0.2865430000	2jd7_A.pdb:0.2412370000):0.0622970000	1vlg_A.pdb:0.2149990000):0.1208990000	3e6s_A.pdb:0.6046950000):0.2125990000):0.3408350000):0.1656850000):0.4222030000):0.0391315000	2vzb_A.pdb:0.8352930000):0.2583770000):0.2107310000):0.1105570000):0.0600177000	((1qgh_A.pdb:0.1787150000	2ux1_A.pdb:0.4199840000):0.1893450000	(1ji4_A.pdb:0.4948070000	2fjc_A.pdb:0.3658310000):0.2267640000):0.0926903000):0.0455802000);
(1ji5_A.pdb:0.2706550000	1jig_A.pdb:0.1582740000	((1n1q_A.pdb:0.1891730000	2chp_A.pdb:0.3617120000):0.0895697000	((1qgh_A.pdb:0.2149650000	2ux1_A.pdb:0.4794890000):0.3739460000	((1ji4_A.pdb:0.5642970000	2fjc_A.pdb:0.4590060000):0.1876830000	(((((1dps_A.pdb:0.0768860000	1jts_A.pdb:0.0494920000):0.2302540000	1o9r_A.pdb:0.2206690000):0.2544660000	1uvh_A.pdb:0.7803410000):0.2353840000	(1tjo_A.pdb:0.0626010000	1tk6_A.pdb:0.0058850000):0.6741840000):0.2758450000	(((2fzf_A.pdb:1.6529090000	((((((1oqu_A.pdb:0.0870930000	(1r2f_A.pdb:0.2243650000	1uzr_A.pdb:0.1006280000):0.0815597000):0.4064180000	1mxr_A.pdb:1.0637750000):0.2658890000	((1jk0_A.pdb:0.4220470000	2uw2_A.pdb:0.1650580000):0.0653393000	1w68_A.pdb:0.0511280000):0.9307000000):0.3317630000	(((2uw1_A.pdb:0.0626750000	2uw1_B.pdb:0.0571410000):0.1442490000	1afr_A.pdb:0.0841210000):0.9597780000	1za0_A.pdb:1.2391080000):0.2582190000):0.1301320000	3ee4_A.pdb:1.2856740000):0.0146494000	(((2inc_B.pdb:0.9468250000	1mty_B.pdb:1.2265220000):0.2742290000	2inp_C.pdb:0.7562870000):0.5025440000	(1mty_D.pdb:0.9082860000	3dhg_A.pdb:1.1420670000):0.5464360000):0.6669570000):0.7722040000):0.3861640000	(((((1bcf_A.pdb:0.0506920000	3e1q_A.pdb:0.0407410000):0.1812990000	2fkz_A.pdb:0.1345810000):0.0750233000	1jgc_A.pdb:0.3767050000):0.2825450000	(((((1lb3_A.pdb:0.0357910000	2za7_A.pdb:0.2449480000):0.2830600000	1bg7_A.pdb:0.5021760000):0.1129470000	1r03_A.pdb:0.1321340000):0.3254910000	(1z6o_A.pdb:0.7984650000	1z6o_M.pdb:0.5578970000):0.2402430000):0.0923075000	((1eum_A.pdb:0.4065020000	1krq_A.pdb:0.2772420000):0.2331350000	((3e6s_A.pdb:0.6281300000	2jd7_A.pdb:0.1702460000):0.1018720000	1vlg_A.pdb:0.3013800000):0.0650302000):0.2296560000):0.4486110000):0.1981400000	((1nfv_A.pdb:0.4908790000	1otk_A.pdb:2.5781010000):0.0644200000	((1lko_A.pdb:0.6543670000	1yuz_A.pdb:0.8554670000):0.4531770000	3qhb_A.pdb:0.9239610000):0.5078070000):0.1854180000):0.1764160000):0.2899720000	2vzb_A.pdb:0.6557030000):0.2784820000):0.0903789000):0.1477750000):0.0633939000):0.0702590000);
(1ji5_A.pdb:0.2562940000	1jig_A.pdb:0.2224920000	(1n1q_A.pdb:0.2940660000	(2chp_A.pdb:0.4366490000	((1qgh_A.pdb:0.2647190000	2ux1_A.pdb:0.5517960000):0.3229300000	((1ji4_A.pdb:0.6029140000	2fjc_A.pdb:0.4444300000):0.1221270000	(((1dps_A.pdb:0.0778840000	1jts_A.pdb:0.0572840000):0.4063110000	1o9r_A.pdb:0.1294120000):0.6299880000	(1uvh_A.pdb:0.8912850000	((1tjo_A.pdb:0.0400150000	1tk6_A.pdb:0.0356160000):0.4311580000	(((((2fzf_A.pdb:1.6306790000	((1lko_A.pdb:0.7086400000	1yuz_A.pdb:0.9237020000):0.3523460000	((((((1oqu_A.pdb:0.1414250000	(1r2f_A.pdb:0.1994940000	1uzr_A.pdb:0.1310720000):0.0630915000):0.7109750000	1mxr_A.pdb:0.9497060000):0.3067740000	((1jk0_A.pdb:0.4778700000	2uw2_A.pdb:0.1844360000):0.0453639000	1w68_A.pdb:0.0734580000):0.9219420000):0.3745120000	3ee4_A.pdb:1.0386120000):0.1567330000	((2inc_B.pdb:0.7310870000	(2inp_C.pdb:0.8594870000	1mty_B.pdb:1.8061300000):0.1930460000):0.4827630000	(1mty_D.pdb:1.6412530000	3dhg_A.pdb:0.6733970000):0.7705840000):0.8979460000):0.2738760000	(((2uw1_A.pdb:0.0578930000	2uw1_B.pdb:0.0406670000):0.1241460000	1afr_A.pdb:0.1392050000):0.8843520000	1za0_A.pdb:1.2302110000):0.3911440000):1.0119200000):0.1029010000):0.3264280000	(3qhb_A.pdb:1.0914090000	1otk_A.pdb:2.2130480000):0.1162210000):0.4251820000	(((((1lb3_A.pdb:0.0785810000	2za7_A.pdb:0.1235300000):0.2258140000	1r03_A.pdb:0.2320830000):0.0623873000	1bg7_A.pdb:0.4095500000):0.2562330000	(1z6o_A.pdb:0.9505340000	1z6o_M.pdb:0.6370180000):0.1348830000):0.1846760000	((((1eum_A.pdb:0.3108130000	1krq_A.pdb:0.3446160000):0.1593520000	3e6s_A.pdb:0.7574010000):0.1357360000	2jd7_A.pdb:0.1895590000):0.1795450000	1vlg_A.pdb:0.1950880000):0.1365260000):0.3701000000):0.2490490000	((((1bcf_A.pdb:0.0238420000	3e1q_A.pdb:0.0129590000):0.1699380000	2fkz_A.pdb:0.1052420000):0.1563220000	1jgc_A.pdb:0.2369520000):0.4043410000	1nfv_A.pdb:0.5284080000):0.1915820000):0.3488530000	2vzb_A.pdb:0.6284210000):0.3489690000):0.2210090000):0.1602200000):0.2176950000):0.1519290000):0.0740224000):0.1134240000):0.1282760000);
(1ji5_A.pdb:0.2426350000	1jig_A.pdb:0.1938990000	(1n1q_A.pdb:0.2287130000	((2chp_A.pdb:0.3056910000	(1qgh_A.pdb:0.3072000000	2ux1_A.pdb:0.4893990000):0.3221050000):0.0482317000	((1ji4_A.pdb:0.5512500000	2fjc_A.pdb:0.3577930000):0.1351670000	(((((1dps_A.pdb:0.0344370000	1jts_A.pdb:0.0808250000):0.3474880000	1o9r_A.pdb:0.1303080000):0.3582610000	1uvh_A.pdb:0.8257260000):0.2562120000	(1tjo_A.pdb:0.0247730000	1tk6_A.pdb:0.0224330000):0.4956750000):0.1500390000	((((((2fzf_A.pdb:1.4235230000	(1lko_A.pdb:0.6544260000	1yuz_A.pdb:0.7991000000):0.2357720000):0.3304690000	3qhb_A.pdb:1.0096410000):0.3029480000	(1otk_A.pdb:2.9872360000	(((((((1oqu_A.pdb:0.1080430000	(1r2f_A.pdb:0.1699130000	1uzr_A.pdb:0.1271240000):0.0584446000):0.4616580000	1mxr_A.pdb:0.9961730000):0.3207880000	((1jk0_A.pdb:0.4157380000	2uw2_A.pdb:0.1821970000):0.0708402000	1w68_A.pdb:0.0866730000):0.8015130000):0.3175060000	((2inc_B.pdb:0.8604770000	(2inp_C.pdb:0.7533570000	1mty_B.pdb:1.6348100000):0.2129110000):0.4084310000	(1mty_D.pdb:1.0182210000	3dhg_A.pdb:0.8395640000):0.5605520000):0.7281940000):0.2188680000	3ee4_A.pdb:1.1104360000):0.4023850000	1za0_A.pdb:1.3052980000):0.0864420000	((2uw1_A.pdb:0.0436080000	2uw1_B.pdb:0.0578300000):0.0722676000	1afr_A.pdb:0.1339150000):0.6482150000):0.6942380000):0.3594790000):0.3597960000	(((((1lb3_A.pdb:0.0833830000	2za7_A.pdb:0.1445330000):0.1853500000	1bg7_A.pdb:0.4392070000):0.0585477000	1r03_A.pdb:0.1634590000):0.3482150000	(1z6o_A.pdb:1.0248740000	1z6o_M.pdb:0.6533190000):0.1275130000):0.1150980000	((((1eum_A.pdb:0.3396060000	1krq_A.pdb:0.2628020000):0.1803990000	3e6s_A.pdb:0.5995140000):0.1250360000	2jd7_A.pdb:0.1211780000):0.1283210000	1vlg_A.pdb:0.3233500000):0.1354520000):0.2791000000):0.2053440000	((((1bcf_A.pdb:0.0249450000	3e1q_A.pdb:0.0482700000):0.1425170000	2fkz_A.pdb:0.1303350000):0.1659160000	1jgc_A.pdb:0.3676490000):0.2540680000	1nfv_A.pdb:0.6138420000):0.1561260000):0.3658320000	2vzb_A.pdb:0.6751400000):0.2714850000):0.1382270000):0.1531120000):0.1111260000):0.0704949000);
(1ji5_A.pdb:0.2574290000	(1jig_A.pdb:0.1743120000	(1n1q_A.pdb:0.2017870000	2chp_A.pdb:0.4060330000):0.1018880000):0.0646258000	((1qgh_A.pdb:0.3081710000	2ux1_A.pdb:0.3624380000):0.3253220000	((1ji4_A.pdb:0.5207840000	(((((1dps_A.pdb:0.0783880000	1jts_A.pdb:0.0239150000):0.2134570000	1o9r_A.pdb:0.3037950000):0.4127810000	1uvh_A.pdb:0.6062640000):0.2203420000	(1tjo_A.pdb:0.0530690000	1tk6_A.pdb:0.0088030000):0.4339670000):0.2473030000	((2fzf_A.pdb:2.1147640000	2vzb_A.pdb:0.5488030000):0.1647720000	((((1bcf_A.pdb:0.0248000000	3e1q_A.pdb:0.0158290000):0.1352510000	(2fkz_A.pdb:0.1639750000	1jgc_A.pdb:0.6182070000):0.1039180000):0.3334310000	1nfv_A.pdb:0.8199880000):0.1782020000	((((1lko_A.pdb:0.7730030000	1yuz_A.pdb:0.8264710000):0.4775100000	3qhb_A.pdb:0.7873990000):0.5203550000	(1otk_A.pdb:2.4818150000	((((((1oqu_A.pdb:0.1338700000	(1r2f_A.pdb:0.1829400000	1uzr_A.pdb:0.1459810000):0.0458583000):0.7103820000	1mxr_A.pdb:1.0656570000):0.2957110000	((1jk0_A.pdb:0.4502530000	2uw2_A.pdb:0.1944710000):0.0677600000	1w68_A.pdb:0.0748750000):0.8211850000):0.3213720000	((2inc_B.pdb:0.7675140000	(2inp_C.pdb:0.7443370000	1mty_B.pdb:1.7999550000):0.1727210000):0.3948830000	(1mty_D.pdb:1.2290570000	3dhg_A.pdb:0.9799330000):0.7254090000):0.7836780000):0.2216050000	3ee4_A.pdb:1.0342960000):0.3535680000	(((2uw1_A.pdb:0.0441960000	2uw1_B.pdb:0.0653890000):0.1041930000	1afr_A.pdb:0.1229710000):0.9895010000	1za0_A.pdb:0.9296540000):0.2937730000):0.7029720000):0.5186420000):0.2388130000	(((((1lb3_A.pdb:0.0479820000	2za7_A.pdb:0.1765490000):0.2182950000	1bg7_A.pdb:0.4637580000):0.0850046000	1r03_A.pdb:0.1623810000):0.2730480000	(((1eum_A.pdb:0.3543880000	1krq_A.pdb:0.2395160000):0.2707060000	(2jd7_A.pdb:0.1518350000	1vlg_A.pdb:0.3409780000):0.1341890000):0.1216500000	3e6s_A.pdb:0.5048280000):0.3065830000):0.1384890000	(1z6o_A.pdb:0.9663770000	1z6o_M.pdb:0.6254300000):0.1302780000):0.2946720000):0.2331760000):0.3392330000):0.1207580000):0.1569470000):0.0469017000	2fjc_A.pdb:0.5894240000):0.1524100000):0.0878136000);
(1ji5_A.pdb:0.2983000000	1jig_A.pdb:0.1871920000	((1n1q_A.pdb:0.2156830000	2chp_A.pdb:0.3661100000):0.0749236000	((1qgh_A.pdb:0.2447570000	2ux1_A.pdb:0.4021860000):0.2998710000	((1ji4_A.pdb:0.4931800000	2fjc_A.pdb:0.4351390000):0.0970746000	(((((1dps_A.pdb:0.0732660000	1jts_A.pdb:0.0534510000):0.2954760000	1o9r_A.pdb:0.1692210000):0.3340380000	1uvh_A.pdb:0.6827060000):0.3073800000	(1tjo_A.pdb:0.0224200000	1tk6_A.pdb:0.0416270000):0.6252230000):0.2209030000	((((((2fzf_A.pdb:1.3112520000	(1lko_A.pdb:0.7340880000	1yuz_A.pdb:0.6698750000):0.2810180000):0.2230780000	(1otk_A.pdb:2.5911870000	((((((1oqu_A.pdb:0.1508960000	1r2f_A.pdb:0.1905360000):0.0563869000	1uzr_A.pdb:0.0860620000):0.5839430000	1mxr_A.pdb:0.8565760000):0.1532040000	((1jk0_A.pdb:0.4494930000	2uw2_A.pdb:0.1530730000):0.0821518000	1w68_A.pdb:0.0843700000):0.7606740000):0.5540180000	(3ee4_A.pdb:0.9290250000	((2inc_B.pdb:0.7870680000	(2inp_C.pdb:0.7595610000	1mty_B.pdb:1.8200160000):0.1790520000):0.4426740000	(1mty_D.pdb:1.2222040000	3dhg_A.pdb:1.0403020000):0.4433560000):0.8755970000):0.1159270000):0.4505120000	(((2uw1_A.pdb:0.0382390000	2uw1_B.pdb:0.0627660000):0.0934584000	1afr_A.pdb:0.0915140000):0.8234240000	1za0_A.pdb:1.0988830000):0.1238190000):0.7696640000):0.2140450000):0.2605180000	3qhb_A.pdb:0.8278850000):0.3245010000	(((((1lb3_A.pdb:0.0693730000	2za7_A.pdb:0.1551440000):0.1927370000	1bg7_A.pdb:0.5381170000):0.0690682000	1r03_A.pdb:0.1053860000):0.1973810000	(1z6o_A.pdb:0.9469260000	1z6o_M.pdb:0.6368880000):0.1655000000):0.1155850000	(((1eum_A.pdb:0.3202230000	1krq_A.pdb:0.3112780000):0.2035530000	(2jd7_A.pdb:0.2315900000	1vlg_A.pdb:0.2868050000):0.0592846000):0.1808310000	3e6s_A.pdb:0.5397760000):0.1256210000):0.2744700000):0.2493770000	(((1bcf_A.pdb:0.0273110000	3e1q_A.pdb:0.0304220000):0.1429950000	(2fkz_A.pdb:0.1129220000	1jgc_A.pdb:0.4187830000):0.0394710000):0.3001400000	1nfv_A.pdb:0.5700110000):0.1712860000):0.3205070000	2vzb_A.pdb:0.5838410000):0.2968810000):0.1137850000):0.1980140000):0.1214600000):0.0486938000);
(1ji5_A.pdb:0.2062570000	1jig_A.pdb:0.2034580000	((1n1q_A.pdb:0.1205760000	2chp_A.pdb:0.4085980000):0.0600183000	(((1qgh_A.pdb:0.2369160000	2ux1_A.pdb:0.3074360000):0.2282270000	(1ji4_A.pdb:0.4287480000	2fjc_A.pdb:0.4194680000):0.1214940000):0.0976669000	(((((1dps_A.pdb:0.0575980000	1jts_A.pdb:0.0881590000):0.2611450000	1o9r_A.pdb:0.2746610000):0.3260200000	1uvh_A.pdb:0.6970390000):0.1864810000	(1tjo_A.pdb:0.0000030000	1tk6_A.pdb:0.0452730000):0.6858680000):0.2211290000	((((((2fzf_A.pdb:1.5097990000	1yuz_A.pdb:0.6137310000):0.2308890000	1lko_A.pdb:0.6083500000):0.3325000000	(3qhb_A.pdb:1.0838010000	(1otk_A.pdb:2.5368670000	((((((1oqu_A.pdb:0.2076610000	1uzr_A.pdb:0.1390740000):0.0867448000	1r2f_A.pdb:0.1381190000):0.7047230000	1mxr_A.pdb:0.8855390000):0.2767300000	(((1jk0_A.pdb:0.4185190000	2uw2_A.pdb:0.1667670000):0.0617086000	1w68_A.pdb:0.0630140000):0.6529180000	((2inc_B.pdb:0.7668560000	(2inp_C.pdb:0.6948440000	1mty_B.pdb:1.4457800000):0.2558340000):0.5350470000	(1mty_D.pdb:1.4648810000	3dhg_A.pdb:0.7945240000):0.4648480000):0.8824660000):0.2503840000):0.3416350000	3ee4_A.pdb:1.0201990000):0.2441650000	(((2uw1_A.pdb:0.0400570000	2uw1_B.pdb:0.0661140000):0.0925513000	1afr_A.pdb:0.1072330000):0.8583610000	1za0_A.pdb:0.9015420000):0.1762560000):0.6043660000):0.3081350000):0.1496640000):0.4251080000	(((((1lb3_A.pdb:0.0669340000	2za7_A.pdb:0.1408670000):0.2496400000	1bg7_A.pdb:0.4976860000):0.0617020000	1r03_A.pdb:0.2548780000):0.1736900000	((((1eum_A.pdb:0.3807770000	1krq_A.pdb:0.2666410000):0.2270140000	1vlg_A.pdb:0.2780920000):0.0510030000	2jd7_A.pdb:0.2405050000):0.1889700000	3e6s_A.pdb:0.4668210000):0.2045800000):0.1662370000	(1z6o_A.pdb:0.9422540000	1z6o_M.pdb:0.5632840000):0.1521940000):0.2315470000):0.2529440000	((((1bcf_A.pdb:0.0422320000	3e1q_A.pdb:0.0611620000):0.1866230000	2fkz_A.pdb:0.1214470000):0.1441510000	1jgc_A.pdb:0.3137770000):0.2734430000	1nfv_A.pdb:0.5527700000):0.1890370000):0.3088260000	2vzb_A.pdb:0.6436700000):0.2324110000):0.1317710000):0.0467866000):0.0781217000);
(1ji5_A.pdb:0.2294970000	1jig_A.pdb:0.2176280000	((1n1q_A.pdb:0.1737160000	2chp_A.pdb:0.4059470000):0.0385922000	(((1qgh_A.pdb:0.2299180000	2ux1_A.pdb:0.3329850000):0.2415660000	(1ji4_A.pdb:0.4790840000	2fjc_A.pdb:0.4068860000):0.1537590000):0.1377030000	(((((1dps_A.pdb:0.0590180000	1jts_A.pdb:0.0666740000):0.2792340000	1o9r_A.pdb:0.1897660000):0.3722030000	1uvh_A.pdb:0.6548520000):0.3010120000	(1tjo_A.pdb:0.0404670000	1tk6_A.pdb:0.0146090000):0.5371660000):0.2297880000	((((((2fzf_A.pdb:1.4441170000	(1lko_A.pdb:0.8744340000	1yuz_A.pdb:0.8221820000):0.3416660000):0.1767380000	3qhb_A.pdb:0.8016510000):0.4998600000	(1otk_A.pdb:2.8005890000	((((((((1oqu_A.pdb:0.1418440000	1r2f_A.pdb:0.2188820000):0.0501200000	1uzr_A.pdb:0.0653350000):0.5714110000	1mxr_A.pdb:1.0091090000):0.4131910000	((1jk0_A.pdb:0.4782680000	2uw2_A.pdb:0.1960060000):0.0582952000	1w68_A.pdb:0.0605910000):0.8468490000):0.2757550000	((2inc_B.pdb:0.8928040000	(2inp_C.pdb:0.8824140000	1mty_B.pdb:1.5028490000):0.1971310000):0.3756620000	(1mty_D.pdb:1.0617940000	3dhg_A.pdb:0.9095150000):0.6975720000):0.5349200000):0.2181060000	3ee4_A.pdb:1.1735290000):0.3465820000	((2uw1_A.pdb:0.0489670000	2uw1_B.pdb:0.0444690000):0.1163120000	1afr_A.pdb:0.1311760000):0.8941480000):0.0892537000	1za0_A.pdb:1.0152840000):0.9143500000):0.2498100000):0.2879040000	(((((((1lb3_A.pdb:0.0955830000	2za7_A.pdb:0.1413350000):0.1789780000	(1bg7_A.pdb:0.5902850000	1r03_A.pdb:0.2104830000):0.0811818000):0.2573600000	(1z6o_A.pdb:0.8600510000	1z6o_M.pdb:0.5660890000):0.2396230000):0.1832980000	3e6s_A.pdb:0.5177730000):0.2464880000	1vlg_A.pdb:0.1892840000):0.0860804000	2jd7_A.pdb:0.1928940000):0.1226760000	(1eum_A.pdb:0.3083170000	1krq_A.pdb:0.2912970000):0.1491020000):0.4459200000):0.2160740000	((((1bcf_A.pdb:0.0318490000	3e1q_A.pdb:0.0288140000):0.1768240000	2fkz_A.pdb:0.1259290000):0.0849618000	1jgc_A.pdb:0.2868590000):0.3794000000	1nfv_A.pdb:0.5540960000):0.1644930000):0.4053060000	2vzb_A.pdb:0.6534190000):0.3826090000):0.2632290000):0.0763192000):0.0611235000);
(1ji5_A.pdb:0.3235970000	1jig_A.pdb:0.2002560000	(1n1q_A.pdb:0.2154060000	(2chp_A.pdb:0.3583680000	(((1qgh_A.pdb:0.2319230000	2ux1_A.pdb:0.4213910000):0.3201120000	(1ji4_A.pdb:0.4892860000	2fjc_A.pdb:0.4858810000):0.1648800000):0.1115940000	(((((1dps_A.pdb:0.0408250000	1jts_A.pdb:0.0673160000):0.2563860000	1o9r_A.pdb:0.2638320000):0.3927790000	1uvh_A.pdb:0.7013990000):0.2407030000	(1tjo_A.pdb:0.0494960000	1tk6_A.pdb:0.0089070000):0.5408290000):0.1715020000	((((2fzf_A.pdb:1.8918230000	(((((1lb3_A.pdb:0.0817540000	2za7_A.pdb:0.1634910000):0.1836750000	1bg7_A.pdb:0.5048360000):0.0718615000	1r03_A.pdb:0.1833290000):0.2902490000	(1z6o_A.pdb:0.9535320000	1z6o_M.pdb:0.4394780000):0.2003330000):0.1325070000	(((1eum_A.pdb:0.3033270000	1krq_A.pdb:0.3405690000):0.1179270000	3e6s_A.pdb:0.7171790000):0.0952007000	(2jd7_A.pdb:0.2815820000	1vlg_A.pdb:0.1724030000):0.0867431000):0.2564770000):0.2940560000):0.0518905000	(((1lko_A.pdb:0.4730520000	1yuz_A.pdb:1.0635030000):0.5451900000	3qhb_A.pdb:0.8288670000):0.3190060000	(1otk_A.pdb:2.2705720000	((((((1oqu_A.pdb:0.1324290000	(1r2f_A.pdb:0.2079290000	1uzr_A.pdb:0.1183020000):0.0551943000):0.6514430000	1mxr_A.pdb:0.9860070000):0.0636145000	((1jk0_A.pdb:0.4025020000	2uw2_A.pdb:0.1599390000):0.0568602000	1w68_A.pdb:0.0819300000):0.9795430000):0.3527090000	3ee4_A.pdb:0.9507260000):0.2136550000	(((2inc_B.pdb:1.0321250000	1mty_B.pdb:1.4486300000):0.1995100000	2inp_C.pdb:0.7348480000):0.4493420000	(1mty_D.pdb:1.0893760000	3dhg_A.pdb:1.0571160000):0.2746750000):0.8936130000):0.2266920000	(((2uw1_A.pdb:0.0393690000	2uw1_B.pdb:0.0503490000):0.1151460000	1afr_A.pdb:0.1251290000):0.8467040000	1za0_A.pdb:1.1016780000):0.1144060000):0.4935170000):0.5478770000):0.2079930000):0.1786220000	((((1bcf_A.pdb:0.0273150000	3e1q_A.pdb:0.0415650000):0.1613450000	2fkz_A.pdb:0.1193260000):0.1678670000	1jgc_A.pdb:0.1920050000):0.4593680000	1nfv_A.pdb:0.4531400000):0.2899790000):0.3198230000	2vzb_A.pdb:0.7144730000):0.2659030000):0.2119550000):0.0712250000):0.1435230000):0.0898886000);
(1ji5_A.pdb:0.3359190000	(1jig_A.pdb:0.1695010000	1n1q_A.pdb:0.1588380000):0.0473620000	(2chp_A.pdb:0.3181790000	((1qgh_A.pdb:0.1925760000	2ux1_A.pdb:0.4580780000):0.2981640000	((1ji4_A.pdb:0.4731950000	2fjc_A.pdb:0.4264600000):0.1351730000	(((((1dps_A.pdb:0.0782750000	1jts_A.pdb:0.0130220000):0.2312670000	1o9r_A.pdb:0.2441710000):0.3021580000	1uvh_A.pdb:0.6590810000):0.2518430000	(1tjo_A.pdb:0.0329780000	1tk6_A.pdb:0.0242510000):0.6386400000):0.1403190000	((((2fzf_A.pdb:2.1942190000	(((((1lb3_A.pdb:0.1180700000	2za7_A.pdb:0.1157170000):0.2589500000	1bg7_A.pdb:0.4433380000):0.0937176000	1r03_A.pdb:0.2122250000):0.3719080000	((1eum_A.pdb:0.4194010000	1krq_A.pdb:0.2730480000):0.3207400000	((3e6s_A.pdb:0.7386870000	2jd7_A.pdb:0.1606470000):0.1290800000	1vlg_A.pdb:0.2241760000):0.1460840000):0.2406700000):0.0940115000	(1z6o_A.pdb:0.9074890000	1z6o_M.pdb:0.4178800000):0.1076140000):0.2261660000):0.0925856000	(((1lko_A.pdb:0.6148280000	1yuz_A.pdb:0.9211400000):0.4910570000	3qhb_A.pdb:0.8726690000):0.2430530000	(1otk_A.pdb:1.7873900000	(((((((1oqu_A.pdb:0.1683790000	1r2f_A.pdb:0.2537730000):0.0591729000	1uzr_A.pdb:0.0840600000):0.5734760000	1mxr_A.pdb:0.9159290000):0.1832210000	(1jk0_A.pdb:0.4042880000	(2uw2_A.pdb:0.2021040000	1w68_A.pdb:0.1221960000):0.1185910000):1.0173400000):0.4482350000	3ee4_A.pdb:1.0286200000):0.3160250000	(((2inc_B.pdb:1.1441760000	2inp_C.pdb:0.7930110000):0.2129170000	1mty_B.pdb:1.3328070000):0.3607230000	(1mty_D.pdb:1.4636530000	3dhg_A.pdb:0.7981440000):0.6774220000):0.6890780000):0.4978090000	(((2uw1_A.pdb:0.0328810000	2uw1_B.pdb:0.0478970000):0.1328100000	1afr_A.pdb:0.0853560000):0.9271490000	1za0_A.pdb:1.1904350000):0.3299670000):0.4423810000):0.5406830000):0.5105620000):0.1739680000	((((1bcf_A.pdb:0.0163610000	3e1q_A.pdb:0.0369870000):0.1212760000	2fkz_A.pdb:0.1698040000):0.1116790000	1jgc_A.pdb:0.4183460000):0.2810850000	1nfv_A.pdb:0.7269660000):0.1121540000):0.3965550000	2vzb_A.pdb:0.8652840000):0.2136100000):0.1638130000):0.1874300000):0.0909284000):0.0318446000);
(1ji5_A.pdb:0.2549170000	1jig_A.pdb:0.1979570000	((1n1q_A.pdb:0.2488430000	(2chp_A.pdb:0.3156020000	((1ji4_A.pdb:0.5681700000	2fjc_A.pdb:0.4611950000):0.1229110000	((((1dps_A.pdb:0.0689660000	1jts_A.pdb:0.0325330000):0.2228390000	1o9r_A.pdb:0.2554780000):0.2596680000	1uvh_A.pdb:0.6628350000):0.2653620000	((1tjo_A.pdb:0.0279720000	1tk6_A.pdb:0.0207150000):0.5379310000	((2fzf_A.pdb:1.7045130000	2vzb_A.pdb:0.3265960000):0.4675180000	(((((((1bcf_A.pdb:0.0260300000	3e1q_A.pdb:0.0382350000):0.2187000000	2fkz_A.pdb:0.0950520000):0.1847110000	1jgc_A.pdb:0.2577500000):0.3973390000	1nfv_A.pdb:0.7331260000):0.2388340000	(((((1lb3_A.pdb:0.0560180000	2za7_A.pdb:0.1394630000):0.2652280000	1r03_A.pdb:0.1608120000):0.0977426000	1bg7_A.pdb:0.3882060000):0.2143390000	(1z6o_A.pdb:0.7591020000	1z6o_M.pdb:0.5854070000):0.2067530000):0.0956173000	((((1eum_A.pdb:0.3194360000	1krq_A.pdb:0.2264150000):0.1723960000	3e6s_A.pdb:0.6631290000):0.2057650000	2jd7_A.pdb:0.1356190000):0.1096900000	1vlg_A.pdb:0.2731950000):0.2249400000):0.3301980000):0.0641795000	((1lko_A.pdb:0.5699570000	1yuz_A.pdb:0.6020380000):0.5020890000	3qhb_A.pdb:0.8919440000):0.7410290000):0.2611800000	(1otk_A.pdb:2.3031510000	(((((1oqu_A.pdb:0.1093550000	(1r2f_A.pdb:0.2209200000	1uzr_A.pdb:0.1305850000):0.0755231000):0.5765610000	(1mxr_A.pdb:0.9545430000	((1jk0_A.pdb:0.4068760000	2uw2_A.pdb:0.1656030000):0.0454089000	1w68_A.pdb:0.0628370000):1.1573100000):0.1189230000):0.3666890000	3ee4_A.pdb:1.2133210000):0.2142030000	((2uw1_A.pdb:0.0142890000	(2uw1_B.pdb:0.0391150000	1afr_A.pdb:0.1993290000):0.0376785000):1.0866500000	1za0_A.pdb:0.9485470000):0.4865530000):0.1987550000	(((2inc_B.pdb:0.9446510000	1mty_B.pdb:1.6753700000):0.1884680000	2inp_C.pdb:0.9587610000):0.4386320000	(1mty_D.pdb:1.0159590000	3dhg_A.pdb:1.2526540000):0.8118590000):0.7462750000):0.2289130000):0.5681940000):0.1705690000):0.1169810000):0.3110740000):0.1310250000):0.1386590000):0.0540252000):0.0834645000	(1qgh_A.pdb:0.2486140000	2ux1_A.pdb:0.3847850000):0.2799460000):0.0502491000);
(1ji5_A.pdb:0.2376770000	1jig_A.pdb:0.1749720000	(1n1q_A.pdb:0.2284720000	(2chp_A.pdb:0.3165030000	((1qgh_A.pdb:0.1951070000	2ux1_A.pdb:0.5003260000):0.3409790000	((1ji4_A.pdb:0.6044640000	2fjc_A.pdb:0.3847710000):0.1359190000	(((((1dps_A.pdb:0.0853020000	1jts_A.pdb:0.0837870000):0.3527970000	1o9r_A.pdb:0.2135870000):0.4026810000	1uvh_A.pdb:0.7689480000):0.2924320000	(1tjo_A.pdb:0.0252280000	1tk6_A.pdb:0.0168150000):0.6633210000):0.1719430000	(((((((2fzf_A.pdb:2.0426750000	(1lko_A.pdb:0.5605350000	1yuz_A.pdb:0.7622970000):0.3989220000):0.1860780000	3qhb_A.pdb:0.7220050000):0.3065830000	1otk_A.pdb:2.5920830000):0.1362470000	(((((((1oqu_A.pdb:0.1265500000	(1r2f_A.pdb:0.2117710000	1uzr_A.pdb:0.1164520000):0.0955454000):0.6695770000	1mxr_A.pdb:0.8581000000):0.1540800000	((1jk0_A.pdb:0.4414910000	2uw2_A.pdb:0.1290250000):0.0802849000	1w68_A.pdb:0.0672500000):1.0475600000):0.4839910000	3ee4_A.pdb:1.2405190000):0.1193900000	((2inc_B.pdb:0.9183840000	(2inp_C.pdb:0.9362240000	1mty_B.pdb:1.6682850000):0.2074430000):0.4414070000	(1mty_D.pdb:1.2955240000	3dhg_A.pdb:0.9202180000):0.6617010000):0.6751520000):0.3848060000	((2uw1_A.pdb:0.0567700000	2uw1_B.pdb:0.0603210000):0.1004480000	1afr_A.pdb:0.1118040000):1.1410400000):0.1609400000	1za0_A.pdb:1.2034810000):0.7053460000):0.3214180000	(((((1lb3_A.pdb:0.0772570000	2za7_A.pdb:0.1891180000):0.2116260000	1bg7_A.pdb:0.5031640000):0.1030510000	1r03_A.pdb:0.1819500000):0.1254430000	(1z6o_A.pdb:1.0086260000	1z6o_M.pdb:0.5468490000):0.2374510000):0.1283620000	(((1eum_A.pdb:0.4083560000	1krq_A.pdb:0.2987570000):0.1982390000	(2jd7_A.pdb:0.2722540000	1vlg_A.pdb:0.3076470000):0.1102720000):0.2060180000	3e6s_A.pdb:0.7725830000):0.1928360000):0.4743190000):0.2506510000	((((1bcf_A.pdb:0.0099230000	3e1q_A.pdb:0.0285520000):0.1575120000	2fkz_A.pdb:0.1271800000):0.1308700000	1jgc_A.pdb:0.3629390000):0.5806900000	1nfv_A.pdb:0.7790040000):0.2494350000):0.3886940000	2vzb_A.pdb:0.6943380000):0.2596770000):0.1813170000):0.1862730000):0.0650789000):0.0973677000):0.1015690000);
(1ji5_A.pdb:0.2963090000	(1jig_A.pdb:0.1195400000	((2chp_A.pdb:0.2685870000	(((((1dps_A.pdb:0.0557060000	1jts_A.pdb:0.0217290000):0.2646570000	1o9r_A.pdb:0.2097880000):0.2758650000	1uvh_A.pdb:0.6877640000):0.3197880000	(1tjo_A.pdb:0.0351210000	1tk6_A.pdb:0.0043570000):0.6105670000):0.1844060000	((((((2fzf_A.pdb:1.8352860000	(1lko_A.pdb:0.4945660000	1yuz_A.pdb:0.7363020000):0.2251610000):0.1313630000	3qhb_A.pdb:0.7774210000):0.2616200000	(1otk_A.pdb:2.1557900000	((((((1oqu_A.pdb:0.1183130000	(1r2f_A.pdb:0.2052770000	1uzr_A.pdb:0.1680230000):0.0698621000):0.5581790000	1mxr_A.pdb:1.1487640000):0.2417440000	((1jk0_A.pdb:0.4465220000	2uw2_A.pdb:0.1610140000):0.0502730000	1w68_A.pdb:0.0625440000):0.9838090000):0.3817270000	3ee4_A.pdb:1.2106040000):0.2299820000	(((2inc_B.pdb:0.8069400000	2inp_C.pdb:0.6787250000):0.4270890000	1mty_B.pdb:1.4992280000):0.1407800000	(1mty_D.pdb:1.1226760000	3dhg_A.pdb:0.8799800000):0.7738090000):0.6684950000):0.2424440000	(((2uw1_A.pdb:0.0269280000	2uw1_B.pdb:0.0443930000):0.0977469000	1afr_A.pdb:0.1128000000):0.9852070000	1za0_A.pdb:1.4191600000):0.3058070000):0.6854830000):0.5245100000):0.1647900000	(((((1lb3_A.pdb:0.0907630000	2za7_A.pdb:0.1871990000):0.2315910000	1bg7_A.pdb:0.5902770000):0.0596506000	1r03_A.pdb:0.1648490000):0.2379170000	1z6o_A.pdb:0.9210800000):0.1155580000	(1z6o_M.pdb:0.5718590000	((((1eum_A.pdb:0.3318470000	1krq_A.pdb:0.1976740000):0.2049980000	3e6s_A.pdb:0.6079680000):0.1582930000	2jd7_A.pdb:0.1793790000):0.1411880000	1vlg_A.pdb:0.2058650000):0.3315520000):0.1457810000):0.4699050000):0.1439200000	((((1bcf_A.pdb:0.0262820000	3e1q_A.pdb:0.0355840000):0.2156610000	2fkz_A.pdb:0.1012970000):0.1560530000	1jgc_A.pdb:0.3945680000):0.4706410000	1nfv_A.pdb:0.6993160000):0.1250450000):0.4265960000	2vzb_A.pdb:0.6944170000):0.2681520000):0.2013850000):0.1279100000	((1qgh_A.pdb:0.2842080000	2ux1_A.pdb:0.4922560000):0.1426470000	(1ji4_A.pdb:0.6946520000	2fjc_A.pdb:0.3856320000):0.2304220000):0.1501150000):0.0809152000):0.0502071000	1n1q_A.pdb:0.1693820000);
(1ji5_A.pdb:0.2175160000	1jig_A.pdb:0.3089080000	(((1n1q_A.pdb:0.1977900000	((1ji4_A.pdb:0.3871360000	2fjc_A.pdb:0.5546160000):0.2831700000	(((((1dps_A.pdb:0.0643210000	1jts_A.pdb:0.0686900000):0.3055310000	1o9r_A.pdb:0.1864770000):0.5033100000	(1tjo_A.pdb:0.0119860000	1tk6_A.pdb:0.0365410000):0.5869800000):0.1303160000	1uvh_A.pdb:0.8267630000):0.1260670000	((((2fzf_A.pdb:1.2351150000	(((1lko_A.pdb:0.6140270000	1yuz_A.pdb:0.9158550000):0.4251390000	3qhb_A.pdb:0.8580820000):0.4326690000	(1otk_A.pdb:2.2225370000	(((((((1oqu_A.pdb:0.0664890000	(1r2f_A.pdb:0.1986830000	1uzr_A.pdb:0.1208770000):0.1207440000):0.6725050000	1mxr_A.pdb:0.9679460000):0.1143690000	((1jk0_A.pdb:0.4696190000	2uw2_A.pdb:0.1767190000):0.0731712000	1w68_A.pdb:0.0582570000):0.9370420000):0.3982670000	3ee4_A.pdb:1.2675550000):0.1565210000	(((2inc_B.pdb:0.8757100000	2inp_C.pdb:0.9412690000):0.3397720000	1mty_B.pdb:1.6876190000):0.3246360000	(1mty_D.pdb:1.2064610000	3dhg_A.pdb:1.1925240000):0.6362470000):0.6778180000):0.2186390000	((2uw1_A.pdb:0.0302840000	2uw1_B.pdb:0.0659530000):0.0870734000	1afr_A.pdb:0.1233750000):0.8439190000):0.1958800000	1za0_A.pdb:1.0794840000):0.7019750000):0.4269240000):0.1629780000):0.2602470000	(((((1lb3_A.pdb:0.0721990000	2za7_A.pdb:0.1753470000):0.2184680000	1bg7_A.pdb:0.6246050000):0.0555622000	1r03_A.pdb:0.1922520000):0.3751840000	(1z6o_A.pdb:0.8462180000	1z6o_M.pdb:0.6288460000):0.1294580000):0.1728120000	((((1eum_A.pdb:0.4069570000	1krq_A.pdb:0.1746480000):0.1296240000	3e6s_A.pdb:0.6535670000):0.1517000000	2jd7_A.pdb:0.1956610000):0.1029430000	1vlg_A.pdb:0.2428920000):0.2498120000):0.2607690000):0.2620370000	((((1bcf_A.pdb:0.0185850000	3e1q_A.pdb:0.0291620000):0.1929640000	2fkz_A.pdb:0.1653100000):0.1370470000	1jgc_A.pdb:0.3199310000):0.5085570000	1nfv_A.pdb:0.5107230000):0.2878150000):0.3022200000	2vzb_A.pdb:0.7417400000):0.2519020000):0.1966650000):0.1327280000):0.1053270000	2chp_A.pdb:0.4514760000):0.1403590000	(1qgh_A.pdb:0.2388080000	2ux1_A.pdb:0.4951740000):0.2623650000):0.0990540000);
(1ji5_A.pdb:0.2504520000	1jig_A.pdb:0.1662140000	(1n1q_A.pdb:0.1901250000	(2chp_A.pdb:0.3557540000	((1qgh_A.pdb:0.3206010000	2ux1_A.pdb:0.4801690000):0.3372650000	((1ji4_A.pdb:0.5785640000	2fjc_A.pdb:0.3565350000):0.2031960000	((((1dps_A.pdb:0.0491380000	1jts_A.pdb:0.0616670000):0.2304270000	1o9r_A.pdb:0.2342300000):0.4181310000	1uvh_A.pdb:0.6450510000):0.1614830000	((1tjo_A.pdb:0.0425910000	1tk6_A.pdb:0.0120290000):0.4935930000	((((((2fzf_A.pdb:2.2677290000	(1lko_A.pdb:0.4721910000	1yuz_A.pdb:0.7873530000):0.4123030000):0.2155220000	3qhb_A.pdb:0.6471850000):0.3326740000	(1otk_A.pdb:2.1996380000	(((((1oqu_A.pdb:0.1127640000	(1r2f_A.pdb:0.1993550000	1uzr_A.pdb:0.1138760000):0.0693530000):0.5779970000	1mxr_A.pdb:0.8296760000):0.1346460000	((1jk0_A.pdb:0.3942270000	2uw2_A.pdb:0.1717590000):0.0355727000	1w68_A.pdb:0.0851210000):1.0045300000):0.3880960000	(3ee4_A.pdb:1.1388230000	(((2inc_B.pdb:0.9241630000	2inp_C.pdb:0.8259170000):0.2482190000	1mty_B.pdb:1.3674300000):0.4239860000	(1mty_D.pdb:1.1853520000	3dhg_A.pdb:1.0245240000):0.5850010000):0.7071510000):0.1011700000):0.3548410000	(((2uw1_A.pdb:0.0490030000	2uw1_B.pdb:0.0582880000):0.0971436000	1afr_A.pdb:0.1352130000):0.7951860000	1za0_A.pdb:1.2490970000):0.2743120000):0.5707600000):0.2374280000):0.1962990000	(((((1lb3_A.pdb:0.0701340000	2za7_A.pdb:0.1771070000):0.2122300000	1bg7_A.pdb:0.4307500000):0.0821995000	1r03_A.pdb:0.2568310000):0.2078810000	(1z6o_A.pdb:0.8790020000	1z6o_M.pdb:0.4355950000):0.2520820000):0.1272140000	(((1eum_A.pdb:0.2605670000	1krq_A.pdb:0.3099950000):0.1955920000	(2jd7_A.pdb:0.2079230000	1vlg_A.pdb:0.2110720000):0.1283400000):0.1408590000	3e6s_A.pdb:0.6063080000):0.2328110000):0.3856520000):0.2474040000	((((1bcf_A.pdb:0.0321510000	3e1q_A.pdb:0.0281140000):0.1701100000	2fkz_A.pdb:0.1358030000):0.1271750000	1jgc_A.pdb:0.1744180000):0.4665410000	1nfv_A.pdb:0.4204670000):0.3122400000):0.3870680000	2vzb_A.pdb:0.6048990000):0.2728220000):0.3688370000):0.1767710000):0.1250480000):0.1060740000):0.1079370000):0.1028630000);
(1ji5_A.pdb:0.3198770000	1jig_A.pdb:0.1239360000	(((1n1q_A.pdb:0.2134190000	((1ji4_A.pdb:0.4585800000	((((1dps_A.pdb:0.0757310000	1jts_A.pdb:0.0453250000):0.3202270000	1o9r_A.pdb:0.2970350000):0.2889190000	1uvh_A.pdb:0.7093490000):0.2746610000	((1tjo_A.pdb:0.0267380000	1tk6_A.pdb:0.0154260000):0.5256180000	((((((2fzf_A.pdb:2.1226920000	(1lko_A.pdb:0.6950050000	1yuz_A.pdb:0.8088380000):0.2045840000):0.1699370000	3qhb_A.pdb:1.0683230000):0.2708400000	(1otk_A.pdb:2.3400420000	((((((((1oqu_A.pdb:0.1718540000	1uzr_A.pdb:0.1294550000):0.1030650000	1r2f_A.pdb:0.1338470000):0.4742110000	1mxr_A.pdb:1.0291260000):0.1986220000	((1jk0_A.pdb:0.4268380000	2uw2_A.pdb:0.1527770000):0.0761298000	1w68_A.pdb:0.0601870000):0.9583360000):0.2905790000	3ee4_A.pdb:1.1237540000):0.2484630000	((2inc_B.pdb:0.7537490000	(1mty_D.pdb:1.1787970000	3dhg_A.pdb:0.7800670000):0.8338240000):0.2352410000	(2inp_C.pdb:0.6725820000	1mty_B.pdb:1.6246300000):0.2465920000):1.1016400000):0.2601310000	((2uw1_A.pdb:0.0342160000	2uw1_B.pdb:0.0552750000):0.1523140000	1afr_A.pdb:0.0820080000):1.2359400000):0.2914600000	1za0_A.pdb:1.4174110000):0.3336780000):0.7117490000):0.2350000000	((((((1lb3_A.pdb:0.0409990000	2za7_A.pdb:0.1628180000):0.2016530000	1bg7_A.pdb:0.4329480000):0.0576214000	1r03_A.pdb:0.2002300000):0.2628110000	(1z6o_A.pdb:0.9754500000	1z6o_M.pdb:0.5276300000):0.0914436000):0.2031840000	3e6s_A.pdb:0.6312900000):0.1046520000	((1eum_A.pdb:0.4955810000	1krq_A.pdb:0.3412370000):0.0892736000	(2jd7_A.pdb:0.2650080000	1vlg_A.pdb:0.2567520000):0.1211960000):0.1269660000):0.4571750000):0.2477570000	((((1bcf_A.pdb:0.0311470000	3e1q_A.pdb:0.0541980000):0.1310880000	2fkz_A.pdb:0.1516630000):0.1499220000	1jgc_A.pdb:0.3064350000):0.2868830000	1nfv_A.pdb:0.5687800000):0.3204380000):0.2975100000	2vzb_A.pdb:0.7858480000):0.3353440000):0.3418300000):0.2360870000):0.0959088000	2fjc_A.pdb:0.4517740000):0.2006980000):0.0787154000	2chp_A.pdb:0.3460000000):0.0771353000	(1qgh_A.pdb:0.2817640000	2ux1_A.pdb:0.3544130000):0.3243230000):0.0742658000);
(1ji5_A.pdb:0.2093430000	(1jig_A.pdb:0.1541770000	((1qgh_A.pdb:0.2757520000	2ux1_A.pdb:0.4036630000):0.2580000000	((1ji4_A.pdb:0.4979990000	2fjc_A.pdb:0.3941270000):0.0518678000	(((((1dps_A.pdb:0.0717880000	1jts_A.pdb:0.0758910000):0.3451150000	1o9r_A.pdb:0.1741370000):0.5652890000	(1tjo_A.pdb:0.0452490000	1tk6_A.pdb:0.0128180000):0.5662740000):0.1509920000	1uvh_A.pdb:0.7972370000):0.2352150000	(((((2fzf_A.pdb:1.9710500000	(1lko_A.pdb:0.6270620000	1yuz_A.pdb:0.8299430000):0.2376940000):0.1961570000	3qhb_A.pdb:0.7268900000):0.4838680000	(1otk_A.pdb:2.3359780000	(((((((1oqu_A.pdb:0.1492820000	(1r2f_A.pdb:0.2353170000	1uzr_A.pdb:0.1376470000):0.0407875000):0.4641890000	1mxr_A.pdb:0.9687810000):0.2269340000	((1jk0_A.pdb:0.3659990000	2uw2_A.pdb:0.2018670000):0.0646570000	1w68_A.pdb:0.0710840000):0.8376250000):0.4296030000	3ee4_A.pdb:1.2886320000):0.2335780000	((2inc_B.pdb:0.8680830000	(2inp_C.pdb:0.7281180000	1mty_B.pdb:1.8714580000):0.1305970000):0.3980330000	(1mty_D.pdb:1.2081030000	3dhg_A.pdb:0.9785360000):0.7934920000):0.7315800000):0.2721770000	((2uw1_A.pdb:0.0527730000	2uw1_B.pdb:0.0573040000):0.0864328000	1afr_A.pdb:0.0877430000):0.8576900000):0.2121850000	1za0_A.pdb:1.1394140000):0.4832330000):0.4369110000):0.3267270000	(((((1bcf_A.pdb:0.0297560000	3e1q_A.pdb:0.0526670000):0.1720170000	2fkz_A.pdb:0.1343940000):0.1549120000	1jgc_A.pdb:0.3271010000):0.4220060000	((((1lb3_A.pdb:0.0582250000	2za7_A.pdb:0.2172540000):0.2155530000	(1bg7_A.pdb:0.5003800000	1r03_A.pdb:0.2068570000):0.0847622000):0.2693690000	(1z6o_A.pdb:0.8639760000	1z6o_M.pdb:0.4638020000):0.2852300000):0.0985857000	(((1eum_A.pdb:0.4113270000	1krq_A.pdb:0.1911640000):0.1130750000	3e6s_A.pdb:0.6900060000):0.1121500000	(2jd7_A.pdb:0.2482500000	1vlg_A.pdb:0.2573110000):0.1164330000):0.1619100000):0.5757450000):0.1737630000	1nfv_A.pdb:0.7918330000):0.2297530000):0.1363280000	2vzb_A.pdb:0.8548060000):0.3359510000):0.1883930000):0.1519460000):0.0847553000):0.0436577000	(1n1q_A.pdb:0.1827010000	2chp_A.pdb:0.4194590000):0.1030400000);
(1ji5_A.pdb:0.2658660000	1jig_A.pdb:0.1971220000	(1n1q_A.pdb:0.1952020000	(2chp_A.pdb:0.3594380000	((1qgh_A.pdb:0.2159640000	2ux1_A.pdb:0.3368150000):0.3180720000	((1ji4_A.pdb:0.4484920000	2fjc_A.pdb:0.4203160000):0.1464360000	(((((1dps_A.pdb:0.0827130000	1jts_A.pdb:0.0157090000):0.2984860000	1o9r_A.pdb:0.3290980000):0.3185630000	1uvh_A.pdb:0.5473960000):0.3065780000	(1tjo_A.pdb:0.0333170000	1tk6_A.pdb:0.0027160000):0.5951260000):0.2075130000	((((((2fzf_A.pdb:1.6565000000	(1lko_A.pdb:0.6451480000	1yuz_A.pdb:0.7368480000):0.2964400000):0.2880820000	3qhb_A.pdb:0.8447980000):0.3404610000	(1otk_A.pdb:1.8611310000	(((((((1oqu_A.pdb:0.1353720000	(1r2f_A.pdb:0.1864020000	1uzr_A.pdb:0.0891450000):0.0863917000):0.4666400000	1mxr_A.pdb:0.9631940000):0.3373280000	((1jk0_A.pdb:0.3959440000	1w68_A.pdb:0.0846500000):0.0487097000	2uw2_A.pdb:0.1414390000):0.9562150000):0.3177130000	3ee4_A.pdb:1.1992480000):0.2006100000	((2inc_B.pdb:0.8665180000	(2inp_C.pdb:1.0010800000	1mty_B.pdb:1.6197330000):0.1983950000):0.4414890000	(1mty_D.pdb:0.8737700000	3dhg_A.pdb:0.8852600000):0.9036880000):0.7236860000):0.2752580000	1za0_A.pdb:1.0978230000):0.0930295000	((2uw1_A.pdb:0.0374510000	2uw1_B.pdb:0.0738100000):0.0946034000	1afr_A.pdb:0.1186450000):0.8079820000):0.5436940000):0.3442450000):0.0923383000	(((((1lb3_A.pdb:0.1134160000	2za7_A.pdb:0.1314370000):0.2320180000	1bg7_A.pdb:0.5500890000):0.0779273000	1r03_A.pdb:0.2672620000):0.1613930000	(((1eum_A.pdb:0.3415550000	1krq_A.pdb:0.2947180000):0.2377060000	(2jd7_A.pdb:0.1574830000	1vlg_A.pdb:0.2321630000):0.1186240000):0.1976830000	3e6s_A.pdb:0.5413820000):0.2123310000):0.1848790000	(1z6o_A.pdb:0.9138930000	1z6o_M.pdb:0.5290940000):0.1751560000):0.4013840000):0.2567970000	((((1bcf_A.pdb:0.0267670000	3e1q_A.pdb:0.0421580000):0.1121300000	2fkz_A.pdb:0.1121220000):0.2262120000	1jgc_A.pdb:0.2554490000):0.4176680000	1nfv_A.pdb:0.5454950000):0.1179820000):0.3580670000	2vzb_A.pdb:0.8625010000):0.2527480000):0.2750450000):0.1090320000):0.0745542000):0.0688562000):0.0258128000);
(1ji5_A.pdb:0.2491540000	(1jig_A.pdb:0.1710120000	1n1q_A.pdb:0.1920450000):0.0602394000	(2chp_A.pdb:0.3897850000	((((1qgh_A.pdb:0.3046740000	2ux1_A.pdb:0.3057220000):0.3272240000	1ji4_A.pdb:0.4079060000):0.1020920000	2fjc_A.pdb:0.4358200000):0.1041620000	((((1dps_A.pdb:0.0687600000	1jts_A.pdb:0.0628090000):0.3309290000	1o9r_A.pdb:0.2333930000):0.3708590000	1uvh_A.pdb:0.4498830000):0.3177070000	((1tjo_A.pdb:0.0494630000	1tk6_A.pdb:0.0131810000):0.5377690000	((2fzf_A.pdb:2.0414070000	2vzb_A.pdb:0.4226730000):0.4827210000	((((((1bcf_A.pdb:0.0284310000	3e1q_A.pdb:0.0459130000):0.1645830000	2fkz_A.pdb:0.1298650000):0.1058030000	1jgc_A.pdb:0.4381710000):0.2689000000	1nfv_A.pdb:0.6736890000):0.2887480000	(((1lko_A.pdb:0.4627790000	1yuz_A.pdb:0.8221160000):0.4267780000	3qhb_A.pdb:0.8255050000):0.7089660000	(((((1lb3_A.pdb:0.1082050000	2za7_A.pdb:0.1126730000):0.2798390000	1bg7_A.pdb:0.5166800000):0.1074240000	1r03_A.pdb:0.0956500000):0.3395240000	(1z6o_A.pdb:0.8756660000	1z6o_M.pdb:0.5122650000):0.1541650000):0.0915369000	((((1eum_A.pdb:0.2882190000	1krq_A.pdb:0.2317400000):0.1555650000	3e6s_A.pdb:0.7060790000):0.1703490000	2jd7_A.pdb:0.1908980000):0.1604150000	1vlg_A.pdb:0.1275010000):0.3374240000):0.3331520000):0.0197560000):0.2892880000	(1otk_A.pdb:2.3660990000	(((((((1oqu_A.pdb:0.1738380000	1uzr_A.pdb:0.0978930000):0.0708272000	1r2f_A.pdb:0.1381760000):0.5657770000	(1mxr_A.pdb:0.9356520000	((1jk0_A.pdb:0.4046130000	2uw2_A.pdb:0.1773830000):0.0610074000	1w68_A.pdb:0.0722770000):0.9430690000):0.1425720000):0.4713830000	3ee4_A.pdb:1.0260660000):0.1718570000	(((2inc_B.pdb:0.8167860000	1mty_B.pdb:1.4898460000):0.1447920000	2inp_C.pdb:0.9391020000):0.3853270000	(1mty_D.pdb:0.9738160000	3dhg_A.pdb:1.1495330000):0.3897920000):0.8997170000):0.3266190000	((2uw1_A.pdb:0.0264780000	2uw1_B.pdb:0.0742630000):0.1197180000	1afr_A.pdb:0.0966260000):0.9706030000):0.0105656000	1za0_A.pdb:1.1742910000):0.5892730000):0.3953700000):0.1404160000):0.2566780000):0.1665770000):0.1949040000):0.1319260000):0.0802015000);
(1ji5_A.pdb:0.2901670000	(1jig_A.pdb:0.1608690000	1n1q_A.pdb:0.2520500000):0.0727369000	(2chp_A.pdb:0.3885950000	((1qgh_A.pdb:0.2012450000	2ux1_A.pdb:0.4252020000):0.3618630000	((1ji4_A.pdb:0.4839460000	2fjc_A.pdb:0.4440530000):0.1602400000	(((((1dps_A.pdb:0.0991820000	1jts_A.pdb:0.0521320000):0.2538510000	1o9r_A.pdb:0.2670770000):0.3300740000	1uvh_A.pdb:0.6637460000):0.1616060000	(1tjo_A.pdb:0.0246280000	1tk6_A.pdb:0.0347300000):0.5463320000):0.1673420000	(((((2fzf_A.pdb:1.6320210000	(1lko_A.pdb:0.6189830000	1yuz_A.pdb:0.7273090000):0.2056060000):0.2223500000	3qhb_A.pdb:0.9474290000):0.3051840000	(1otk_A.pdb:1.9261860000	((((((1oqu_A.pdb:0.1813280000	1uzr_A.pdb:0.1390680000):0.0909449000	1r2f_A.pdb:0.1160970000):0.6759610000	(1mxr_A.pdb:1.0397090000	((1jk0_A.pdb:0.4932480000	2uw2_A.pdb:0.1767860000):0.0593811000	1w68_A.pdb:0.0765280000):0.8871390000):0.1884390000):0.2801220000	3ee4_A.pdb:0.9905760000):0.2558850000	(((2uw1_A.pdb:0.0471430000	2uw1_B.pdb:0.0603700000):0.1292360000	1afr_A.pdb:0.1092280000):0.9014850000	1za0_A.pdb:1.1217080000):0.4628710000):0.1663060000	(((2inc_B.pdb:0.8816910000	2inp_C.pdb:0.8753140000):0.2329240000	1mty_B.pdb:1.5812350000):0.3643160000	(1mty_D.pdb:1.2462840000	3dhg_A.pdb:1.3170650000):0.7107890000):0.3765330000):0.4776850000):0.5770470000):0.2549090000	(((((1bcf_A.pdb:0.0333280000	3e1q_A.pdb:0.0134250000):0.1561240000	2fkz_A.pdb:0.1651950000):0.1129600000	1jgc_A.pdb:0.3897500000):0.3796710000	((((((1lb3_A.pdb:0.0759670000	2za7_A.pdb:0.2408580000):0.1697700000	1bg7_A.pdb:0.5529770000):0.0813151000	1r03_A.pdb:0.2847960000):0.2019620000	3e6s_A.pdb:0.8587740000):0.2010220000	(1z6o_A.pdb:1.1989960000	1z6o_M.pdb:0.3758340000):0.2581360000):0.1077870000	((1eum_A.pdb:0.3938120000	1krq_A.pdb:0.3121290000):0.1835020000	(2jd7_A.pdb:0.2736590000	1vlg_A.pdb:0.2710450000):0.1490000000):0.0764268000):0.4660420000):0.2134830000	1nfv_A.pdb:0.5028630000):0.2573080000):0.2608010000	2vzb_A.pdb:0.7644280000):0.3462830000):0.1463910000):0.0910624000):0.0819051000):0.0924984000);
(1ji5_A.pdb:0.2283480000	(1jig_A.pdb:0.1789400000	((1qgh_A.pdb:0.1931270000	2ux1_A.pdb:0.3792890000):0.3423810000	((1ji4_A.pdb:0.5097400000	2fjc_A.pdb:0.4024730000):0.1755820000	((((1dps_A.pdb:0.0600890000	1jts_A.pdb:0.0572920000):0.3056980000	1o9r_A.pdb:0.1067530000):0.3344610000	1uvh_A.pdb:0.7112190000):0.2098570000	((1tjo_A.pdb:0.0467880000	1tk6_A.pdb:0.0208450000):0.4160690000	(((((2fzf_A.pdb:1.5090550000	(1lko_A.pdb:0.6703720000	1yuz_A.pdb:0.6728600000):0.4572270000):0.0957069000	3qhb_A.pdb:0.9115680000):0.3319830000	(((((1bcf_A.pdb:0.0416410000	3e1q_A.pdb:0.0030870000):0.1927270000	2fkz_A.pdb:0.1184080000):0.2109980000	1jgc_A.pdb:0.2292690000):0.4742400000	1nfv_A.pdb:0.5482860000):0.2946960000	((((1lb3_A.pdb:0.0528760000	2za7_A.pdb:0.1781730000):0.1871710000	1bg7_A.pdb:0.4416720000):0.0611677000	1r03_A.pdb:0.2293770000):0.2492190000	((1z6o_A.pdb:0.9249750000	1z6o_M.pdb:0.5386260000):0.1839170000	((((1eum_A.pdb:0.2971530000	1krq_A.pdb:0.2251400000):0.1558280000	3e6s_A.pdb:0.6210120000):0.1103500000	2jd7_A.pdb:0.1661350000):0.0897491000	1vlg_A.pdb:0.2485220000):0.3301990000):0.0648591000):0.4288640000):0.2979370000):0.2517800000	(1otk_A.pdb:1.9236600000	((((1oqu_A.pdb:0.1001700000	(1r2f_A.pdb:0.2303130000	1uzr_A.pdb:0.1082530000):0.0759944000):0.4254280000	(1mxr_A.pdb:0.9649640000	((1jk0_A.pdb:0.4236300000	2uw2_A.pdb:0.1845500000):0.0769447000	1w68_A.pdb:0.0615990000):1.0564100000):0.2175300000):0.5130150000	3ee4_A.pdb:1.1093850000):0.1929260000	((((2inc_B.pdb:0.6891940000	2inp_C.pdb:1.0187360000):0.3048870000	1mty_B.pdb:1.4098870000):0.2054300000	(1mty_D.pdb:1.0564020000	3dhg_A.pdb:1.0169300000):0.6169510000):0.5483850000	(((2uw1_A.pdb:0.0563850000	2uw1_B.pdb:0.0496510000):0.1197330000	1afr_A.pdb:0.1065430000):0.8741610000	1za0_A.pdb:1.0723790000):0.4132400000):0.0667287000):0.3513500000):0.5853500000):0.1058360000	2vzb_A.pdb:0.6702550000):0.3146870000):0.2106980000):0.2353730000):0.1663480000):0.1292950000):0.0458184000	(1n1q_A.pdb:0.1616800000	2chp_A.pdb:0.4271760000):0.1205620000);
(1ji5_A.pdb:0.2848440000	1jig_A.pdb:0.1727330000	((1n1q_A.pdb:0.1124920000	2chp_A.pdb:0.4015600000):0.0794044000	((1qgh_A.pdb:0.2419680000	2ux1_A.pdb:0.3942440000):0.1806830000	((1ji4_A.pdb:0.5413760000	2fjc_A.pdb:0.3518280000):0.2170550000	(((((1dps_A.pdb:0.0880880000	1jts_A.pdb:0.0699830000):0.3148630000	1o9r_A.pdb:0.2368120000):0.3367660000	1uvh_A.pdb:0.6997940000):0.2996360000	(1tjo_A.pdb:0.0225320000	1tk6_A.pdb:0.0322640000):0.6850640000):0.1752330000	(((((2fzf_A.pdb:1.5638410000	((1lko_A.pdb:0.5590640000	1yuz_A.pdb:0.8107730000):0.3413820000	3qhb_A.pdb:0.8313030000):0.3144750000):0.4640420000	(1otk_A.pdb:2.6084800000	((((((((1oqu_A.pdb:0.1442480000	1uzr_A.pdb:0.1423280000):0.0853091000	1r2f_A.pdb:0.1512560000):0.5046360000	1mxr_A.pdb:0.9186570000):0.3842580000	((1jk0_A.pdb:0.4591340000	2uw2_A.pdb:0.1922980000):0.0485274000	1w68_A.pdb:0.0827440000):0.7882230000):0.3249340000	3ee4_A.pdb:1.2464860000):0.2046460000	(((2inc_B.pdb:0.8162420000	2inp_C.pdb:0.8027140000):0.2084190000	1mty_B.pdb:1.4034640000):0.2706060000	(1mty_D.pdb:1.0488230000	3dhg_A.pdb:0.8864830000):0.6751570000):0.6025150000):0.1956740000	((2uw1_A.pdb:0.0490870000	2uw1_B.pdb:0.0624190000):0.1462490000	1afr_A.pdb:0.0767180000):0.9494130000):0.0584745000	1za0_A.pdb:1.0960820000):0.8337400000):0.2116290000):0.0398074000	(((((1lb3_A.pdb:0.0464800000	2za7_A.pdb:0.1639170000):0.2795370000	1bg7_A.pdb:0.6242650000):0.0999541000	1r03_A.pdb:0.1783250000):0.1110530000	(1z6o_A.pdb:1.1593960000	1z6o_M.pdb:0.6669100000):0.3590900000):0.1579060000	((((1eum_A.pdb:0.3895490000	1krq_A.pdb:0.3263880000):0.2493800000	2jd7_A.pdb:0.2022580000):0.0559444000	1vlg_A.pdb:0.2642420000):0.2561060000	3e6s_A.pdb:0.6170270000):0.1448400000):0.3118200000):0.2880580000	2vzb_A.pdb:0.7931410000):0.1311340000	((((1bcf_A.pdb:0.0128130000	3e1q_A.pdb:0.0480600000):0.1657730000	2fkz_A.pdb:0.1992180000):0.0710585000	1jgc_A.pdb:0.3409070000):0.3681680000	1nfv_A.pdb:0.6602160000):0.2498760000):0.4091390000):0.1133880000):0.0835256000):0.1185670000):0.0505563000);
(1ji5_A.pdb:0.2792690000	1jig_A.pdb:0.2096660000	(1n1q_A.pdb:0.2338190000	(2chp_A.pdb:0.3862530000	(((1qgh_A.pdb:0.2931120000	2ux1_A.pdb:0.3582770000):0.3739860000	(((((1dps_A.pdb:0.0532040000	1jts_A.pdb:0.0552860000):0.2716620000	1o9r_A.pdb:0.2540640000):0.3257350000	1uvh_A.pdb:0.8547940000):0.1616350000	(1tjo_A.pdb:0.0504510000	1tk6_A.pdb:0.0298120000):0.5896470000):0.1861910000	((((2fzf_A.pdb:1.6891980000	((1lko_A.pdb:0.5453700000	1yuz_A.pdb:1.0232210000):0.2435730000	3qhb_A.pdb:0.7860410000):0.4399890000):0.2648400000	(1otk_A.pdb:2.2011260000	((((((1oqu_A.pdb:0.1182210000	(1r2f_A.pdb:0.2272110000	1uzr_A.pdb:0.1334920000):0.0642520000):0.6855870000	1mxr_A.pdb:0.9048220000):0.2976470000	((1jk0_A.pdb:0.4095670000	2uw2_A.pdb:0.2232820000):0.0620949000	1w68_A.pdb:0.0754830000):0.7746350000):0.4059160000	3ee4_A.pdb:1.1869020000):0.2167310000	(((2uw1_A.pdb:0.0439930000	2uw1_B.pdb:0.0584730000):0.1357340000	1afr_A.pdb:0.0996270000):0.9809790000	1za0_A.pdb:1.3074590000):0.2943390000):0.1631010000	((2inc_B.pdb:0.7946780000	(2inp_C.pdb:0.9944750000	1mty_B.pdb:1.4731990000):0.1000880000):0.3581890000	(1mty_D.pdb:0.7811170000	3dhg_A.pdb:1.1849390000):0.6845160000):0.5779790000):0.7589940000):0.4362670000):0.1638770000	(((((1bcf_A.pdb:0.0341040000	3e1q_A.pdb:0.0352360000):0.1489650000	2fkz_A.pdb:0.1042960000):0.1166350000	1jgc_A.pdb:0.3743170000):0.3713870000	(((((1lb3_A.pdb:0.0815810000	2za7_A.pdb:0.1753650000):0.2075370000	1r03_A.pdb:0.1848640000):0.0886618000	1bg7_A.pdb:0.4557590000):0.2695890000	(1z6o_A.pdb:0.8458870000	1z6o_M.pdb:0.4994680000):0.1994340000):0.1132960000	((1eum_A.pdb:0.3270270000	1krq_A.pdb:0.2880540000):0.2946600000	((3e6s_A.pdb:0.7571060000	2jd7_A.pdb:0.1450500000):0.1270050000	1vlg_A.pdb:0.2620350000):0.0924840000):0.2642820000):0.3178280000):0.1590510000	1nfv_A.pdb:0.7653540000):0.2722110000):0.1383460000	2vzb_A.pdb:0.6766930000):0.2942510000):0.0961794000):0.0698532000	(1ji4_A.pdb:0.6624080000	2fjc_A.pdb:0.3819340000):0.1224670000):0.0984110000):0.1195690000):0.1200450000);
(1ji5_A.pdb:0.2882680000	1jig_A.pdb:0.2870660000	(1n1q_A.pdb:0.2254220000	(2chp_A.pdb:0.3027170000	((1qgh_A.pdb:0.3023740000	2ux1_A.pdb:0.4154550000):0.3118810000	((1ji4_A.pdb:0.5101100000	2fjc_A.pdb:0.4155710000):0.1342770000	(((((1dps_A.pdb:0.0622990000	1jts_A.pdb:0.0259480000):0.2589960000	1o9r_A.pdb:0.1539060000):0.2866560000	1uvh_A.pdb:0.7792820000):0.2185880000	(1tjo_A.pdb:0.0292040000	1tk6_A.pdb:0.0070700000):0.5370460000):0.3269650000	(((((2fzf_A.pdb:2.4342030000	(1lko_A.pdb:0.7036560000	1yuz_A.pdb:0.7710510000):0.3737970000):0.1565230000	3qhb_A.pdb:0.8243520000):0.3096040000	(1otk_A.pdb:1.9313450000	((((((1oqu_A.pdb:0.1031530000	(1r2f_A.pdb:0.2341690000	1uzr_A.pdb:0.1627560000):0.0748830000):0.6835970000	1mxr_A.pdb:0.9148130000):0.3350030000	((1jk0_A.pdb:0.4632990000	2uw2_A.pdb:0.1766250000):0.0872698000	1w68_A.pdb:0.0425050000):0.9031600000):0.3904460000	3ee4_A.pdb:0.9719660000):0.3829220000	((2inc_B.pdb:0.8135170000	(2inp_C.pdb:0.7775450000	1mty_B.pdb:1.7307700000):0.1790320000):0.3977800000	(1mty_D.pdb:1.1598390000	3dhg_A.pdb:1.1012790000):0.4329940000):0.7957050000):0.4772900000	((2uw1_A.pdb:0.0253280000	(2uw1_B.pdb:0.0490340000	1afr_A.pdb:0.2053970000):0.0163109000):0.7731300000	1za0_A.pdb:0.9650940000):0.0212126000):0.6899480000):0.4790700000):0.3958800000	(((((1bcf_A.pdb:0.0367390000	3e1q_A.pdb:0.0278810000):0.1801630000	2fkz_A.pdb:0.1860290000):0.1117040000	1jgc_A.pdb:0.3391280000):0.3127560000	(((((1lb3_A.pdb:0.0467940000	2za7_A.pdb:0.1233400000):0.2153070000	1bg7_A.pdb:0.4641950000):0.0979104000	1r03_A.pdb:0.1227450000):0.2992770000	(1z6o_A.pdb:0.8442540000	1z6o_M.pdb:0.6919870000):0.2520820000):0.1285670000	(((1eum_A.pdb:0.3700310000	1krq_A.pdb:0.2542880000):0.2387240000	(2jd7_A.pdb:0.1543110000	1vlg_A.pdb:0.3109460000):0.0594130000):0.1336210000	3e6s_A.pdb:0.6291520000):0.1510670000):0.4351720000):0.1903860000	1nfv_A.pdb:0.6241200000):0.3441260000):0.1859380000	2vzb_A.pdb:0.8088380000):0.1926080000):0.0852314000):0.1218060000):0.1478720000):0.1029290000):0.0700833000);
(1ji5_A.pdb:0.2411450000	1jig_A.pdb:0.1886520000	(1n1q_A.pdb:0.1741280000	(2chp_A.pdb:0.4393700000	((1qgh_A.pdb:0.2047900000	2ux1_A.pdb:0.4300160000):0.3327330000	((1ji4_A.pdb:0.5607580000	2fjc_A.pdb:0.3576590000):0.1431420000	(((((1dps_A.pdb:0.0780100000	1jts_A.pdb:0.0242900000):0.2742080000	1o9r_A.pdb:0.2570010000):0.2022300000	1uvh_A.pdb:0.7413690000):0.3483970000	(1tjo_A.pdb:0.0504200000	1tk6_A.pdb:0.0203530000):0.6439080000):0.2289620000	(((((2fzf_A.pdb:1.8129200000	(1lko_A.pdb:0.7021640000	1yuz_A.pdb:0.8950520000):0.2475470000):0.1993920000	3qhb_A.pdb:0.7182090000):0.2285560000	(1otk_A.pdb:2.6388410000	(((((1oqu_A.pdb:0.0957750000	(1r2f_A.pdb:0.2068140000	1uzr_A.pdb:0.1256010000):0.0593125000):0.6124970000	1mxr_A.pdb:0.9879860000):0.1928530000	((1jk0_A.pdb:0.3843000000	2uw2_A.pdb:0.1789590000):0.1014580000	1w68_A.pdb:0.0551240000):0.7935580000):0.3580440000	(3ee4_A.pdb:1.1332680000	((2inc_B.pdb:0.8594750000	(2inp_C.pdb:0.9232660000	1mty_B.pdb:1.7793500000):0.2294610000):0.5729620000	(1mty_D.pdb:1.1160750000	3dhg_A.pdb:1.1027320000):0.6167210000):0.4502120000):0.1415250000):0.4595530000	(((2uw1_A.pdb:0.0489700000	2uw1_B.pdb:0.0654450000):0.1415170000	1afr_A.pdb:0.0986270000):0.6048880000	1za0_A.pdb:1.1547810000):0.1948320000):0.5956630000):0.3189420000):0.2519260000	(((((1bcf_A.pdb:0.0419830000	3e1q_A.pdb:0.0266290000):0.2182500000	2fkz_A.pdb:0.1168770000):0.1935080000	1jgc_A.pdb:0.3498330000):0.2556540000	(((((((1lb3_A.pdb:0.0695980000	2za7_A.pdb:0.1549750000):0.2581540000	1bg7_A.pdb:0.4696370000):0.1183040000	1r03_A.pdb:0.1386220000):0.2429510000	(1z6o_A.pdb:0.8484360000	1z6o_M.pdb:0.5256280000):0.3148620000):0.1832160000	3e6s_A.pdb:0.6365700000):0.0789090000	(2jd7_A.pdb:0.1897010000	1vlg_A.pdb:0.3241630000):0.1451980000):0.0706260000	(1eum_A.pdb:0.3908060000	1krq_A.pdb:0.2706980000):0.1985660000):0.6025680000):0.1874770000	1nfv_A.pdb:0.4749880000):0.4449690000):0.2020820000	2vzb_A.pdb:0.7497480000):0.3354240000):0.2057420000):0.1871620000):0.0616929000):0.0728809000):0.1346600000);
(1ji5_A.pdb:0.3034130000	1jig_A.pdb:0.1862360000	(1n1q_A.pdb:0.2668490000	(2chp_A.pdb:0.3913190000	((1qgh_A.pdb:0.3021230000	2ux1_A.pdb:0.4002540000):0.2739320000	((1ji4_A.pdb:0.4744920000	2fjc_A.pdb:0.4468580000):0.0966900000	(((((1dps_A.pdb:0.0641500000	1jts_A.pdb:0.0652160000):0.2735430000	1o9r_A.pdb:0.2302310000):0.4064870000	(1tjo_A.pdb:0.0187090000	1tk6_A.pdb:0.0236010000):0.7924670000):0.1354490000	1uvh_A.pdb:0.7782580000):0.1589120000	((((2fzf_A.pdb:2.1687790000	(((1lko_A.pdb:0.7085870000	1yuz_A.pdb:0.7683020000):0.3694640000	3qhb_A.pdb:1.0785850000):0.3512790000	((1otk_A.pdb:2.4310430000	((2inc_B.pdb:0.8136530000	(2inp_C.pdb:1.0682570000	1mty_B.pdb:1.5487930000):0.1652890000):0.5650110000	(1mty_D.pdb:1.1333950000	3dhg_A.pdb:0.8337020000):0.8037370000):0.5020760000):0.1003300000	((((((1oqu_A.pdb:0.1770630000	1r2f_A.pdb:0.2038170000):0.0422321000	1uzr_A.pdb:0.0878920000):0.5896870000	1mxr_A.pdb:0.9862900000):0.1720010000	((1jk0_A.pdb:0.4829570000	2uw2_A.pdb:0.1763430000):0.0631488000	1w68_A.pdb:0.0435560000):0.9990260000):0.4174840000	(((2uw1_A.pdb:0.0230060000	2uw1_B.pdb:0.0627590000):0.1315570000	1afr_A.pdb:0.1048100000):0.7558910000	1za0_A.pdb:1.3537710000):0.3734320000):0.1091320000	3ee4_A.pdb:1.0363320000):0.1483920000):1.0785600000):0.1970540000):0.1465340000	(((((1lb3_A.pdb:0.0823150000	2za7_A.pdb:0.1624790000):0.2419720000	1bg7_A.pdb:0.5585250000):0.0934821000	1r03_A.pdb:0.1502990000):0.2179160000	(((1eum_A.pdb:0.3477040000	1krq_A.pdb:0.2390180000):0.2565590000	(2jd7_A.pdb:0.1838640000	1vlg_A.pdb:0.2402180000):0.1246360000):0.1576320000	3e6s_A.pdb:0.5957890000):0.2652920000):0.1206050000	(1z6o_A.pdb:1.0696010000	1z6o_M.pdb:0.6303320000):0.1528570000):0.2750930000):0.2611860000	((((1bcf_A.pdb:0.0466890000	3e1q_A.pdb:0.0507230000):0.1963600000	2fkz_A.pdb:0.1802510000):0.0941848000	1jgc_A.pdb:0.2714120000):0.1964770000	1nfv_A.pdb:0.6799460000):0.2719730000):0.3397800000	2vzb_A.pdb:0.8872780000):0.2496760000):0.1554000000):0.1236820000):0.0672785000):0.0825827000):0.0715686000);
(1ji5_A.pdb:0.2719570000	1jig_A.pdb:0.1297600000	((1n1q_A.pdb:0.2080740000	((1ji4_A.pdb:0.4795420000	2fjc_A.pdb:0.4223570000):0.2085540000	((((1dps_A.pdb:0.0510970000	1jts_A.pdb:0.0601690000):0.2810440000	1o9r_A.pdb:0.2419580000):0.3093410000	1uvh_A.pdb:0.6305500000):0.2927430000	((1tjo_A.pdb:0.0458110000	1tk6_A.pdb:0.0151310000):0.4164410000	((((((2fzf_A.pdb:1.6374170000	1yuz_A.pdb:0.6875150000):0.1616200000	1lko_A.pdb:0.5544690000):0.1973220000	3qhb_A.pdb:0.8580710000):0.3851060000	(((((1bcf_A.pdb:0.0219760000	3e1q_A.pdb:0.0446170000):0.1858020000	2fkz_A.pdb:0.1288160000):0.1618390000	1jgc_A.pdb:0.3321130000):0.2765360000	((((1lb3_A.pdb:0.0267750000	2za7_A.pdb:0.1889520000):0.2709400000	(1bg7_A.pdb:0.4873850000	1r03_A.pdb:0.2036640000):0.0637345000):0.3030410000	(1z6o_A.pdb:1.0702730000	1z6o_M.pdb:0.5349550000):0.1787920000):0.1970880000	(((1eum_A.pdb:0.3100620000	1krq_A.pdb:0.3011700000):0.1968560000	(3e6s_A.pdb:0.6434720000	2jd7_A.pdb:0.1719750000):0.1183970000):0.1153270000	1vlg_A.pdb:0.2742630000):0.1227210000):0.4475180000):0.1872100000	1nfv_A.pdb:0.5581120000):0.3586400000):0.2285140000	(1otk_A.pdb:2.5851590000	(((((((1oqu_A.pdb:0.1045070000	(1r2f_A.pdb:0.1975410000	1uzr_A.pdb:0.0938010000):0.0892328000):0.4496760000	1mxr_A.pdb:0.9090840000):0.2219720000	((1jk0_A.pdb:0.3987730000	2uw2_A.pdb:0.1588730000):0.0532100000	1w68_A.pdb:0.1104700000):1.0120200000):0.2899050000	((2inc_B.pdb:0.8694240000	(2inp_C.pdb:0.7519950000	1mty_B.pdb:1.4913930000):0.1471160000):0.3486440000	(1mty_D.pdb:0.9582860000	3dhg_A.pdb:1.0647070000):0.7277000000):0.8421380000):0.1499920000	3ee4_A.pdb:1.0964120000):0.2390910000	((2uw1_A.pdb:0.0397130000	2uw1_B.pdb:0.0619420000):0.0997911000	1afr_A.pdb:0.0760170000):0.9785530000):0.2123480000	1za0_A.pdb:1.0576290000):0.0618027000):0.4692320000):0.2498010000	2vzb_A.pdb:0.5733800000):0.4886900000):0.2051820000):0.2804430000):0.0856700000):0.1036740000	(2chp_A.pdb:0.3125250000	(1qgh_A.pdb:0.1779580000	2ux1_A.pdb:0.4537790000):0.3583860000):0.1433520000):0.0635757000);
(1ji5_A.pdb:0.1942320000	1jig_A.pdb:0.2076310000	(1n1q_A.pdb:0.2191640000	((2chp_A.pdb:0.2229600000	((1ji4_A.pdb:0.3794170000	2fjc_A.pdb:0.4974380000):0.1458880000	(((((1dps_A.pdb:0.0570950000	1jts_A.pdb:0.0465890000):0.3030910000	1o9r_A.pdb:0.1780270000):0.3184830000	(1tjo_A.pdb:0.0355410000	1tk6_A.pdb:0.0221890000):0.6256140000):0.1219680000	1uvh_A.pdb:0.6473900000):0.2547900000	((((((2fzf_A.pdb:1.6419400000	(1lko_A.pdb:0.7679040000	1yuz_A.pdb:0.7052430000):0.4532970000):0.3520820000	3qhb_A.pdb:0.9168090000):0.3429730000	((1otk_A.pdb:2.9663650000	((2inc_B.pdb:0.7084550000	(2inp_C.pdb:0.7121220000	1mty_B.pdb:1.6095130000):0.1776490000):0.2593580000	(1mty_D.pdb:1.1715340000	3dhg_A.pdb:1.2482850000):0.5898570000):0.8116380000):0.0732626000	((((((1oqu_A.pdb:0.1505420000	1r2f_A.pdb:0.2295000000):0.0930579000	1uzr_A.pdb:0.0657660000):0.6376590000	1mxr_A.pdb:1.0865120000):0.1775320000	((1jk0_A.pdb:0.4136210000	2uw2_A.pdb:0.1637570000):0.0428180000	1w68_A.pdb:0.0815150000):0.9011300000):0.6141780000	3ee4_A.pdb:0.8106610000):0.4962800000	(((2uw1_A.pdb:0.0365240000	2uw1_B.pdb:0.0551070000):0.0917857000	1afr_A.pdb:0.1114980000):0.8432800000	1za0_A.pdb:1.1038690000):0.1770320000):0.2146560000):1.1060300000):0.2863680000	(((((1lb3_A.pdb:0.0581620000	2za7_A.pdb:0.1588920000):0.2474920000	1bg7_A.pdb:0.5649780000):0.0921398000	1r03_A.pdb:0.2035610000):0.3042730000	(1z6o_A.pdb:0.9968480000	1z6o_M.pdb:0.4756890000):0.2173130000):0.1670430000	((((1eum_A.pdb:0.2923250000	1krq_A.pdb:0.2396530000):0.1536530000	3e6s_A.pdb:0.7768980000):0.1461590000	2jd7_A.pdb:0.1820910000):0.2064840000	1vlg_A.pdb:0.2662810000):0.2721830000):0.2792910000):0.1992710000	((((1bcf_A.pdb:0.0370960000	3e1q_A.pdb:0.0489110000):0.2255520000	2fkz_A.pdb:0.1449390000):0.1444050000	1jgc_A.pdb:0.2454770000):0.4651080000	1nfv_A.pdb:0.6717320000):0.2584920000):0.3038520000	2vzb_A.pdb:0.7216670000):0.2910390000):0.1705360000):0.1076320000):0.0723711000	(1qgh_A.pdb:0.2106210000	2ux1_A.pdb:0.3540610000):0.2637680000):0.0914124000):0.0745553000);
(1ji5_A.pdb:0.2850670000	1jig_A.pdb:0.1973770000	(((1n1q_A.pdb:0.1606310000	((1ji4_A.pdb:0.5334510000	2fjc_A.pdb:0.4806980000):0.2028010000	(((((1dps_A.pdb:0.0780000000	1jts_A.pdb:0.0693280000):0.2686760000	1o9r_A.pdb:0.1960990000):0.3468750000	1uvh_A.pdb:0.6336430000):0.1647590000	(1tjo_A.pdb:0.0105570000	1tk6_A.pdb:0.0271620000):0.7655400000):0.1485600000	(2fzf_A.pdb:1.8625600000	(2vzb_A.pdb:1.0435590000	(((((1bcf_A.pdb:0.0336370000	3e1q_A.pdb:0.0336110000):0.1583430000	2fkz_A.pdb:0.1154810000):0.1064200000	1jgc_A.pdb:0.3516040000):0.5556830000	1nfv_A.pdb:0.6022870000):0.1979610000	((((1lko_A.pdb:0.7299360000	1yuz_A.pdb:0.6775980000):0.4959400000	3qhb_A.pdb:0.8154260000):0.3624590000	(((1otk_A.pdb:2.3404180000	(((2inc_B.pdb:0.9559760000	1mty_B.pdb:1.5360090000):0.1342810000	2inp_C.pdb:0.8257020000):0.5706730000	(1mty_D.pdb:1.0434940000	3dhg_A.pdb:0.9885530000):0.6005650000):0.6682140000):0.0803922000	(((1oqu_A.pdb:0.1086470000	(1r2f_A.pdb:0.2183230000	1uzr_A.pdb:0.1082500000):0.0634254000):0.7390390000	(1mxr_A.pdb:0.9192570000	((1jk0_A.pdb:0.4787540000	2uw2_A.pdb:0.1649920000):0.0368132000	1w68_A.pdb:0.0686870000):1.0657400000):0.0818200000):0.6173230000	3ee4_A.pdb:0.9511970000):0.2142740000):0.4121500000	(((2uw1_A.pdb:0.0352530000	2uw1_B.pdb:0.0679600000):0.0947325000	1afr_A.pdb:0.1212400000):0.7666540000	1za0_A.pdb:1.4251520000):0.4227660000):0.8324440000):0.2671960000	(((1lb3_A.pdb:0.1232490000	2za7_A.pdb:0.1497240000):0.1887860000	(1bg7_A.pdb:0.4814750000	1r03_A.pdb:0.1953430000):0.0611558000):0.3027480000	((1z6o_A.pdb:0.9809900000	1z6o_M.pdb:0.4215570000):0.2366540000	(((1eum_A.pdb:0.3870490000	1krq_A.pdb:0.2846530000):0.1409140000	3e6s_A.pdb:0.7211140000):0.1814080000	(2jd7_A.pdb:0.2484640000	1vlg_A.pdb:0.2223290000):0.1143970000):0.3600840000):0.1088550000):0.3777630000):0.1163270000):0.4069940000):0.0387239000):0.2271770000):0.1244260000):0.1592690000):0.0471824000	2chp_A.pdb:0.3544760000):0.1357180000	(1qgh_A.pdb:0.2122920000	2ux1_A.pdb:0.4607490000):0.3630540000):0.0566024000);
(1ji5_A.pdb:0.2576880000	1jig_A.pdb:0.1709000000	((1n1q_A.pdb:0.1666500000	2chp_A.pdb:0.3492260000):0.0915371000	((1qgh_A.pdb:0.2483620000	2ux1_A.pdb:0.4699660000):0.3235160000	((1ji4_A.pdb:0.4165680000	2fjc_A.pdb:0.4324800000):0.0996888000	(((((1dps_A.pdb:0.1001950000	1jts_A.pdb:0.0472390000):0.3398830000	1o9r_A.pdb:0.2115340000):0.4140320000	1uvh_A.pdb:0.5576340000):0.2203230000	(1tjo_A.pdb:0.0321500000	1tk6_A.pdb:0.0260970000):0.5986820000):0.1187820000	((((2fzf_A.pdb:1.4609030000	((((1lko_A.pdb:0.7018670000	1yuz_A.pdb:0.8714390000):0.3424670000	3qhb_A.pdb:0.9525050000):0.1660970000	1otk_A.pdb:2.6683340000):0.0733807000	((((((1oqu_A.pdb:0.1102440000	(1r2f_A.pdb:0.2423770000	1uzr_A.pdb:0.1540470000):0.0506055000):0.6202770000	1mxr_A.pdb:0.9014450000):0.1621320000	(1jk0_A.pdb:0.3598180000	(2uw2_A.pdb:0.1287500000	1w68_A.pdb:0.1208710000):0.0866566000):0.7584500000):0.5069120000	3ee4_A.pdb:1.1727280000):0.1899400000	(((2inc_B.pdb:0.7434630000	2inp_C.pdb:0.9944980000):0.1514220000	1mty_B.pdb:1.5420300000):0.3425320000	(1mty_D.pdb:1.0830790000	3dhg_A.pdb:1.0738860000):0.5785320000):0.7669310000):0.1607910000	(((2uw1_A.pdb:0.0588290000	2uw1_B.pdb:0.0690680000):0.0810485000	1afr_A.pdb:0.1259000000):0.7945640000	1za0_A.pdb:1.1031860000):0.2351800000):0.8031340000):0.2656450000):0.1567940000	((((1lb3_A.pdb:0.0597070000	2za7_A.pdb:0.1513860000):0.2325130000	(1bg7_A.pdb:0.4613480000	1r03_A.pdb:0.1942950000):0.0931758000):0.3066570000	(1z6o_A.pdb:0.9187950000	1z6o_M.pdb:0.5379680000):0.1406480000):0.2098680000	((((1eum_A.pdb:0.3345470000	1krq_A.pdb:0.2778630000):0.1863210000	3e6s_A.pdb:0.6646130000):0.0959458000	2jd7_A.pdb:0.1982230000):0.0908649000	1vlg_A.pdb:0.2280430000):0.2601880000):0.3269520000):0.1313580000	((((1bcf_A.pdb:0.0375800000	3e1q_A.pdb:0.0375390000):0.2101050000	2fkz_A.pdb:0.1223960000):0.1225600000	1jgc_A.pdb:0.2740520000):0.3507030000	1nfv_A.pdb:0.6062490000):0.3234670000):0.2767450000	2vzb_A.pdb:0.6893250000):0.2532530000):0.1668070000):0.1243300000):0.0784866000):0.0357016000);
(1ji5_A.pdb:0.2462860000	1jig_A.pdb:0.2741940000	(1n1q_A.pdb:0.2364700000	(2chp_A.pdb:0.3428790000	(((1qgh_A.pdb:0.2218520000	2ux1_A.pdb:0.3853210000):0.2211100000	(1ji4_A.pdb:0.3646960000	2fjc_A.pdb:0.4120550000):0.1474920000):0.0716329000	((((1dps_A.pdb:0.0625770000	1jts_A.pdb:0.0277980000):0.2305790000	1o9r_A.pdb:0.3264980000):0.4352110000	1uvh_A.pdb:0.4884570000):0.2010170000	((1tjo_A.pdb:0.0242200000	1tk6_A.pdb:0.0264640000):0.4835360000	((((((2fzf_A.pdb:1.7765100000	(1lko_A.pdb:0.7523720000	1yuz_A.pdb:0.7456430000):0.3213250000):0.1778840000	3qhb_A.pdb:1.0828540000):0.4129390000	(1otk_A.pdb:2.5458900000	((((((1oqu_A.pdb:0.1318940000	(1r2f_A.pdb:0.2025120000	1uzr_A.pdb:0.1422550000):0.0716573000):0.6157990000	1mxr_A.pdb:0.8599890000):0.2286180000	((1jk0_A.pdb:0.4065770000	2uw2_A.pdb:0.1951250000):0.0616274000	1w68_A.pdb:0.0910650000):0.8012420000):0.5544910000	((2inc_B.pdb:0.7985060000	(2inp_C.pdb:0.8417000000	1mty_B.pdb:1.4447160000):0.1470240000):0.3868120000	(1mty_D.pdb:1.1896380000	3dhg_A.pdb:1.1060840000):0.6347840000):0.7296480000):0.2276380000	3ee4_A.pdb:0.9783420000):0.3685340000	(((2uw1_A.pdb:0.0449170000	2uw1_B.pdb:0.0575970000):0.0848733000	1afr_A.pdb:0.1202020000):0.7079260000	1za0_A.pdb:1.1301650000):0.2325340000):0.6710850000):0.3615420000):0.1139270000	(((((1lb3_A.pdb:0.0679540000	2za7_A.pdb:0.1296830000):0.1995620000	3e6s_A.pdb:0.9245790000):0.0466593000	(1bg7_A.pdb:0.4892670000	1r03_A.pdb:0.1827170000):0.0704553000):0.3439980000	(1z6o_A.pdb:1.2158120000	1z6o_M.pdb:0.4310540000):0.1798660000):0.1440000000	((1eum_A.pdb:0.4250270000	1krq_A.pdb:0.2281210000):0.1763920000	(2jd7_A.pdb:0.1719060000	1vlg_A.pdb:0.3007600000):0.1292750000):0.2208180000):0.2820910000):0.3836550000	((((1bcf_A.pdb:0.0348300000	3e1q_A.pdb:0.0197800000):0.1159540000	2fkz_A.pdb:0.1638450000):0.1083930000	1jgc_A.pdb:0.3346650000):0.4820350000	1nfv_A.pdb:0.6469430000):0.1954540000):0.2601660000	2vzb_A.pdb:0.5871460000):0.1542780000):0.2506500000):0.1943220000):0.1084840000):0.0691548000):0.0669130000);
(1ji5_A.pdb:0.2371310000	1jig_A.pdb:0.1305520000	((1n1q_A.pdb:0.1561640000	2chp_A.pdb:0.4180860000):0.1071290000	((1qgh_A.pdb:0.2574390000	2ux1_A.pdb:0.4161640000):0.3019400000	((1ji4_A.pdb:0.5821190000	2fjc_A.pdb:0.3782950000):0.1263120000	(((((1dps_A.pdb:0.0670890000	1jts_A.pdb:0.0333600000):0.1907980000	1o9r_A.pdb:0.3188730000):0.3144980000	1uvh_A.pdb:0.6528450000):0.3382120000	(1tjo_A.pdb:0.0487470000	1tk6_A.pdb:0.0119590000):0.5125200000):0.1062870000	((((((2fzf_A.pdb:1.7107840000	(1lko_A.pdb:0.5947680000	1yuz_A.pdb:0.7856960000):0.2541540000):0.2458860000	3qhb_A.pdb:0.8415330000):0.3830850000	(1otk_A.pdb:2.6102410000	(((((((1oqu_A.pdb:0.2049540000	1uzr_A.pdb:0.0989940000):0.1076880000	1r2f_A.pdb:0.1265070000):0.4841040000	1mxr_A.pdb:0.8977360000):0.2438790000	((1jk0_A.pdb:0.4825710000	2uw2_A.pdb:0.1619210000):0.0674304000	1w68_A.pdb:0.0701580000):0.9481240000):0.3545210000	3ee4_A.pdb:1.1136910000):0.3158000000	((2inc_B.pdb:0.7870850000	(2inp_C.pdb:0.9774470000	1mty_B.pdb:1.3936330000):0.1470780000):0.4365310000	(1mty_D.pdb:1.0155340000	3dhg_A.pdb:1.1540160000):0.7024650000):0.8424840000):0.4798740000	((2uw1_A.pdb:0.0031970000	(2uw1_B.pdb:0.0581360000	1afr_A.pdb:0.2451400000):0.0278651000):0.8754730000	1za0_A.pdb:1.0639940000):0.0925043000):0.3635700000):0.4476020000):0.2363540000	(((((1lb3_A.pdb:0.0609890000	2za7_A.pdb:0.1777720000):0.2035750000	1bg7_A.pdb:0.4641760000):0.0972006000	1r03_A.pdb:0.1405440000):0.2271830000	(1z6o_A.pdb:0.8263240000	1z6o_M.pdb:0.5887680000):0.1801020000):0.1395460000	((((1eum_A.pdb:0.3274400000	1krq_A.pdb:0.2867060000):0.1299050000	3e6s_A.pdb:0.7286840000):0.1363910000	2jd7_A.pdb:0.1504140000):0.1118770000	1vlg_A.pdb:0.1986720000):0.2759980000):0.3046630000):0.2014110000	((((1bcf_A.pdb:0.0344520000	3e1q_A.pdb:0.0302880000):0.1659170000	2fkz_A.pdb:0.1826280000):0.2125100000	1jgc_A.pdb:0.3633410000):0.3411680000	1nfv_A.pdb:0.5609650000):0.2934330000):0.4043920000	2vzb_A.pdb:0.6650550000):0.1897140000):0.2812220000):0.1584600000):0.1220300000):0.0475017000);
(1ji5_A.pdb:0.2454960000	1jig_A.pdb:0.2055480000	(1n1q_A.pdb:0.2120520000	((2chp_A.pdb:0.3418590000	((1ji4_A.pdb:0.4688020000	2fjc_A.pdb:0.4064470000):0.1001340000	((((1dps_A.pdb:0.0794280000	1jts_A.pdb:0.0514550000):0.2633630000	1o9r_A.pdb:0.2321710000):0.3627650000	1uvh_A.pdb:0.7494180000):0.2368430000	((1tjo_A.pdb:0.0572990000	1tk6_A.pdb:0.0250060000):0.4598260000	((((2fzf_A.pdb:1.9132680000	(((1lko_A.pdb:0.6378110000	1yuz_A.pdb:0.7859100000):0.2470330000	3qhb_A.pdb:0.9863750000):0.6055670000	(1otk_A.pdb:2.2006730000	(((((((1oqu_A.pdb:0.1382540000	(1r2f_A.pdb:0.2431440000	1uzr_A.pdb:0.1256110000):0.0580015000):0.4840720000	1mxr_A.pdb:0.9805670000):0.2044320000	((1jk0_A.pdb:0.3997500000	2uw2_A.pdb:0.1990750000):0.0903646000	1w68_A.pdb:0.0673340000):0.9372080000):0.3837040000	((2inc_B.pdb:0.8659360000	(2inp_C.pdb:0.8744060000	1mty_B.pdb:1.5598270000):0.1512000000):0.4929180000	(1mty_D.pdb:1.1281490000	3dhg_A.pdb:1.1482190000):0.4550330000):0.6011580000):0.2968740000	3ee4_A.pdb:1.1501750000):0.3091120000	((2uw1_A.pdb:0.0310530000	2uw1_B.pdb:0.0669070000):0.1154560000	1afr_A.pdb:0.1289490000):0.8765300000):0.1375870000	1za0_A.pdb:1.0108300000):0.3143840000):0.2774250000):0.1661050000):0.1414510000	((((1lb3_A.pdb:0.0467990000	2za7_A.pdb:0.1407730000):0.2250090000	(1bg7_A.pdb:0.4578180000	1r03_A.pdb:0.1531060000):0.0656795000):0.3039940000	(((1eum_A.pdb:0.3601610000	1krq_A.pdb:0.2263890000):0.1682870000	(2jd7_A.pdb:0.1731940000	1vlg_A.pdb:0.3577250000):0.1296030000):0.0882476000	3e6s_A.pdb:0.5285930000):0.2864700000):0.0755924000	(1z6o_A.pdb:0.9600270000	1z6o_M.pdb:0.4775900000):0.2683600000):0.3559290000):0.2288210000	((((1bcf_A.pdb:0.0364620000	3e1q_A.pdb:0.0579780000):0.1530870000	2fkz_A.pdb:0.1276360000):0.1377680000	1jgc_A.pdb:0.3717310000):0.4463350000	1nfv_A.pdb:0.8413000000):0.0787883000):0.2877780000	2vzb_A.pdb:0.7949380000):0.1614740000):0.1870050000):0.1959560000):0.1289980000):0.0438558000	(1qgh_A.pdb:0.3216730000	2ux1_A.pdb:0.3816740000):0.2995840000):0.0991124000):0.1162680000);
(1ji5_A.pdb:0.3744000000	(1jig_A.pdb:0.1838490000	(1qgh_A.pdb:0.3436230000	2ux1_A.pdb:0.4814440000):0.3692990000):0.0252246000	((1n1q_A.pdb:0.1954890000	(((1ji4_A.pdb:0.4900590000	2fjc_A.pdb:0.4529860000):0.1324600000	((1tjo_A.pdb:0.0458510000	1tk6_A.pdb:0.0034840000):0.6422570000	((2fzf_A.pdb:1.9330770000	(((((1bcf_A.pdb:0.0197690000	3e1q_A.pdb:0.0316670000):0.1793470000	2fkz_A.pdb:0.1115460000):0.1760250000	1jgc_A.pdb:0.3958580000):0.2518030000	1nfv_A.pdb:0.5341890000):0.2695150000	((((1lko_A.pdb:0.6811050000	1yuz_A.pdb:1.0816670000):0.2962980000	(1otk_A.pdb:1.9180900000	(((((((1oqu_A.pdb:0.1432490000	1r2f_A.pdb:0.1941790000):0.0680165000	1uzr_A.pdb:0.0521600000):0.6994190000	1mxr_A.pdb:0.8648040000):0.1709190000	((1jk0_A.pdb:0.4654870000	2uw2_A.pdb:0.1809900000):0.0412103000	1w68_A.pdb:0.0642800000):0.9733760000):0.5316870000	3ee4_A.pdb:1.0058280000):0.3378550000	(((2inc_B.pdb:0.8283830000	2inp_C.pdb:0.8827770000):0.2366330000	1mty_B.pdb:1.6523410000):0.4640110000	(1mty_D.pdb:1.1898090000	3dhg_A.pdb:0.9943950000):0.5030250000):0.7314510000):0.2493500000	(((2uw1_A.pdb:0.0463510000	2uw1_B.pdb:0.0677210000):0.0809145000	1afr_A.pdb:0.1174260000):0.7088020000	1za0_A.pdb:1.1483540000):0.2984110000):0.3458410000):0.4172510000):0.1978440000	3qhb_A.pdb:0.8423980000):0.4057280000	((((1lb3_A.pdb:0.1135670000	2za7_A.pdb:0.1558660000):0.1855030000	(1bg7_A.pdb:0.5469580000	1r03_A.pdb:0.1911350000):0.1058330000):0.2944620000	(((1eum_A.pdb:0.3034360000	1krq_A.pdb:0.2781530000):0.2463730000	(2jd7_A.pdb:0.1694050000	1vlg_A.pdb:0.3213950000):0.0898124000):0.1956080000	3e6s_A.pdb:0.6327670000):0.2716990000):0.0811492000	(1z6o_A.pdb:0.8840780000	1z6o_M.pdb:0.6208070000):0.1067590000):0.3031880000):0.2911720000):0.0856995000):0.1752630000	2vzb_A.pdb:0.7485930000):0.0586099000):0.2629510000):0.1413200000	(((1dps_A.pdb:0.0889610000	1jts_A.pdb:0.0190660000):0.2971250000	1o9r_A.pdb:0.2875280000):0.2967490000	1uvh_A.pdb:0.7285850000):0.3540660000):0.1089630000):0.0810765000	2chp_A.pdb:0.4091400000):0.0287697000);
(1ji5_A.pdb:0.2521170000	1jig_A.pdb:0.2062860000	(1n1q_A.pdb:0.1703530000	(2chp_A.pdb:0.3569240000	((1qgh_A.pdb:0.2133130000	2ux1_A.pdb:0.4583470000):0.2549180000	((1ji4_A.pdb:0.5770700000	2fjc_A.pdb:0.5500470000):0.0644549000	(((((1dps_A.pdb:0.0883750000	1jts_A.pdb:0.0450870000):0.2232130000	1o9r_A.pdb:0.2846260000):0.2855970000	1uvh_A.pdb:0.4663830000):0.3236740000	(1tjo_A.pdb:0.0351970000	1tk6_A.pdb:0.0124930000):0.5716760000):0.1689100000	((((2fzf_A.pdb:1.8640300000	((1lko_A.pdb:0.4913040000	1yuz_A.pdb:0.8237410000):0.3539130000	3qhb_A.pdb:0.8893170000):0.2018030000):0.2621230000	(1otk_A.pdb:2.1097140000	((((((1oqu_A.pdb:0.0932970000	(1r2f_A.pdb:0.2049020000	1uzr_A.pdb:0.1178420000):0.0623675000):0.6670680000	1mxr_A.pdb:0.9068190000):0.1476080000	((1jk0_A.pdb:0.4870040000	2uw2_A.pdb:0.1272720000):0.0360518000	1w68_A.pdb:0.1057640000):0.7515810000):0.5796860000	(((2inc_B.pdb:0.8567640000	1mty_B.pdb:1.2796390000):0.1747020000	2inp_C.pdb:0.8983400000):0.3123750000	(1mty_D.pdb:1.0773630000	3dhg_A.pdb:1.1074440000):0.7536200000):0.7776440000):0.1718530000	3ee4_A.pdb:1.0477610000):0.3142840000	(((2uw1_A.pdb:0.0475020000	2uw1_B.pdb:0.0499550000):0.0868238000	1afr_A.pdb:0.1472010000):1.0570200000	1za0_A.pdb:0.8815910000):0.2579060000):0.4515270000):0.5926750000):0.3284350000	(((((1bcf_A.pdb:0.0322120000	3e1q_A.pdb:0.0633740000):0.1628730000	2fkz_A.pdb:0.1566600000):0.1786430000	1jgc_A.pdb:0.3090430000):0.2254710000	1nfv_A.pdb:0.7086360000):0.3790730000	((((((1lb3_A.pdb:0.0452870000	2za7_A.pdb:0.1333220000):0.1786240000	1bg7_A.pdb:0.4828300000):0.0906742000	1r03_A.pdb:0.2235630000):0.2717200000	1z6o_A.pdb:0.9397790000):0.0820060000	1z6o_M.pdb:0.6701210000):0.0402040000	(((1eum_A.pdb:0.2817110000	1krq_A.pdb:0.3308880000):0.2346390000	(2jd7_A.pdb:0.2032440000	1vlg_A.pdb:0.2654970000):0.0297468000):0.1383530000	3e6s_A.pdb:0.7661850000):0.1564680000):0.4840100000):0.1429360000):0.2394230000	2vzb_A.pdb:0.7171930000):0.2088070000):0.1811370000):0.2272700000):0.0752951000):0.1363240000):0.0549500000);
(1ji5_A.pdb:0.2866240000	1jig_A.pdb:0.1415800000	(1n1q_A.pdb:0.2013050000	(2chp_A.pdb:0.2876740000	(((1qgh_A.pdb:0.2462280000	2ux1_A.pdb:0.4707550000):0.2406590000	(1ji4_A.pdb:0.6013080000	2fjc_A.pdb:0.4720730000):0.1547790000):0.1133250000	(((((1dps_A.pdb:0.0747800000	1jts_A.pdb:0.0604860000):0.3585690000	1o9r_A.pdb:0.2693910000):0.3247380000	1uvh_A.pdb:0.7548920000):0.2848410000	(1tjo_A.pdb:0.0409610000	1tk6_A.pdb:0.0090470000):0.5474450000):0.1556250000	((((2fzf_A.pdb:2.1263190000	(((((1lb3_A.pdb:0.0494880000	2za7_A.pdb:0.1650080000):0.2335960000	1bg7_A.pdb:0.5850840000):0.1628890000	1r03_A.pdb:0.1421580000):0.2719900000	((((1eum_A.pdb:0.3152070000	1krq_A.pdb:0.2303010000):0.2029260000	3e6s_A.pdb:0.5887580000):0.1615190000	2jd7_A.pdb:0.1831270000):0.1100330000	1vlg_A.pdb:0.2499080000):0.2832070000):0.0686615000	(1z6o_A.pdb:0.9345280000	1z6o_M.pdb:0.5829590000):0.1614310000):0.3524820000):0.0385486000	(((1lko_A.pdb:0.6188230000	1yuz_A.pdb:0.8473140000):0.4293620000	3qhb_A.pdb:0.8941740000):0.4684890000	(1otk_A.pdb:2.3275970000	(((((((1oqu_A.pdb:0.1661080000	1uzr_A.pdb:0.1434720000):0.1059880000	1r2f_A.pdb:0.1497270000):0.4907650000	1mxr_A.pdb:1.2276690000):0.1217930000	((1jk0_A.pdb:0.4829090000	2uw2_A.pdb:0.1833940000):0.0810964000	1w68_A.pdb:0.0697830000):0.9465930000):0.3363850000	3ee4_A.pdb:1.1200920000):0.1929780000	((2inc_B.pdb:0.7865920000	2inp_C.pdb:0.9333290000):0.3346750000	(1mty_B.pdb:1.6382040000	(1mty_D.pdb:1.2231810000	3dhg_A.pdb:0.8816660000):0.6156860000):0.1358470000):0.8517930000):0.2929440000	(((2uw1_A.pdb:0.0372130000	2uw1_B.pdb:0.0684870000):0.1287620000	1afr_A.pdb:0.1096520000):0.7894460000	1za0_A.pdb:1.1913510000):0.3565530000):0.6384880000):0.5056310000):0.1749330000):0.1680010000	((((1bcf_A.pdb:0.0286650000	3e1q_A.pdb:0.0136270000):0.1411420000	2fkz_A.pdb:0.1705380000):0.2002240000	1jgc_A.pdb:0.3163790000):0.3982710000	1nfv_A.pdb:0.5414090000):0.4155140000):0.3558970000	2vzb_A.pdb:0.8919790000):0.1552340000):0.1568060000):0.0745704000):0.1257140000):0.0590790000);
(1ji5_A.pdb:0.3047240000	1jig_A.pdb:0.2164790000	((1n1q_A.pdb:0.2128960000	2chp_A.pdb:0.4572440000):0.0448673000	((1qgh_A.pdb:0.2499440000	2ux1_A.pdb:0.4685880000):0.2367320000	((1ji4_A.pdb:0.5044080000	2fjc_A.pdb:0.3865010000):0.1445800000	(((((1dps_A.pdb:0.0990010000	1jts_A.pdb:0.0420600000):0.3043850000	1o9r_A.pdb:0.2439100000):0.4174700000	1uvh_A.pdb:0.6485280000):0.1887290000	(1tjo_A.pdb:0.0327830000	1tk6_A.pdb:0.0390600000):0.5519680000):0.2691470000	((((2fzf_A.pdb:1.7840910000	((((((1lb3_A.pdb:0.0679730000	2za7_A.pdb:0.2101530000):0.1828330000	1r03_A.pdb:0.2472290000):0.0693375000	1bg7_A.pdb:0.6002770000):0.2677740000	1z6o_A.pdb:1.0379440000):0.1333400000	1z6o_M.pdb:0.5028000000):0.2400720000	(((1eum_A.pdb:0.3848340000	1krq_A.pdb:0.2755910000):0.1985740000	(3e6s_A.pdb:0.6827250000	2jd7_A.pdb:0.2227540000):0.1030140000):0.0843302000	1vlg_A.pdb:0.3517610000):0.1527010000):0.2630450000):0.0730618000	(((1lko_A.pdb:0.6846300000	1yuz_A.pdb:0.8032960000):0.3147760000	3qhb_A.pdb:0.7256430000):0.6486110000	(1otk_A.pdb:2.3610950000	(((((((1oqu_A.pdb:0.1731040000	1uzr_A.pdb:0.1286500000):0.0367939000	1r2f_A.pdb:0.1805620000):0.5649450000	1mxr_A.pdb:0.9614040000):0.2068820000	((1jk0_A.pdb:0.4329740000	2uw2_A.pdb:0.1955500000):0.0397506000	1w68_A.pdb:0.0766320000):1.0020200000):0.3896600000	(((2uw1_A.pdb:0.0388000000	2uw1_B.pdb:0.0721550000):0.1120770000	1afr_A.pdb:0.1052370000):1.0381700000	1za0_A.pdb:1.3526940000):0.4876920000):0.1456760000	3ee4_A.pdb:0.9239050000):0.1562600000	(((2inc_B.pdb:0.8162940000	2inp_C.pdb:0.7438610000):0.3438650000	1mty_B.pdb:1.4358580000):0.3008820000	(1mty_D.pdb:0.9991850000	3dhg_A.pdb:1.0643310000):0.5616740000):0.6587870000):0.4269480000):0.6160280000):0.2711620000):0.2145950000	((((1bcf_A.pdb:0.0121570000	3e1q_A.pdb:0.0518890000):0.1760980000	2fkz_A.pdb:0.1083520000):0.1791080000	1jgc_A.pdb:0.4502800000):0.3977330000	1nfv_A.pdb:0.5788840000):0.2292020000):0.2771630000	2vzb_A.pdb:0.7354920000):0.1901740000):0.2713630000):0.0965433000):0.1563580000):0.0398152000);
(1ji5_A.pdb:0.2573160000	1jig_A.pdb:0.1516620000	(1n1q_A.pdb:0.2151950000	(2chp_A.pdb:0.3039940000	((1qgh_A.pdb:0.2339080000	2ux1_A.pdb:0.4102840000):0.2863630000	((1ji4_A.pdb:0.5223930000	2fjc_A.pdb:0.5948390000):0.0676469000	(((((1dps_A.pdb:0.0805490000	1jts_A.pdb:0.0548440000):0.1768310000	1o9r_A.pdb:0.3023830000):0.4087520000	1uvh_A.pdb:0.6705280000):0.1771340000	(1tjo_A.pdb:0.0466160000	1tk6_A.pdb:0.0154260000):0.6401410000):0.2248120000	(((((((2fzf_A.pdb:1.6904000000	1yuz_A.pdb:0.7281160000):0.2305960000	1lko_A.pdb:0.5182080000):0.4878390000	3qhb_A.pdb:0.9587150000):0.4048760000	(1otk_A.pdb:2.4953350000	(((((((1oqu_A.pdb:0.1685310000	1r2f_A.pdb:0.2187380000):0.0451046000	1uzr_A.pdb:0.0922340000):0.5699750000	1mxr_A.pdb:0.9580090000):0.1374050000	((1jk0_A.pdb:0.4297910000	2uw2_A.pdb:0.1727270000):0.0561773000	1w68_A.pdb:0.0786600000):1.0181800000):0.3403340000	3ee4_A.pdb:1.0612170000):0.2676590000	(((2inc_B.pdb:0.9089790000	1mty_B.pdb:1.5495720000):0.2031280000	2inp_C.pdb:0.6980190000):0.4147600000	(1mty_D.pdb:1.0020940000	3dhg_A.pdb:1.0421480000):0.7098820000):0.7524390000):0.4409500000	((2uw1_A.pdb:0.0227590000	(2uw1_B.pdb:0.0454000000	1afr_A.pdb:0.1945880000):0.0309138000):0.8047030000	1za0_A.pdb:1.0651220000):0.2994670000):0.4825090000):0.5165880000):0.2643900000	(((((1lb3_A.pdb:0.0559280000	2za7_A.pdb:0.2069210000):0.2195640000	(1bg7_A.pdb:0.5452820000	1r03_A.pdb:0.1988890000):0.0638014000):0.2437700000	3e6s_A.pdb:0.6495700000):0.1618050000	((1eum_A.pdb:0.3425230000	1krq_A.pdb:0.3200020000):0.1977990000	(2jd7_A.pdb:0.2409250000	1vlg_A.pdb:0.3201140000):0.1352600000):0.2421400000):0.1382600000	(1z6o_A.pdb:0.9322830000	1z6o_M.pdb:0.4793540000):0.2741120000):0.3577520000):0.1527840000	((((1bcf_A.pdb:0.0282410000	3e1q_A.pdb:0.0354010000):0.1401600000	2fkz_A.pdb:0.1389340000):0.1638630000	1jgc_A.pdb:0.3278450000):0.2486530000	1nfv_A.pdb:0.4866460000):0.2418190000):0.4308710000	2vzb_A.pdb:0.6958210000):0.2714170000):0.0731221000):0.1016350000):0.1408080000):0.0579973000):0.0819479000);
(1ji5_A.pdb:0.2743380000	1jig_A.pdb:0.1487960000	((1n1q_A.pdb:0.1552800000	2chp_A.pdb:0.4013900000):0.0817766000	((1qgh_A.pdb:0.2039670000	2ux1_A.pdb:0.5481490000):0.2211280000	((1ji4_A.pdb:0.5170950000	2fjc_A.pdb:0.4706450000):0.1950200000	((((1dps_A.pdb:0.0467640000	1jts_A.pdb:0.0777800000):0.2415550000	1o9r_A.pdb:0.2377770000):0.3989570000	1uvh_A.pdb:0.5668070000):0.2089240000	((1tjo_A.pdb:0.0154280000	1tk6_A.pdb:0.0331670000):0.5198820000	(((((2fzf_A.pdb:2.2159070000	1yuz_A.pdb:0.4592250000):0.2959460000	1lko_A.pdb:0.5836610000):0.6320390000	3qhb_A.pdb:0.8409350000):0.5771740000	(((((1bcf_A.pdb:0.0296910000	3e1q_A.pdb:0.0332340000):0.1159610000	2fkz_A.pdb:0.2086960000):0.1339400000	1jgc_A.pdb:0.3712060000):0.3549870000	1nfv_A.pdb:0.6671890000):0.2864220000	((((1lb3_A.pdb:0.0279390000	2za7_A.pdb:0.1852150000):0.2102680000	1bg7_A.pdb:0.5366670000):0.0880065000	1r03_A.pdb:0.1482020000):0.1951810000	((1z6o_A.pdb:0.8483700000	1z6o_M.pdb:0.6090210000):0.1997340000	(((1eum_A.pdb:0.3678390000	1krq_A.pdb:0.2419780000):0.2447130000	(2jd7_A.pdb:0.1450870000	1vlg_A.pdb:0.2902200000):0.1192210000):0.1566930000	3e6s_A.pdb:0.7407570000):0.2281100000):0.0560671000):0.6108640000):0.2043190000):0.2573650000	(2vzb_A.pdb:0.6581310000	((1otk_A.pdb:2.5040770000	((2inc_B.pdb:0.9124860000	(2inp_C.pdb:0.7804580000	1mty_B.pdb:1.4216490000):0.1898170000):0.3870690000	(1mty_D.pdb:0.9002360000	3dhg_A.pdb:1.1521110000):0.5314700000):0.3636050000):0.1755270000	(((((1oqu_A.pdb:0.1605100000	1r2f_A.pdb:0.2048490000):0.0895305000	1uzr_A.pdb:0.0686420000):0.7563390000	(1mxr_A.pdb:0.9441370000	((1jk0_A.pdb:0.4427510000	2uw2_A.pdb:0.1840770000):0.0454385000	1w68_A.pdb:0.0698430000):0.8098630000):0.0948652000):0.5629240000	3ee4_A.pdb:1.1875760000):0.2619140000	(((2uw1_A.pdb:0.0307290000	2uw1_B.pdb:0.0640570000):0.0827198000	1afr_A.pdb:0.1561280000):0.9413990000	1za0_A.pdb:1.1132470000):0.5483270000):0.2343470000):1.1007900000):0.2323260000):0.1452870000):0.3274320000):0.1797140000):0.1380050000):0.1174050000):0.1325760000);
(1ji5_A.pdb:0.3082160000	1jig_A.pdb:0.1744350000	(1n1q_A.pdb:0.2772670000	(2chp_A.pdb:0.4054080000	((1qgh_A.pdb:0.3104540000	2ux1_A.pdb:0.4467270000):0.3379430000	((1ji4_A.pdb:0.5592850000	2fjc_A.pdb:0.3856560000):0.1591490000	((((1dps_A.pdb:0.0594690000	1jts_A.pdb:0.0294660000):0.2737750000	1o9r_A.pdb:0.1478390000):0.2523960000	1uvh_A.pdb:0.6649860000):0.3495120000	((1tjo_A.pdb:0.0373430000	1tk6_A.pdb:0.0166520000):0.4278620000	(((((2fzf_A.pdb:1.5020960000	((1lko_A.pdb:0.5623620000	1yuz_A.pdb:0.8850990000):0.3055710000	3qhb_A.pdb:0.8217560000):0.2435730000):0.1445440000	(1otk_A.pdb:2.5276790000	((((((1oqu_A.pdb:0.1284810000	(1r2f_A.pdb:0.2134820000	1uzr_A.pdb:0.1503000000):0.0540344000):0.6749200000	1mxr_A.pdb:1.0674600000):0.2423520000	((1jk0_A.pdb:0.4799030000	2uw2_A.pdb:0.1873760000):0.0733973000	1w68_A.pdb:0.0959730000):0.7014210000):0.4292470000	((2inc_B.pdb:0.7661650000	(2inp_C.pdb:0.7470440000	1mty_B.pdb:1.6948530000):0.2390790000):0.4011850000	(1mty_D.pdb:0.9793210000	3dhg_A.pdb:1.3113290000):0.6930240000):0.6653590000):0.1326870000	3ee4_A.pdb:1.1133310000):0.1971310000	(((2uw1_A.pdb:0.0501990000	2uw1_B.pdb:0.0456660000):0.1678130000	1afr_A.pdb:0.0980480000):0.9375330000	1za0_A.pdb:1.0438670000):0.2592470000):0.3646200000):0.4902900000):0.2885800000	(((((1lb3_A.pdb:0.0899010000	2za7_A.pdb:0.1437560000):0.1727730000	1bg7_A.pdb:0.5316340000):0.0790257000	1r03_A.pdb:0.1673090000):0.2979220000	1z6o_A.pdb:1.0773210000):0.1655390000	(1z6o_M.pdb:0.7012530000	(((1eum_A.pdb:0.3214060000	1krq_A.pdb:0.2564970000):0.1188090000	3e6s_A.pdb:0.7620510000):0.1044330000	(2jd7_A.pdb:0.2114790000	1vlg_A.pdb:0.3652430000):0.0709376000):0.2533650000):0.0700954000):0.3586900000):0.1480650000	((((1bcf_A.pdb:0.0205560000	3e1q_A.pdb:0.0248990000):0.1925740000	2fkz_A.pdb:0.1580200000):0.0959403000	1jgc_A.pdb:0.4450940000):0.4651600000	1nfv_A.pdb:0.7333740000):0.2045190000):0.2147800000	2vzb_A.pdb:0.6555370000):0.2741560000):0.2593430000):0.2192510000):0.1002520000):0.1071090000):0.1428880000):0.0830029000);
(1ji5_A.pdb:0.2842010000	(1jig_A.pdb:0.2200070000	((1qgh_A.pdb:0.3151620000	2ux1_A.pdb:0.3620670000):0.3314790000	((1ji4_A.pdb:0.4966140000	2fjc_A.pdb:0.4579730000):0.1408230000	((((1dps_A.pdb:0.0817770000	1jts_A.pdb:0.0360940000):0.3599090000	1o9r_A.pdb:0.2553040000):0.2866310000	1uvh_A.pdb:0.7900550000):0.2125080000	((1tjo_A.pdb:0.0521040000	1tk6_A.pdb:0.0218390000):0.6014010000	((2fzf_A.pdb:1.7856880000	(((((1bcf_A.pdb:0.0363290000	3e1q_A.pdb:0.0341290000):0.1763130000	2fkz_A.pdb:0.1876850000):0.2539910000	1jgc_A.pdb:0.3749000000):0.3821790000	(((((1lb3_A.pdb:0.0628970000	2za7_A.pdb:0.1165900000):0.1875690000	1bg7_A.pdb:0.5279240000):0.0521178000	1r03_A.pdb:0.2021080000):0.4147720000	(1z6o_A.pdb:0.9369120000	1z6o_M.pdb:0.4817220000):0.2328670000):0.0854661000	((((1eum_A.pdb:0.4086070000	1krq_A.pdb:0.2231930000):0.1746180000	3e6s_A.pdb:0.6103720000):0.1464100000	2jd7_A.pdb:0.1930390000):0.1082200000	1vlg_A.pdb:0.2215670000):0.1649860000):0.4380020000):0.2272060000	(1nfv_A.pdb:0.7502770000	(((1lko_A.pdb:0.5627700000	1yuz_A.pdb:0.8240690000):0.3255220000	3qhb_A.pdb:0.8907560000):0.5066170000	(1otk_A.pdb:2.2888220000	((((((((1oqu_A.pdb:0.2173910000	1uzr_A.pdb:0.0857980000):0.0956648000	1r2f_A.pdb:0.1538830000):0.5909250000	1mxr_A.pdb:0.9700040000):0.2237070000	((1jk0_A.pdb:0.4806480000	1w68_A.pdb:0.0959880000):0.0446376000	2uw2_A.pdb:0.1441110000):1.0066200000):0.3181170000	3ee4_A.pdb:1.1755590000):0.2624040000	(((2inc_B.pdb:0.8634560000	1mty_B.pdb:1.5578170000):0.1861060000	2inp_C.pdb:0.7692120000):0.2554640000	(1mty_D.pdb:1.1638120000	3dhg_A.pdb:1.0986300000):0.7419470000):0.8702840000):0.3498590000	((2uw1_A.pdb:0.0473610000	2uw1_B.pdb:0.0556550000):0.1214830000	1afr_A.pdb:0.0442750000):0.9556160000):0.1554270000	1za0_A.pdb:1.1633960000):0.6830130000):0.2641640000):0.2446580000):0.2295330000):0.0812251000):0.2670360000	2vzb_A.pdb:0.6782050000):0.1385340000):0.2582020000):0.1153940000):0.1172170000):0.1363070000):0.0284457000	(1n1q_A.pdb:0.1999680000	2chp_A.pdb:0.3188090000):0.0651582000);
(1ji5_A.pdb:0.2509430000	(1jig_A.pdb:0.2155460000	((2chp_A.pdb:0.4050640000	((1ji4_A.pdb:0.5234210000	2fjc_A.pdb:0.3504980000):0.2187840000	(((((1dps_A.pdb:0.0877130000	1jts_A.pdb:0.0341640000):0.2131070000	1o9r_A.pdb:0.2704340000):0.2562900000	1uvh_A.pdb:0.7331860000):0.4086880000	(1tjo_A.pdb:0.0328160000	1tk6_A.pdb:0.0289470000):0.3736210000):0.2674310000	(((((2fzf_A.pdb:1.5734360000	3qhb_A.pdb:0.8381260000):0.0919225000	(1lko_A.pdb:0.6211710000	1yuz_A.pdb:0.7394630000):0.2595730000):0.5589800000	(((((1bcf_A.pdb:0.0466500000	3e1q_A.pdb:0.0289580000):0.1631750000	2fkz_A.pdb:0.1299060000):0.1409450000	1jgc_A.pdb:0.3142190000):0.2909920000	1nfv_A.pdb:0.4264360000):0.3686230000	((((((1lb3_A.pdb:0.0824890000	2za7_A.pdb:0.1418250000):0.2507160000	1bg7_A.pdb:0.5820170000):0.0833057000	1r03_A.pdb:0.1534730000):0.2648420000	(1z6o_A.pdb:0.9421100000	1z6o_M.pdb:0.6375070000):0.2291180000):0.1994280000	3e6s_A.pdb:0.6476540000):0.0866778000	((1eum_A.pdb:0.2755010000	1krq_A.pdb:0.3148630000):0.2329920000	(2jd7_A.pdb:0.1574720000	1vlg_A.pdb:0.3016210000):0.0765312000):0.1723540000):0.3491470000):0.1743320000):0.2482600000	(1otk_A.pdb:2.1016200000	(((((((1oqu_A.pdb:0.1885120000	1uzr_A.pdb:0.1181800000):0.0857166000	1r2f_A.pdb:0.1351600000):0.5361500000	1mxr_A.pdb:1.1264620000):0.3599360000	((1jk0_A.pdb:0.4167640000	2uw2_A.pdb:0.1907530000):0.0681597000	1w68_A.pdb:0.0574850000):0.9089300000):0.1877010000	3ee4_A.pdb:1.2072620000):0.3188360000	((2inc_B.pdb:0.8392450000	(2inp_C.pdb:0.9424130000	1mty_B.pdb:1.6289800000):0.3077380000):0.4669920000	(1mty_D.pdb:1.0883870000	3dhg_A.pdb:0.9870620000):0.6480160000):0.6642930000):0.2036030000	(((2uw1_A.pdb:0.0481880000	2uw1_B.pdb:0.0715170000):0.0805906000	1afr_A.pdb:0.1211270000):0.8537770000	1za0_A.pdb:1.0077760000):0.2362090000):0.5800790000):0.3077410000):0.2298970000	2vzb_A.pdb:0.6790870000):0.2126160000):0.1949840000):0.0911309000):0.0683477000	(1qgh_A.pdb:0.1871480000	2ux1_A.pdb:0.3715440000):0.4398750000):0.0809572000):0.0742842000	1n1q_A.pdb:0.2835480000);
(1ji5_A.pdb:0.3042900000	(1jig_A.pdb:0.1895690000	(((1qgh_A.pdb:0.2610710000	2ux1_A.pdb:0.3688960000):0.2765460000	(1ji4_A.pdb:0.4660190000	2fjc_A.pdb:0.4686270000):0.1354440000):0.0917194000	(((((1dps_A.pdb:0.0478630000	1jts_A.pdb:0.0325840000):0.3309120000	1o9r_A.pdb:0.2928560000):0.5946990000	1uvh_A.pdb:0.6180910000):0.2772980000	(1tjo_A.pdb:0.0616720000	1tk6_A.pdb:0.0000030000):0.5018110000):0.1390990000	((((2fzf_A.pdb:1.6268940000	((1lko_A.pdb:0.6126880000	1yuz_A.pdb:0.7693450000):0.5266380000	3qhb_A.pdb:0.6989590000):0.2947110000):0.3782700000	(1otk_A.pdb:2.2034330000	((((((1oqu_A.pdb:0.1247870000	(1r2f_A.pdb:0.2250860000	1uzr_A.pdb:0.1369350000):0.0649476000):0.5259040000	1mxr_A.pdb:0.9221250000):0.2254930000	((1jk0_A.pdb:0.5382340000	1w68_A.pdb:0.0764320000):0.0478443000	2uw2_A.pdb:0.1709640000):0.8931840000):0.3628400000	3ee4_A.pdb:1.1306510000):0.3137900000	((2uw1_A.pdb:0.0134290000	(2uw1_B.pdb:0.0771590000	1afr_A.pdb:0.1957810000):0.0213085000):0.8910330000	1za0_A.pdb:1.2655700000):0.1587400000):0.2394010000	(((2inc_B.pdb:0.7979060000	2inp_C.pdb:0.8854650000):0.2893280000	1mty_B.pdb:1.3313680000):0.2613440000	(1mty_D.pdb:0.9598730000	3dhg_A.pdb:1.0604840000):0.8548310000):0.5279410000):0.4781610000):0.2284550000):0.1600660000	(((((1bcf_A.pdb:0.0267720000	3e1q_A.pdb:0.0391750000):0.1386030000	2fkz_A.pdb:0.1569030000):0.1497070000	1jgc_A.pdb:0.3541860000):0.3615540000	((((((1lb3_A.pdb:0.0828140000	2za7_A.pdb:0.1261340000):0.1475370000	1bg7_A.pdb:0.5263610000):0.0973730000	1r03_A.pdb:0.1573640000):0.2227290000	(1z6o_A.pdb:0.8708200000	1z6o_M.pdb:0.5441420000):0.2001060000):0.1444740000	3e6s_A.pdb:0.5532400000):0.1426420000	(((1eum_A.pdb:0.4675340000	1krq_A.pdb:0.2361550000):0.2560500000	2jd7_A.pdb:0.1895560000):0.0769646000	1vlg_A.pdb:0.2805410000):0.1724060000):0.4000170000):0.2648960000	1nfv_A.pdb:0.7103540000):0.1913080000):0.4143670000	2vzb_A.pdb:0.7269360000):0.1807400000):0.2448430000):0.1593730000):0.0369199000	(1n1q_A.pdb:0.1776010000	2chp_A.pdb:0.4348500000):0.1258390000);
(1ji5_A.pdb:0.3026160000	1jig_A.pdb:0.2292520000	(1n1q_A.pdb:0.1538070000	(2chp_A.pdb:0.3847510000	((1qgh_A.pdb:0.3125560000	2ux1_A.pdb:0.4902550000):0.2483560000	((1ji4_A.pdb:0.5289700000	2fjc_A.pdb:0.3773400000):0.1642190000	(((((1dps_A.pdb:0.0824320000	1jts_A.pdb:0.0527530000):0.1187100000	1o9r_A.pdb:0.3162420000):0.3378710000	1uvh_A.pdb:0.6298140000):0.3444680000	(1tjo_A.pdb:0.0691640000	1tk6_A.pdb:0.0255030000):0.5766450000):0.1650790000	(((((((2fzf_A.pdb:1.7413540000	1yuz_A.pdb:0.8894550000):0.1217380000	1lko_A.pdb:0.6304850000):0.5691110000	3qhb_A.pdb:0.8446560000):0.1605990000	(1otk_A.pdb:1.9946600000	((((((1oqu_A.pdb:0.1809600000	1uzr_A.pdb:0.1250700000):0.0519450000	1r2f_A.pdb:0.1641370000):0.6518340000	(1mxr_A.pdb:0.9031520000	((1jk0_A.pdb:0.4221890000	2uw2_A.pdb:0.1465970000):0.0805100000	1w68_A.pdb:0.0942510000):1.0958500000):0.1735270000):0.5159570000	3ee4_A.pdb:0.8491950000):0.2203790000	(((2uw1_A.pdb:0.0475060000	2uw1_B.pdb:0.0358710000):0.1199390000	1afr_A.pdb:0.1059400000):1.0989000000	1za0_A.pdb:1.1578250000):0.2679600000):0.2468210000	((2inc_B.pdb:1.0201570000	(2inp_C.pdb:0.9513720000	1mty_B.pdb:1.9290180000):0.1255100000):0.2394280000	(1mty_D.pdb:1.1505410000	3dhg_A.pdb:1.1825760000):0.6415960000):0.6998030000):0.5682230000):0.4736080000):0.4290930000	(((((1lb3_A.pdb:0.0742770000	2za7_A.pdb:0.1367160000):0.1940180000	1bg7_A.pdb:0.4758000000):0.0652095000	1r03_A.pdb:0.1752030000):0.2863370000	(1z6o_A.pdb:1.0109940000	1z6o_M.pdb:0.6109020000):0.1118190000):0.1335690000	(((1eum_A.pdb:0.3465770000	1krq_A.pdb:0.2680460000):0.3465180000	(3e6s_A.pdb:0.7068670000	2jd7_A.pdb:0.1183510000):0.1003130000):0.1239660000	1vlg_A.pdb:0.1441340000):0.2809990000):0.4264830000):0.1079190000	((((1bcf_A.pdb:0.0183230000	3e1q_A.pdb:0.0606890000):0.1522590000	2fkz_A.pdb:0.1414880000):0.1186560000	1jgc_A.pdb:0.3695980000):0.3417040000	1nfv_A.pdb:0.6629780000):0.2958160000):0.3480820000	2vzb_A.pdb:0.7482750000):0.2113660000):0.0743649000):0.1579940000):0.0278690000):0.0876470000):0.0364527000);
(1ji5_A.pdb:0.2474820000	1jig_A.pdb:0.1152240000	((1n1q_A.pdb:0.2157870000	2chp_A.pdb:0.4838400000):0.0569476000	((1qgh_A.pdb:0.1645960000	2ux1_A.pdb:0.4513340000):0.3836600000	((1ji4_A.pdb:0.4925910000	2fjc_A.pdb:0.2915050000):0.1762270000	((((1dps_A.pdb:0.0573390000	1jts_A.pdb:0.0466750000):0.2916610000	1o9r_A.pdb:0.2658180000):0.3402250000	1uvh_A.pdb:0.6442240000):0.1899580000	((1tjo_A.pdb:0.0539070000	1tk6_A.pdb:0.0022140000):0.6066140000	(((2fzf_A.pdb:1.6579230000	((((((1bcf_A.pdb:0.0492810000	3e1q_A.pdb:0.0129980000):0.1916650000	2fkz_A.pdb:0.1197150000):0.1823420000	1jgc_A.pdb:0.3022580000):0.3367180000	1nfv_A.pdb:0.5103840000):0.4360390000	(((((1lb3_A.pdb:0.0369220000	2za7_A.pdb:0.1869200000):0.2610950000	1bg7_A.pdb:0.4469650000):0.1113320000	1r03_A.pdb:0.1879430000):0.3576240000	(1z6o_A.pdb:0.9482210000	1z6o_M.pdb:0.4971400000):0.1464340000):0.2257720000	((((1eum_A.pdb:0.3233370000	1krq_A.pdb:0.3063670000):0.1501410000	3e6s_A.pdb:0.6770350000):0.1184120000	2jd7_A.pdb:0.1486110000):0.0554416000	1vlg_A.pdb:0.2491020000):0.1620690000):0.2471620000):0.1841340000	((1lko_A.pdb:0.5391480000	1yuz_A.pdb:0.7745300000):0.2799220000	3qhb_A.pdb:0.8298240000):0.5980080000):0.2714200000):0.0624199000	(1otk_A.pdb:2.3654000000	((((((1oqu_A.pdb:0.1358710000	(1r2f_A.pdb:0.1983440000	1uzr_A.pdb:0.1288440000):0.0570378000):0.5357270000	1mxr_A.pdb:0.9603440000):0.1609990000	((1jk0_A.pdb:0.4812910000	1w68_A.pdb:0.0712880000):0.0241589000	2uw2_A.pdb:0.1609940000):0.9026490000):0.3797490000	3ee4_A.pdb:0.9675880000):0.3122520000	(((2uw1_A.pdb:0.0537550000	2uw1_B.pdb:0.0465780000):0.1147110000	1afr_A.pdb:0.1111890000):0.9958430000	1za0_A.pdb:0.9746050000):0.5505510000):0.2460480000	(((2inc_B.pdb:1.0607820000	1mty_B.pdb:1.7168290000):0.1765300000	2inp_C.pdb:0.9262250000):0.5871930000	(1mty_D.pdb:1.1583910000	3dhg_A.pdb:0.9693380000):0.5476160000):0.4521830000):0.0898940000):0.6490490000):0.2981640000	2vzb_A.pdb:0.4933530000):0.4479180000):0.2735720000):0.2129020000):0.1147970000):0.1297190000):0.0616999000);
(1ji5_A.pdb:0.2637760000	(1jig_A.pdb:0.2220850000	((1qgh_A.pdb:0.2566010000	2ux1_A.pdb:0.3531580000):0.2733220000	((1ji4_A.pdb:0.4203450000	2fjc_A.pdb:0.4208990000):0.1487820000	(((((1dps_A.pdb:0.0774140000	1jts_A.pdb:0.0239640000):0.2889730000	1o9r_A.pdb:0.2467620000):0.2688880000	1uvh_A.pdb:0.5950780000):0.3113630000	(1tjo_A.pdb:0.0274480000	1tk6_A.pdb:0.0320070000):0.5511920000):0.1230910000	(((((((2fzf_A.pdb:1.8306470000	1yuz_A.pdb:0.6900640000):0.1519770000	1lko_A.pdb:0.5113670000):0.3468110000	3qhb_A.pdb:0.6603600000):0.4926600000	(1otk_A.pdb:2.3861090000	((((((1oqu_A.pdb:0.1148420000	(1r2f_A.pdb:0.2055440000	1uzr_A.pdb:0.1057850000):0.0655619000):0.6559280000	1mxr_A.pdb:1.0479500000):0.1222620000	((1jk0_A.pdb:0.3987230000	2uw2_A.pdb:0.1829440000):0.0655078000	1w68_A.pdb:0.0632980000):1.1001600000):0.5195910000	((2inc_B.pdb:0.6965160000	(2inp_C.pdb:0.8819060000	1mty_B.pdb:1.4957400000):0.1377280000):0.2917500000	(1mty_D.pdb:1.1284010000	3dhg_A.pdb:1.0394450000):0.5461490000):0.6202340000):0.2611660000	(((2uw1_A.pdb:0.0394690000	2uw1_B.pdb:0.0455610000):0.0884095000	1afr_A.pdb:0.1289550000):0.7937950000	1za0_A.pdb:1.0978590000):0.3024430000):0.1512190000	3ee4_A.pdb:1.0808510000):0.4508610000):0.4571230000):0.0665031000	(((((1lb3_A.pdb:0.0583130000	2za7_A.pdb:0.1344540000):0.1973680000	1bg7_A.pdb:0.5505410000):0.1286720000	1r03_A.pdb:0.1425880000):0.3286590000	(1z6o_A.pdb:0.9510330000	1z6o_M.pdb:0.5674580000):0.1862870000):0.0923336000	((((1eum_A.pdb:0.3504700000	1krq_A.pdb:0.2247780000):0.2635360000	3e6s_A.pdb:0.5827870000):0.1705750000	2jd7_A.pdb:0.2200780000):0.0730588000	1vlg_A.pdb:0.2123880000):0.2819470000):0.3481210000):0.2764530000	((((1bcf_A.pdb:0.0401600000	3e1q_A.pdb:0.0473100000):0.1613860000	2fkz_A.pdb:0.1238340000):0.1098520000	1jgc_A.pdb:0.3134210000):0.4864480000	1nfv_A.pdb:0.5716420000):0.2136080000):0.2362290000	2vzb_A.pdb:0.8157880000):0.2254230000):0.1890310000):0.1321640000):0.1131940000):0.0369389000	(1n1q_A.pdb:0.1843700000	2chp_A.pdb:0.2883160000):0.0877957000);
(1ji5_A.pdb:0.2107120000	1jig_A.pdb:0.2186260000	((1n1q_A.pdb:0.1753980000	2chp_A.pdb:0.4000410000):0.0426356000	((1qgh_A.pdb:0.1639010000	2ux1_A.pdb:0.5097720000):0.3117150000	((1ji4_A.pdb:0.4857130000	2fjc_A.pdb:0.4702820000):0.0700543000	(((((1dps_A.pdb:0.0751080000	1jts_A.pdb:0.0563500000):0.2774730000	1o9r_A.pdb:0.1999340000):0.2589980000	1uvh_A.pdb:0.6934200000):0.2166390000	(1tjo_A.pdb:0.0127510000	1tk6_A.pdb:0.0378370000):0.6069790000):0.2429120000	((((((2fzf_A.pdb:1.4536160000	(1lko_A.pdb:0.7185320000	1yuz_A.pdb:0.7922310000):0.0939642000):0.3531720000	3qhb_A.pdb:0.9759210000):0.4486970000	((((((1lb3_A.pdb:0.0772180000	2za7_A.pdb:0.1604550000):0.2279970000	1bg7_A.pdb:0.5569970000):0.0522835000	1r03_A.pdb:0.1280660000):0.2601000000	(1z6o_A.pdb:1.0792010000	1z6o_M.pdb:0.5392730000):0.1332670000):0.2579420000	3e6s_A.pdb:0.5726650000):0.0828121000	((1eum_A.pdb:0.4085160000	1krq_A.pdb:0.3537620000):0.2307910000	(2jd7_A.pdb:0.2811290000	1vlg_A.pdb:0.2638180000):0.0909625000):0.1437790000):0.4186820000):0.0512525000	(1otk_A.pdb:2.6365890000	((((((((1oqu_A.pdb:0.1989580000	1r2f_A.pdb:0.1730630000):0.0521994000	1uzr_A.pdb:0.0847760000):0.6520400000	1mxr_A.pdb:0.8550700000):0.2618340000	((1jk0_A.pdb:0.3894370000	2uw2_A.pdb:0.1571030000):0.0787620000	1w68_A.pdb:0.0551660000):0.7970380000):0.3474560000	3ee4_A.pdb:1.2255720000):0.2110100000	(((2inc_B.pdb:0.8911820000	1mty_B.pdb:1.4632820000):0.1414070000	2inp_C.pdb:0.9138340000):0.2072640000	(1mty_D.pdb:0.9964630000	3dhg_A.pdb:1.1980960000):0.5833620000):0.7615500000):0.3970590000	((2uw1_A.pdb:0.0478960000	2uw1_B.pdb:0.0615520000):0.1487580000	1afr_A.pdb:0.0836910000):1.0025900000):0.2270550000	1za0_A.pdb:0.7670260000):0.3688390000):0.5890650000):0.1792750000	((((1bcf_A.pdb:0.0261090000	3e1q_A.pdb:0.0162340000):0.1391980000	2fkz_A.pdb:0.1290410000):0.0724014000	1jgc_A.pdb:0.4228720000):0.5583540000	1nfv_A.pdb:0.6448630000):0.2547510000):0.2636600000	2vzb_A.pdb:0.6984470000):0.3054050000):0.0910041000):0.1993680000):0.1496220000):0.0435742000);
(1ji5_A.pdb:0.2383170000	1jig_A.pdb:0.2471580000	(1n1q_A.pdb:0.2073590000	((2chp_A.pdb:0.3749550000	((1ji4_A.pdb:0.4832990000	2fjc_A.pdb:0.5652350000):0.0275802000	(((((1dps_A.pdb:0.0547630000	1jts_A.pdb:0.0125550000):0.3332380000	1o9r_A.pdb:0.2333230000):0.2786910000	1uvh_A.pdb:0.6482810000):0.1742410000	(1tjo_A.pdb:0.0407260000	1tk6_A.pdb:0.0106620000):0.6464160000):0.1548580000	(((((2fzf_A.pdb:1.3124320000	((1lko_A.pdb:0.7282430000	1yuz_A.pdb:0.9004620000):0.4541780000	3qhb_A.pdb:0.8026610000):0.3849660000):0.3319940000	(1otk_A.pdb:2.1030440000	((((((1oqu_A.pdb:0.0849680000	(1r2f_A.pdb:0.2732750000	1uzr_A.pdb:0.1603710000):0.1293810000):0.5711670000	((1jk0_A.pdb:0.4742650000	2uw2_A.pdb:0.1480210000):0.0764948000	1w68_A.pdb:0.0533110000):0.9952680000):0.1557280000	1mxr_A.pdb:0.9142350000):0.6020900000	3ee4_A.pdb:1.0527220000):0.2583530000	(((2uw1_A.pdb:0.0276850000	2uw1_B.pdb:0.0529880000):0.1349840000	1afr_A.pdb:0.1094590000):0.8836380000	1za0_A.pdb:1.0667450000):0.3650960000):0.2524770000	((2inc_B.pdb:0.7603670000	(2inp_C.pdb:0.7178450000	1mty_B.pdb:1.6693010000):0.1398120000):0.4821770000	(1mty_D.pdb:1.0853440000	3dhg_A.pdb:1.0265400000):0.8069380000):0.7573840000):0.4287260000):0.5695590000):0.0000025376	(((((1lb3_A.pdb:0.0755470000	2za7_A.pdb:0.1310380000):0.1530040000	1bg7_A.pdb:0.5184220000):0.0869852000	1r03_A.pdb:0.1903870000):0.2433720000	(((1eum_A.pdb:0.3160280000	1krq_A.pdb:0.2896730000):0.2695130000	(2jd7_A.pdb:0.2681660000	1vlg_A.pdb:0.3098290000):0.0839897000):0.1212000000	3e6s_A.pdb:0.4509210000):0.2674020000):0.0812609000	(1z6o_A.pdb:0.7736060000	1z6o_M.pdb:0.5618860000):0.2836320000):0.3721540000):0.1511740000	((((1bcf_A.pdb:0.0248660000	3e1q_A.pdb:0.0420390000):0.1503090000	2fkz_A.pdb:0.1607840000):0.0672651000	1jgc_A.pdb:0.3539700000):0.3522410000	1nfv_A.pdb:0.7191570000):0.1764180000):0.3220050000	2vzb_A.pdb:0.6796010000):0.2397700000):0.2176380000):0.2009130000):0.0312538000	(1qgh_A.pdb:0.2330250000	2ux1_A.pdb:0.4236690000):0.2881960000):0.0627568000):0.0789735000);
(1ji5_A.pdb:0.2867120000	1jig_A.pdb:0.2077820000	(1n1q_A.pdb:0.2124980000	(2chp_A.pdb:0.4119590000	((1qgh_A.pdb:0.2326680000	2ux1_A.pdb:0.4618840000):0.2543500000	(((1ji4_A.pdb:0.5644930000	2fjc_A.pdb:0.4466900000):0.1873070000	(((1dps_A.pdb:0.0428050000	1o9r_A.pdb:0.4533140000):0.0322479000	1jts_A.pdb:0.0000580000):0.3524390000	1uvh_A.pdb:0.6455500000):0.4433170000):0.0547065000	((1tjo_A.pdb:0.0340590000	1tk6_A.pdb:0.0279120000):0.7233950000	(((2fzf_A.pdb:1.7405860000	(((1lko_A.pdb:0.5813130000	1yuz_A.pdb:0.7129230000):0.5945240000	3qhb_A.pdb:1.0463440000):0.2849920000	(1otk_A.pdb:2.1872320000	((((((((1oqu_A.pdb:0.1543100000	1uzr_A.pdb:0.1563520000):0.0527850000	1r2f_A.pdb:0.1425730000):0.5487730000	1mxr_A.pdb:1.0855610000):0.2734140000	((1jk0_A.pdb:0.5024980000	2uw2_A.pdb:0.1447290000):0.1012720000	1w68_A.pdb:0.0591100000):0.7964790000):0.3131950000	3ee4_A.pdb:1.1877430000):0.2336510000	(((2inc_B.pdb:1.0095550000	2inp_C.pdb:0.7201390000):0.2019950000	1mty_B.pdb:1.4696170000):0.5022080000	(1mty_D.pdb:0.7196160000	3dhg_A.pdb:1.2479970000):0.6422210000):0.9329900000):0.2664300000	((2uw1_A.pdb:0.0472600000	2uw1_B.pdb:0.0512910000):0.1285260000	1afr_A.pdb:0.0848730000):0.9488470000):0.1997230000	1za0_A.pdb:0.9212860000):1.0382300000):0.2277350000):0.1191040000):0.2206460000	(((((1bcf_A.pdb:0.0550340000	3e1q_A.pdb:0.0380510000):0.1379260000	2fkz_A.pdb:0.1337340000):0.1347990000	1jgc_A.pdb:0.3359360000):0.3685810000	1nfv_A.pdb:0.7011620000):0.2539440000	(((((1lb3_A.pdb:0.0545960000	2za7_A.pdb:0.1638700000):0.2524390000	1bg7_A.pdb:0.5346460000):0.0779353000	1r03_A.pdb:0.1384510000):0.1217350000	(1z6o_A.pdb:0.8096050000	1z6o_M.pdb:0.6720660000):0.3554520000):0.2465670000	(((1eum_A.pdb:0.3949980000	1krq_A.pdb:0.2967390000):0.1513140000	(2jd7_A.pdb:0.2003180000	1vlg_A.pdb:0.3054540000):0.0524366000):0.1724770000	3e6s_A.pdb:0.6804380000):0.0576919000):0.4643750000):0.3161290000):0.2837410000	2vzb_A.pdb:0.5726200000):0.0806130000):0.3752830000):0.0955372000):0.0968980000):0.1003630000):0.1143840000);
(1ji5_A.pdb:0.2647380000	1jig_A.pdb:0.2326100000	(1n1q_A.pdb:0.1717730000	(2chp_A.pdb:0.4282610000	((1qgh_A.pdb:0.2413120000	2ux1_A.pdb:0.4663180000):0.3686250000	((1ji4_A.pdb:0.5512610000	2fjc_A.pdb:0.3625960000):0.2166280000	((((1dps_A.pdb:0.0754820000	1jts_A.pdb:0.0350680000):0.3045000000	1o9r_A.pdb:0.2812860000):0.2580460000	1uvh_A.pdb:0.7367680000):0.2094410000	((1tjo_A.pdb:0.0494300000	1tk6_A.pdb:0.0228130000):0.5902300000	((((2fzf_A.pdb:1.7785010000	((1lko_A.pdb:0.4182480000	1yuz_A.pdb:1.0187430000):0.3150570000	3qhb_A.pdb:1.0976130000):0.4554750000):0.3747460000	(1otk_A.pdb:2.7949220000	((((((1oqu_A.pdb:0.1165550000	(1r2f_A.pdb:0.2130530000	1uzr_A.pdb:0.1253440000):0.1226280000):0.6335980000	1mxr_A.pdb:0.9331060000):0.1508770000	((1jk0_A.pdb:0.4927120000	2uw2_A.pdb:0.1301030000):0.0862965000	1w68_A.pdb:0.0615500000):0.8265560000):0.5705710000	3ee4_A.pdb:1.1835840000):0.2085970000	(((2inc_B.pdb:0.6621150000	1mty_B.pdb:1.7095110000):0.2350930000	2inp_C.pdb:0.9043880000):0.6889390000	(1mty_D.pdb:0.9979530000	3dhg_A.pdb:1.0568180000):0.6659430000):0.5666290000):0.3536730000	(((2uw1_A.pdb:0.0440420000	2uw1_B.pdb:0.0601530000):0.0896024000	1afr_A.pdb:0.1214350000):0.7519630000	1za0_A.pdb:1.3382910000):0.2779400000):0.5798680000):0.3997400000):0.3628210000	(((((1bcf_A.pdb:0.0357190000	3e1q_A.pdb:0.0396900000):0.1855380000	2fkz_A.pdb:0.1460660000):0.1493610000	1jgc_A.pdb:0.3865580000):0.3681310000	1nfv_A.pdb:0.7858620000):0.1756600000	(((((1lb3_A.pdb:0.0848060000	2za7_A.pdb:0.1738470000):0.3067180000	1bg7_A.pdb:0.5069360000):0.0614774000	1r03_A.pdb:0.1320490000):0.2250880000	(1z6o_A.pdb:1.0111280000	1z6o_M.pdb:0.5835620000):0.3384990000):0.1488850000	((((1eum_A.pdb:0.3462390000	1krq_A.pdb:0.3382740000):0.3069740000	2jd7_A.pdb:0.1709950000):0.0756109000	1vlg_A.pdb:0.2573530000):0.1641770000	3e6s_A.pdb:0.7855220000):0.0931865000):0.4104570000):0.2509210000):0.3238520000	2vzb_A.pdb:0.8739670000):0.1638280000):0.3404330000):0.1227980000):0.0687074000):0.0888581000):0.0654180000):0.1276230000);
(1ji5_A.pdb:0.2086140000	(1jig_A.pdb:0.1665830000	(2chp_A.pdb:0.3342640000	((1qgh_A.pdb:0.2198180000	2ux1_A.pdb:0.4483730000):0.3404490000	((1ji4_A.pdb:0.4707610000	2fjc_A.pdb:0.4393250000):0.1495420000	((((1dps_A.pdb:0.0760790000	1jts_A.pdb:0.0189510000):0.2280270000	1o9r_A.pdb:0.2700940000):0.2894920000	1uvh_A.pdb:0.6584100000):0.2777360000	((1tjo_A.pdb:0.0305230000	1tk6_A.pdb:0.0099710000):0.5841420000	((2fzf_A.pdb:2.0094340000	(((((1bcf_A.pdb:0.0210630000	3e1q_A.pdb:0.0226210000):0.1799650000	2fkz_A.pdb:0.1013740000):0.1191920000	1jgc_A.pdb:0.3441320000):0.4575660000	1nfv_A.pdb:0.5772870000):0.1398260000	(((((1lko_A.pdb:0.6003030000	1yuz_A.pdb:0.8759370000):0.5594010000	3qhb_A.pdb:0.6412110000):0.3362520000	(((((((1oqu_A.pdb:0.2040570000	1uzr_A.pdb:0.1175980000):0.0413164000	1r2f_A.pdb:0.1760100000):0.6350080000	1mxr_A.pdb:0.8741430000):0.1611200000	((1jk0_A.pdb:0.3818830000	1w68_A.pdb:0.1051110000):0.0350105000	2uw2_A.pdb:0.1316290000):0.9128460000):0.3372280000	(((2inc_B.pdb:0.7682940000	1mty_B.pdb:1.4092310000):0.1812380000	2inp_C.pdb:0.8195380000):0.4060270000	(1mty_D.pdb:1.1539670000	3dhg_A.pdb:1.1632920000):0.3134170000):0.8336060000):0.1972940000	3ee4_A.pdb:1.0624800000):0.3125420000	(((2uw1_A.pdb:0.0363240000	2uw1_B.pdb:0.0502130000):0.1055640000	1afr_A.pdb:0.0983730000):0.8831660000	1za0_A.pdb:1.0867940000):0.2941880000):0.9577570000):0.0981865000	1otk_A.pdb:2.3083510000):0.2634570000	((((1lb3_A.pdb:0.0493730000	2za7_A.pdb:0.1651870000):0.1619300000	(1bg7_A.pdb:0.5564540000	1r03_A.pdb:0.1940760000):0.0969720000):0.3403160000	(1z6o_A.pdb:0.8088190000	1z6o_M.pdb:0.6758040000):0.1038490000):0.1547480000	((((1eum_A.pdb:0.3543420000	1krq_A.pdb:0.3072520000):0.1394240000	3e6s_A.pdb:0.6817420000):0.1354990000	2jd7_A.pdb:0.1886330000):0.0681865000	1vlg_A.pdb:0.3188460000):0.2211090000):0.2902490000):0.1037570000):0.2107270000):0.1386430000	2vzb_A.pdb:0.6507930000):0.2012740000):0.2174830000):0.1317890000):0.1483410000):0.0408546000):0.0754025000):0.0494599000	1n1q_A.pdb:0.2493080000);
(1ji5_A.pdb:0.2129090000	1jig_A.pdb:0.2104010000	((1n1q_A.pdb:0.2400820000	2chp_A.pdb:0.3663200000):0.0534604000	((1qgh_A.pdb:0.1731850000	2ux1_A.pdb:0.3914710000):0.2575100000	((1ji4_A.pdb:0.5305240000	2fjc_A.pdb:0.4143170000):0.0896062000	(((((1dps_A.pdb:0.0651650000	1jts_A.pdb:0.0741410000):0.2742920000	1o9r_A.pdb:0.2794210000):0.3913130000	1uvh_A.pdb:0.4789770000):0.1411520000	(1tjo_A.pdb:0.0288250000	1tk6_A.pdb:0.0101900000):0.4765560000):0.0905022000	((((2fzf_A.pdb:1.8373740000	(((1lko_A.pdb:0.6484820000	1yuz_A.pdb:0.6995080000):0.3922220000	3qhb_A.pdb:0.8642440000):0.4321670000	(1otk_A.pdb:2.5484800000	((((((1oqu_A.pdb:0.1122180000	(1r2f_A.pdb:0.2015840000	1uzr_A.pdb:0.1322840000):0.0464715000):0.5343440000	1mxr_A.pdb:0.9900090000):0.0855146000	3ee4_A.pdb:1.5514360000):0.2371970000	((1jk0_A.pdb:0.3496170000	2uw2_A.pdb:0.1422030000):0.0650138000	1w68_A.pdb:0.0822650000):0.7863960000):0.3110410000	(((2uw1_A.pdb:0.0396590000	2uw1_B.pdb:0.0403660000):0.1031220000	1afr_A.pdb:0.1055170000):0.8748690000	1za0_A.pdb:1.1037940000):0.3621530000):0.1893440000	((2inc_B.pdb:0.7154840000	(2inp_C.pdb:0.9898220000	1mty_B.pdb:1.4940520000):0.1396290000):0.4511990000	(1mty_D.pdb:1.1856160000	3dhg_A.pdb:0.9795700000):0.8804230000):0.4937520000):0.6232130000):0.4792360000):0.2544810000):0.2958330000	((((((1lb3_A.pdb:0.0818820000	2za7_A.pdb:0.1458860000):0.1742890000	1bg7_A.pdb:0.5722900000):0.0672126000	3e6s_A.pdb:0.8316830000):0.0408306000	1r03_A.pdb:0.1681970000):0.2121440000	(1z6o_A.pdb:1.0929660000	1z6o_M.pdb:0.4128540000):0.3434090000):0.1505490000	((1eum_A.pdb:0.3466610000	1krq_A.pdb:0.2625640000):0.2679060000	(2jd7_A.pdb:0.2020340000	1vlg_A.pdb:0.3540330000):0.0458838000):0.2499660000):0.2990620000):0.1091770000	((((1bcf_A.pdb:0.0356390000	3e1q_A.pdb:0.0468610000):0.1452210000	2fkz_A.pdb:0.1774900000):0.0989304000	1jgc_A.pdb:0.4141320000):0.2220610000	1nfv_A.pdb:0.6630580000):0.4061850000):0.2669840000	2vzb_A.pdb:0.7378140000):0.1665040000):0.2974740000):0.1169930000):0.1178360000):0.0829930000);
(1ji5_A.pdb:0.3226440000	(1jig_A.pdb:0.1968340000	(2chp_A.pdb:0.4046490000	((1qgh_A.pdb:0.2336620000	2ux1_A.pdb:0.3815810000):0.3435140000	((1ji4_A.pdb:0.4625550000	2fjc_A.pdb:0.4185200000):0.1759740000	(((((1dps_A.pdb:0.0707690000	1jts_A.pdb:0.0395800000):0.3363890000	1o9r_A.pdb:0.1513070000):0.4050740000	1uvh_A.pdb:0.6858610000):0.1745430000	(1tjo_A.pdb:0.0349710000	1tk6_A.pdb:0.0042420000):0.5820770000):0.1814770000	((((2fzf_A.pdb:1.7632710000	((((((1lb3_A.pdb:0.1116990000	2za7_A.pdb:0.1699490000):0.2174710000	1bg7_A.pdb:0.5699680000):0.0886825000	1r03_A.pdb:0.2109200000):0.2924210000	(1z6o_A.pdb:1.0660960000	1z6o_M.pdb:0.6870490000):0.1363210000):0.1497090000	3e6s_A.pdb:0.6795560000):0.0778474000	(((1eum_A.pdb:0.3216180000	1krq_A.pdb:0.2970340000):0.2386740000	2jd7_A.pdb:0.1952790000):0.0605411000	1vlg_A.pdb:0.2588250000):0.1702670000):0.3825740000):0.0532021000	(((1lko_A.pdb:0.5219540000	1yuz_A.pdb:0.9543830000):0.3401200000	3qhb_A.pdb:0.9072160000):0.4069020000	(1otk_A.pdb:2.4200810000	((((((1oqu_A.pdb:0.0992570000	(1r2f_A.pdb:0.2636110000	1uzr_A.pdb:0.0987900000):0.0673908000):0.6241350000	1mxr_A.pdb:0.8850710000):0.1818410000	((1jk0_A.pdb:0.4296440000	2uw2_A.pdb:0.1720060000):0.0458577000	1w68_A.pdb:0.0942130000):0.9637170000):0.5083990000	3ee4_A.pdb:1.0802150000):0.2596970000	((2inc_B.pdb:0.8729140000	(2inp_C.pdb:0.6637490000	1mty_B.pdb:1.7313600000):0.2586670000):0.6499800000	(1mty_D.pdb:1.3674690000	3dhg_A.pdb:0.7942480000):0.5320290000):0.6220420000):0.3059450000	((2uw1_A.pdb:0.0122630000	(2uw1_B.pdb:0.0633630000	1afr_A.pdb:0.2081530000):0.0270232000):0.7133390000	1za0_A.pdb:1.0871340000):0.1761690000):0.6510050000):0.3735870000):0.4885920000):0.2223440000	((((1bcf_A.pdb:0.0259630000	3e1q_A.pdb:0.0333100000):0.1631820000	2fkz_A.pdb:0.1785000000):0.0618760000	1jgc_A.pdb:0.3582040000):0.3219290000	1nfv_A.pdb:0.4419900000):0.1419670000):0.4021310000	2vzb_A.pdb:0.6282300000):0.2116580000):0.1488990000):0.1175600000):0.0579633000):0.0853561000):0.0647205000	1n1q_A.pdb:0.2515310000);
(1ji5_A.pdb:0.2256640000	1jig_A.pdb:0.1544450000	(1n1q_A.pdb:0.2173210000	(2chp_A.pdb:0.3725030000	((1qgh_A.pdb:0.1875650000	2ux1_A.pdb:0.5541730000):0.3703770000	((1ji4_A.pdb:0.4752580000	2fjc_A.pdb:0.3996220000):0.1661490000	(((((1dps_A.pdb:0.0418410000	1jts_A.pdb:0.0810980000):0.2557530000	1o9r_A.pdb:0.1956870000):0.2519640000	1uvh_A.pdb:0.8624550000):0.3043590000	(1tjo_A.pdb:0.0429070000	1tk6_A.pdb:0.0078190000):0.7263460000):0.1420850000	((((((2fzf_A.pdb:1.5944010000	((1lko_A.pdb:0.5465950000	1yuz_A.pdb:0.8792430000):0.3126210000	3qhb_A.pdb:0.6878090000):0.2829210000):0.2157360000	1otk_A.pdb:2.2117510000):0.0993480000	(((((((1oqu_A.pdb:0.1719870000	1r2f_A.pdb:0.1984930000):0.0638827000	1uzr_A.pdb:0.0920200000):0.5602250000	1mxr_A.pdb:1.1377370000):0.1077150000	((1jk0_A.pdb:0.4708700000	2uw2_A.pdb:0.1646070000):0.0415674000	1w68_A.pdb:0.0815520000):0.9572880000):0.4571470000	((2inc_B.pdb:0.8547520000	(2inp_C.pdb:0.7776490000	1mty_B.pdb:1.4555090000):0.2573080000):0.2292740000	(1mty_D.pdb:0.9555960000	3dhg_A.pdb:1.0578010000):0.5535510000):0.5920190000):0.2058890000	3ee4_A.pdb:1.1070920000):0.2174520000	(((2uw1_A.pdb:0.0531880000	2uw1_B.pdb:0.0637500000):0.1328510000	1afr_A.pdb:0.1269900000):0.7688210000	1za0_A.pdb:1.0885820000):0.1984520000):1.1514100000):0.1820150000	(((((1lb3_A.pdb:0.1024740000	2za7_A.pdb:0.1969440000):0.2297630000	1bg7_A.pdb:0.6477550000):0.0702330000	1r03_A.pdb:0.1334630000):0.3247270000	(((1eum_A.pdb:0.3193750000	1krq_A.pdb:0.2703410000):0.2354360000	(2jd7_A.pdb:0.2336350000	1vlg_A.pdb:0.3113380000):0.1097030000):0.1710600000	3e6s_A.pdb:0.6000020000):0.2715270000):0.0708004000	(1z6o_A.pdb:0.8417800000	1z6o_M.pdb:0.5067660000):0.2994080000):0.2633660000):0.0579302000	(((1bcf_A.pdb:0.0363200000	3e1q_A.pdb:0.0322640000):0.1693640000	(2fkz_A.pdb:0.0975850000	1jgc_A.pdb:0.4297640000):0.0235142000):0.5227570000	1nfv_A.pdb:0.5795530000):0.2901380000):0.3517530000	2vzb_A.pdb:0.8384380000):0.2440300000):0.1038240000):0.1549980000):0.0289192000):0.0285868000):0.0991354000);
(1ji5_A.pdb:0.2559440000	1jig_A.pdb:0.2761770000	(1n1q_A.pdb:0.2038890000	(2chp_A.pdb:0.3492720000	((1qgh_A.pdb:0.2633220000	2ux1_A.pdb:0.5009120000):0.2528280000	((1ji4_A.pdb:0.5233870000	2fjc_A.pdb:0.4635400000):0.2120190000	(((((1dps_A.pdb:0.0537460000	1jts_A.pdb:0.0485640000):0.3142810000	1o9r_A.pdb:0.2121030000):0.3840650000	1uvh_A.pdb:0.6591360000):0.2298040000	(1tjo_A.pdb:0.0438540000	1tk6_A.pdb:0.0290260000):0.6324640000):0.1559290000	((((((2fzf_A.pdb:1.6886160000	(1lko_A.pdb:0.5056370000	1yuz_A.pdb:0.8505810000):0.4448920000):0.2360430000	3qhb_A.pdb:0.7759870000):0.2352340000	(1otk_A.pdb:2.2393340000	((((((1oqu_A.pdb:0.1295040000	(1r2f_A.pdb:0.2354870000	1uzr_A.pdb:0.1277160000):0.0586371000):0.5601720000	1mxr_A.pdb:0.9595340000):0.1984710000	(1jk0_A.pdb:0.4233710000	(2uw2_A.pdb:0.1676410000	1w68_A.pdb:0.1451970000):0.0718647000):0.8593120000):0.4321990000	3ee4_A.pdb:1.0185780000):0.1959520000	(((2uw1_A.pdb:0.0407420000	2uw1_B.pdb:0.0587420000):0.0723982000	1afr_A.pdb:0.1493900000):0.8231960000	1za0_A.pdb:1.0931010000):0.5486510000):0.1322360000	((2inc_B.pdb:0.9372960000	(2inp_C.pdb:0.7500480000	1mty_B.pdb:1.4558370000):0.2505150000):0.3184560000	(1mty_D.pdb:0.8652320000	3dhg_A.pdb:1.1536600000):0.6461890000):0.9263970000):0.6175440000):0.3496390000):0.3262850000	((((((1lb3_A.pdb:0.0639670000	2za7_A.pdb:0.1938890000):0.2427180000	1bg7_A.pdb:0.6320880000):0.0381981000	1r03_A.pdb:0.1980260000):0.2538560000	(1z6o_A.pdb:0.8470080000	1z6o_M.pdb:0.4832610000):0.2792780000):0.0914560000	3e6s_A.pdb:0.6942010000):0.0885528000	((1eum_A.pdb:0.3500280000	1krq_A.pdb:0.2314300000):0.2028490000	(2jd7_A.pdb:0.2575600000	1vlg_A.pdb:0.2774670000):0.1065590000):0.1183380000):0.3976950000):0.2050430000	((((1bcf_A.pdb:0.0291020000	3e1q_A.pdb:0.0584420000):0.2134520000	2fkz_A.pdb:0.1438760000):0.1932230000	1jgc_A.pdb:0.3314080000):0.3808020000	1nfv_A.pdb:0.5039030000):0.3034300000):0.3468060000	2vzb_A.pdb:0.7381070000):0.2973660000):0.1996680000):0.0955319000):0.0440960000):0.1378770000):0.0794530000);
(1ji5_A.pdb:0.2860830000	1jig_A.pdb:0.1572180000	((1n1q_A.pdb:0.2017230000	2chp_A.pdb:0.3482150000):0.0554990000	((1qgh_A.pdb:0.2682900000	2ux1_A.pdb:0.3779460000):0.3180480000	((1ji4_A.pdb:0.6031880000	2fjc_A.pdb:0.4862730000):0.1126960000	(((((1dps_A.pdb:0.0825410000	1jts_A.pdb:0.0401760000):0.2436960000	1o9r_A.pdb:0.2822600000):0.3496110000	1uvh_A.pdb:0.6488330000):0.1183260000	(1tjo_A.pdb:0.0455250000	1tk6_A.pdb:0.0253050000):0.6678210000):0.2247720000	((2fzf_A.pdb:1.8546630000	2vzb_A.pdb:0.4294590000):0.1813710000	(((((((1bcf_A.pdb:0.0493140000	3e1q_A.pdb:0.0208020000):0.1432000000	2fkz_A.pdb:0.1588560000):0.2228710000	1jgc_A.pdb:0.2058730000):0.3201730000	1nfv_A.pdb:0.6570420000):0.2198420000	(((((1lb3_A.pdb:0.0901580000	2za7_A.pdb:0.1556040000):0.1743050000	1r03_A.pdb:0.1927300000):0.0664724000	1bg7_A.pdb:0.5096400000):0.2857730000	(1z6o_A.pdb:0.8695460000	1z6o_M.pdb:0.5510250000):0.1758420000):0.1032680000	((((1eum_A.pdb:0.2604380000	1krq_A.pdb:0.2505930000):0.1064060000	3e6s_A.pdb:0.5550610000):0.1725140000	2jd7_A.pdb:0.1252650000):0.1497800000	1vlg_A.pdb:0.2557600000):0.1759160000):0.2218820000):0.1526050000	((1lko_A.pdb:0.7028830000	1yuz_A.pdb:0.7173580000):0.4592660000	3qhb_A.pdb:0.7487130000):0.5829250000):0.2720150000	(1otk_A.pdb:2.3052260000	((((((1oqu_A.pdb:0.1172960000	(1r2f_A.pdb:0.2094180000	1uzr_A.pdb:0.1565160000):0.0835130000):0.5245470000	1mxr_A.pdb:1.0380010000):0.1371220000	((1jk0_A.pdb:0.4097460000	2uw2_A.pdb:0.1531460000):0.0570211000	1w68_A.pdb:0.0891920000):0.9202710000):0.4182110000	3ee4_A.pdb:1.0176570000):0.2386310000	((2inc_B.pdb:0.9560870000	(2inp_C.pdb:0.7549220000	1mty_B.pdb:1.6567950000):0.2102470000):0.2932630000	(1mty_D.pdb:0.7967530000	3dhg_A.pdb:1.3479780000):0.6977590000):0.6975910000):0.1577450000	(((2uw1_A.pdb:0.0181300000	2uw1_B.pdb:0.0738930000):0.1332150000	1afr_A.pdb:0.1142060000):0.8892820000	1za0_A.pdb:0.7691580000):0.3735460000):0.4332520000):0.6582230000):0.1393210000):0.2961360000):0.1736550000):0.1743520000):0.0910158000):0.0732268000);
(1ji5_A.pdb:0.2925210000	1jig_A.pdb:0.1803840000	((1n1q_A.pdb:0.2168510000	((2chp_A.pdb:0.3432800000	(((((1dps_A.pdb:0.0703480000	1jts_A.pdb:0.0573220000):0.2890750000	1o9r_A.pdb:0.2433940000):0.3142230000	1uvh_A.pdb:0.5856690000):0.2695920000	(1tjo_A.pdb:0.0521510000	1tk6_A.pdb:0.0136000000):0.6675750000):0.2234200000	(((2fzf_A.pdb:1.6951610000	((((((1bcf_A.pdb:0.0151090000	3e1q_A.pdb:0.0221240000):0.2553790000	2fkz_A.pdb:0.1530460000):0.1339080000	1jgc_A.pdb:0.3714850000):0.3888770000	1nfv_A.pdb:0.6632210000):0.3930800000	(((((1lb3_A.pdb:0.0867190000	2za7_A.pdb:0.1131730000):0.1772800000	(1bg7_A.pdb:0.5195130000	1r03_A.pdb:0.2113180000):0.0547044000):0.1638780000	(1z6o_A.pdb:0.9863990000	1z6o_M.pdb:0.6207370000):0.1369140000):0.2424170000	3e6s_A.pdb:0.5986680000):0.0867958000	((1eum_A.pdb:0.3180760000	1krq_A.pdb:0.3390820000):0.2336260000	(2jd7_A.pdb:0.2610650000	1vlg_A.pdb:0.3729490000):0.0931154000):0.1140100000):0.3507430000):0.1733280000	((1lko_A.pdb:0.5786030000	1yuz_A.pdb:0.8513480000):0.4612370000	3qhb_A.pdb:1.1135990000):0.5769480000):0.2796520000):0.0236904000	(1otk_A.pdb:2.8010320000	((((((((1oqu_A.pdb:0.1557220000	1r2f_A.pdb:0.2069050000):0.0669632000	1uzr_A.pdb:0.0841400000):0.6974480000	1mxr_A.pdb:0.8717250000):0.2717750000	((1jk0_A.pdb:0.4861610000	2uw2_A.pdb:0.1915910000):0.0493549000	1w68_A.pdb:0.0862700000):0.6262290000):0.4219100000	3ee4_A.pdb:1.1044840000):0.2752790000	((2inc_B.pdb:0.8860180000	(2inp_C.pdb:0.7011200000	1mty_B.pdb:1.7213740000):0.3155220000):0.4446820000	(1mty_D.pdb:1.0326470000	3dhg_A.pdb:1.2127510000):0.5783500000):0.7729070000):0.4278130000	((2uw1_A.pdb:0.0354040000	2uw1_B.pdb:0.0772320000):0.1056270000	1afr_A.pdb:0.1310210000):0.7811180000):0.1423650000	1za0_A.pdb:1.0121740000):0.3311110000):0.6260260000):0.1790330000	2vzb_A.pdb:0.7231220000):0.3902370000):0.1847680000):0.1025110000	(1ji4_A.pdb:0.4345630000	2fjc_A.pdb:0.4487130000):0.2301770000):0.0394944000):0.0821053000	(1qgh_A.pdb:0.1954300000	2ux1_A.pdb:0.4821160000):0.3947130000):0.0249312000);
(1ji5_A.pdb:0.3359010000	1jig_A.pdb:0.1538220000	(((1n1q_A.pdb:0.2262360000	2chp_A.pdb:0.4086620000):0.0517550000	(1ji4_A.pdb:0.5554290000	2fjc_A.pdb:0.4240900000):0.2900740000):0.0541182000	((1qgh_A.pdb:0.1883310000	2ux1_A.pdb:0.4440880000):0.3230200000	((((1dps_A.pdb:0.0984430000	1jts_A.pdb:0.0738570000):0.2560350000	1o9r_A.pdb:0.2660990000):0.3584860000	1uvh_A.pdb:0.6430440000):0.2511390000	((1tjo_A.pdb:0.0257470000	1tk6_A.pdb:0.0313510000):0.5451630000	((((((2fzf_A.pdb:1.9090120000	(1lko_A.pdb:0.6476070000	1yuz_A.pdb:0.8513450000):0.3626040000):0.2152360000	3qhb_A.pdb:1.0502590000):0.3226410000	((1otk_A.pdb:2.4164680000	3ee4_A.pdb:0.8916410000):0.3704040000	((((1oqu_A.pdb:0.1679800000	1uzr_A.pdb:0.0981260000):0.1512100000	1r2f_A.pdb:0.1155260000):0.6477730000	(1mxr_A.pdb:1.0656020000	((1jk0_A.pdb:0.4290110000	2uw2_A.pdb:0.1306770000):0.0585681000	1w68_A.pdb:0.0675570000):1.0369300000):0.1212340000):0.2681200000	((((2inc_B.pdb:0.7644150000	1mty_B.pdb:1.7973290000):0.2490360000	2inp_C.pdb:0.8812930000):0.2485430000	(1mty_D.pdb:1.0404790000	3dhg_A.pdb:0.9895160000):0.7166370000):0.8716490000	((2uw1_A.pdb:0.0183590000	(2uw1_B.pdb:0.0503210000	1afr_A.pdb:0.2127230000):0.0200064000):0.9502950000	1za0_A.pdb:1.1706050000):0.4059520000):0.3335830000):0.2051530000):1.1261800000):0.1911970000	(((((1lb3_A.pdb:0.0617420000	2za7_A.pdb:0.2174730000):0.2100820000	1bg7_A.pdb:0.5810520000):0.1217450000	1r03_A.pdb:0.1584210000):0.2189720000	(1z6o_A.pdb:1.0124180000	1z6o_M.pdb:0.5441330000):0.1441950000):0.0999518000	(((1eum_A.pdb:0.3246900000	1krq_A.pdb:0.1759440000):0.2112650000	3e6s_A.pdb:0.8452990000):0.1199380000	(2jd7_A.pdb:0.1549460000	1vlg_A.pdb:0.3451310000):0.0845968000):0.2640370000):0.3439820000):0.1366470000	((((1bcf_A.pdb:0.0343770000	3e1q_A.pdb:0.0294180000):0.2254800000	2fkz_A.pdb:0.0816120000):0.1119900000	1jgc_A.pdb:0.2754260000):0.3667530000	1nfv_A.pdb:0.4772140000):0.2814840000):0.3941010000	2vzb_A.pdb:0.9724200000):0.0693587000):0.1999540000):0.3369600000):0.0111654000):0.0506989000);
(1ji5_A.pdb:0.2379830000	1jig_A.pdb:0.2465420000	((1n1q_A.pdb:0.2039320000	2chp_A.pdb:0.3017170000):0.0742403000	((1qgh_A.pdb:0.1975340000	2ux1_A.pdb:0.4841770000):0.2664850000	((1ji4_A.pdb:0.4627780000	2fjc_A.pdb:0.4203680000):0.1999900000	(((((1dps_A.pdb:0.0902730000	1jts_A.pdb:0.0484590000):0.2771010000	1o9r_A.pdb:0.2912990000):0.4092630000	1uvh_A.pdb:0.6274420000):0.1413700000	(1tjo_A.pdb:0.0123710000	1tk6_A.pdb:0.0452470000):0.7317410000):0.1598640000	((((((2fzf_A.pdb:1.3638120000	(((((((1oqu_A.pdb:0.1855230000	1r2f_A.pdb:0.1676500000):0.0550808000	1uzr_A.pdb:0.0664850000):0.6556230000	1mxr_A.pdb:0.9128130000):0.0842008000	((1jk0_A.pdb:0.3948170000	2uw2_A.pdb:0.1600480000):0.0484756000	1w68_A.pdb:0.0705670000):0.8991430000):0.5022290000	3ee4_A.pdb:1.1186890000):0.2696300000	((2uw1_A.pdb:0.0000020000	(2uw1_B.pdb:0.0701240000	1afr_A.pdb:0.2074520000):0.0457048000):0.7653330000	1za0_A.pdb:1.2175290000):0.6456460000):0.1694860000	(((2inc_B.pdb:0.9841880000	2inp_C.pdb:0.8948300000):0.2554210000	1mty_B.pdb:1.6211430000):0.3648380000	(1mty_D.pdb:0.9584940000	3dhg_A.pdb:1.2227780000):0.7396770000):0.7440130000):0.5932800000):0.1612010000	1otk_A.pdb:2.5824590000):0.3761410000	((1lko_A.pdb:0.6142450000	1yuz_A.pdb:0.7174850000):0.4869190000	3qhb_A.pdb:0.7267290000):0.4531070000):0.3496360000	(((((1lb3_A.pdb:0.0484340000	2za7_A.pdb:0.1577910000):0.2368610000	1bg7_A.pdb:0.4969420000):0.0616588000	1r03_A.pdb:0.0968540000):0.2810230000	(1z6o_A.pdb:1.0798540000	1z6o_M.pdb:0.4577830000):0.1824940000):0.1660630000	(((1eum_A.pdb:0.3541670000	1krq_A.pdb:0.2486520000):0.3582650000	(3e6s_A.pdb:0.7337520000	2jd7_A.pdb:0.1772050000):0.0748203000):0.0981118000	1vlg_A.pdb:0.2568340000):0.2553050000):0.2572380000):0.3775690000	((((1bcf_A.pdb:0.0460260000	3e1q_A.pdb:0.0315990000):0.1961050000	2fkz_A.pdb:0.1310890000):0.1445860000	1jgc_A.pdb:0.3588620000):0.4409800000	1nfv_A.pdb:0.6243080000):0.2727430000):0.3609600000	2vzb_A.pdb:0.6541810000):0.3002130000):0.1609850000):0.1668960000):0.0850286000):0.0363023000);
(1ji5_A.pdb:0.2806460000	1jig_A.pdb:0.2052360000	(1n1q_A.pdb:0.1729500000	(2chp_A.pdb:0.4268260000	((1qgh_A.pdb:0.2023680000	2ux1_A.pdb:0.4727050000):0.2491860000	((1ji4_A.pdb:0.5255110000	2fjc_A.pdb:0.5205490000):0.0889812000	((((1dps_A.pdb:0.0579600000	1jts_A.pdb:0.0565890000):0.1743430000	1o9r_A.pdb:0.3701530000):0.3773250000	1uvh_A.pdb:0.6037400000):0.3065610000	(((1tjo_A.pdb:0.0137430000	1tk6_A.pdb:0.0352970000):0.5817600000	2vzb_A.pdb:0.8333310000):0.0565592000	(((2fzf_A.pdb:1.6914250000	(((((1lb3_A.pdb:0.0788310000	2za7_A.pdb:0.1334270000):0.2752580000	1bg7_A.pdb:0.5772500000):0.0837433000	1r03_A.pdb:0.1973090000):0.2463120000	(1z6o_A.pdb:1.0134960000	1z6o_M.pdb:0.5055230000):0.2402920000):0.2179680000	((1eum_A.pdb:0.4234180000	1krq_A.pdb:0.2014210000):0.2077130000	(3e6s_A.pdb:0.7569000000	(2jd7_A.pdb:0.2456180000	1vlg_A.pdb:0.3159090000):0.0607663000):0.0983290000):0.1977090000):0.3145570000):0.2019630000	(((1lko_A.pdb:0.5198330000	1yuz_A.pdb:0.7969820000):0.7350220000	3qhb_A.pdb:0.9428490000):0.3959700000	(1otk_A.pdb:2.4463660000	((((((((1oqu_A.pdb:0.1530340000	1r2f_A.pdb:0.2289150000):0.0768664000	1uzr_A.pdb:0.0981930000):0.5844230000	1mxr_A.pdb:1.0891220000):0.3042910000	((1jk0_A.pdb:0.4425410000	2uw2_A.pdb:0.1421810000):0.0385230000	1w68_A.pdb:0.1104450000):0.8860820000):0.3258810000	3ee4_A.pdb:1.1202780000):0.4710280000	(((2inc_B.pdb:0.8361610000	2inp_C.pdb:0.7786930000):0.2719930000	1mty_B.pdb:1.4214250000):0.3265300000	(1mty_D.pdb:1.0499900000	3dhg_A.pdb:1.0710230000):0.7244940000):0.8699910000):0.2030840000	(2uw1_A.pdb:0.0200250000	(2uw1_B.pdb:0.0856370000	1afr_A.pdb:0.1959390000):0.0202922000):0.8553650000):0.1022970000	1za0_A.pdb:1.2894070000):0.6615960000):0.3943240000):0.3791280000):0.2186600000	((((1bcf_A.pdb:0.0288280000	3e1q_A.pdb:0.0427550000):0.1831430000	2fkz_A.pdb:0.1787930000):0.0776809000	1jgc_A.pdb:0.4442670000):0.3812290000	1nfv_A.pdb:0.7399580000):0.2217880000):0.3872560000):0.2141080000):0.1879510000):0.1547140000):0.0693302000):0.0868403000):0.0679384000);
(1ji5_A.pdb:0.2895160000	(1jig_A.pdb:0.1347020000	((2chp_A.pdb:0.2932320000	(((((1dps_A.pdb:0.0621010000	1jts_A.pdb:0.0421080000):0.3555930000	1o9r_A.pdb:0.2259290000):0.3984860000	1uvh_A.pdb:0.8240300000):0.3288670000	(1tjo_A.pdb:0.0399400000	1tk6_A.pdb:0.0202210000):0.5066180000):0.2515240000	((2fzf_A.pdb:1.9302640000	(((((1bcf_A.pdb:0.0313640000	3e1q_A.pdb:0.0436300000):0.1952410000	2fkz_A.pdb:0.1593220000):0.0679880000	1jgc_A.pdb:0.3497550000):0.3717770000	1nfv_A.pdb:0.5212790000):0.2153240000	((((1lko_A.pdb:0.4807010000	1yuz_A.pdb:0.8309460000):0.5723820000	(1otk_A.pdb:2.3165790000	((((((1oqu_A.pdb:0.1963450000	1r2f_A.pdb:0.2167050000):0.0441859000	1uzr_A.pdb:0.1218170000):0.5731480000	1mxr_A.pdb:1.1904040000):0.1512250000	((1jk0_A.pdb:0.4127510000	2uw2_A.pdb:0.1730440000):0.0471121000	1w68_A.pdb:0.0787160000):0.8039450000):0.3905210000	(3ee4_A.pdb:1.0093410000	((2inc_B.pdb:0.7720070000	(2inp_C.pdb:0.7247500000	1mty_B.pdb:1.6573500000):0.1379050000):0.5693770000	(1mty_D.pdb:1.1524470000	3dhg_A.pdb:1.1576730000):0.3944700000):0.8225230000):0.1837240000):0.4187570000	((2uw1_A.pdb:0.0030120000	(2uw1_B.pdb:0.0678090000	1afr_A.pdb:0.2190420000):0.0523560000):0.7979920000	1za0_A.pdb:1.2008390000):0.3014740000):0.5852080000):0.3989430000):0.2011910000	3qhb_A.pdb:1.0060320000):0.5307790000	(((((1lb3_A.pdb:0.0981820000	2za7_A.pdb:0.2393450000):0.1712270000	1bg7_A.pdb:0.5050780000):0.0862379000	1r03_A.pdb:0.1950150000):0.3755340000	(1z6o_A.pdb:0.9513880000	1z6o_M.pdb:0.5737720000):0.1133840000):0.0673637000	((((1eum_A.pdb:0.3920200000	1krq_A.pdb:0.2223480000):0.1963430000	3e6s_A.pdb:0.7286470000):0.1577710000	2jd7_A.pdb:0.2221620000):0.1361590000	1vlg_A.pdb:0.2128670000):0.2248810000):0.2537480000):0.1309800000):0.3810120000):0.1422790000	2vzb_A.pdb:0.6909700000):0.2382840000):0.2179910000):0.1741800000	((1qgh_A.pdb:0.2579640000	2ux1_A.pdb:0.3831510000):0.3307730000	(1ji4_A.pdb:0.5702560000	2fjc_A.pdb:0.4918100000):0.2540790000):0.1059050000):0.0610041000):0.0522808000	1n1q_A.pdb:0.3103790000);
(1ji5_A.pdb:0.2302740000	1jig_A.pdb:0.1880470000	((1n1q_A.pdb:0.1812780000	2chp_A.pdb:0.4506680000):0.1109400000	((1qgh_A.pdb:0.2060500000	2ux1_A.pdb:0.4930730000):0.2515400000	((1ji4_A.pdb:0.6470830000	2fjc_A.pdb:0.3550910000):0.1946860000	((((1dps_A.pdb:0.0667470000	1jts_A.pdb:0.0513370000):0.3369300000	1o9r_A.pdb:0.1973560000):0.5156410000	1uvh_A.pdb:0.8408390000):0.1601570000	((1tjo_A.pdb:0.0251390000	1tk6_A.pdb:0.0294250000):0.5308330000	(((((2fzf_A.pdb:1.4973550000	((1lko_A.pdb:0.6699780000	1yuz_A.pdb:0.6867380000):0.5728050000	3qhb_A.pdb:0.9540310000):0.2370530000):0.3116840000	(1otk_A.pdb:2.1019770000	((((((1oqu_A.pdb:0.1797090000	1r2f_A.pdb:0.1883870000):0.0681705000	1uzr_A.pdb:0.0828660000):0.4712980000	1mxr_A.pdb:0.9551880000):0.2057130000	((1jk0_A.pdb:0.4371060000	1w68_A.pdb:0.0806810000):0.0303828000	2uw2_A.pdb:0.1756360000):0.9469520000):0.4126030000	((2inc_B.pdb:0.6641800000	(2inp_C.pdb:0.8296060000	1mty_B.pdb:1.5453010000):0.3083370000):0.5264380000	(1mty_D.pdb:1.1592770000	3dhg_A.pdb:0.9204890000):0.6093670000):0.6786440000):0.2304010000	(3ee4_A.pdb:1.1753830000	(((2uw1_A.pdb:0.0483680000	2uw1_B.pdb:0.0699560000):0.1393900000	1afr_A.pdb:0.0776270000):0.8241320000	1za0_A.pdb:1.2481610000):0.4120450000):0.1081230000):0.5288970000):0.5724420000):0.2799910000	((((1lb3_A.pdb:0.0642270000	2za7_A.pdb:0.1864380000):0.1543690000	(1bg7_A.pdb:0.5912920000	1r03_A.pdb:0.2571290000):0.0484742000):0.3040160000	(1z6o_A.pdb:0.9813420000	1z6o_M.pdb:0.4678040000):0.1693220000):0.1051670000	((((1eum_A.pdb:0.3926150000	1krq_A.pdb:0.2884900000):0.1760650000	3e6s_A.pdb:0.7309630000):0.1212610000	2jd7_A.pdb:0.2405420000):0.1831990000	1vlg_A.pdb:0.1883920000):0.2194770000):0.3595610000):0.2949420000	((((1bcf_A.pdb:0.0191080000	3e1q_A.pdb:0.0154880000):0.1444480000	2fkz_A.pdb:0.1309790000):0.1211340000	1jgc_A.pdb:0.3717570000):0.3763960000	1nfv_A.pdb:0.7805010000):0.1401270000):0.3942610000	2vzb_A.pdb:0.6475300000):0.1701870000):0.3195410000):0.1999590000):0.1268930000):0.1206720000):0.0668945000);
(1ji5_A.pdb:0.2079520000	1jig_A.pdb:0.1181910000	(1n1q_A.pdb:0.1953720000	(2chp_A.pdb:0.3712730000	(((1qgh_A.pdb:0.2236290000	2ux1_A.pdb:0.4467110000):0.2272900000	(((((1dps_A.pdb:0.0732840000	1jts_A.pdb:0.0514070000):0.2606810000	1o9r_A.pdb:0.1686440000):0.3350810000	1uvh_A.pdb:0.7088670000):0.2211570000	(1tjo_A.pdb:0.0343530000	1tk6_A.pdb:0.0063980000):0.5159800000):0.2313880000	((((((2fzf_A.pdb:1.6800890000	(1lko_A.pdb:0.6812170000	1yuz_A.pdb:0.7720700000):0.2498880000):0.3892520000	3qhb_A.pdb:1.0574160000):0.3594370000	(1otk_A.pdb:2.3397080000	(((((((1oqu_A.pdb:0.1254650000	1r2f_A.pdb:0.2127230000):0.0399545000	1uzr_A.pdb:0.1165140000):0.6025100000	1mxr_A.pdb:0.9005780000):0.1658460000	((1jk0_A.pdb:0.3874350000	2uw2_A.pdb:0.1418900000):0.0656263000	1w68_A.pdb:0.0594060000):1.0305500000):0.3663900000	((2inc_B.pdb:0.7660360000	(2inp_C.pdb:0.7580570000	1mty_B.pdb:1.4980410000):0.2119990000):0.3975210000	(1mty_D.pdb:1.0558800000	3dhg_A.pdb:0.9062810000):0.9020940000):0.8495180000):0.1036090000	3ee4_A.pdb:1.3920630000):0.2241060000	(((2uw1_A.pdb:0.0555950000	2uw1_B.pdb:0.0474040000):0.1187870000	1afr_A.pdb:0.1037310000):1.0071800000	1za0_A.pdb:1.3017900000):0.2775470000):0.6074230000):0.3308930000):0.3306580000	((((1lb3_A.pdb:0.0789100000	2za7_A.pdb:0.1977530000):0.1895940000	(1bg7_A.pdb:0.4308030000	1r03_A.pdb:0.1863340000):0.0836408000):0.1206180000	3e6s_A.pdb:0.7832750000):0.1995920000	((1z6o_A.pdb:0.8675840000	1z6o_M.pdb:0.6781450000):0.2075830000	((1eum_A.pdb:0.3527040000	1krq_A.pdb:0.3533010000):0.2503470000	(2jd7_A.pdb:0.2721990000	1vlg_A.pdb:0.3042660000):0.1167080000):0.2077760000):0.0802737000):0.3289390000):0.1833390000	((((1bcf_A.pdb:0.0351180000	3e1q_A.pdb:0.0415120000):0.1764290000	2fkz_A.pdb:0.1072320000):0.1172300000	1jgc_A.pdb:0.3421220000):0.2995760000	1nfv_A.pdb:0.6170990000):0.2383130000):0.4380920000	2vzb_A.pdb:0.7449030000):0.2641490000):0.2454270000):0.0222283000	(1ji4_A.pdb:0.5680080000	2fjc_A.pdb:0.4312620000):0.1662490000):0.0572553000):0.0943360000):0.1210510000);
(1ji5_A.pdb:0.2167140000	1jig_A.pdb:0.1635850000	((1n1q_A.pdb:0.1247070000	2chp_A.pdb:0.4014830000):0.0914071000	((1qgh_A.pdb:0.2699890000	2ux1_A.pdb:0.4436330000):0.1822410000	((1ji4_A.pdb:0.5290720000	2fjc_A.pdb:0.4595380000):0.1231730000	(((((1dps_A.pdb:0.0760930000	1jts_A.pdb:0.0797510000):0.1757980000	1o9r_A.pdb:0.3103460000):0.4406410000	1uvh_A.pdb:0.6732980000):0.2607820000	(1tjo_A.pdb:0.0376440000	1tk6_A.pdb:0.0153530000):0.5569130000):0.2326310000	((((2fzf_A.pdb:1.7671590000	((((1lko_A.pdb:0.6516760000	1yuz_A.pdb:0.6454590000):0.3659870000	3qhb_A.pdb:1.0023360000):0.5247640000	(((((1oqu_A.pdb:0.0938200000	(1r2f_A.pdb:0.2035350000	1uzr_A.pdb:0.1513490000):0.0830684000):0.6043580000	((1jk0_A.pdb:0.3892530000	1w68_A.pdb:0.0931670000):0.0371099000	2uw2_A.pdb:0.1702340000):1.0966300000):0.0729646000	1mxr_A.pdb:0.9247070000):0.3731710000	3ee4_A.pdb:1.0457790000):0.3744330000	(((2inc_B.pdb:0.8215440000	(2inp_C.pdb:0.7191840000	1mty_B.pdb:1.6713980000):0.2649050000):0.4704380000	(1mty_D.pdb:1.2063360000	3dhg_A.pdb:0.9224860000):0.5643270000):0.8639550000	((2uw1_A.pdb:0.0047170000	(2uw1_B.pdb:0.0509190000	1afr_A.pdb:0.1930490000):0.0486106000):0.8413620000	1za0_A.pdb:1.1787710000):0.1513430000):0.2917660000):0.6025000000):0.0956610000	1otk_A.pdb:2.7925770000):0.2998490000):0.1562630000	(((((1lb3_A.pdb:0.0725030000	2za7_A.pdb:0.1581310000):0.2906120000	(1bg7_A.pdb:0.4581280000	1r03_A.pdb:0.1541980000):0.0612407000):0.1840200000	3e6s_A.pdb:0.6643010000):0.1505310000	(1z6o_A.pdb:0.9883470000	1z6o_M.pdb:0.5529540000):0.2144070000):0.0796266000	((1eum_A.pdb:0.3333140000	1krq_A.pdb:0.2460500000):0.2450730000	(2jd7_A.pdb:0.2073100000	1vlg_A.pdb:0.2647250000):0.0642981000):0.1033490000):0.4118440000):0.1880770000	((((1bcf_A.pdb:0.0421690000	3e1q_A.pdb:0.0303780000):0.1697880000	2fkz_A.pdb:0.1184080000):0.1287890000	1jgc_A.pdb:0.3848560000):0.3613660000	1nfv_A.pdb:0.5869950000):0.1607140000):0.2317590000	2vzb_A.pdb:0.8745960000):0.2650020000):0.1528350000):0.1265260000):0.0748955000):0.0589636000);
(1ji5_A.pdb:0.2790040000	1jig_A.pdb:0.2335810000	(((1n1q_A.pdb:0.1584870000	(((1ji4_A.pdb:0.4116430000	2fjc_A.pdb:0.5175210000):0.0705260000	(((1tjo_A.pdb:0.0367080000	1tk6_A.pdb:0.0281580000):0.5953640000	2vzb_A.pdb:0.6929480000):0.1190730000	(((((2fzf_A.pdb:1.4728150000	(1lko_A.pdb:0.7400650000	1yuz_A.pdb:0.7786350000):0.7493200000):0.2856720000	3qhb_A.pdb:1.0710010000):0.1652890000	(1otk_A.pdb:2.3256040000	(((((((1oqu_A.pdb:0.1730460000	1uzr_A.pdb:0.1199750000):0.0684791000	1r2f_A.pdb:0.1228240000):0.5649550000	1mxr_A.pdb:1.0105730000):0.1991070000	((1jk0_A.pdb:0.4497420000	2uw2_A.pdb:0.1647740000):0.0736326000	1w68_A.pdb:0.0716570000):0.7534950000):0.4291120000	((2inc_B.pdb:0.7569680000	(2inp_C.pdb:0.8055900000	1mty_B.pdb:1.6253710000):0.2743210000):0.3812750000	(1mty_D.pdb:1.0063180000	3dhg_A.pdb:0.9225790000):0.5306340000):0.6564410000):0.2612780000	3ee4_A.pdb:1.0973190000):0.2045250000	(((2uw1_A.pdb:0.0391670000	2uw1_B.pdb:0.0699400000):0.0966421000	1afr_A.pdb:0.1532950000):0.7158690000	1za0_A.pdb:1.2711150000):0.1299270000):0.5738240000):0.4790900000):0.3317910000	(((((1lb3_A.pdb:0.0416800000	2za7_A.pdb:0.1603960000):0.2806050000	1r03_A.pdb:0.2077490000):0.0577816000	1bg7_A.pdb:0.4127830000):0.2007650000	(1z6o_A.pdb:0.7927330000	1z6o_M.pdb:0.5162380000):0.2338530000):0.1594380000	(((1eum_A.pdb:0.4083590000	1krq_A.pdb:0.2169270000):0.2094490000	3e6s_A.pdb:0.7309770000):0.1210450000	(2jd7_A.pdb:0.2613860000	1vlg_A.pdb:0.2432860000):0.1283640000):0.2297660000):0.2549930000):0.1447500000	((((1bcf_A.pdb:0.0452720000	3e1q_A.pdb:0.0341760000):0.1633960000	2fkz_A.pdb:0.1189890000):0.0686217000	1jgc_A.pdb:0.4100040000):0.2739570000	1nfv_A.pdb:0.6563290000):0.3582470000):0.4082680000):0.2933450000):0.1044350000	(((1dps_A.pdb:0.1042400000	1jts_A.pdb:0.0502240000):0.2146910000	1o9r_A.pdb:0.2766380000):0.2690770000	1uvh_A.pdb:0.6415550000):0.5503820000):0.1805150000):0.0245075000	2chp_A.pdb:0.4524040000):0.0336982000	(1qgh_A.pdb:0.2408070000	2ux1_A.pdb:0.4763550000):0.2986700000):0.0788975000);
(1ji5_A.pdb:0.2451500000	1jig_A.pdb:0.1844750000	(1n1q_A.pdb:0.2022590000	((2chp_A.pdb:0.4010680000	((1ji4_A.pdb:0.4937180000	2fjc_A.pdb:0.4186710000):0.1355050000	(((((1dps_A.pdb:0.0709550000	1jts_A.pdb:0.0512230000):0.2606920000	1o9r_A.pdb:0.2027420000):0.3053140000	1uvh_A.pdb:0.7432650000):0.1818460000	(1tjo_A.pdb:0.0390270000	1tk6_A.pdb:0.0258260000):0.6272760000):0.1786150000	((((((2fzf_A.pdb:1.3335790000	(1lko_A.pdb:0.6064560000	1yuz_A.pdb:0.7746520000):0.3073830000):0.1687690000	3qhb_A.pdb:0.8258230000):0.2659990000	(1otk_A.pdb:2.2341250000	((((((1oqu_A.pdb:0.0979530000	(1r2f_A.pdb:0.2580920000	1uzr_A.pdb:0.1010900000):0.0670474000):0.5423180000	1mxr_A.pdb:0.9010230000):0.2889250000	((1jk0_A.pdb:0.3774600000	2uw2_A.pdb:0.1797980000):0.0448769000	1w68_A.pdb:0.0670650000):1.1080300000):0.2021770000	3ee4_A.pdb:1.1618740000):0.2108600000	((2inc_B.pdb:0.8249110000	(2inp_C.pdb:0.9438030000	1mty_B.pdb:1.6480240000):0.2084430000):0.2387930000	(1mty_D.pdb:1.1658750000	3dhg_A.pdb:1.0996720000):1.1090300000):0.9071920000):0.2829400000	((2uw1_A.pdb:0.0054770000	(2uw1_B.pdb:0.0528330000	1afr_A.pdb:0.2028330000):0.0343097000):0.7835350000	1za0_A.pdb:0.9745500000):0.1617280000):0.8983130000):0.1137360000):0.2853780000	(((((1lb3_A.pdb:0.0571930000	2za7_A.pdb:0.1483390000):0.1973600000	1bg7_A.pdb:0.5872220000):0.0366827000	1r03_A.pdb:0.1331550000):0.2195120000	(((1eum_A.pdb:0.3571060000	1krq_A.pdb:0.2126150000):0.2722320000	(2jd7_A.pdb:0.2057250000	1vlg_A.pdb:0.2327420000):0.0655632000):0.1104830000	3e6s_A.pdb:0.5505680000):0.1977010000):0.1167210000	(1z6o_A.pdb:0.7665130000	1z6o_M.pdb:0.6520580000):0.1671740000):0.2954930000):0.1616010000	(((1bcf_A.pdb:0.0246310000	3e1q_A.pdb:0.0554630000):0.1806810000	(2fkz_A.pdb:0.1095670000	1jgc_A.pdb:0.5012080000):0.0493522000):0.3287310000	1nfv_A.pdb:0.6118810000):0.1572630000):0.2744500000	2vzb_A.pdb:0.7750750000):0.2937010000):0.1062870000):0.1142850000):0.0402724000	(1qgh_A.pdb:0.3040020000	2ux1_A.pdb:0.4643850000):0.2575390000):0.0587060000):0.0921414000);
(1ji5_A.pdb:0.1809600000	(1jig_A.pdb:0.2068660000	((2chp_A.pdb:0.3800450000	((((1dps_A.pdb:0.0680120000	1jts_A.pdb:0.0314990000):0.2713380000	1o9r_A.pdb:0.2124640000):0.3942970000	1uvh_A.pdb:0.6476840000):0.4485060000	((1tjo_A.pdb:0.0497130000	1tk6_A.pdb:0.0176740000):0.4909430000	(((((((2fzf_A.pdb:1.7824860000	1yuz_A.pdb:0.4873920000):0.3535060000	1lko_A.pdb:0.6001020000):0.5325010000	3qhb_A.pdb:1.0891360000):0.2459190000	(1otk_A.pdb:2.1231570000	(((((((1oqu_A.pdb:0.1957370000	1uzr_A.pdb:0.1705010000):0.1067080000	1r2f_A.pdb:0.1404810000):0.5700740000	1mxr_A.pdb:1.1124770000):0.3502390000	((1jk0_A.pdb:0.4897120000	2uw2_A.pdb:0.1753090000):0.0703602000	1w68_A.pdb:0.0762030000):0.6503840000):0.2729650000	((2inc_B.pdb:0.9035610000	(2inp_C.pdb:0.9666660000	1mty_B.pdb:1.5238840000):0.2431080000):0.4414110000	(1mty_D.pdb:1.0911960000	3dhg_A.pdb:0.9418690000):0.7615090000):0.6061950000):0.2959560000	3ee4_A.pdb:1.1034940000):0.3473830000	(((2uw1_A.pdb:0.0207630000	2uw1_B.pdb:0.0614960000):0.0945157000	1afr_A.pdb:0.1454840000):0.8921600000	1za0_A.pdb:1.0129660000):0.1700690000):0.4850820000):0.4416770000):0.2529680000	((((((1lb3_A.pdb:0.0920000000	2za7_A.pdb:0.1472800000):0.2834510000	1bg7_A.pdb:0.5267110000):0.1075010000	1r03_A.pdb:0.1901930000):0.1792500000	((((1eum_A.pdb:0.4551090000	1krq_A.pdb:0.2808210000):0.2118790000	1vlg_A.pdb:0.3092120000):0.0254793000	2jd7_A.pdb:0.1589360000):0.2010320000	3e6s_A.pdb:0.6871910000):0.2391520000):0.1225300000	1z6o_M.pdb:0.7090560000):0.0950203000	1z6o_A.pdb:1.0607210000):0.4733360000):0.1844300000	((((1bcf_A.pdb:0.0214720000	3e1q_A.pdb:0.0350320000):0.1598120000	2fkz_A.pdb:0.2090340000):0.1555320000	1jgc_A.pdb:0.3565460000):0.4223690000	1nfv_A.pdb:0.6292910000):0.2690980000):0.2513320000	2vzb_A.pdb:0.6181240000):0.1760380000):0.2433650000):0.1946210000):0.1296510000	((1qgh_A.pdb:0.3388560000	2ux1_A.pdb:0.3749710000):0.2801210000	(1ji4_A.pdb:0.5464850000	2fjc_A.pdb:0.4769920000):0.0986811000):0.1422990000):0.1107240000):0.0765718000	1n1q_A.pdb:0.2835730000);
(1ji5_A.pdb:0.2722360000	1jig_A.pdb:0.1799530000	(1n1q_A.pdb:0.2884250000	(2chp_A.pdb:0.3654300000	((1qgh_A.pdb:0.2120890000	2ux1_A.pdb:0.3933760000):0.3969640000	((1ji4_A.pdb:0.4937080000	2fjc_A.pdb:0.4852940000):0.1168980000	(((((1dps_A.pdb:0.0699570000	1jts_A.pdb:0.0562510000):0.1887460000	1o9r_A.pdb:0.2252560000):0.3966260000	1uvh_A.pdb:0.6340250000):0.2845020000	(1tjo_A.pdb:0.0170010000	1tk6_A.pdb:0.0152350000):0.5969930000):0.2139790000	((((2fzf_A.pdb:1.9700530000	((((1lb3_A.pdb:0.0765250000	2za7_A.pdb:0.0882410000):0.1911510000	(1bg7_A.pdb:0.4910450000	1r03_A.pdb:0.1055330000):0.1164470000):0.4025840000	(1z6o_A.pdb:0.9389390000	1z6o_M.pdb:0.6607810000):0.2963980000):0.0858381000	((((1eum_A.pdb:0.4069080000	1krq_A.pdb:0.2461040000):0.1730000000	3e6s_A.pdb:0.6146570000):0.1808340000	2jd7_A.pdb:0.1976910000):0.0592786000	1vlg_A.pdb:0.2886000000):0.1634640000):0.4249890000):0.1303390000	(((1lko_A.pdb:0.4445240000	1yuz_A.pdb:1.0198170000):0.3951080000	3qhb_A.pdb:0.8277880000):0.4504530000	(1otk_A.pdb:2.3503630000	(((((((1oqu_A.pdb:0.1723030000	1r2f_A.pdb:0.2342080000):0.0860792000	1uzr_A.pdb:0.0504570000):0.5275740000	(1mxr_A.pdb:0.8400450000	(1jk0_A.pdb:0.2638930000	(2uw2_A.pdb:0.1780150000	1w68_A.pdb:0.1291610000):0.0917096000):1.0158700000):0.1359210000):0.5920270000	3ee4_A.pdb:0.7875540000):0.3039240000	(((2inc_B.pdb:0.8163470000	1mty_B.pdb:1.2615640000):0.2148200000	2inp_C.pdb:0.8215240000):0.4113650000	(1mty_D.pdb:1.1736090000	3dhg_A.pdb:0.9543820000):0.6765210000):0.6771680000):0.3348430000	((2uw1_A.pdb:0.0401130000	1afr_A.pdb:0.1980680000):0.0218584000	2uw1_B.pdb:0.0392160000):1.1850400000):0.2697060000	1za0_A.pdb:0.9964020000):0.4242370000):0.5034020000):0.1616170000):0.0984984000	((((1bcf_A.pdb:0.0251950000	3e1q_A.pdb:0.0375630000):0.1524750000	2fkz_A.pdb:0.1155600000):0.1774630000	1jgc_A.pdb:0.2596290000):0.5032770000	1nfv_A.pdb:0.4781040000):0.3299600000):0.2617270000	2vzb_A.pdb:0.6470240000):0.4270570000):0.2245440000):0.1334970000):0.0706557000):0.0760217000):0.0705715000);
(1ji5_A.pdb:0.2187640000	1jig_A.pdb:0.1801430000	(1n1q_A.pdb:0.1479820000	(2chp_A.pdb:0.4082460000	((1qgh_A.pdb:0.2272480000	2ux1_A.pdb:0.3382280000):0.2713570000	((1ji4_A.pdb:0.5169280000	2fjc_A.pdb:0.4858800000):0.0950555000	(((((1dps_A.pdb:0.0651210000	1jts_A.pdb:0.0399470000):0.2840850000	1o9r_A.pdb:0.1693140000):0.2945220000	1uvh_A.pdb:0.6798590000):0.2342250000	(1tjo_A.pdb:0.0212740000	1tk6_A.pdb:0.0038450000):0.7426910000):0.1356650000	((2fzf_A.pdb:1.8387120000	2vzb_A.pdb:0.2702330000):0.4281440000	(((((1bcf_A.pdb:0.0253300000	3e1q_A.pdb:0.0562240000):0.1505790000	2fkz_A.pdb:0.1360110000):0.1173480000	1jgc_A.pdb:0.4324900000):0.3697860000	1nfv_A.pdb:0.5182170000):0.2548460000	((((1lko_A.pdb:0.7760790000	1yuz_A.pdb:0.5978430000):0.3683240000	3qhb_A.pdb:0.9253830000):0.3176400000	(((((((1oqu_A.pdb:0.1073460000	(1r2f_A.pdb:0.2137410000	1uzr_A.pdb:0.1535120000):0.0658677000):0.5886530000	1mxr_A.pdb:0.9258830000):0.1712800000	((1jk0_A.pdb:0.3718100000	2uw2_A.pdb:0.1497530000):0.0378931000	1w68_A.pdb:0.0515220000):0.9057350000):0.3251800000	((2inc_B.pdb:0.9384110000	(2inp_C.pdb:0.8395930000	1mty_B.pdb:1.5046440000):0.2719220000):0.2801150000	(1mty_D.pdb:1.2407700000	3dhg_A.pdb:1.0179080000):0.5158690000):0.8821630000):0.1208930000	3ee4_A.pdb:1.1146590000):0.5758510000	1za0_A.pdb:0.9124090000):0.0207582000	((2uw1_A.pdb:0.0638110000	2uw1_B.pdb:0.0443950000):0.1108720000	1afr_A.pdb:0.1113700000):0.8763470000):0.8723980000):0.1399410000	(((((((1lb3_A.pdb:0.0430810000	2za7_A.pdb:0.0905030000):0.2285840000	1bg7_A.pdb:0.5132840000):0.1075670000	1r03_A.pdb:0.1484700000):0.2933170000	3e6s_A.pdb:0.7155210000):0.1153490000	(1z6o_A.pdb:1.2065020000	1z6o_M.pdb:0.4000240000):0.3453160000):0.0279227000	((1eum_A.pdb:0.3437390000	1krq_A.pdb:0.3103350000):0.2904380000	(2jd7_A.pdb:0.2665520000	1vlg_A.pdb:0.3149070000):0.1289640000):0.1680560000):0.0597022000	1otk_A.pdb:2.7496400000):0.6113230000):0.1050010000):0.4475850000):0.2312610000):0.1605320000):0.1427750000):0.1160310000):0.0859951000):0.0982701000);
(1ji5_A.pdb:0.2698440000	((1jig_A.pdb:0.1839380000	((1qgh_A.pdb:0.2726960000	2ux1_A.pdb:0.4321070000):0.2600400000	((1ji4_A.pdb:0.4655980000	2fjc_A.pdb:0.5426720000):0.1499050000	(((((1dps_A.pdb:0.0686530000	1jts_A.pdb:0.0587470000):0.2525870000	1o9r_A.pdb:0.2375120000):0.3010670000	1uvh_A.pdb:0.5420540000):0.2451290000	(1tjo_A.pdb:0.0543550000	1tk6_A.pdb:0.0278610000):0.5791340000):0.0375596000	(((2fzf_A.pdb:1.9380130000	((((1lko_A.pdb:0.5695350000	1yuz_A.pdb:0.7245710000):0.5605270000	3qhb_A.pdb:0.8128910000):0.5058580000	(1otk_A.pdb:2.1362670000	(((((((1oqu_A.pdb:0.1840580000	1r2f_A.pdb:0.1952280000):0.0343464000	1uzr_A.pdb:0.0925440000):0.5658040000	1mxr_A.pdb:1.0642120000):0.1649770000	((1jk0_A.pdb:0.4744540000	2uw2_A.pdb:0.1660360000):0.0627441000	1w68_A.pdb:0.0972760000):0.8670620000):0.5657110000	3ee4_A.pdb:1.0898030000):0.2658420000	(((2uw1_A.pdb:0.0407550000	2uw1_B.pdb:0.0686930000):0.0973602000	1afr_A.pdb:0.1007770000):0.7639410000	1za0_A.pdb:1.1334930000):0.4181060000):0.2109410000	(((2inc_B.pdb:0.8612200000	1mty_B.pdb:1.6203670000):0.1346300000	2inp_C.pdb:0.7291890000):0.3091420000	(1mty_D.pdb:0.8059210000	3dhg_A.pdb:1.1129130000):0.7424810000):0.5905560000):0.2391040000):0.6813350000):0.3983130000	(((((1lb3_A.pdb:0.0606110000	2za7_A.pdb:0.1895000000):0.1814320000	1bg7_A.pdb:0.4488820000):0.0889538000	1r03_A.pdb:0.2002950000):0.2473570000	(1z6o_A.pdb:0.9759390000	1z6o_M.pdb:0.4730000000):0.2841660000):0.0848189000	(((1eum_A.pdb:0.3756820000	1krq_A.pdb:0.3273680000):0.2047730000	(3e6s_A.pdb:0.6537190000	2jd7_A.pdb:0.1513450000):0.0881880000):0.1159100000	1vlg_A.pdb:0.2800110000):0.1666490000):0.2763330000):0.0423760000):0.2704190000	((((1bcf_A.pdb:0.0121780000	3e1q_A.pdb:0.0299630000):0.1468670000	2fkz_A.pdb:0.1606340000):0.0818369000	1jgc_A.pdb:0.3645920000):0.2964190000	1nfv_A.pdb:0.5724250000):0.2692090000):0.3142360000	2vzb_A.pdb:0.8001770000):0.2306950000):0.1328860000):0.1250520000):0.0634309000):0.0414214000	2chp_A.pdb:0.3565840000):0.0625776000	1n1q_A.pdb:0.1977810000);
(1ji5_A.pdb:0.2474190000	1jig_A.pdb:0.1844070000	(1n1q_A.pdb:0.3342570000	((2chp_A.pdb:0.4671540000	(((1ji4_A.pdb:0.4609150000	(((1dps_A.pdb:0.0751540000	1jts_A.pdb:0.0594080000):0.3045120000	1o9r_A.pdb:0.2897360000):0.3365900000	1uvh_A.pdb:0.7159930000):0.3154260000):0.0564872000	((1tjo_A.pdb:0.0475260000	1tk6_A.pdb:0.0287240000):0.6293460000	(((((((2fzf_A.pdb:1.9151330000	1yuz_A.pdb:0.6610040000):0.1855350000	1lko_A.pdb:0.6264120000):0.2377530000	3qhb_A.pdb:0.9016970000):0.4496420000	(1otk_A.pdb:2.2986580000	(((((((1oqu_A.pdb:0.1795000000	1r2f_A.pdb:0.1989280000):0.0410079000	1uzr_A.pdb:0.0787330000):0.6121430000	1mxr_A.pdb:0.8930730000):0.1839050000	((1jk0_A.pdb:0.4025190000	2uw2_A.pdb:0.1764840000):0.0721253000	1w68_A.pdb:0.0797180000):0.9377790000):0.3041770000	3ee4_A.pdb:0.9097890000):0.5130090000	(((2inc_B.pdb:0.9064690000	2inp_C.pdb:0.9172990000):0.1987660000	1mty_B.pdb:1.4629400000):0.2055650000	(1mty_D.pdb:1.0077950000	3dhg_A.pdb:1.1458520000):0.5838290000):0.7012010000):0.2563020000	(((2uw1_A.pdb:0.0354670000	2uw1_B.pdb:0.0601320000):0.1112540000	1afr_A.pdb:0.0774590000):0.8043900000	1za0_A.pdb:1.0925390000):0.2622160000):0.5796050000):0.3605900000):0.1764320000	((((1lb3_A.pdb:0.0584540000	2za7_A.pdb:0.1551640000):0.1600740000	(1bg7_A.pdb:0.5135290000	1r03_A.pdb:0.1813920000):0.0868705000):0.3552150000	(1z6o_A.pdb:0.8064200000	1z6o_M.pdb:0.6197010000):0.1707950000):0.1517300000	(((1eum_A.pdb:0.3729930000	1krq_A.pdb:0.3613380000):0.2383900000	(3e6s_A.pdb:0.7948580000	2jd7_A.pdb:0.1565150000):0.0880132000):0.0847176000	1vlg_A.pdb:0.2539890000):0.2587610000):0.3705630000):0.0912508000	((((1bcf_A.pdb:0.0391130000	3e1q_A.pdb:0.0489260000):0.1703680000	2fkz_A.pdb:0.1341950000):0.1089150000	1jgc_A.pdb:0.3152370000):0.4488550000	1nfv_A.pdb:0.4975130000):0.1989260000):0.2432420000	2vzb_A.pdb:0.7959700000):0.1958840000):0.2548300000):0.0790480000	2fjc_A.pdb:0.5443600000):0.2162250000):0.0852074000	(1qgh_A.pdb:0.2693460000	2ux1_A.pdb:0.4151140000):0.2997460000):0.0923018000):0.0827149000);
(1ji5_A.pdb:0.2543220000	(1jig_A.pdb:0.1879740000	((1qgh_A.pdb:0.3282320000	2ux1_A.pdb:0.2891620000):0.3065040000	(((1ji4_A.pdb:0.5981610000	2fjc_A.pdb:0.4408960000):0.0705247000	(((1dps_A.pdb:0.0555060000	1jts_A.pdb:0.0352580000):0.2853540000	1o9r_A.pdb:0.1979890000):0.2939850000	(1uvh_A.pdb:0.6590980000	(1tjo_A.pdb:0.0360660000	1tk6_A.pdb:0.0017950000):0.6879960000):0.0646805000):0.2882570000):0.0685663000	((2fzf_A.pdb:1.6648780000	(((((((1bcf_A.pdb:0.0497380000	3e1q_A.pdb:0.0329920000):0.1734880000	2fkz_A.pdb:0.1419240000):0.1363360000	1jgc_A.pdb:0.4105240000):0.1803110000	1nfv_A.pdb:0.6595150000):0.4541530000	(((((1lb3_A.pdb:0.0163130000	2za7_A.pdb:0.1820040000):0.2144530000	1bg7_A.pdb:0.5557290000):0.1506750000	1r03_A.pdb:0.1372710000):0.2682270000	(1z6o_A.pdb:0.8351090000	1z6o_M.pdb:0.5378540000):0.2027270000):0.2518070000	((((1eum_A.pdb:0.3478770000	1krq_A.pdb:0.2747840000):0.2093020000	3e6s_A.pdb:0.6249380000):0.1633210000	2jd7_A.pdb:0.1022920000):0.1114200000	1vlg_A.pdb:0.2462440000):0.2291920000):0.2419020000):0.2666520000	((1lko_A.pdb:0.5845040000	1yuz_A.pdb:0.6652340000):0.4147610000	3qhb_A.pdb:0.6190110000):0.4624820000):0.1457670000	(1otk_A.pdb:1.8996380000	((((((1oqu_A.pdb:0.1148880000	(1r2f_A.pdb:0.2093690000	1uzr_A.pdb:0.1149700000):0.0709305000):0.5633810000	1mxr_A.pdb:1.0275900000):0.0694525000	((1jk0_A.pdb:0.4009210000	2uw2_A.pdb:0.1801790000):0.0745813000	1w68_A.pdb:0.0357080000):0.9861330000):0.5040410000	3ee4_A.pdb:0.9809690000):0.3466070000	(((2uw1_A.pdb:0.0343030000	2uw1_B.pdb:0.0523430000):0.1004150000	1afr_A.pdb:0.0953730000):0.6855070000	1za0_A.pdb:1.2748930000):0.3666400000):0.2444040000	(((2inc_B.pdb:0.7789280000	2inp_C.pdb:0.8786930000):0.3196340000	1mty_B.pdb:1.4939560000):0.2939050000	(1mty_D.pdb:1.1557660000	3dhg_A.pdb:1.0549750000):0.6341730000):0.4513270000):0.4441560000):0.5123220000):0.0734130000):0.2173340000	2vzb_A.pdb:0.5680500000):0.4191300000):0.0565320000):0.2047910000):0.0421461000	(1n1q_A.pdb:0.1566450000	2chp_A.pdb:0.2956790000):0.1021770000);
(1ji5_A.pdb:0.2100040000	(1jig_A.pdb:0.1777460000	((1qgh_A.pdb:0.2220300000	2ux1_A.pdb:0.4162700000):0.3187030000	((1ji4_A.pdb:0.4979490000	2fjc_A.pdb:0.4346360000):0.1817910000	(((((1dps_A.pdb:0.0456660000	1jts_A.pdb:0.0368150000):0.2751970000	1o9r_A.pdb:0.2563280000):0.3245380000	1uvh_A.pdb:0.7595680000):0.1217760000	(1tjo_A.pdb:0.0342550000	1tk6_A.pdb:0.0035160000):0.5660930000):0.2776390000	((((2fzf_A.pdb:1.7137200000	(((1lko_A.pdb:0.6782080000	1yuz_A.pdb:0.6442080000):0.2932890000	3qhb_A.pdb:0.8242540000):0.4504930000	(1otk_A.pdb:2.4343320000	((((((1oqu_A.pdb:0.1384650000	(1r2f_A.pdb:0.1818600000	1uzr_A.pdb:0.1476280000):0.0590447000):0.6109880000	1mxr_A.pdb:0.9936670000):0.2114080000	((1jk0_A.pdb:0.3785040000	2uw2_A.pdb:0.1289340000):0.0649837000	1w68_A.pdb:0.0786030000):0.8704620000):0.3579150000	3ee4_A.pdb:1.0923250000):0.3099080000	((2inc_B.pdb:0.8968410000	(2inp_C.pdb:0.9473140000	1mty_B.pdb:1.4108110000):0.1003030000):0.3320690000	(1mty_D.pdb:1.1105690000	3dhg_A.pdb:0.9916760000):0.6774580000):0.5429520000):0.1806350000	(((2uw1_A.pdb:0.0332060000	2uw1_B.pdb:0.0681870000):0.1100540000	1afr_A.pdb:0.1017320000):0.7712180000	1za0_A.pdb:1.1173520000):0.1924120000):0.6105550000):0.3623900000):0.2506250000):0.1459870000	((((((1lb3_A.pdb:0.0525150000	2za7_A.pdb:0.1689310000):0.2513250000	1bg7_A.pdb:0.4492010000):0.0750762000	1r03_A.pdb:0.1566630000):0.2745920000	1z6o_A.pdb:1.0073100000):0.1034680000	1z6o_M.pdb:0.4972730000):0.1281260000	((((1eum_A.pdb:0.3306630000	1krq_A.pdb:0.1885240000):0.1818390000	3e6s_A.pdb:0.5753900000):0.1200120000	2jd7_A.pdb:0.1423630000):0.1753260000	1vlg_A.pdb:0.1875150000):0.0899160000):0.3217020000):0.1572690000	((((1bcf_A.pdb:0.0241360000	3e1q_A.pdb:0.0509940000):0.1757040000	2fkz_A.pdb:0.1652970000):0.1353220000	1jgc_A.pdb:0.3643650000):0.2515480000	1nfv_A.pdb:0.5632220000):0.2199510000):0.2764830000	2vzb_A.pdb:0.6301520000):0.3169760000):0.1279200000):0.0514206000):0.1013710000):0.0363880000	(1n1q_A.pdb:0.1688390000	2chp_A.pdb:0.3848820000):0.0819388000);
(1ji5_A.pdb:0.2514620000	1jig_A.pdb:0.2083230000	((1n1q_A.pdb:0.1948790000	2chp_A.pdb:0.2757070000):0.0614580000	((1qgh_A.pdb:0.2772080000	2ux1_A.pdb:0.3248390000):0.2106360000	((1ji4_A.pdb:0.5120620000	2fjc_A.pdb:0.4220240000):0.1025430000	(((((1dps_A.pdb:0.0191790000	1jts_A.pdb:0.0635010000):0.2718400000	1o9r_A.pdb:0.1945760000):0.2383610000	1uvh_A.pdb:0.6580840000):0.2467320000	(1tjo_A.pdb:0.0349350000	1tk6_A.pdb:0.0094210000):0.5061430000):0.2276730000	(((((((2fzf_A.pdb:1.8949680000	1yuz_A.pdb:0.6265440000):0.1351590000	1lko_A.pdb:0.8500380000):0.3493400000	3qhb_A.pdb:0.7698210000):0.5348830000	(1otk_A.pdb:2.9145320000	((((((((1oqu_A.pdb:0.1402070000	1r2f_A.pdb:0.2050020000):0.0548816000	1uzr_A.pdb:0.1043260000):0.6831970000	1mxr_A.pdb:0.8304660000):0.1164870000	(1jk0_A.pdb:0.4260090000	(2uw2_A.pdb:0.1718050000	1w68_A.pdb:0.1386350000):0.0239836000):0.8352450000):0.5383660000	3ee4_A.pdb:1.1339200000):0.2889750000	((2inc_B.pdb:0.8538180000	(2inp_C.pdb:0.5776230000	1mty_B.pdb:1.7430250000):0.1804170000):0.4581960000	(1mty_D.pdb:1.3314590000	3dhg_A.pdb:1.0199570000):0.4664070000):0.9031720000):0.4855950000	((2uw1_A.pdb:0.0338440000	2uw1_B.pdb:0.0658170000):0.1338880000	1afr_A.pdb:0.1107960000):0.7352170000):0.1825870000	1za0_A.pdb:1.1771670000):0.3199870000):0.2283960000):0.4022270000	(((((1lb3_A.pdb:0.0378360000	2za7_A.pdb:0.1045390000):0.1662170000	1bg7_A.pdb:0.3613490000):0.0653109000	1r03_A.pdb:0.2006820000):0.2579950000	(1z6o_A.pdb:0.8998070000	1z6o_M.pdb:0.5278720000):0.2283230000):0.1607850000	((((1eum_A.pdb:0.3406660000	1krq_A.pdb:0.2628520000):0.2470880000	3e6s_A.pdb:0.5612520000):0.0831977000	2jd7_A.pdb:0.2597410000):0.1976480000	1vlg_A.pdb:0.1331310000):0.2077650000):0.2398040000):0.2404690000	((((1bcf_A.pdb:0.0158040000	3e1q_A.pdb:0.0290640000):0.2095470000	2fkz_A.pdb:0.1207610000):0.1451440000	1jgc_A.pdb:0.3354500000):0.3000360000	1nfv_A.pdb:0.6382670000):0.1437890000):0.4259040000	2vzb_A.pdb:0.7785480000):0.1607940000):0.0530948000):0.1462240000):0.0699597000):0.0409491000);
(1ji5_A.pdb:0.2474220000	(1jig_A.pdb:0.1357270000	(((1qgh_A.pdb:0.3085970000	2ux1_A.pdb:0.3852120000):0.3123060000	(1ji4_A.pdb:0.5303260000	2fjc_A.pdb:0.3573910000):0.2081880000):0.0948414000	((((1dps_A.pdb:0.0516160000	1jts_A.pdb:0.0191100000):0.2531540000	1o9r_A.pdb:0.2637780000):0.3500270000	1uvh_A.pdb:0.5977970000):0.3875930000	((1tjo_A.pdb:0.0299150000	1tk6_A.pdb:0.0144850000):0.5244160000	(((2fzf_A.pdb:1.9493370000	((((((1bcf_A.pdb:0.0230030000	3e1q_A.pdb:0.0250830000):0.2015800000	2fkz_A.pdb:0.1326550000):0.2011770000	1jgc_A.pdb:0.3200490000):0.5039890000	1nfv_A.pdb:0.3734910000):0.3343150000	(((((1lb3_A.pdb:0.1087410000	2za7_A.pdb:0.1708670000):0.2499530000	1bg7_A.pdb:0.6899230000):0.0856412000	1r03_A.pdb:0.2310110000):0.1849890000	(1z6o_A.pdb:0.9513830000	1z6o_M.pdb:0.6349410000):0.1687590000):0.1601240000	((((1eum_A.pdb:0.4377820000	1krq_A.pdb:0.2449160000):0.1488300000	3e6s_A.pdb:0.6259810000):0.1399090000	2jd7_A.pdb:0.1888720000):0.0386872000	1vlg_A.pdb:0.2029710000):0.3272750000):0.3951400000):0.1407170000	((1lko_A.pdb:0.5042130000	1yuz_A.pdb:0.8266330000):0.3235410000	3qhb_A.pdb:0.7897550000):0.3857450000):0.1440150000):0.0986294000	(1otk_A.pdb:2.2181310000	((((((1oqu_A.pdb:0.1231110000	(1r2f_A.pdb:0.1987770000	1uzr_A.pdb:0.1588400000):0.0434713000):0.5557980000	1mxr_A.pdb:0.9277890000):0.1504340000	((1jk0_A.pdb:0.4415880000	2uw2_A.pdb:0.1668260000):0.0837899000	1w68_A.pdb:0.0597730000):0.8134010000):0.4061090000	3ee4_A.pdb:1.1021590000):0.2960800000	(((2uw1_A.pdb:0.0630510000	2uw1_B.pdb:0.0470160000):0.1484290000	1afr_A.pdb:0.0709930000):0.9207580000	1za0_A.pdb:1.0111350000):0.3543900000):0.2189770000	(((2inc_B.pdb:0.9803410000	2inp_C.pdb:0.9315830000):0.1653050000	1mty_B.pdb:1.5384650000):0.4102870000	(1mty_D.pdb:1.1164570000	3dhg_A.pdb:1.0995150000):0.5874720000):0.5733850000):0.4765300000):0.5638630000):0.1549120000	2vzb_A.pdb:0.8268390000):0.2060020000):0.2218930000):0.2308550000):0.1091350000):0.0650792000	(1n1q_A.pdb:0.1848220000	2chp_A.pdb:0.4494730000):0.0772486000);
(1ji5_A.pdb:0.3166370000	1jig_A.pdb:0.1443100000	(1n1q_A.pdb:0.2482390000	(((2chp_A.pdb:0.4469750000	(((((1dps_A.pdb:0.0820560000	1jts_A.pdb:0.0817650000):0.2344300000	1o9r_A.pdb:0.3818130000):0.4770140000	1uvh_A.pdb:0.6594830000):0.1962300000	(1tjo_A.pdb:0.0451860000	1tk6_A.pdb:0.0240240000):0.6981100000):0.2948530000	(((((((2fzf_A.pdb:2.1431000000	1lko_A.pdb:0.3742080000):0.3069050000	1yuz_A.pdb:0.7698390000):0.2176460000	3qhb_A.pdb:1.0774020000):0.5865030000	(1otk_A.pdb:3.3581220000	((((((1oqu_A.pdb:0.1339490000	(1r2f_A.pdb:0.2109110000	1uzr_A.pdb:0.1372780000):0.0693417000):0.4544750000	1mxr_A.pdb:0.9897110000):0.2007590000	((1jk0_A.pdb:0.5027510000	2uw2_A.pdb:0.1756200000):0.0634820000	1w68_A.pdb:0.0906350000):0.8671190000):0.2744630000	(((2inc_B.pdb:1.0362040000	1mty_B.pdb:1.5994140000):0.1525040000	2inp_C.pdb:0.7676560000):0.4536830000	(1mty_D.pdb:0.9920640000	3dhg_A.pdb:1.2513740000):0.8385280000):0.6676460000):0.1759070000	3ee4_A.pdb:1.0125140000):0.2943550000	(((2uw1_A.pdb:0.0262940000	2uw1_B.pdb:0.0582630000):0.1265690000	1afr_A.pdb:0.1080950000):0.7920300000	1za0_A.pdb:1.3902740000):0.2221710000):0.3726830000):0.3953650000):0.1708870000	((((1lb3_A.pdb:0.0704600000	2za7_A.pdb:0.2090530000):0.1993050000	(1bg7_A.pdb:0.5108350000	1r03_A.pdb:0.1433650000):0.0747699000):0.3765030000	(1z6o_A.pdb:1.0297920000	1z6o_M.pdb:0.5478120000):0.1529120000):0.1092500000	(((1eum_A.pdb:0.3565740000	1krq_A.pdb:0.2569140000):0.1499880000	(2jd7_A.pdb:0.1959150000	1vlg_A.pdb:0.3345340000):0.1143070000):0.1601440000	3e6s_A.pdb:0.5728890000):0.1610950000):0.4149860000):0.2016900000	((((1bcf_A.pdb:0.0503430000	3e1q_A.pdb:0.0343680000):0.1030230000	2fkz_A.pdb:0.1542850000):0.1234830000	1jgc_A.pdb:0.2744840000):0.2994680000	1nfv_A.pdb:0.5077520000):0.3426690000):0.2449130000	2vzb_A.pdb:0.7547980000):0.3305630000):0.0447904000):0.0907193000	(1ji4_A.pdb:0.5361860000	2fjc_A.pdb:0.4095950000):0.1433530000):0.0813838000	(1qgh_A.pdb:0.2508720000	2ux1_A.pdb:0.3783380000):0.2847450000):0.1019610000):0.0575782000);
(1ji5_A.pdb:0.2448670000	(1jig_A.pdb:0.1836640000	((1qgh_A.pdb:0.2225760000	2ux1_A.pdb:0.3864250000):0.3416410000	((1ji4_A.pdb:0.5314600000	2fjc_A.pdb:0.4670850000):0.1208650000	(((((1dps_A.pdb:0.0866320000	1jts_A.pdb:0.0713870000):0.2812840000	1o9r_A.pdb:0.1882080000):0.3720100000	1uvh_A.pdb:0.8454250000):0.2554100000	(1tjo_A.pdb:0.0468930000	1tk6_A.pdb:0.0145100000):0.5642030000):0.2243280000	(((((((2fzf_A.pdb:1.7159230000	1yuz_A.pdb:0.5019090000):0.4484690000	1lko_A.pdb:0.6033880000):0.5053220000	3qhb_A.pdb:0.7632960000):0.4555010000	(1otk_A.pdb:3.1057000000	((((((1oqu_A.pdb:0.1253870000	(1r2f_A.pdb:0.2013020000	1uzr_A.pdb:0.1375320000):0.1040820000):0.7710180000	1mxr_A.pdb:0.8479990000):0.1212750000	((1jk0_A.pdb:0.4157600000	2uw2_A.pdb:0.1389140000):0.0975398000	1w68_A.pdb:0.0575510000):0.8268920000):0.4515690000	3ee4_A.pdb:1.0963990000):0.2634940000	(((2inc_B.pdb:0.9438530000	2inp_C.pdb:0.8261870000):0.2416570000	1mty_B.pdb:1.4861450000):0.3177020000	(1mty_D.pdb:1.0618400000	3dhg_A.pdb:1.0985950000):0.8401140000):0.5366760000):0.2206100000	((2uw1_A.pdb:0.0113640000	(2uw1_B.pdb:0.0556200000	1afr_A.pdb:0.1909630000):0.0268005000):0.9540680000	1za0_A.pdb:1.2720250000):0.0693511000):0.7651720000):0.3924600000):0.3367150000	((((1lb3_A.pdb:0.0503730000	2za7_A.pdb:0.1618940000):0.2867080000	(1bg7_A.pdb:0.4594300000	1r03_A.pdb:0.2305610000):0.0370546000):0.1195480000	(((1eum_A.pdb:0.3191960000	1krq_A.pdb:0.2828910000):0.1564280000	(2jd7_A.pdb:0.1479480000	1vlg_A.pdb:0.3354750000):0.0879911000):0.1736560000	3e6s_A.pdb:0.5856410000):0.2698940000):0.1339070000	(1z6o_A.pdb:0.8635750000	1z6o_M.pdb:0.6510430000):0.1394260000):0.4511270000):0.2239190000	((((1bcf_A.pdb:0.0237580000	3e1q_A.pdb:0.0242570000):0.1733060000	2fkz_A.pdb:0.1262140000):0.1939200000	1jgc_A.pdb:0.2960560000):0.3566710000	1nfv_A.pdb:0.6711670000):0.2954130000):0.4621180000	2vzb_A.pdb:0.7429520000):0.1219200000):0.2047860000):0.0804794000):0.1070750000):0.0798147000	(1n1q_A.pdb:0.1629950000	2chp_A.pdb:0.4020800000):0.0859105000);
(1ji5_A.pdb:0.3040500000	1jig_A.pdb:0.2167480000	(1n1q_A.pdb:0.1715770000	(2chp_A.pdb:0.3533430000	(((1qgh_A.pdb:0.3635040000	2ux1_A.pdb:0.3780400000):0.1675240000	(1ji4_A.pdb:0.5658260000	2fjc_A.pdb:0.3896770000):0.1578240000):0.0661132000	(((((1dps_A.pdb:0.0652090000	1jts_A.pdb:0.0269260000):0.3307910000	1o9r_A.pdb:0.2136410000):0.3901430000	1uvh_A.pdb:0.7659350000):0.1730520000	(1tjo_A.pdb:0.0351000000	1tk6_A.pdb:0.0209510000):0.5080070000):0.2245950000	((2fzf_A.pdb:1.7731840000	(((((1bcf_A.pdb:0.0275130000	3e1q_A.pdb:0.0349610000):0.1179520000	2fkz_A.pdb:0.1644990000):0.0807478000	1jgc_A.pdb:0.3232130000):0.5194100000	1nfv_A.pdb:0.6285160000):0.1984800000	((((1lko_A.pdb:0.5298590000	1yuz_A.pdb:0.7846130000):0.3929530000	3qhb_A.pdb:1.0875440000):0.4083000000	(1otk_A.pdb:2.5034790000	((((((((1oqu_A.pdb:0.2241000000	1r2f_A.pdb:0.2167470000):0.1012390000	1uzr_A.pdb:0.0535980000):0.6416830000	1mxr_A.pdb:0.8578120000):0.3691880000	((1jk0_A.pdb:0.4973910000	2uw2_A.pdb:0.2397060000):0.0289725000	1w68_A.pdb:0.0880600000):0.6987320000):0.3185110000	3ee4_A.pdb:1.2220900000):0.2685220000	(((2inc_B.pdb:0.8757200000	2inp_C.pdb:0.7548310000):0.2119010000	1mty_B.pdb:1.5937890000):0.4027720000	(1mty_D.pdb:0.9598420000	3dhg_A.pdb:1.0720840000):0.6599530000):0.7274110000):0.3593490000	((2uw1_A.pdb:0.0424200000	2uw1_B.pdb:0.0629830000):0.1034840000	1afr_A.pdb:0.1067900000):1.0282700000):0.1350480000	1za0_A.pdb:0.8857260000):0.4415150000):0.4365510000):0.5156080000	(((((1lb3_A.pdb:0.0854120000	2za7_A.pdb:0.2009820000):0.1468620000	1bg7_A.pdb:0.5148430000):0.0803556000	1r03_A.pdb:0.1783290000):0.3466970000	(1z6o_A.pdb:0.8721040000	1z6o_M.pdb:0.5604950000):0.2968490000):0.1338030000	(((1eum_A.pdb:0.4526810000	1krq_A.pdb:0.2488200000):0.2199750000	(3e6s_A.pdb:0.8676520000	2jd7_A.pdb:0.1317350000):0.1134560000):0.0610459000	1vlg_A.pdb:0.3064420000):0.2637490000):0.3126790000):0.1525260000):0.1658110000):0.1566460000	2vzb_A.pdb:0.7921930000):0.1531650000):0.1991760000):0.1836770000):0.0905243000):0.0613640000);
(1ji5_A.pdb:0.2266030000	1jig_A.pdb:0.2215060000	((1n1q_A.pdb:0.2035040000	2chp_A.pdb:0.3782500000):0.0851767000	((1qgh_A.pdb:0.3175990000	2ux1_A.pdb:0.4003300000):0.2808950000	((1ji4_A.pdb:0.4910380000	2fjc_A.pdb:0.4857090000):0.1051910000	(((((1dps_A.pdb:0.0721430000	1jts_A.pdb:0.0518180000):0.2413740000	1o9r_A.pdb:0.3293240000):0.4192510000	1uvh_A.pdb:0.7209660000):0.2860440000	(1tjo_A.pdb:0.0345460000	1tk6_A.pdb:0.0107590000):0.5293670000):0.2238890000	((((((2fzf_A.pdb:1.6797220000	(1lko_A.pdb:0.6028380000	1yuz_A.pdb:0.8445850000):0.3272660000):0.2105640000	3qhb_A.pdb:1.0616440000):0.3378140000	(1otk_A.pdb:2.6552170000	(((((((1oqu_A.pdb:0.1335330000	1r2f_A.pdb:0.2323480000):0.0525926000	1uzr_A.pdb:0.0850880000):0.5777140000	1mxr_A.pdb:0.9637960000):0.1322550000	((1jk0_A.pdb:0.4322960000	2uw2_A.pdb:0.1603330000):0.0525080000	1w68_A.pdb:0.0592990000):1.2824500000):0.3237210000	3ee4_A.pdb:1.1049260000):0.4225090000	(((2uw1_A.pdb:0.0285820000	2uw1_B.pdb:0.0550060000):0.0826001000	1afr_A.pdb:0.1134100000):0.8784840000	1za0_A.pdb:1.1267380000):0.3928900000):0.1666280000	((2inc_B.pdb:1.1280060000	(2inp_C.pdb:0.7987010000	1mty_B.pdb:1.7516130000):0.2056970000):0.2711330000	(1mty_D.pdb:0.9583220000	3dhg_A.pdb:1.0653750000):0.5949190000):0.7257190000):0.2678860000):0.9035530000):0.1780190000	((((((1lb3_A.pdb:0.0368470000	2za7_A.pdb:0.2130100000):0.1734180000	(1bg7_A.pdb:0.4768440000	1r03_A.pdb:0.1745600000):0.0849796000):0.2469760000	(1z6o_A.pdb:0.9689380000	1z6o_M.pdb:0.4993420000):0.1189220000):0.1997510000	3e6s_A.pdb:0.6475830000):0.1175740000	(1eum_A.pdb:0.3642870000	1krq_A.pdb:0.3408420000):0.2404670000):0.0619448000	(2jd7_A.pdb:0.2059920000	1vlg_A.pdb:0.2882050000):0.0601139000):0.4385650000):0.1989570000	((((1bcf_A.pdb:0.0157670000	3e1q_A.pdb:0.0312610000):0.1564320000	2fkz_A.pdb:0.1663110000):0.1239880000	1jgc_A.pdb:0.3852230000):0.3434410000	1nfv_A.pdb:0.6311270000):0.2326150000):0.4421720000	2vzb_A.pdb:0.8781800000):0.0465821000):0.1979380000):0.1291390000):0.0970732000):0.0452312000);
(1ji5_A.pdb:0.3316710000	(1jig_A.pdb:0.1732080000	1n1q_A.pdb:0.2058460000):0.0827462000	(2chp_A.pdb:0.4148830000	((1qgh_A.pdb:0.2491310000	2ux1_A.pdb:0.4095740000):0.3004480000	((1ji4_A.pdb:0.5535100000	2fjc_A.pdb:0.4635720000):0.1106070000	(((((1dps_A.pdb:0.0541630000	1jts_A.pdb:0.0517470000):0.1764500000	1o9r_A.pdb:0.3646750000):0.3172770000	1uvh_A.pdb:0.6016520000):0.2785780000	(1tjo_A.pdb:0.0283330000	1tk6_A.pdb:0.0216100000):0.8491850000):0.1499890000	(((((2fzf_A.pdb:1.8583810000	(1otk_A.pdb:2.8701150000	((((((1oqu_A.pdb:0.1859180000	1uzr_A.pdb:0.1282610000):0.0843571000	1r2f_A.pdb:0.1843640000):0.6379530000	(1mxr_A.pdb:0.9407280000	((1jk0_A.pdb:0.3965040000	1w68_A.pdb:0.1259380000):0.0583766000	2uw2_A.pdb:0.0835220000):0.9197550000):0.1424140000):0.4889710000	3ee4_A.pdb:1.1101360000):0.2066840000	((2inc_B.pdb:0.7217800000	(2inp_C.pdb:0.7520270000	1mty_B.pdb:1.6668280000):0.2785430000):0.5166000000	(1mty_D.pdb:1.3546170000	3dhg_A.pdb:0.9179030000):0.7120400000):0.6990280000):0.2095690000	(((2uw1_A.pdb:0.0292610000	2uw1_B.pdb:0.0802100000):0.1358580000	1afr_A.pdb:0.0851890000):0.5605350000	1za0_A.pdb:1.3350470000):0.3039810000):0.4984340000):0.1504540000):0.3091080000	((1lko_A.pdb:0.8457200000	1yuz_A.pdb:0.6497640000):0.5214320000	3qhb_A.pdb:0.9957230000):0.1733860000):0.3195050000	(((((1lb3_A.pdb:0.0758320000	2za7_A.pdb:0.1977380000):0.2549010000	1bg7_A.pdb:0.5397670000):0.0414800000	1r03_A.pdb:0.1736650000):0.2303260000	(1z6o_A.pdb:0.9280120000	1z6o_M.pdb:0.5214690000):0.2851920000):0.0854666000	(((1eum_A.pdb:0.2623150000	1krq_A.pdb:0.3035110000):0.1297750000	(2jd7_A.pdb:0.2391560000	1vlg_A.pdb:0.2733310000):0.1357040000):0.1259430000	3e6s_A.pdb:0.7064480000):0.1165860000):0.3029590000):0.1563460000	((((1bcf_A.pdb:0.0222210000	3e1q_A.pdb:0.0364410000):0.1582050000	2fkz_A.pdb:0.1481040000):0.1039390000	1jgc_A.pdb:0.3096700000):0.2926120000	1nfv_A.pdb:0.4502280000):0.2437990000):0.4197530000	2vzb_A.pdb:0.9721680000):0.2763730000):0.1070790000):0.1432160000):0.0606038000):0.0684212000);
(1ji5_A.pdb:0.2590710000	1jig_A.pdb:0.2316420000	(1n1q_A.pdb:0.2330960000	(2chp_A.pdb:0.4312350000	((1qgh_A.pdb:0.3232550000	2ux1_A.pdb:0.3831950000):0.2619230000	((1ji4_A.pdb:0.4735120000	2fjc_A.pdb:0.3846400000):0.2238740000	(((((1dps_A.pdb:0.0626510000	1jts_A.pdb:0.0346470000):0.3078990000	1o9r_A.pdb:0.1829310000):0.2512400000	1uvh_A.pdb:0.8065310000):0.2372630000	(1tjo_A.pdb:0.0460850000	1tk6_A.pdb:0.0595050000):0.5383480000):0.1913730000	((((((2fzf_A.pdb:1.4606350000	(1lko_A.pdb:0.4770890000	1yuz_A.pdb:1.1012100000):0.3354670000):0.2159030000	3qhb_A.pdb:0.9032000000):0.4013510000	(1otk_A.pdb:2.6009050000	((((((1oqu_A.pdb:0.0913070000	(1r2f_A.pdb:0.2058410000	1uzr_A.pdb:0.1105590000):0.0765866000):0.5920110000	1mxr_A.pdb:1.0361370000):0.2953060000	((1jk0_A.pdb:0.4510620000	2uw2_A.pdb:0.1555630000):0.0440631000	1w68_A.pdb:0.0774910000):0.8327800000):0.3914300000	3ee4_A.pdb:1.1050500000):0.1602020000	((2inc_B.pdb:0.8451200000	(2inp_C.pdb:0.7313570000	1mty_B.pdb:1.6147950000):0.2380070000):0.2880900000	(1mty_D.pdb:0.8606400000	3dhg_A.pdb:1.0631660000):0.8721030000):0.7593850000):0.5813800000	((2uw1_A.pdb:0.0052820000	(2uw1_B.pdb:0.0554640000	1afr_A.pdb:0.1926260000):0.0331803000):0.8688970000	1za0_A.pdb:1.2107880000):0.1035120000):0.5376490000):0.4717450000):0.1995770000	(((((1lb3_A.pdb:0.1211830000	2za7_A.pdb:0.1637010000):0.2365820000	1bg7_A.pdb:0.4914150000):0.0284887000	1r03_A.pdb:0.1624510000):0.1299520000	(((1eum_A.pdb:0.3172060000	1krq_A.pdb:0.2974620000):0.1658730000	(2jd7_A.pdb:0.1969110000	1vlg_A.pdb:0.2744800000):0.1144120000):0.1149590000	3e6s_A.pdb:0.6350540000):0.2483490000):0.1197290000	(1z6o_A.pdb:0.7600660000	1z6o_M.pdb:0.6644610000):0.1263360000):0.3744450000):0.2101240000	((((1bcf_A.pdb:0.0461350000	3e1q_A.pdb:0.0433090000):0.2019870000	2fkz_A.pdb:0.1745980000):0.1068100000	1jgc_A.pdb:0.4159550000):0.4242380000	1nfv_A.pdb:0.6703280000):0.2246680000):0.3149130000	2vzb_A.pdb:0.8082340000):0.1967100000):0.1036110000):0.1097640000):0.0679238000):0.0872623000):0.0763472000);
(1ji5_A.pdb:0.2249250000	1jig_A.pdb:0.1682990000	(1n1q_A.pdb:0.2426270000	((2chp_A.pdb:0.3544240000	((1ji4_A.pdb:0.5195080000	2fjc_A.pdb:0.4395810000):0.0751974000	(((((1dps_A.pdb:0.0759360000	1jts_A.pdb:0.0546560000):0.2718590000	1o9r_A.pdb:0.2563710000):0.3917570000	(1tjo_A.pdb:0.0249360000	1tk6_A.pdb:0.0209080000):0.6781780000):0.1481150000	1uvh_A.pdb:0.6798950000):0.1659440000	(((((2fzf_A.pdb:2.0888770000	(1lko_A.pdb:0.5927970000	1yuz_A.pdb:0.9094140000):0.2167630000):0.2551260000	3qhb_A.pdb:0.8232700000):0.2888670000	(((((1bcf_A.pdb:0.0389750000	3e1q_A.pdb:0.0502690000):0.1498160000	2fkz_A.pdb:0.1477340000):0.0877361000	1jgc_A.pdb:0.3756230000):0.4013470000	1nfv_A.pdb:0.5174550000):0.2276310000	((((((1lb3_A.pdb:0.0495920000	2za7_A.pdb:0.1610540000):0.2361860000	1bg7_A.pdb:0.5889340000):0.0900985000	1r03_A.pdb:0.1856210000):0.2420170000	(1z6o_A.pdb:0.8596680000	1z6o_M.pdb:0.6517330000):0.3334470000):0.1322050000	3e6s_A.pdb:0.6708230000):0.1127470000	((1eum_A.pdb:0.3817360000	1krq_A.pdb:0.2492140000):0.2690620000	(2jd7_A.pdb:0.2170490000	1vlg_A.pdb:0.3155550000):0.1343990000):0.0601366000):0.4201020000):0.2575050000):0.1626000000	1otk_A.pdb:2.9606100000):0.2153110000	(2vzb_A.pdb:0.6755290000	((((((1oqu_A.pdb:0.1524890000	(1r2f_A.pdb:0.1990910000	1uzr_A.pdb:0.1366860000):0.0441923000):0.6297980000	1mxr_A.pdb:0.9976590000):0.2154430000	((1jk0_A.pdb:0.4491630000	2uw2_A.pdb:0.1885410000):0.0487918000	1w68_A.pdb:0.0901330000):0.8508840000):0.3968630000	(3ee4_A.pdb:1.0156810000	((2inc_B.pdb:0.6621610000	(2inp_C.pdb:0.7625190000	1mty_B.pdb:1.8035540000):0.3819100000):0.4570940000	(1mty_D.pdb:1.1913890000	3dhg_A.pdb:1.0809430000):0.5987350000):0.6697420000):0.1885950000):0.3826950000	((2uw1_A.pdb:0.0524130000	2uw1_B.pdb:0.0831340000):0.1343680000	1afr_A.pdb:0.1116460000):0.9295180000):0.2478510000	1za0_A.pdb:0.9244160000):0.8273030000):0.2172590000):0.3500950000):0.1558560000):0.1373550000):0.0426917000	(1qgh_A.pdb:0.2427090000	2ux1_A.pdb:0.4506300000):0.3597210000):0.0939885000):0.0600643000);
(1ji5_A.pdb:0.2469080000	1jig_A.pdb:0.1603950000	(1n1q_A.pdb:0.2391100000	((2chp_A.pdb:0.5071070000	((1ji4_A.pdb:0.4729210000	2fjc_A.pdb:0.4106660000):0.1656180000	(((((1dps_A.pdb:0.1128910000	1jts_A.pdb:0.0740510000):0.2875130000	1o9r_A.pdb:0.3482890000):0.2857820000	1uvh_A.pdb:0.5899870000):0.1408760000	(1tjo_A.pdb:0.0502400000	1tk6_A.pdb:0.0205860000):0.7221890000):0.3508150000	((((2fzf_A.pdb:2.1439340000	((((((1lb3_A.pdb:0.0448930000	2za7_A.pdb:0.1556070000):0.2945390000	1bg7_A.pdb:0.4817380000):0.1185380000	1r03_A.pdb:0.1616680000):0.2823000000	3e6s_A.pdb:0.6979700000):0.1706390000	(1z6o_A.pdb:0.9082810000	1z6o_M.pdb:0.5959560000):0.1869370000):0.1441250000	((1eum_A.pdb:0.4114420000	1krq_A.pdb:0.1458410000):0.2530060000	(2jd7_A.pdb:0.1965030000	1vlg_A.pdb:0.2419810000):0.0636017000):0.2104430000):0.4692790000):0.1750170000	(((1lko_A.pdb:0.5988590000	1yuz_A.pdb:0.7875670000):0.3999990000	3qhb_A.pdb:0.9413610000):0.2283900000	(1otk_A.pdb:2.5261500000	(((((1oqu_A.pdb:0.1217880000	(1r2f_A.pdb:0.2013250000	1uzr_A.pdb:0.1334450000):0.0584190000):0.6439300000	((1jk0_A.pdb:0.3593360000	2uw2_A.pdb:0.1532320000):0.0656644000	1w68_A.pdb:0.0641210000):0.9047960000):0.0628858000	1mxr_A.pdb:0.8124210000):0.5100200000	(3ee4_A.pdb:1.1044080000	((2inc_B.pdb:0.9781650000	(2inp_C.pdb:0.8091420000	1mty_B.pdb:1.8643060000):0.2852850000):0.5640930000	(1mty_D.pdb:1.0923920000	3dhg_A.pdb:1.0387200000):0.6288740000):0.7380020000):0.1230340000):0.3071430000	(((2uw1_A.pdb:0.0324500000	2uw1_B.pdb:0.0744350000):0.1349000000	1afr_A.pdb:0.0770700000):0.8911230000	1za0_A.pdb:1.1753350000):0.2596240000):0.5526970000):0.2655390000):0.2015760000):0.1274590000	((((1bcf_A.pdb:0.0267260000	3e1q_A.pdb:0.0403960000):0.2076670000	2fkz_A.pdb:0.0876710000):0.2387690000	1jgc_A.pdb:0.2362500000):0.4333380000	1nfv_A.pdb:0.5355920000):0.2203640000):0.2162630000	2vzb_A.pdb:0.8054090000):0.2954160000):0.0881209000):0.0900682000):0.0570728000	(1qgh_A.pdb:0.2732970000	2ux1_A.pdb:0.4750360000):0.2901310000):0.1556610000):0.0641285000);
(1ji5_A.pdb:0.2625640000	(1jig_A.pdb:0.1508600000	((1qgh_A.pdb:0.2792600000	2ux1_A.pdb:0.4203630000):0.3460630000	((1ji4_A.pdb:0.4303860000	2fjc_A.pdb:0.4808930000):0.1398720000	(((((1dps_A.pdb:0.0941490000	1jts_A.pdb:0.0376580000):0.2691550000	1o9r_A.pdb:0.3258210000):0.2764000000	(1tjo_A.pdb:0.0128580000	1tk6_A.pdb:0.0496910000):0.7820730000):0.1041910000	1uvh_A.pdb:0.9516220000):0.2282570000	(2fzf_A.pdb:2.1043370000	(2vzb_A.pdb:0.7435850000	((((((1bcf_A.pdb:0.0372590000	3e1q_A.pdb:0.0331720000):0.1136490000	2fkz_A.pdb:0.1309680000):0.1082950000	1jgc_A.pdb:0.4694950000):0.2829080000	1nfv_A.pdb:0.7527750000):0.3112070000	(((((1lb3_A.pdb:0.0766960000	2za7_A.pdb:0.1123480000):0.1124720000	1bg7_A.pdb:0.6242890000):0.1541490000	1r03_A.pdb:0.1764710000):0.2557810000	(((1eum_A.pdb:0.3831680000	1krq_A.pdb:0.2947030000):0.2107960000	(2jd7_A.pdb:0.2426630000	1vlg_A.pdb:0.3407080000):0.0654206000):0.1461660000	3e6s_A.pdb:0.5780860000):0.1857320000):0.0662854000	(1z6o_A.pdb:0.8192980000	1z6o_M.pdb:0.5743540000):0.1231640000):0.2105690000):0.1312860000	(((1lko_A.pdb:0.6300270000	1yuz_A.pdb:0.7839250000):0.4764500000	3qhb_A.pdb:0.6728890000):0.4144660000	(1otk_A.pdb:2.2187260000	(((((((1oqu_A.pdb:0.1780450000	1uzr_A.pdb:0.0951230000):0.0802339000	1r2f_A.pdb:0.1330520000):0.5562570000	1mxr_A.pdb:1.1287390000):0.1158150000	((1jk0_A.pdb:0.3629400000	2uw2_A.pdb:0.1783830000):0.0560275000	1w68_A.pdb:0.0449780000):1.1034500000):0.2979790000	3ee4_A.pdb:1.0915380000):0.3852800000	((2inc_B.pdb:0.8051850000	(2inp_C.pdb:0.8339520000	1mty_B.pdb:1.8653420000):0.2267040000):0.3598930000	(1mty_D.pdb:1.0145850000	3dhg_A.pdb:1.0254730000):0.5800320000):0.8089060000):0.1444560000	(((2uw1_A.pdb:0.0365950000	2uw1_B.pdb:0.0590670000):0.1450860000	1afr_A.pdb:0.0674100000):1.1654200000	1za0_A.pdb:0.9802800000):0.1833240000):0.7365370000):0.3383810000):0.3631250000):0.4035230000):0.1512170000):0.1302860000):0.1328780000):0.1875470000):0.0909022000):0.0808358000	(1n1q_A.pdb:0.2020000000	2chp_A.pdb:0.4347220000):0.1174720000);
(1ji5_A.pdb:0.2264880000	1jig_A.pdb:0.2217130000	((1n1q_A.pdb:0.1722590000	2chp_A.pdb:0.4924250000):0.0468009000	((1qgh_A.pdb:0.2598240000	2ux1_A.pdb:0.3837060000):0.3206750000	((1ji4_A.pdb:0.4684220000	2fjc_A.pdb:0.4934280000):0.1265280000	((((1dps_A.pdb:0.0405350000	1jts_A.pdb:0.0407090000):0.2768080000	1o9r_A.pdb:0.1479800000):0.3628350000	1uvh_A.pdb:0.7430820000):0.2782360000	((1tjo_A.pdb:0.0340760000	1tk6_A.pdb:0.0159150000):0.5558220000	(((((2fzf_A.pdb:1.6234790000	(1yuz_A.pdb:0.8231320000	3qhb_A.pdb:1.0646130000):0.1872080000):0.1022740000	1lko_A.pdb:0.6798300000):0.5903360000	(((((1bcf_A.pdb:0.0199540000	3e1q_A.pdb:0.0426170000):0.1856970000	2fkz_A.pdb:0.0934230000):0.1921730000	1jgc_A.pdb:0.2295420000):0.4073820000	1nfv_A.pdb:0.4612400000):0.2399190000	(((((1lb3_A.pdb:0.0445510000	2za7_A.pdb:0.1665430000):0.2361090000	1bg7_A.pdb:0.4904400000):0.0710918000	1r03_A.pdb:0.2326900000):0.2478380000	(1z6o_A.pdb:0.9368420000	1z6o_M.pdb:0.5360540000):0.2492950000):0.2118410000	(((1eum_A.pdb:0.4361250000	1krq_A.pdb:0.2218930000):0.1893730000	3e6s_A.pdb:0.6594420000):0.1042990000	(2jd7_A.pdb:0.2218460000	1vlg_A.pdb:0.2925370000):0.1144470000):0.0834177000):0.4887820000):0.1772110000):0.2582300000	(1otk_A.pdb:2.4980860000	(((((((1oqu_A.pdb:0.2213670000	1uzr_A.pdb:0.1332350000):0.1195330000	1r2f_A.pdb:0.1157950000):0.5945140000	1mxr_A.pdb:0.9898840000):0.2445350000	((1jk0_A.pdb:0.3381010000	1w68_A.pdb:0.1210300000):0.0640305000	2uw2_A.pdb:0.1527230000):0.7946500000):0.3251980000	3ee4_A.pdb:1.1688320000):0.1999740000	((2inc_B.pdb:0.7875910000	(2inp_C.pdb:0.8951180000	1mty_B.pdb:1.5126320000):0.1950700000):0.5085640000	(1mty_D.pdb:1.3363920000	3dhg_A.pdb:1.0789760000):0.7337390000):0.3931520000):0.2902520000	(((2uw1_A.pdb:0.0543310000	2uw1_B.pdb:0.0794760000):0.1496390000	1afr_A.pdb:0.1196490000):0.9814040000	1za0_A.pdb:0.8884600000):0.3443490000):0.2816300000):0.8790500000):0.2485760000	2vzb_A.pdb:0.6155590000):0.2885550000):0.2807490000):0.1562190000):0.0709787000):0.1647060000):0.0793307000);
(1ji5_A.pdb:0.3111180000	1jig_A.pdb:0.1078040000	((1n1q_A.pdb:0.2603240000	2chp_A.pdb:0.3426720000):0.1066090000	((1qgh_A.pdb:0.2290290000	2ux1_A.pdb:0.4630760000):0.2755050000	((1ji4_A.pdb:0.4570060000	2fjc_A.pdb:0.5033380000):0.2271700000	((((1dps_A.pdb:0.0778030000	1jts_A.pdb:0.0462890000):0.2576150000	1o9r_A.pdb:0.3275290000):0.3202650000	1uvh_A.pdb:0.6634900000):0.2006330000	((1tjo_A.pdb:0.0496510000	1tk6_A.pdb:0.0277720000):0.4512710000	(((((2fzf_A.pdb:1.8686750000	(1lko_A.pdb:0.8534750000	1yuz_A.pdb:0.6120510000):0.2772950000):0.1696800000	3qhb_A.pdb:0.8389400000):0.6654070000	(((((1lb3_A.pdb:0.0760180000	2za7_A.pdb:0.2196540000):0.1591090000	(1bg7_A.pdb:0.5080780000	1r03_A.pdb:0.1630280000):0.0767361000):0.2931560000	(1z6o_A.pdb:0.9504150000	1z6o_M.pdb:0.4176270000):0.3585520000):0.1455710000	(((1eum_A.pdb:0.4350050000	1krq_A.pdb:0.2381840000):0.2417590000	(2jd7_A.pdb:0.1464270000	1vlg_A.pdb:0.3487750000):0.0971178000):0.1686220000	3e6s_A.pdb:0.6518250000):0.1268380000):0.2218260000	(1otk_A.pdb:2.5009410000	(((((((1oqu_A.pdb:0.1510510000	1uzr_A.pdb:0.1223630000):0.0907938000	1r2f_A.pdb:0.1751820000):0.7224500000	1mxr_A.pdb:1.0110200000):0.0819064000	((1jk0_A.pdb:0.3832240000	2uw2_A.pdb:0.1630520000):0.0718692000	1w68_A.pdb:0.0608370000):1.0832000000):0.1648360000	3ee4_A.pdb:1.3674950000):0.3965220000	(((2uw1_A.pdb:0.0571840000	2uw1_B.pdb:0.0569720000):0.1383330000	1afr_A.pdb:0.1058470000):0.9508300000	1za0_A.pdb:1.1865110000):0.1439350000):0.2992030000	(((2inc_B.pdb:0.6419930000	1mty_B.pdb:1.7002990000):0.1981280000	2inp_C.pdb:0.8775140000):0.2478150000	(1mty_D.pdb:1.2302750000	3dhg_A.pdb:1.1084370000):0.5924670000):0.6711880000):0.2516140000):0.9482740000):0.1597590000):0.2872880000	((((1bcf_A.pdb:0.0437760000	3e1q_A.pdb:0.0515730000):0.1337330000	2fkz_A.pdb:0.1459640000):0.1358420000	1jgc_A.pdb:0.2523260000):0.3391550000	1nfv_A.pdb:0.5897380000):0.1618900000):0.3795690000	2vzb_A.pdb:0.7301300000):0.2332150000):0.1999490000):0.3138560000):0.1012070000):0.0812684000):0.0423051000);
(1ji5_A.pdb:0.2096120000	1jig_A.pdb:0.2198240000	((1n1q_A.pdb:0.2125110000	2chp_A.pdb:0.3869500000):0.0503616000	((1qgh_A.pdb:0.1920900000	2ux1_A.pdb:0.3818520000):0.3078610000	((1ji4_A.pdb:0.3897330000	2fjc_A.pdb:0.4794660000):0.1299970000	(((((1dps_A.pdb:0.0824730000	1jts_A.pdb:0.0424190000):0.1819890000	1o9r_A.pdb:0.2729490000):0.3812660000	1uvh_A.pdb:0.4597930000):0.3231930000	(1tjo_A.pdb:0.0165330000	1tk6_A.pdb:0.0173180000):0.6252120000):0.1527090000	(((((2fzf_A.pdb:1.6838050000	(1lko_A.pdb:0.6790930000	1yuz_A.pdb:0.6953450000):0.3068910000):0.1624030000	3qhb_A.pdb:0.9615450000):0.3413600000	(1otk_A.pdb:2.3558620000	(((((((1oqu_A.pdb:0.1280220000	1uzr_A.pdb:0.1478680000):0.0849651000	1r2f_A.pdb:0.1597840000):0.4371050000	1mxr_A.pdb:0.9580310000):0.3050330000	((1jk0_A.pdb:0.4912020000	2uw2_A.pdb:0.2052130000):0.0799537000	1w68_A.pdb:0.0456320000):0.9177750000):0.3793170000	3ee4_A.pdb:1.1389140000):0.4314770000	((((2inc_B.pdb:0.8742450000	1mty_B.pdb:1.6648480000):0.2169770000	2inp_C.pdb:0.8830910000):0.5968530000	(1mty_D.pdb:1.2442620000	3dhg_A.pdb:1.0957020000):0.4587490000):0.9596460000	((2uw1_A.pdb:0.0584780000	2uw1_B.pdb:0.0500520000):0.1266770000	1afr_A.pdb:0.1115430000):0.8050140000):0.1056370000):0.2686360000	1za0_A.pdb:1.0069990000):0.6862480000):0.2558540000):0.1920020000	(((((1bcf_A.pdb:0.0480900000	3e1q_A.pdb:0.0387940000):0.1558530000	2fkz_A.pdb:0.1652380000):0.1244520000	1jgc_A.pdb:0.2903750000):0.4208860000	1nfv_A.pdb:0.4157700000):0.3410160000	((((((1lb3_A.pdb:0.0685180000	2za7_A.pdb:0.1179180000):0.2014460000	(1bg7_A.pdb:0.5268850000	1r03_A.pdb:0.2386140000):0.0847995000):0.2019470000	(1z6o_A.pdb:0.9834430000	1z6o_M.pdb:0.6587730000):0.1913590000):0.2060800000	3e6s_A.pdb:0.7080050000):0.1979740000	(2jd7_A.pdb:0.2477790000	1vlg_A.pdb:0.2611200000):0.0682491000):0.0813133000	(1eum_A.pdb:0.3453170000	1krq_A.pdb:0.3012920000):0.1691120000):0.4123370000):0.3574580000):0.2589130000	2vzb_A.pdb:0.6965460000):0.3280630000):0.1826960000):0.1374900000):0.0979832000):0.0372092000);
(1ji5_A.pdb:0.3160850000	1jig_A.pdb:0.2130600000	(1n1q_A.pdb:0.1589830000	(2chp_A.pdb:0.3573670000	((1qgh_A.pdb:0.2641190000	2ux1_A.pdb:0.4130550000):0.2589860000	((1ji4_A.pdb:0.4170930000	2fjc_A.pdb:0.5551460000):0.1698950000	(((((1dps_A.pdb:0.0573730000	1jts_A.pdb:0.0623160000):0.2631300000	1o9r_A.pdb:0.2170620000):0.2927200000	1uvh_A.pdb:0.7370310000):0.1939350000	(1tjo_A.pdb:0.0440450000	1tk6_A.pdb:0.0207030000):0.6801020000):0.3067880000	(((((2fzf_A.pdb:1.9770420000	(((((1lb3_A.pdb:0.0643970000	2za7_A.pdb:0.1521020000):0.2076030000	1bg7_A.pdb:0.5569880000):0.0799463000	1r03_A.pdb:0.2220180000):0.2254490000	(1z6o_M.pdb:0.6906670000	((((1eum_A.pdb:0.3691630000	1krq_A.pdb:0.2899200000):0.3148460000	2jd7_A.pdb:0.2046800000):0.1069750000	1vlg_A.pdb:0.2548690000):0.1670380000	3e6s_A.pdb:0.5100010000):0.2488480000):0.0822654000):0.2258520000	1z6o_A.pdb:0.7897370000):0.3911690000):0.0000025875	((((1bcf_A.pdb:0.0293120000	3e1q_A.pdb:0.0386140000):0.1826820000	2fkz_A.pdb:0.1735540000):0.1448080000	1jgc_A.pdb:0.3734950000):0.4594100000	1nfv_A.pdb:0.6966600000):0.1895330000):0.1353180000	(((1lko_A.pdb:0.5235800000	1yuz_A.pdb:0.7870990000):0.3995770000	3qhb_A.pdb:0.7206600000):0.3484250000	((((((1oqu_A.pdb:0.0956340000	(1r2f_A.pdb:0.2255950000	1uzr_A.pdb:0.1388800000):0.1070290000):0.6717320000	1mxr_A.pdb:0.9065420000):0.2401710000	((1jk0_A.pdb:0.4204980000	1w68_A.pdb:0.1121810000):0.0429863000	2uw2_A.pdb:0.1572290000):0.7867430000):0.3798080000	3ee4_A.pdb:1.1483700000):0.1115880000	(((2inc_B.pdb:0.9842520000	2inp_C.pdb:0.7184170000):0.3001820000	1mty_B.pdb:1.6426350000):0.4328860000	(1mty_D.pdb:1.1574560000	3dhg_A.pdb:1.1107860000):0.4255840000):0.6628320000):0.1588870000	(((2uw1_A.pdb:0.0276510000	2uw1_B.pdb:0.0577180000):0.1415160000	1afr_A.pdb:0.0870910000):0.7364940000	1za0_A.pdb:0.9548830000):0.3167180000):1.0386800000):0.2913400000):0.0511401000	1otk_A.pdb:2.4217330000):0.1871280000	2vzb_A.pdb:0.8046320000):0.2276350000):0.0938212000):0.1259020000):0.0988425000):0.0925253000):0.0924683000);
(1ji5_A.pdb:0.2268800000	1jig_A.pdb:0.2049080000	(1n1q_A.pdb:0.2108120000	(2chp_A.pdb:0.3613870000	((1qgh_A.pdb:0.2740850000	2ux1_A.pdb:0.4205320000):0.2506740000	((1ji4_A.pdb:0.5094160000	2fjc_A.pdb:0.5354500000):0.1133320000	(((((1dps_A.pdb:0.0727980000	1jts_A.pdb:0.0368850000):0.2272570000	1o9r_A.pdb:0.2824590000):0.2882540000	1uvh_A.pdb:0.6897520000):0.2377000000	(1tjo_A.pdb:0.0257790000	1tk6_A.pdb:0.0244510000):0.6685480000):0.2060110000	((((((2fzf_A.pdb:1.4911690000	(1lko_A.pdb:0.4918400000	1yuz_A.pdb:0.7943400000):0.3582010000):0.4160350000	(1otk_A.pdb:2.3125280000	(((((((1oqu_A.pdb:0.1138910000	1uzr_A.pdb:0.1058370000):0.0839738000	1r2f_A.pdb:0.1347440000):0.7171140000	((1jk0_A.pdb:0.4168580000	2uw2_A.pdb:0.1792070000):0.0681550000	1w68_A.pdb:0.0450610000):0.9579810000):0.1021410000	1mxr_A.pdb:0.9885410000):0.3364900000	3ee4_A.pdb:0.9826120000):0.1346320000	(((2uw1_A.pdb:0.0546510000	2uw1_B.pdb:0.0506240000):0.1257040000	1afr_A.pdb:0.0579300000):0.7785200000	1za0_A.pdb:1.4419540000):0.2914770000):0.2179080000	(((2inc_B.pdb:0.6513630000	2inp_C.pdb:0.8439610000):0.2993080000	1mty_B.pdb:1.4211160000):0.5229280000	(1mty_D.pdb:1.1690660000	3dhg_A.pdb:0.9307450000):0.3277310000):0.8061530000):0.4503260000):0.3328180000):0.3154760000	3qhb_A.pdb:1.0469170000):0.2081770000	(((((1lb3_A.pdb:0.0681930000	2za7_A.pdb:0.1437040000):0.2182830000	1bg7_A.pdb:0.5713030000):0.1419010000	1r03_A.pdb:0.1451090000):0.1902970000	((((1eum_A.pdb:0.3316510000	1krq_A.pdb:0.2681430000):0.2835650000	1vlg_A.pdb:0.2715810000):0.0780739000	2jd7_A.pdb:0.1882590000):0.2087910000	3e6s_A.pdb:0.5726370000):0.1539040000):0.1174410000	(1z6o_A.pdb:1.0711870000	1z6o_M.pdb:0.5516650000):0.2633310000):0.2916530000):0.2391160000	((((1bcf_A.pdb:0.0551220000	3e1q_A.pdb:0.0154470000):0.0850365000	2fkz_A.pdb:0.1558090000):0.1211430000	1jgc_A.pdb:0.3911090000):0.3262350000	1nfv_A.pdb:0.6321400000):0.1625640000):0.2393940000	2vzb_A.pdb:0.6928350000):0.2616660000):0.1570270000):0.0696960000):0.0735432000):0.0780921000):0.0593842000);
(1ji5_A.pdb:0.3115240000	1jig_A.pdb:0.1044340000	((1n1q_A.pdb:0.1667500000	2chp_A.pdb:0.3782290000):0.1046680000	(((1qgh_A.pdb:0.2824510000	2ux1_A.pdb:0.4719020000):0.3245120000	(1ji4_A.pdb:0.5559970000	2fjc_A.pdb:0.3789670000):0.2816100000):0.0785411000	((((1dps_A.pdb:0.0481750000	1jts_A.pdb:0.0508240000):0.3373730000	1o9r_A.pdb:0.1587780000):0.3901470000	1uvh_A.pdb:0.8505080000):0.1555920000	((1tjo_A.pdb:0.0332930000	1tk6_A.pdb:0.0156630000):0.6800390000	((((((2fzf_A.pdb:1.6723780000	1yuz_A.pdb:0.5636400000):0.1795690000	1lko_A.pdb:0.6480370000):0.3458700000	3qhb_A.pdb:0.8509530000):0.3240290000	(1otk_A.pdb:2.2307480000	((((((1oqu_A.pdb:0.1630540000	1uzr_A.pdb:0.1037710000):0.0668945000	1r2f_A.pdb:0.1578800000):0.4870290000	(1mxr_A.pdb:1.0565590000	((1jk0_A.pdb:0.3145850000	2uw2_A.pdb:0.1562850000):0.0581274000	1w68_A.pdb:0.0527870000):1.0033900000):0.1130390000):0.4859930000	3ee4_A.pdb:0.9795270000):0.2645890000	(((2uw1_A.pdb:0.0366690000	2uw1_B.pdb:0.0472340000):0.1294110000	1afr_A.pdb:0.1263650000):0.9204330000	1za0_A.pdb:1.1809770000):0.3108300000):0.1555450000	(((2inc_B.pdb:0.7665590000	1mty_B.pdb:1.4516630000):0.1385020000	2inp_C.pdb:0.8902300000):0.3829010000	(1mty_D.pdb:1.0469800000	3dhg_A.pdb:0.9596040000):0.7053550000):0.7693850000):0.2780200000):0.6224600000):0.1592480000	(((((1bcf_A.pdb:0.0235970000	3e1q_A.pdb:0.0339050000):0.1416420000	2fkz_A.pdb:0.1341350000):0.1108610000	1jgc_A.pdb:0.3261420000):0.5002150000	(((((1lb3_A.pdb:0.0793440000	2za7_A.pdb:0.2031910000):0.2565590000	1bg7_A.pdb:0.6018560000):0.0546940000	1r03_A.pdb:0.2039260000):0.3566650000	((((1eum_A.pdb:0.3571620000	1krq_A.pdb:0.2166230000):0.3418390000	1vlg_A.pdb:0.3425860000):0.0541297000	2jd7_A.pdb:0.1210680000):0.2099740000	3e6s_A.pdb:0.5580580000):0.2405640000):0.1889480000	(1z6o_A.pdb:0.7411930000	1z6o_M.pdb:0.6379280000):0.1563030000):0.3419610000):0.2231130000	1nfv_A.pdb:0.7004790000):0.1123940000):0.2852250000	2vzb_A.pdb:0.6619860000):0.2940050000):0.1994450000):0.1804380000):0.1453850000):0.1039640000);
(1ji5_A.pdb:0.2632780000	((1jig_A.pdb:0.2052930000	1n1q_A.pdb:0.1804530000):0.0536119000	(1qgh_A.pdb:0.1875240000	2ux1_A.pdb:0.4086470000):0.4299660000):0.0442652000	(2chp_A.pdb:0.3504110000	((1ji4_A.pdb:0.3914890000	2fjc_A.pdb:0.3962070000):0.1438870000	(((((1dps_A.pdb:0.0778440000	1jts_A.pdb:0.0184820000):0.2009510000	1o9r_A.pdb:0.3275920000):0.3093930000	1uvh_A.pdb:0.5199640000):0.2896310000	(1tjo_A.pdb:0.0165890000	1tk6_A.pdb:0.0370220000):0.5653480000):0.1412070000	(((2fzf_A.pdb:1.4044600000	(1otk_A.pdb:2.2590010000	(((((1oqu_A.pdb:0.1295030000	(1r2f_A.pdb:0.2000030000	1uzr_A.pdb:0.1309450000):0.0727139000):0.5896150000	1mxr_A.pdb:0.9242960000):0.4043340000	((1jk0_A.pdb:0.4545820000	2uw2_A.pdb:0.1832410000):0.0447698000	1w68_A.pdb:0.0636160000):0.6954510000):0.3877630000	(3ee4_A.pdb:1.3326490000	(((2uw1_A.pdb:0.0489280000	2uw1_B.pdb:0.0663930000):0.1067280000	1afr_A.pdb:0.1097110000):0.6598570000	1za0_A.pdb:1.1200560000):0.4438790000):0.2649230000):0.2849400000	((2inc_B.pdb:0.7341580000	(2inp_C.pdb:0.7770080000	1mty_B.pdb:1.5464430000):0.2573030000):0.3965710000	(1mty_D.pdb:0.9849570000	3dhg_A.pdb:1.0088520000):0.7181050000):0.2755450000):0.7496620000):0.1702270000):0.2028410000	((((((1bcf_A.pdb:0.0229660000	3e1q_A.pdb:0.0209540000):0.1253000000	2fkz_A.pdb:0.1172850000):0.1493920000	1jgc_A.pdb:0.3246840000):0.3323760000	1nfv_A.pdb:0.5531380000):0.3466070000	((((((1lb3_A.pdb:0.0955030000	2za7_A.pdb:0.1244330000):0.2372910000	1bg7_A.pdb:0.4950710000):0.1474020000	1r03_A.pdb:0.0798610000):0.1972790000	(1z6o_A.pdb:0.7839330000	1z6o_M.pdb:0.4918780000):0.2837650000):0.2587080000	3e6s_A.pdb:0.5112770000):0.1422970000	((1eum_A.pdb:0.3616170000	1krq_A.pdb:0.3022040000):0.1699990000	(2jd7_A.pdb:0.2550150000	1vlg_A.pdb:0.2032420000):0.1212540000):0.0925987000):0.3802480000):0.1992430000	((1lko_A.pdb:0.6764500000	1yuz_A.pdb:0.8567380000):0.3525360000	3qhb_A.pdb:0.7422400000):0.5085030000):0.3260090000):0.2701880000	2vzb_A.pdb:0.5596740000):0.2201020000):0.1460820000):0.2153050000):0.0375896000);
(1ji5_A.pdb:0.2222520000	(1jig_A.pdb:0.1820560000	(1n1q_A.pdb:0.2115030000	2chp_A.pdb:0.3953720000):0.1065270000):0.0619088000	((1qgh_A.pdb:0.2387070000	2ux1_A.pdb:0.4382080000):0.1958390000	((1ji4_A.pdb:0.4929200000	2fjc_A.pdb:0.4425810000):0.1215590000	(((((1dps_A.pdb:0.0742890000	1jts_A.pdb:0.0376590000):0.2575720000	1o9r_A.pdb:0.1889770000):0.3302700000	1uvh_A.pdb:0.6582540000):0.2282950000	(1tjo_A.pdb:0.0304540000	1tk6_A.pdb:0.0097550000):0.6743860000):0.1596190000	((2fzf_A.pdb:1.8019870000	2vzb_A.pdb:0.3383290000):0.3714670000	(((((1bcf_A.pdb:0.0104920000	3e1q_A.pdb:0.0282560000):0.2025450000	2fkz_A.pdb:0.1251700000):0.1160410000	1jgc_A.pdb:0.4321330000):0.3318240000	1nfv_A.pdb:0.7482600000):0.1590630000	((((1lko_A.pdb:0.5944180000	1yuz_A.pdb:0.7997250000):0.5853710000	3qhb_A.pdb:0.9016490000):0.5237840000	(1otk_A.pdb:2.3275280000	(((((((1oqu_A.pdb:0.1973550000	1uzr_A.pdb:0.1073650000):0.0841163000	1r2f_A.pdb:0.1407310000):0.5870290000	1mxr_A.pdb:0.9438600000):0.2102300000	((1jk0_A.pdb:0.4169310000	2uw2_A.pdb:0.1932680000):0.0384016000	1w68_A.pdb:0.0939170000):0.8553580000):0.4784340000	3ee4_A.pdb:1.1167720000):0.3292260000	(((2inc_B.pdb:0.9686040000	2inp_C.pdb:0.9019760000):0.2180990000	1mty_B.pdb:1.6856400000):0.2844830000	(1mty_D.pdb:1.1009340000	3dhg_A.pdb:1.1056670000):0.5981430000):0.7323370000):0.1842280000	(((2uw1_A.pdb:0.0243590000	2uw1_B.pdb:0.0572280000):0.1324180000	1afr_A.pdb:0.1449650000):0.7612750000	1za0_A.pdb:0.9342370000):0.2912420000):0.4942270000):0.5101190000):0.3241790000	((((((1lb3_A.pdb:0.0844420000	2za7_A.pdb:0.1573740000):0.1968910000	(1bg7_A.pdb:0.5095430000	1r03_A.pdb:0.1997210000):0.0532856000):0.1923620000	1z6o_A.pdb:1.0922790000):0.1090730000	1z6o_M.pdb:0.7066790000):0.1452460000	3e6s_A.pdb:0.6680840000):0.1017020000	((1eum_A.pdb:0.4033380000	1krq_A.pdb:0.3023060000):0.2056730000	(2jd7_A.pdb:0.1969800000	1vlg_A.pdb:0.3053630000):0.0869950000):0.0754440000):0.3655220000):0.2126260000):0.2115550000):0.3481550000):0.1775780000):0.1421020000):0.1227350000);
(1ji5_A.pdb:0.2788210000	1jig_A.pdb:0.1965510000	((1n1q_A.pdb:0.1383420000	(2chp_A.pdb:0.2446320000	((1ji4_A.pdb:0.4505940000	2fjc_A.pdb:0.4519990000):0.1751800000	(((((1dps_A.pdb:0.0643410000	1jts_A.pdb:0.0475210000):0.2578740000	1o9r_A.pdb:0.3387060000):0.3392640000	1uvh_A.pdb:0.6153330000):0.2513600000	(1tjo_A.pdb:0.0386670000	1tk6_A.pdb:0.0114820000):0.5266560000):0.1161680000	((((((2fzf_A.pdb:1.7625710000	(1lko_A.pdb:0.8406910000	1yuz_A.pdb:0.6826320000):0.1445500000):0.5343720000	3qhb_A.pdb:0.9731180000):0.3732560000	(1otk_A.pdb:2.1755190000	((((((1oqu_A.pdb:0.0390320000	(1r2f_A.pdb:0.2224990000	1uzr_A.pdb:0.1526040000):0.1291590000):0.5789030000	1mxr_A.pdb:0.9942110000):0.2061550000	((1jk0_A.pdb:0.4692840000	2uw2_A.pdb:0.1565280000):0.0795136000	1w68_A.pdb:0.0493510000):0.8438060000):0.4270930000	((2inc_B.pdb:0.7505310000	(2inp_C.pdb:0.7389520000	1mty_B.pdb:1.7292790000):0.2503710000):0.4726980000	(1mty_D.pdb:1.1744140000	3dhg_A.pdb:1.0092280000):0.6045150000):0.8326790000):0.2534920000	3ee4_A.pdb:1.0922020000):0.2548240000	(((2uw1_A.pdb:0.0444340000	2uw1_B.pdb:0.0597030000):0.1472220000	1afr_A.pdb:0.1050550000):0.7920180000	1za0_A.pdb:1.1253520000):0.3667330000):0.2805900000):0.6457710000):0.1431240000	(((((1lb3_A.pdb:0.0607470000	2za7_A.pdb:0.1709310000):0.1839770000	1bg7_A.pdb:0.4600520000):0.0969305000	1r03_A.pdb:0.1807910000):0.3100030000	(1z6o_A.pdb:1.1101240000	1z6o_M.pdb:0.7051520000):0.1656190000):0.1616830000	((((1eum_A.pdb:0.2581950000	1krq_A.pdb:0.3007310000):0.2214820000	3e6s_A.pdb:0.6643520000):0.1390950000	2jd7_A.pdb:0.2188050000):0.1259610000	1vlg_A.pdb:0.1977880000):0.3434920000):0.3443210000):0.2146140000	((((1bcf_A.pdb:0.0400190000	3e1q_A.pdb:0.0431530000):0.1398840000	2fkz_A.pdb:0.1137170000):0.1806830000	1jgc_A.pdb:0.3352060000):0.3128870000	1nfv_A.pdb:0.6889080000):0.1575140000):0.5560530000	2vzb_A.pdb:0.7047860000):0.1706660000):0.1680180000):0.1141300000):0.0750132000):0.0780625000	(1qgh_A.pdb:0.2414520000	2ux1_A.pdb:0.3448160000):0.4105760000):0.0477005000);
(1ji5_A.pdb:0.2147670000	1jig_A.pdb:0.1795500000	(1n1q_A.pdb:0.2210720000	(2chp_A.pdb:0.3120390000	((1qgh_A.pdb:0.1823040000	2ux1_A.pdb:0.4364130000):0.3291690000	((1ji4_A.pdb:0.4995870000	2fjc_A.pdb:0.5091970000):0.1084820000	((((1dps_A.pdb:0.0658320000	1jts_A.pdb:0.0356560000):0.2515780000	1o9r_A.pdb:0.2761410000):0.4744710000	1uvh_A.pdb:0.6258620000):0.2931480000	((1tjo_A.pdb:0.0236580000	1tk6_A.pdb:0.0323740000):0.5986110000	((((2fzf_A.pdb:1.8506910000	(((1lko_A.pdb:0.6379000000	1yuz_A.pdb:0.8851110000):0.4077480000	3qhb_A.pdb:0.8761920000):0.3429620000	(1otk_A.pdb:2.5275600000	((((((1oqu_A.pdb:0.1250640000	(1r2f_A.pdb:0.1921560000	1uzr_A.pdb:0.1258860000):0.0738925000):0.6774760000	1mxr_A.pdb:0.8428880000):0.2069130000	((1jk0_A.pdb:0.3928730000	2uw2_A.pdb:0.1815820000):0.0340520000	1w68_A.pdb:0.0704260000):0.7868330000):0.4484530000	3ee4_A.pdb:1.0635100000):0.3641160000	(((2uw1_A.pdb:0.0323390000	2uw1_B.pdb:0.0690150000):0.0809120000	1afr_A.pdb:0.1258860000):0.8728750000	1za0_A.pdb:1.1464710000):0.3008670000):0.3325390000	((2inc_B.pdb:0.8439960000	(2inp_C.pdb:0.8084000000	1mty_B.pdb:1.5122810000):0.2200260000):0.3908430000	(1mty_D.pdb:0.8456360000	3dhg_A.pdb:1.2230480000):0.5360870000):0.5443080000):0.5552360000):0.4659320000):0.1353070000):0.2962060000	((((((1lb3_A.pdb:0.0594210000	2za7_A.pdb:0.0991870000):0.1632620000	1bg7_A.pdb:0.5440590000):0.1047220000	1r03_A.pdb:0.1513630000):0.2481470000	3e6s_A.pdb:0.5196500000):0.1461560000	(1z6o_A.pdb:1.0099050000	1z6o_M.pdb:0.7909690000):0.2081940000):0.1219590000	(((1eum_A.pdb:0.4331760000	1krq_A.pdb:0.3016000000):0.2847160000	2jd7_A.pdb:0.1967410000):0.0601781000	1vlg_A.pdb:0.2593870000):0.1908380000):0.3565650000):0.2255210000	((((1bcf_A.pdb:0.0222070000	3e1q_A.pdb:0.0426980000):0.1755510000	2fkz_A.pdb:0.1108350000):0.1014350000	1jgc_A.pdb:0.3033120000):0.3882350000	1nfv_A.pdb:0.6748170000):0.2315840000):0.4255680000	2vzb_A.pdb:0.7333610000):0.1261680000):0.2775460000):0.1369570000):0.1827200000):0.0788596000):0.0603154000):0.0746272000);
(1ji5_A.pdb:0.2499590000	(1jig_A.pdb:0.2188170000	(1n1q_A.pdb:0.2272150000	2chp_A.pdb:0.3883220000):0.0950180000):0.0832033000	((1qgh_A.pdb:0.2909720000	2ux1_A.pdb:0.3465740000):0.3219490000	((1ji4_A.pdb:0.5018950000	2fjc_A.pdb:0.3908300000):0.1000400000	((((1dps_A.pdb:0.0818160000	1jts_A.pdb:0.0299350000):0.3089130000	1o9r_A.pdb:0.3600200000):0.3429400000	1uvh_A.pdb:0.6184090000):0.2953170000	((1tjo_A.pdb:0.0443290000	1tk6_A.pdb:0.0208060000):0.6057410000	((2fzf_A.pdb:1.9873170000	((((((1bcf_A.pdb:0.0616540000	3e1q_A.pdb:0.0335520000):0.2004250000	2fkz_A.pdb:0.1602260000):0.2157590000	1jgc_A.pdb:0.3967560000):0.4831340000	1nfv_A.pdb:0.6865520000):0.1980350000	(((((1lb3_A.pdb:0.0564120000	2za7_A.pdb:0.1670390000):0.2442460000	1bg7_A.pdb:0.5118350000):0.1228650000	1r03_A.pdb:0.1833050000):0.2186120000	(1z6o_A.pdb:1.1094040000	1z6o_M.pdb:0.5069770000):0.1743820000):0.2111050000	((((1eum_A.pdb:0.4403160000	1krq_A.pdb:0.2428660000):0.1827350000	3e6s_A.pdb:0.7511710000):0.1375850000	2jd7_A.pdb:0.1414950000):0.1149100000	1vlg_A.pdb:0.2790170000):0.1921110000):0.4021940000):0.0955860000	(((1lko_A.pdb:0.6794220000	1yuz_A.pdb:0.6665550000):0.3798370000	3qhb_A.pdb:0.8697100000):0.4862260000	(1otk_A.pdb:2.6935870000	((((((1oqu_A.pdb:0.1356790000	(1r2f_A.pdb:0.1834820000	1uzr_A.pdb:0.1334520000):0.0582674000):0.4234740000	1mxr_A.pdb:1.0230700000):0.2092190000	((1jk0_A.pdb:0.4224690000	2uw2_A.pdb:0.1615420000):0.0690734000	1w68_A.pdb:0.0702180000):1.1300800000):0.2762220000	3ee4_A.pdb:1.2997100000):0.1502260000	(((2inc_B.pdb:0.7464040000	1mty_B.pdb:1.7137220000):0.1743950000	2inp_C.pdb:0.7949530000):0.5003230000	(1mty_D.pdb:1.1285820000	3dhg_A.pdb:1.0660470000):0.7185710000):0.6318940000):0.3144650000	(((2uw1_A.pdb:0.0495360000	2uw1_B.pdb:0.0740620000):0.0999102000	1afr_A.pdb:0.1421940000):0.8134240000	1za0_A.pdb:0.9930790000):0.1394360000):0.5625350000):0.2286440000):0.2995920000):0.1317990000):0.1727380000	2vzb_A.pdb:0.6978860000):0.1951330000):0.1674220000):0.2188100000):0.1024870000):0.1200530000);
(1ji5_A.pdb:0.2265080000	1jig_A.pdb:0.1550060000	((1n1q_A.pdb:0.2205130000	(2chp_A.pdb:0.4023970000	((1ji4_A.pdb:0.5549340000	2fjc_A.pdb:0.3878340000):0.2238470000	((((1dps_A.pdb:0.1080400000	1jts_A.pdb:0.0189470000):0.1334820000	1o9r_A.pdb:0.2422320000):0.3525140000	1uvh_A.pdb:0.7592810000):0.2866810000	((1tjo_A.pdb:0.0448950000	1tk6_A.pdb:0.0101330000):0.4944420000	((((2fzf_A.pdb:2.2880590000	(1otk_A.pdb:2.7465590000	((((((1oqu_A.pdb:0.1304180000	(1r2f_A.pdb:0.2022910000	1uzr_A.pdb:0.0987730000):0.0697436000):0.6290710000	1mxr_A.pdb:0.7952270000):0.2135390000	((1jk0_A.pdb:0.4308430000	2uw2_A.pdb:0.1548040000):0.0753623000	1w68_A.pdb:0.0606780000):0.7479670000):0.2166500000	(((2uw1_A.pdb:0.0398850000	2uw1_B.pdb:0.0714050000):0.1395650000	1afr_A.pdb:0.0747090000):0.9747930000	1za0_A.pdb:1.1308960000):0.4900110000):0.3429270000	3ee4_A.pdb:1.0251340000):0.1976160000	(((2inc_B.pdb:0.8516230000	2inp_C.pdb:0.9059290000):0.3031190000	1mty_B.pdb:1.5071670000):0.3294660000	(1mty_D.pdb:1.0105460000	3dhg_A.pdb:0.9370830000):0.6920270000):0.6393530000):0.4508250000):0.5820660000):0.1888760000	((((((1lb3_A.pdb:0.0308170000	2za7_A.pdb:0.1678880000):0.2622220000	1bg7_A.pdb:0.4539130000):0.1100230000	1r03_A.pdb:0.1722900000):0.2591510000	3e6s_A.pdb:0.5446930000):0.1466090000	(1z6o_A.pdb:1.0725830000	1z6o_M.pdb:0.5764860000):0.3224450000):0.0734615000	((1eum_A.pdb:0.3997060000	1krq_A.pdb:0.2622120000):0.1954550000	(2jd7_A.pdb:0.1808880000	1vlg_A.pdb:0.2219990000):0.1151890000):0.1101670000):0.3594210000):0.1980190000	(((((1bcf_A.pdb:0.0481820000	3e1q_A.pdb:0.0382080000):0.1934960000	2fkz_A.pdb:0.1270610000):0.1718660000	1jgc_A.pdb:0.3006460000):0.3855170000	1nfv_A.pdb:0.5960210000):0.1499860000	((1lko_A.pdb:0.4573890000	1yuz_A.pdb:0.8008470000):0.3834040000	3qhb_A.pdb:0.7991920000):0.4905810000):0.0846891000):0.2461880000	2vzb_A.pdb:0.6817990000):0.1307930000):0.2607300000):0.1037200000):0.1090800000):0.0576382000):0.1202250000	(1qgh_A.pdb:0.1704010000	2ux1_A.pdb:0.4696670000):0.3333000000):0.0148024000);
(1ji5_A.pdb:0.2976590000	1jig_A.pdb:0.2282030000	((1n1q_A.pdb:0.2148150000	(2chp_A.pdb:0.2881970000	((1ji4_A.pdb:0.3949840000	2fjc_A.pdb:0.4478230000):0.2165740000	(((((1dps_A.pdb:0.0944450000	1jts_A.pdb:0.0619300000):0.2702330000	1o9r_A.pdb:0.2564170000):0.3709380000	1uvh_A.pdb:0.6102110000):0.2917890000	(1tjo_A.pdb:0.0507840000	1tk6_A.pdb:0.0134500000):0.5610490000):0.2189770000	(((2fzf_A.pdb:1.7125110000	(1otk_A.pdb:2.6268480000	(((((((1oqu_A.pdb:0.1507270000	1uzr_A.pdb:0.1515190000):0.0704139000	1r2f_A.pdb:0.1459620000):0.5714720000	1mxr_A.pdb:1.0542420000):0.2431760000	((1jk0_A.pdb:0.4871090000	2uw2_A.pdb:0.1687230000):0.0691834000	1w68_A.pdb:0.0658720000):0.8371850000):0.2088630000	3ee4_A.pdb:0.9764080000):0.3606890000	((2inc_B.pdb:0.8510660000	(2inp_C.pdb:0.7567570000	1mty_B.pdb:1.5153580000):0.2427700000):0.2581720000	(1mty_D.pdb:1.0973360000	3dhg_A.pdb:1.1799740000):0.6617910000):0.6456380000):0.0743990000	((2uw1_A.pdb:0.0159550000	(2uw1_B.pdb:0.0703840000	1afr_A.pdb:0.1958170000):0.0368804000):0.9914330000	1za0_A.pdb:0.9733410000):0.3152800000):0.4304660000):0.4522300000):0.0000027164	((((((1bcf_A.pdb:0.0228580000	3e1q_A.pdb:0.0606040000):0.1889410000	2fkz_A.pdb:0.1646840000):0.1258880000	1jgc_A.pdb:0.3447510000):0.4083990000	1nfv_A.pdb:0.6733460000):0.2373880000	((1lko_A.pdb:0.5373540000	1yuz_A.pdb:0.7980500000):0.4247550000	3qhb_A.pdb:1.0131470000):0.5998490000):0.0810907000	(((((1lb3_A.pdb:0.0372800000	2za7_A.pdb:0.1266290000):0.2584810000	1bg7_A.pdb:0.4332080000):0.0823745000	1r03_A.pdb:0.1253530000):0.2864880000	(1z6o_A.pdb:0.9904520000	1z6o_M.pdb:0.4920220000):0.1814900000):0.1557400000	(((1eum_A.pdb:0.4604030000	1krq_A.pdb:0.2575260000):0.2441700000	(2jd7_A.pdb:0.1721010000	1vlg_A.pdb:0.3371840000):0.0868678000):0.1505410000	3e6s_A.pdb:0.6697030000):0.0991998000):0.4471500000):0.2148870000):0.2156880000	2vzb_A.pdb:0.6738210000):0.3228760000):0.1809980000):0.1361910000):0.0702736000):0.0750704000	(1qgh_A.pdb:0.2377030000	2ux1_A.pdb:0.4566430000):0.4142430000):0.0877312000);
(1ji5_A.pdb:0.2024520000	1jig_A.pdb:0.2163090000	((1n1q_A.pdb:0.1463960000	2chp_A.pdb:0.4126680000):0.0622200000	((1qgh_A.pdb:0.2152900000	2ux1_A.pdb:0.3947540000):0.3445890000	((1ji4_A.pdb:0.4395830000	2fjc_A.pdb:0.4267250000):0.1217450000	(((((1dps_A.pdb:0.0420250000	1jts_A.pdb:0.0296930000):0.2234000000	1o9r_A.pdb:0.2119540000):0.3346480000	1uvh_A.pdb:0.6705620000):0.3115410000	(1tjo_A.pdb:0.0116510000	1tk6_A.pdb:0.0296090000):0.5354910000):0.1542850000	(((((2fzf_A.pdb:1.6210970000	(1otk_A.pdb:2.6741130000	(((((1oqu_A.pdb:0.1101040000	(1r2f_A.pdb:0.2082900000	1uzr_A.pdb:0.1059700000):0.0666669000):0.7197590000	1mxr_A.pdb:0.9970680000):0.0913289000	((1jk0_A.pdb:0.4179960000	2uw2_A.pdb:0.1722350000):0.0879253000	1w68_A.pdb:0.0280450000):1.0835300000):0.3660110000	(((2uw1_A.pdb:0.0298030000	2uw1_B.pdb:0.0672180000):0.1363070000	1afr_A.pdb:0.0557090000):0.8073000000	1za0_A.pdb:0.9283010000):0.5268310000):0.1514270000	(3ee4_A.pdb:1.1418440000	((2inc_B.pdb:0.8829820000	(2inp_C.pdb:0.7156320000	1mty_B.pdb:2.0005200000):0.1704090000):0.4771900000	(1mty_D.pdb:0.9871960000	3dhg_A.pdb:1.2030440000):0.7249330000):0.6994430000):0.0621224000):0.5745590000):0.3926450000):0.2688840000	((1lko_A.pdb:0.7505400000	1yuz_A.pdb:0.7018530000):0.2271200000	3qhb_A.pdb:0.9272290000):0.5285690000):0.0463766000	(((((1lb3_A.pdb:0.0509530000	2za7_A.pdb:0.1470770000):0.2584640000	1bg7_A.pdb:0.4795130000):0.0961354000	1r03_A.pdb:0.1308950000):0.2454000000	(((1eum_A.pdb:0.3967910000	1krq_A.pdb:0.1860230000):0.2923000000	(2jd7_A.pdb:0.1654350000	1vlg_A.pdb:0.2945100000):0.0886659000):0.0914933000	3e6s_A.pdb:0.6229600000):0.2227950000):0.1399510000	(1z6o_A.pdb:0.9085170000	1z6o_M.pdb:0.5415080000):0.0941520000):0.4109610000):0.1718860000	((((1bcf_A.pdb:0.0285770000	3e1q_A.pdb:0.0181620000):0.1549740000	2fkz_A.pdb:0.1221250000):0.1194900000	1jgc_A.pdb:0.3557870000):0.4254740000	1nfv_A.pdb:0.5489130000):0.3258880000):0.4100750000	2vzb_A.pdb:0.7831840000):0.1522220000):0.2164320000):0.2097110000):0.1143450000):0.0464250000);
(1ji5_A.pdb:0.3213050000	1jig_A.pdb:0.1811640000	((1n1q_A.pdb:0.1707400000	2chp_A.pdb:0.4090590000):0.0888844000	((1qgh_A.pdb:0.2782750000	2ux1_A.pdb:0.3867690000):0.2374030000	((1ji4_A.pdb:0.4720390000	2fjc_A.pdb:0.3612750000):0.1983880000	(((((1dps_A.pdb:0.0826040000	1jts_A.pdb:0.0372800000):0.2775290000	1o9r_A.pdb:0.2607030000):0.2700410000	1uvh_A.pdb:0.7356240000):0.2753690000	(1tjo_A.pdb:0.0376070000	1tk6_A.pdb:0.0181180000):0.5768470000):0.1645020000	((((((2fzf_A.pdb:2.0746490000	(1lko_A.pdb:0.4688020000	1yuz_A.pdb:0.9169630000):0.2829170000):0.1271220000	3qhb_A.pdb:0.8794470000):0.2568350000	(1otk_A.pdb:2.3120500000	((((((1oqu_A.pdb:0.0934830000	(1r2f_A.pdb:0.1802870000	1uzr_A.pdb:0.1222950000):0.0768383000):0.5712650000	1mxr_A.pdb:0.7680150000):0.1517590000	((1jk0_A.pdb:0.4370000000	2uw2_A.pdb:0.1656260000):0.0700389000	1w68_A.pdb:0.0446880000):0.9300840000):0.5385550000	3ee4_A.pdb:1.0842870000):0.2014630000	((2inc_B.pdb:0.7513880000	(2inp_C.pdb:0.8208250000	1mty_B.pdb:1.6587650000):0.1557110000):0.4576900000	(1mty_D.pdb:1.0050770000	3dhg_A.pdb:1.0980780000):0.5953290000):0.8869860000):0.1845450000	((2uw1_A.pdb:0.0331570000	(2uw1_B.pdb:0.0614260000	1afr_A.pdb:0.2095800000):0.0377692000):0.8354830000	1za0_A.pdb:1.1538370000):0.1184300000):0.3771330000):0.5129880000):0.1663820000	((((1lb3_A.pdb:0.0519490000	2za7_A.pdb:0.1485360000):0.2399360000	(1bg7_A.pdb:0.5094070000	1r03_A.pdb:0.1838040000):0.0822226000):0.2877920000	(1z6o_A.pdb:1.1876090000	1z6o_M.pdb:0.5556140000):0.2513010000):0.1838900000	((((1eum_A.pdb:0.2854450000	1krq_A.pdb:0.2415990000):0.2034180000	3e6s_A.pdb:0.6661500000):0.1308630000	2jd7_A.pdb:0.2131130000):0.1857880000	1vlg_A.pdb:0.1241780000):0.2151740000):0.3661580000):0.1614600000	((((1bcf_A.pdb:0.0545590000	3e1q_A.pdb:0.0431070000):0.2166150000	2fkz_A.pdb:0.1328740000):0.1640460000	1jgc_A.pdb:0.2058220000):0.4147520000	1nfv_A.pdb:0.4026740000):0.2500140000):0.4084490000	2vzb_A.pdb:0.8659750000):0.2382810000):0.1150620000):0.1350540000):0.0918100000):0.0265258000);
(1ji5_A.pdb:0.2432780000	1jig_A.pdb:0.1727970000	(1n1q_A.pdb:0.2196210000	(2chp_A.pdb:0.3645230000	((1qgh_A.pdb:0.1845280000	2ux1_A.pdb:0.4031740000):0.3563060000	((1ji4_A.pdb:0.4861890000	2fjc_A.pdb:0.4318690000):0.1141820000	(((((1dps_A.pdb:0.0611980000	1jts_A.pdb:0.0681700000):0.2866130000	1o9r_A.pdb:0.3033120000):0.2643290000	1uvh_A.pdb:0.7319610000):0.2432590000	(1tjo_A.pdb:0.0480270000	1tk6_A.pdb:0.0045050000):0.6346410000):0.1680550000	((((((2fzf_A.pdb:1.5422780000	(1lko_A.pdb:0.6890910000	1yuz_A.pdb:0.6529240000):0.5475870000):0.3184650000	3qhb_A.pdb:1.3752910000):0.2101180000	(1otk_A.pdb:2.4041520000	((((((1oqu_A.pdb:0.1529590000	1r2f_A.pdb:0.2180210000):0.0520355000	1uzr_A.pdb:0.0882510000):0.4997680000	1mxr_A.pdb:0.9512560000):0.2635000000	((1jk0_A.pdb:0.4084110000	2uw2_A.pdb:0.1788910000):0.0690673000	1w68_A.pdb:0.0749440000):0.9005220000):0.4444000000	(3ee4_A.pdb:1.0184200000	(((2inc_B.pdb:0.9669030000	2inp_C.pdb:0.7970740000):0.3492910000	1mty_B.pdb:1.4734730000):0.4161140000	(1mty_D.pdb:1.0228540000	3dhg_A.pdb:1.0184950000):0.7484160000):0.6649180000):0.1412700000):0.2410210000	(((2uw1_A.pdb:0.0441320000	2uw1_B.pdb:0.0447630000):0.1264750000	1afr_A.pdb:0.0863850000):0.6515550000	1za0_A.pdb:1.2114540000):0.3564150000):0.4012030000):0.5674370000):0.0000028749	(((((1lb3_A.pdb:0.0741410000	2za7_A.pdb:0.1840940000):0.2188470000	1bg7_A.pdb:0.4875120000):0.0417117000	1r03_A.pdb:0.1817150000):0.2523610000	((((1eum_A.pdb:0.3787340000	1krq_A.pdb:0.3284200000):0.2121630000	1vlg_A.pdb:0.3021330000):0.0506080000	2jd7_A.pdb:0.2482190000):0.1817450000	3e6s_A.pdb:0.6017980000):0.1798170000):0.1066070000	(1z6o_A.pdb:0.8409940000	1z6o_M.pdb:0.5047110000):0.2124250000):0.5202230000):0.2525310000	(((1bcf_A.pdb:0.0291160000	3e1q_A.pdb:0.0360320000):0.1092660000	(2fkz_A.pdb:0.1286250000	1jgc_A.pdb:0.5310040000):0.0587416000):0.4076360000	1nfv_A.pdb:0.5785630000):0.0926054000):0.3958690000	2vzb_A.pdb:0.8850260000):0.2024420000):0.1474950000):0.0975613000):0.0748743000):0.0620491000):0.1117550000);
(1ji5_A.pdb:0.2086000000	1jig_A.pdb:0.1907810000	((1n1q_A.pdb:0.1729000000	2chp_A.pdb:0.4182790000):0.0733572000	((1qgh_A.pdb:0.1798320000	2ux1_A.pdb:0.3878840000):0.3376130000	((1ji4_A.pdb:0.3197580000	2fjc_A.pdb:0.4523380000):0.2049730000	(((((1dps_A.pdb:0.0745110000	1jts_A.pdb:0.0682900000):0.2653260000	1o9r_A.pdb:0.2489290000):0.3035750000	1uvh_A.pdb:0.7363540000):0.1841140000	(1tjo_A.pdb:0.0457440000	1tk6_A.pdb:0.0176220000):0.6230200000):0.1712880000	(((((((2fzf_A.pdb:1.5975340000	1yuz_A.pdb:0.7665300000):0.2059140000	1lko_A.pdb:0.6481970000):0.3574070000	3qhb_A.pdb:0.7903490000):0.3292650000	(1otk_A.pdb:2.1862950000	((((((1oqu_A.pdb:0.1428050000	(1r2f_A.pdb:0.1681020000	1uzr_A.pdb:0.1371480000):0.0453691000):0.5967000000	1mxr_A.pdb:0.9438540000):0.2257170000	((1jk0_A.pdb:0.4146920000	2uw2_A.pdb:0.1589470000):0.0642824000	1w68_A.pdb:0.0850580000):0.7104410000):0.3291820000	3ee4_A.pdb:1.1307380000):0.2144460000	(((2inc_B.pdb:0.9654570000	2inp_C.pdb:0.5840450000):0.2828010000	1mty_B.pdb:1.3481890000):0.3350590000	(1mty_D.pdb:1.2823430000	3dhg_A.pdb:1.1031220000):0.4390440000):0.8373820000):0.4438480000	(((2uw1_A.pdb:0.0447360000	2uw1_B.pdb:0.0599730000):0.1136520000	1afr_A.pdb:0.1139360000):0.8192940000	1za0_A.pdb:1.0437180000):0.3184320000):0.6072430000):0.4919030000):0.4148140000	(((((1lb3_A.pdb:0.1038340000	2za7_A.pdb:0.1015910000):0.2335700000	1bg7_A.pdb:0.4281640000):0.1148360000	1r03_A.pdb:0.1836610000):0.1611860000	(((1eum_A.pdb:0.3601820000	1krq_A.pdb:0.2665860000):0.1447500000	(2jd7_A.pdb:0.2287970000	1vlg_A.pdb:0.2778740000):0.1585000000):0.1000340000	3e6s_A.pdb:0.5032240000):0.2259780000):0.1609480000	(1z6o_A.pdb:0.9867670000	1z6o_M.pdb:0.6922950000):0.1060890000):0.3546120000):0.1606320000	((((1bcf_A.pdb:0.0423320000	3e1q_A.pdb:0.0554610000):0.1792600000	2fkz_A.pdb:0.1611050000):0.0994613000	1jgc_A.pdb:0.3675110000):0.3283340000	1nfv_A.pdb:0.5536660000):0.2058540000):0.3193710000	2vzb_A.pdb:0.7065200000):0.2591480000):0.2071710000):0.1330140000):0.0999201000):0.0571093000);
(1ji5_A.pdb:0.3257990000	1jig_A.pdb:0.2301890000	(1n1q_A.pdb:0.1942140000	(2chp_A.pdb:0.3539020000	((((1qgh_A.pdb:0.3790270000	2ux1_A.pdb:0.4306260000):0.2941940000	1ji4_A.pdb:0.4611500000):0.1056380000	2fjc_A.pdb:0.4891470000):0.1008130000	((((1dps_A.pdb:0.0748480000	1jts_A.pdb:0.0446490000):0.3291180000	1o9r_A.pdb:0.1880660000):0.3430160000	1uvh_A.pdb:0.7731050000):0.2785200000	((1tjo_A.pdb:0.0532800000	1tk6_A.pdb:0.0085840000):0.6014020000	(((((((2fzf_A.pdb:2.0763390000	(1lko_A.pdb:0.9246470000	1yuz_A.pdb:0.6683760000):0.4071280000):0.2631700000	3qhb_A.pdb:1.2424360000):0.2810820000	((((((1oqu_A.pdb:0.0781970000	(1r2f_A.pdb:0.2472640000	1uzr_A.pdb:0.1136690000):0.0770957000):0.5502880000	1mxr_A.pdb:1.0159290000):0.2684110000	((1jk0_A.pdb:0.4861730000	2uw2_A.pdb:0.1872480000):0.0551901000	1w68_A.pdb:0.0512350000):0.8784250000):0.3193770000	(((2inc_B.pdb:0.9097160000	1mty_B.pdb:1.4966550000):0.2843650000	2inp_C.pdb:0.9185710000):0.4998410000	(1mty_D.pdb:0.9223750000	3dhg_A.pdb:0.9778100000):0.6659460000):0.8446950000):0.2068010000	3ee4_A.pdb:1.0288520000):0.3125800000	(((2uw1_A.pdb:0.0370840000	2uw1_B.pdb:0.0597170000):0.1230780000	1afr_A.pdb:0.1982620000):0.6492690000	1za0_A.pdb:1.1935580000):0.2426660000):0.6417470000):0.1930460000	1otk_A.pdb:2.3098230000):0.2855270000	(((((1lb3_A.pdb:0.0427960000	2za7_A.pdb:0.1640170000):0.2485540000	1bg7_A.pdb:0.5151120000):0.0633303000	1r03_A.pdb:0.1488810000):0.1928060000	(((1eum_A.pdb:0.3696740000	1krq_A.pdb:0.1592890000):0.2325040000	(2jd7_A.pdb:0.1862880000	1vlg_A.pdb:0.2774640000):0.1268940000):0.2051310000	3e6s_A.pdb:0.7031770000):0.2261610000):0.1445290000	(1z6o_A.pdb:0.9243420000	1z6o_M.pdb:0.4960660000):0.1540340000):0.3775020000):0.1711610000	((((1bcf_A.pdb:0.0500750000	3e1q_A.pdb:0.0548780000):0.2058380000	2fkz_A.pdb:0.1123030000):0.0836070000	1jgc_A.pdb:0.3632810000):0.3174160000	1nfv_A.pdb:0.6466650000):0.2935470000):0.3601100000	2vzb_A.pdb:0.7378450000):0.1947050000):0.2898780000):0.1263840000):0.0786192000):0.0937103000):0.1885850000);
(1ji5_A.pdb:0.2786020000	1jig_A.pdb:0.1550630000	((1n1q_A.pdb:0.1949730000	2chp_A.pdb:0.4702570000):0.0965838000	((1qgh_A.pdb:0.1564060000	2ux1_A.pdb:0.4153630000):0.2874570000	((1ji4_A.pdb:0.4402990000	2fjc_A.pdb:0.3863070000):0.2398190000	(((((1dps_A.pdb:0.0558000000	1jts_A.pdb:0.0621310000):0.2459820000	1o9r_A.pdb:0.3386740000):0.3192670000	1uvh_A.pdb:0.6829750000):0.1317700000	(1tjo_A.pdb:0.0648390000	1tk6_A.pdb:0.0041570000):0.6588220000):0.2955380000	(((2fzf_A.pdb:2.0166730000	((((((1oqu_A.pdb:0.1252890000	(1r2f_A.pdb:0.1795930000	1uzr_A.pdb:0.1563000000):0.0639841000):0.7522410000	1mxr_A.pdb:0.9038700000):0.2472280000	((1jk0_A.pdb:0.5023620000	2uw2_A.pdb:0.1432410000):0.0567322000	1w68_A.pdb:0.0941450000):0.9533630000):0.5142740000	3ee4_A.pdb:1.2352330000):0.2668320000	((2inc_B.pdb:0.9340560000	(2inp_C.pdb:0.8112780000	1mty_B.pdb:1.4299410000):0.0800786000):0.2634560000	(1mty_D.pdb:0.8609530000	3dhg_A.pdb:1.2485960000):0.6134340000):0.6194000000):0.1252750000	((2uw1_A.pdb:0.0292360000	(2uw1_B.pdb:0.0613030000	1afr_A.pdb:0.1815040000):0.0293964000):0.8674830000	1za0_A.pdb:1.0555060000):0.2153610000):0.6600290000):0.0598155000	(((((((1bcf_A.pdb:0.0726220000	3e1q_A.pdb:0.0305350000):0.1504060000	2fkz_A.pdb:0.1940290000):0.1617830000	1jgc_A.pdb:0.3678210000):0.2133550000	1nfv_A.pdb:0.6342970000):0.2987580000	(((((1lb3_A.pdb:0.0357680000	2za7_A.pdb:0.1700760000):0.2068080000	1bg7_A.pdb:0.5708920000):0.1107640000	1r03_A.pdb:0.1719460000):0.3630410000	(1z6o_A.pdb:0.9950930000	1z6o_M.pdb:0.4573260000):0.1616540000):0.1757100000	((((1eum_A.pdb:0.3486110000	1krq_A.pdb:0.2015730000):0.1932220000	3e6s_A.pdb:0.7219900000):0.1297550000	2jd7_A.pdb:0.1336440000):0.1586190000	1vlg_A.pdb:0.2705270000):0.3536660000):0.3761610000):0.2221680000	((1lko_A.pdb:0.4684220000	1yuz_A.pdb:0.7051850000):0.3395790000	3qhb_A.pdb:0.7133740000):0.5626240000):0.1903040000	1otk_A.pdb:2.6302950000):0.0629708000):0.2820730000	2vzb_A.pdb:0.6937650000):0.3301070000):0.1492310000):0.1855370000):0.1201450000):0.0764736000);
(1ji5_A.pdb:0.2602830000	1jig_A.pdb:0.1776130000	((1n1q_A.pdb:0.2252600000	(2chp_A.pdb:0.3914280000	((1ji4_A.pdb:0.5766650000	2fjc_A.pdb:0.4948630000):0.0894470000	(((((1dps_A.pdb:0.1061600000	1jts_A.pdb:0.0458430000):0.1634160000	1o9r_A.pdb:0.2988800000):0.3240030000	1uvh_A.pdb:0.6365070000):0.3012880000	(1tjo_A.pdb:0.0497400000	1tk6_A.pdb:0.0258400000):0.5283440000):0.2374080000	(((((2fzf_A.pdb:1.4646120000	(1lko_A.pdb:0.7017930000	1yuz_A.pdb:0.8644160000):0.2858760000):0.1852610000	3qhb_A.pdb:0.9506500000):0.1804650000	(1otk_A.pdb:3.2684640000	((((((1oqu_A.pdb:0.1383010000	1r2f_A.pdb:0.2313890000):0.0544306000	1uzr_A.pdb:0.1026020000):0.6560630000	(1mxr_A.pdb:1.1604510000	((1jk0_A.pdb:0.4631710000	2uw2_A.pdb:0.1622410000):0.0920065000	1w68_A.pdb:0.0539020000):1.1705600000):0.1087040000):0.3633780000	3ee4_A.pdb:1.1120820000):0.3441490000	(((2inc_B.pdb:1.0421770000	1mty_B.pdb:1.3617120000):0.2361360000	2inp_C.pdb:0.9303400000):0.3153360000	(1mty_D.pdb:1.1186790000	3dhg_A.pdb:1.0027250000):0.7169110000):0.8554690000):0.1606770000	(((2uw1_A.pdb:0.0363920000	2uw1_B.pdb:0.0480880000):0.0887473000	1afr_A.pdb:0.1264930000):0.8720890000	1za0_A.pdb:1.0641680000):0.2066310000):0.4452810000):0.3611700000):0.2725040000	(((((1bcf_A.pdb:0.0442380000	3e1q_A.pdb:0.0472110000):0.1378130000	2fkz_A.pdb:0.1582600000):0.1639670000	1jgc_A.pdb:0.2894660000):0.3408700000	1nfv_A.pdb:0.6844120000):0.2520060000	((((1lb3_A.pdb:0.0948460000	2za7_A.pdb:0.1565900000):0.2654720000	(1bg7_A.pdb:0.3874930000	1r03_A.pdb:0.1707690000):0.0297812000):0.2270170000	(1z6o_A.pdb:0.8476480000	1z6o_M.pdb:0.5094060000):0.4150740000):0.1639890000	(((1eum_A.pdb:0.3469990000	1krq_A.pdb:0.2675910000):0.1789000000	3e6s_A.pdb:0.6844940000):0.1087450000	(2jd7_A.pdb:0.1869340000	1vlg_A.pdb:0.2949890000):0.0969705000):0.1453420000):0.4760010000):0.2595220000):0.3526120000	2vzb_A.pdb:0.7494990000):0.3087440000):0.1385030000):0.1678530000):0.1424780000):0.0714388000	(1qgh_A.pdb:0.1771180000	2ux1_A.pdb:0.4886630000):0.3471340000):0.0695502000);
(1ji5_A.pdb:0.2998790000	1jig_A.pdb:0.1727810000	(1n1q_A.pdb:0.2263120000	((2chp_A.pdb:0.2972400000	(((((1dps_A.pdb:0.0392100000	1jts_A.pdb:0.0632710000):0.3148200000	1o9r_A.pdb:0.2171870000):0.3918470000	(1tjo_A.pdb:0.0494950000	1tk6_A.pdb:0.0303000000):0.7455500000):0.1199450000	1uvh_A.pdb:0.6640200000):0.2620990000	((2fzf_A.pdb:1.8811510000	(((((1bcf_A.pdb:0.0354560000	3e1q_A.pdb:0.0595060000):0.1800850000	2fkz_A.pdb:0.1196760000):0.2573360000	1jgc_A.pdb:0.2568710000):0.3597910000	1nfv_A.pdb:0.5358740000):0.5051410000	((((1lko_A.pdb:0.5242570000	1yuz_A.pdb:0.9658080000):0.3688200000	3qhb_A.pdb:0.9380570000):0.3385720000	(1otk_A.pdb:2.9496740000	(((((((1oqu_A.pdb:0.1418700000	1uzr_A.pdb:0.1470460000):0.1010650000	1r2f_A.pdb:0.1376640000):0.5083840000	1mxr_A.pdb:0.9756510000):0.2809020000	((1jk0_A.pdb:0.4400040000	2uw2_A.pdb:0.2053210000):0.0467877000	1w68_A.pdb:0.0849280000):0.8700790000):0.2530260000	3ee4_A.pdb:1.1885180000):0.3593160000	((2inc_B.pdb:0.8352610000	(2inp_C.pdb:0.7611510000	1mty_B.pdb:1.5432600000):0.2357990000):0.4623660000	(1mty_D.pdb:0.9898600000	3dhg_A.pdb:1.1588380000):0.6638890000):0.6629730000):0.2155240000	(((2uw1_A.pdb:0.0406330000	2uw1_B.pdb:0.0482100000):0.1461810000	1afr_A.pdb:0.1110670000):0.7941730000	1za0_A.pdb:1.1999300000):0.2001070000):0.3307550000):0.7386310000):0.3713760000	(((((1lb3_A.pdb:0.0856530000	2za7_A.pdb:0.1242550000):0.2363940000	1bg7_A.pdb:0.3952650000):0.0741079000	1r03_A.pdb:0.1959330000):0.3475460000	(1z6o_A.pdb:1.0629820000	1z6o_M.pdb:0.6379360000):0.2046920000):0.0668086000	((((1eum_A.pdb:0.4405990000	1krq_A.pdb:0.2866980000):0.1879390000	3e6s_A.pdb:0.6819710000):0.1281770000	2jd7_A.pdb:0.1226610000):0.1728670000	1vlg_A.pdb:0.2227870000):0.2544130000):0.2589300000):0.1492360000):0.1696040000):0.2391090000	2vzb_A.pdb:0.6000410000):0.5126460000):0.0867086000):0.0833182000	((1qgh_A.pdb:0.2830420000	2ux1_A.pdb:0.4615000000):0.3312040000	(1ji4_A.pdb:0.5894930000	2fjc_A.pdb:0.4162900000):0.1703440000):0.1333840000):0.1338210000):0.1796160000);
(1ji5_A.pdb:0.3392480000	1jig_A.pdb:0.2533570000	((1n1q_A.pdb:0.2723030000	(2chp_A.pdb:0.4820290000	((1ji4_A.pdb:0.4964200000	2fjc_A.pdb:0.4426220000):0.1321450000	(((((1dps_A.pdb:0.1052570000	1jts_A.pdb:0.0440030000):0.3337320000	1o9r_A.pdb:0.1881660000):0.3735370000	(1tjo_A.pdb:0.0520740000	1tk6_A.pdb:0.0190510000):0.6963060000):0.2005390000	1uvh_A.pdb:0.9295550000):0.1843310000	((2fzf_A.pdb:1.6231940000	((((((1bcf_A.pdb:0.0431150000	3e1q_A.pdb:0.0302860000):0.1893860000	2fkz_A.pdb:0.1329640000):0.1101890000	1jgc_A.pdb:0.3786640000):0.3872680000	1nfv_A.pdb:0.6338050000):0.2654340000	((((1lb3_A.pdb:0.0673550000	2za7_A.pdb:0.1647380000):0.1591230000	(1bg7_A.pdb:0.4722310000	1r03_A.pdb:0.2198440000):0.0789103000):0.3111820000	(((1eum_A.pdb:0.3154620000	1krq_A.pdb:0.3643220000):0.2076350000	(2jd7_A.pdb:0.3165490000	1vlg_A.pdb:0.2575020000):0.0930014000):0.1396070000	3e6s_A.pdb:0.6690680000):0.1801300000):0.0974917000	(1z6o_A.pdb:0.9478200000	1z6o_M.pdb:0.5416680000):0.3025080000):0.2886910000):0.1634340000	(((1lko_A.pdb:0.6914830000	1yuz_A.pdb:0.9383580000):0.4275520000	3qhb_A.pdb:0.9125040000):0.3313840000	(1otk_A.pdb:2.7078930000	((((((((1oqu_A.pdb:0.1473360000	1r2f_A.pdb:0.2527880000):0.0441607000	1uzr_A.pdb:0.0931090000):0.6913650000	1mxr_A.pdb:0.7587120000):0.3644940000	((1jk0_A.pdb:0.4163650000	2uw2_A.pdb:0.1920260000):0.0600679000	1w68_A.pdb:0.0714150000):1.0217300000):0.4119150000	3ee4_A.pdb:1.0693230000):0.2294680000	(((2inc_B.pdb:0.8108100000	1mty_B.pdb:1.6586070000):0.2394250000	2inp_C.pdb:0.8438070000):0.2103190000	(1mty_D.pdb:1.2510380000	3dhg_A.pdb:1.0202540000):0.5640960000):0.7420400000):0.2715620000	((2uw1_A.pdb:0.0472650000	2uw1_B.pdb:0.0548920000):0.1128980000	1afr_A.pdb:0.0989000000):0.7457450000):0.1307900000	1za0_A.pdb:1.1157180000):0.5156300000):0.6358750000):0.3150880000):0.1722880000):0.1952000000	2vzb_A.pdb:0.8478550000):0.2165330000):0.1680840000):0.0913528000):0.0695592000):0.0852223000	(1qgh_A.pdb:0.2680150000	2ux1_A.pdb:0.4690600000):0.2721040000):0.0194481000);
(1ji5_A.pdb:0.2444400000	1jig_A.pdb:0.1506000000	((1n1q_A.pdb:0.1991920000	2chp_A.pdb:0.3970160000):0.0627282000	(((1qgh_A.pdb:0.3345090000	2ux1_A.pdb:0.3217930000):0.1937160000	(1ji4_A.pdb:0.5691420000	2fjc_A.pdb:0.3628990000):0.1609710000):0.1344100000	((((1dps_A.pdb:0.0753240000	1jts_A.pdb:0.0754220000):0.2564580000	1o9r_A.pdb:0.1777900000):0.3055250000	1uvh_A.pdb:0.7994850000):0.2407030000	((1tjo_A.pdb:0.0362180000	1tk6_A.pdb:0.0137030000):0.4769000000	(((((2fzf_A.pdb:1.8767290000	(1lko_A.pdb:0.6892080000	1yuz_A.pdb:0.8166400000):0.2675280000):0.1101840000	3qhb_A.pdb:1.0463630000):0.4484490000	(1otk_A.pdb:2.4551110000	((((((1oqu_A.pdb:0.1208210000	(1r2f_A.pdb:0.1706400000	1uzr_A.pdb:0.1045870000):0.0464959000):0.6124310000	1mxr_A.pdb:0.9282240000):0.2792580000	((1jk0_A.pdb:0.4714430000	2uw2_A.pdb:0.1753770000):0.0547014000	1w68_A.pdb:0.1029840000):0.7262710000):0.3630710000	3ee4_A.pdb:1.1821530000):0.1878780000	((2inc_B.pdb:0.7074370000	(2inp_C.pdb:0.8727270000	1mty_B.pdb:1.5419480000):0.3509850000):0.4274110000	(1mty_D.pdb:1.2165150000	3dhg_A.pdb:0.7527650000):0.8533330000):0.5850040000):0.2616860000	(((2uw1_A.pdb:0.0456770000	2uw1_B.pdb:0.0560970000):0.1168620000	1afr_A.pdb:0.1391750000):0.8150590000	1za0_A.pdb:1.2227160000):0.2229940000):0.3111550000):0.6309830000):0.2098940000	(((((1bcf_A.pdb:0.0484080000	3e1q_A.pdb:0.0212750000):0.2519020000	2fkz_A.pdb:0.1111420000):0.2623700000	1jgc_A.pdb:0.2284690000):0.4232430000	((((1lb3_A.pdb:0.0779440000	2za7_A.pdb:0.1539880000):0.2396560000	(1bg7_A.pdb:0.5024810000	1r03_A.pdb:0.2576550000):0.0792379000):0.4398160000	(1z6o_A.pdb:1.1130250000	1z6o_M.pdb:0.5119320000):0.2300340000):0.1248680000	((1eum_A.pdb:0.4315930000	1krq_A.pdb:0.1833820000):0.1262070000	((3e6s_A.pdb:0.7920770000	2jd7_A.pdb:0.1403640000):0.0909528000	1vlg_A.pdb:0.2841900000):0.1229940000):0.2211980000):0.4491300000):0.3458150000	1nfv_A.pdb:0.5607840000):0.1563200000):0.2886380000	2vzb_A.pdb:0.6709200000):0.2121200000):0.2437770000):0.2562510000):0.0789654000):0.0844288000);
(1ji5_A.pdb:0.2712860000	(1jig_A.pdb:0.1674570000	(2chp_A.pdb:0.4832880000	((1qgh_A.pdb:0.2998820000	2ux1_A.pdb:0.5362690000):0.2748250000	((1ji4_A.pdb:0.4682010000	2fjc_A.pdb:0.4057380000):0.1148870000	((((1dps_A.pdb:0.0618090000	1jts_A.pdb:0.0281180000):0.3253500000	1o9r_A.pdb:0.2275140000):0.3845680000	1uvh_A.pdb:0.7023840000):0.3486280000	((1tjo_A.pdb:0.0085390000	1tk6_A.pdb:0.0311050000):0.5932160000	(((((((2fzf_A.pdb:1.3392390000	(1lko_A.pdb:0.7609360000	1yuz_A.pdb:0.7493760000):0.6652360000):0.1468690000	((((((1oqu_A.pdb:0.1235550000	(1r2f_A.pdb:0.1871580000	1uzr_A.pdb:0.1424270000):0.0608701000):0.5524390000	1mxr_A.pdb:1.0057740000):0.1988450000	((1jk0_A.pdb:0.3919280000	2uw2_A.pdb:0.1594680000):0.0742444000	1w68_A.pdb:0.0296490000):0.8612060000):0.4078700000	3ee4_A.pdb:1.1665710000):0.1844370000	(((2inc_B.pdb:1.0094580000	2inp_C.pdb:0.8036760000):0.3225690000	1mty_B.pdb:1.5004460000):0.4490040000	(1mty_D.pdb:0.9878630000	3dhg_A.pdb:1.4317500000):0.4826410000):0.8220380000):0.1927650000	(((2uw1_A.pdb:0.0232190000	2uw1_B.pdb:0.0581620000):0.0873326000	1afr_A.pdb:0.1463750000):0.8091820000	1za0_A.pdb:1.1726550000):0.2946690000):0.7683810000):0.2524980000	3qhb_A.pdb:0.7449380000):0.0629073000	1otk_A.pdb:2.6744690000):0.3372590000	(((((1lb3_A.pdb:0.0635870000	2za7_A.pdb:0.1906070000):0.2623130000	1bg7_A.pdb:0.5813890000):0.0962868000	1r03_A.pdb:0.1703480000):0.2331370000	(((1eum_A.pdb:0.4332660000	1krq_A.pdb:0.1778660000):0.2144160000	(2jd7_A.pdb:0.1402680000	1vlg_A.pdb:0.3102610000):0.1215010000):0.1201700000	3e6s_A.pdb:0.6882930000):0.2605060000):0.0999621000	(1z6o_A.pdb:0.9551130000	1z6o_M.pdb:0.5503040000):0.2002330000):0.3393480000):0.1069230000	((((1bcf_A.pdb:0.0303310000	3e1q_A.pdb:0.0380390000):0.1597590000	2fkz_A.pdb:0.1605630000):0.1102920000	1jgc_A.pdb:0.2932750000):0.3953190000	1nfv_A.pdb:0.7574600000):0.1995220000):0.2382130000	2vzb_A.pdb:0.7141000000):0.1343170000):0.1516100000):0.1221280000):0.1837990000):0.0584011000):0.0677740000):0.0562301000	1n1q_A.pdb:0.2442590000);
(1ji5_A.pdb:0.2797570000	((1jig_A.pdb:0.1495640000	((1qgh_A.pdb:0.2815010000	2ux1_A.pdb:0.3825600000):0.2733970000	((1ji4_A.pdb:0.4843210000	2fjc_A.pdb:0.3484600000):0.1055480000	((((1dps_A.pdb:0.0755400000	1jts_A.pdb:0.0124380000):0.2706390000	1o9r_A.pdb:0.3045260000):0.2789720000	1uvh_A.pdb:0.6951770000):0.2776490000	((1tjo_A.pdb:0.0284780000	1tk6_A.pdb:0.0147880000):0.5248690000	((2fzf_A.pdb:2.3309180000	((((((1bcf_A.pdb:0.0490130000	3e1q_A.pdb:0.0644790000):0.1942240000	2fkz_A.pdb:0.0819220000):0.2166110000	1jgc_A.pdb:0.3341120000):0.3931840000	1nfv_A.pdb:0.4921000000):0.3536970000	(((((1lb3_A.pdb:0.0635000000	2za7_A.pdb:0.1386500000):0.1994580000	1bg7_A.pdb:0.5087760000):0.1528780000	1r03_A.pdb:0.1467770000):0.1864260000	(1z6o_A.pdb:0.9907740000	1z6o_M.pdb:0.6066020000):0.3137240000):0.0789537000	(((1eum_A.pdb:0.3761400000	1krq_A.pdb:0.2699300000):0.1713750000	(2jd7_A.pdb:0.1546410000	1vlg_A.pdb:0.2971130000):0.1271970000):0.1317920000	3e6s_A.pdb:0.6016590000):0.2070830000):0.4361320000):0.1739390000	((((1lko_A.pdb:0.8166160000	1yuz_A.pdb:0.6824050000):0.4518040000	3qhb_A.pdb:0.6616110000):0.3907840000	(((((((1oqu_A.pdb:0.1946620000	1r2f_A.pdb:0.2505590000):0.0536773000	1uzr_A.pdb:0.0853710000):0.4914680000	1mxr_A.pdb:1.1246710000):0.2740010000	((1jk0_A.pdb:0.4937450000	1w68_A.pdb:0.0960340000):0.0831036000	2uw2_A.pdb:0.1686330000):0.9425610000):0.3065680000	((2inc_B.pdb:0.8106970000	(2inp_C.pdb:0.7773810000	1mty_B.pdb:1.6427430000):0.1473410000):0.3562870000	(1mty_D.pdb:1.2406000000	3dhg_A.pdb:0.8899330000):0.5790810000):0.6660470000):0.2067350000	3ee4_A.pdb:1.1101500000):0.3236120000	((2uw1_A.pdb:0.0000030000	(2uw1_B.pdb:0.0498610000	1afr_A.pdb:0.2325520000):0.0601107000):0.7367090000	1za0_A.pdb:1.1693130000):0.5443920000):0.6412210000):0.2120650000	1otk_A.pdb:2.7029680000):0.0108834000):0.1142110000):0.1945620000	2vzb_A.pdb:0.8595930000):0.1964350000):0.2141020000):0.2285580000):0.1439680000):0.1166180000):0.0679808000	2chp_A.pdb:0.5036560000):0.0296229000	1n1q_A.pdb:0.2036940000);
(1ji5_A.pdb:0.1718130000	((1jig_A.pdb:0.1744740000	((1qgh_A.pdb:0.2558620000	2ux1_A.pdb:0.3371830000):0.2866730000	((1ji4_A.pdb:0.4885670000	2fjc_A.pdb:0.5075260000):0.0870416000	(((((1dps_A.pdb:0.0825840000	1jts_A.pdb:0.0185450000):0.2536630000	1o9r_A.pdb:0.2657130000):0.2382210000	1uvh_A.pdb:0.6460610000):0.2561160000	(1tjo_A.pdb:0.0327590000	1tk6_A.pdb:0.0304110000):0.6777350000):0.1750090000	(((((2fzf_A.pdb:1.6012830000	((1lko_A.pdb:0.6980200000	1yuz_A.pdb:0.6084720000):0.3723930000	3qhb_A.pdb:0.6419510000):0.1688630000):0.1116280000	(1otk_A.pdb:2.5683970000	((((((1oqu_A.pdb:0.1148940000	(1r2f_A.pdb:0.2305670000	1uzr_A.pdb:0.1206570000):0.0801552000):0.3633030000	1mxr_A.pdb:1.1422890000):0.1564940000	((1jk0_A.pdb:0.4521900000	2uw2_A.pdb:0.1675760000):0.0552195000	1w68_A.pdb:0.0742280000):0.9522290000):0.3097370000	(((2inc_B.pdb:0.7349080000	1mty_B.pdb:1.4467820000):0.2851320000	2inp_C.pdb:0.8019880000):0.5430320000	(1mty_D.pdb:1.2143320000	3dhg_A.pdb:1.0554150000):0.2751460000):0.6928130000):0.3126330000	3ee4_A.pdb:1.0923520000):0.2443180000	(((2uw1_A.pdb:0.0373660000	2uw1_B.pdb:0.0546000000):0.0986100000	1afr_A.pdb:0.0885590000):0.6809160000	1za0_A.pdb:1.0695110000):0.2885910000):0.5227730000):0.3043040000):0.3105580000	((((1lb3_A.pdb:0.0284030000	2za7_A.pdb:0.1755560000):0.3160720000	(1bg7_A.pdb:0.5285420000	1r03_A.pdb:0.1715360000):0.0620600000):0.2385330000	(1z6o_A.pdb:0.7710350000	1z6o_M.pdb:0.5288690000):0.1434570000):0.1508330000	(((1eum_A.pdb:0.3754210000	1krq_A.pdb:0.2033050000):0.1494520000	3e6s_A.pdb:0.5466410000):0.0989598000	(2jd7_A.pdb:0.1987150000	1vlg_A.pdb:0.2160130000):0.1113180000):0.2002220000):0.4443710000):0.1244330000	((((1bcf_A.pdb:0.0150210000	3e1q_A.pdb:0.0197100000):0.1900090000	2fkz_A.pdb:0.1089850000):0.1954920000	1jgc_A.pdb:0.2568990000):0.2960320000	1nfv_A.pdb:0.5743080000):0.2765880000):0.2979820000	2vzb_A.pdb:0.6282090000):0.3642010000):0.1358680000):0.0979580000):0.1062990000):0.0333453000	2chp_A.pdb:0.4323340000):0.0823451000	1n1q_A.pdb:0.2458630000);
(1ji5_A.pdb:0.1835340000	1jig_A.pdb:0.1896760000	((1n1q_A.pdb:0.1734610000	2chp_A.pdb:0.3539190000):0.0832116000	((1qgh_A.pdb:0.1620620000	2ux1_A.pdb:0.3912050000):0.2972010000	((1ji4_A.pdb:0.5326770000	2fjc_A.pdb:0.4549170000):0.1542160000	(((((1dps_A.pdb:0.0511370000	1jts_A.pdb:0.0611970000):0.2685290000	1o9r_A.pdb:0.2151510000):0.3665350000	1uvh_A.pdb:0.5433350000):0.2941310000	(1tjo_A.pdb:0.0254540000	1tk6_A.pdb:0.0340800000):0.5305750000):0.1716690000	(((((2fzf_A.pdb:1.2364580000	((1lko_A.pdb:0.7531360000	1yuz_A.pdb:0.7626200000):0.2580300000	3qhb_A.pdb:0.7494360000):0.2921200000):0.3447840000	((((((1oqu_A.pdb:0.1271630000	(1r2f_A.pdb:0.2239210000	1uzr_A.pdb:0.1408430000):0.0505606000):0.5593570000	((1jk0_A.pdb:0.3665650000	2uw2_A.pdb:0.1861400000):0.0325456000	1w68_A.pdb:0.0839730000):1.0095300000):0.0778643000	1mxr_A.pdb:0.9026680000):0.4490300000	3ee4_A.pdb:0.8903300000):0.2281020000	(((2uw1_A.pdb:0.0193050000	2uw1_B.pdb:0.0694110000):0.1482620000	1afr_A.pdb:0.0773340000):0.7197230000	1za0_A.pdb:1.3755530000):0.4071980000):0.2565570000	(((2inc_B.pdb:1.0451830000	1mty_B.pdb:1.4053250000):0.1291930000	2inp_C.pdb:0.8747130000):0.4296440000	(1mty_D.pdb:0.8410640000	3dhg_A.pdb:1.2541100000):0.6518870000):0.5221690000):0.8913500000):0.1349350000	(((((((1lb3_A.pdb:0.0407550000	2za7_A.pdb:0.1754340000):0.2097550000	1bg7_A.pdb:0.4318800000):0.0747918000	1r03_A.pdb:0.1736120000):0.1449210000	3e6s_A.pdb:0.6293500000):0.1913030000	(1z6o_A.pdb:0.9611920000	1z6o_M.pdb:0.5023970000):0.2470940000):0.1103990000	((1eum_A.pdb:0.3916580000	1krq_A.pdb:0.2309230000):0.3053310000	(2jd7_A.pdb:0.2276990000	1vlg_A.pdb:0.2289250000):0.0817786000):0.0855361000):0.4066710000	1otk_A.pdb:2.4087450000):0.0967189000):0.3174980000	((((1bcf_A.pdb:0.0258580000	3e1q_A.pdb:0.0498670000):0.1490580000	2fkz_A.pdb:0.0953760000):0.0868934000	1jgc_A.pdb:0.3965590000):0.3626460000	1nfv_A.pdb:0.6492150000):0.1603930000):0.2374620000	2vzb_A.pdb:0.8947540000):0.2140700000):0.2348540000):0.0760506000):0.1133120000):0.0878463000);
(1ji5_A.pdb:0.2981310000	1jig_A.pdb:0.1997120000	((1n1q_A.pdb:0.2003320000	(2chp_A.pdb:0.4451000000	((1ji4_A.pdb:0.4917190000	2fjc_A.pdb:0.5141470000):0.1799190000	((((1dps_A.pdb:0.0551280000	1jts_A.pdb:0.0625030000):0.2260560000	1o9r_A.pdb:0.3208070000):0.3754380000	1uvh_A.pdb:0.5940620000):0.3765380000	((1tjo_A.pdb:0.0000020000	1tk6_A.pdb:0.0323430000):0.5291930000	((((((2fzf_A.pdb:1.7003030000	(1lko_A.pdb:0.4855950000	1yuz_A.pdb:0.8925550000):0.5058880000):0.2040630000	3qhb_A.pdb:0.9503130000):0.3426030000	(1otk_A.pdb:2.3177920000	((((((1oqu_A.pdb:0.0753940000	(1r2f_A.pdb:0.2036930000	1uzr_A.pdb:0.1731820000):0.0907979000):0.7297080000	1mxr_A.pdb:0.8604840000):0.1725770000	((1jk0_A.pdb:0.3994850000	2uw2_A.pdb:0.1726030000):0.0229239000	1w68_A.pdb:0.0771630000):0.9668630000):0.3972130000	3ee4_A.pdb:1.0795910000):0.3766480000	((2uw1_A.pdb:0.0123890000	(2uw1_B.pdb:0.0555370000	1afr_A.pdb:0.2088700000):0.0266500000):0.8345180000	1za0_A.pdb:1.1810250000):0.2965560000):0.1706960000	(((2inc_B.pdb:0.9454520000	2inp_C.pdb:0.8850270000):0.2035620000	1mty_B.pdb:1.3934290000):0.3607340000	(1mty_D.pdb:0.8656560000	3dhg_A.pdb:1.1913880000):0.6429200000):0.7536950000):0.3637760000):0.6174740000):0.1346740000	(((((1lb3_A.pdb:0.0613320000	2za7_A.pdb:0.1644090000):0.2319140000	1bg7_A.pdb:0.5162540000):0.0392174000	1r03_A.pdb:0.2066930000):0.1667070000	(1z6o_A.pdb:0.8688160000	1z6o_M.pdb:0.4958170000):0.3083090000):0.1325790000	(((1eum_A.pdb:0.2982540000	1krq_A.pdb:0.3065730000):0.1371350000	(2jd7_A.pdb:0.2515490000	1vlg_A.pdb:0.2585580000):0.1102790000):0.1739180000	3e6s_A.pdb:0.6534500000):0.2212140000):0.3484840000):0.2270020000	((((1bcf_A.pdb:0.0412810000	3e1q_A.pdb:0.0473740000):0.1708860000	2fkz_A.pdb:0.1223190000):0.0705183000	1jgc_A.pdb:0.4085870000):0.2855960000	1nfv_A.pdb:0.5202520000):0.3624170000):0.3843310000	2vzb_A.pdb:0.8245890000):0.0672543000):0.3098300000):0.1220410000):0.1082530000):0.0802749000):0.0938744000	(1qgh_A.pdb:0.1911960000	2ux1_A.pdb:0.4295110000):0.3193960000):0.0634737000);
(1ji5_A.pdb:0.3176280000	(1jig_A.pdb:0.2641940000	1n1q_A.pdb:0.2216870000):0.0802546000	((2chp_A.pdb:0.3987590000	((1ji4_A.pdb:0.5207240000	2fjc_A.pdb:0.4457960000):0.1354190000	((((1dps_A.pdb:0.0729570000	1jts_A.pdb:0.0362190000):0.2519250000	1o9r_A.pdb:0.3402650000):0.2212010000	1uvh_A.pdb:0.8820380000):0.4377140000	((1tjo_A.pdb:0.0575810000	1tk6_A.pdb:0.0168460000):0.5633810000	(((((2fzf_A.pdb:1.8982350000	((1lko_A.pdb:0.5885460000	1yuz_A.pdb:0.9649100000):0.4003920000	3qhb_A.pdb:0.8979780000):0.2801850000):0.2211690000	(1otk_A.pdb:2.3483010000	(((((((1oqu_A.pdb:0.1704940000	1r2f_A.pdb:0.2412090000):0.0458914000	1uzr_A.pdb:0.0714440000):0.5614010000	1mxr_A.pdb:1.0927530000):0.2080990000	((1jk0_A.pdb:0.4819780000	2uw2_A.pdb:0.2087870000):0.0647273000	1w68_A.pdb:0.0317460000):0.8397230000):0.4400430000	3ee4_A.pdb:0.8545010000):0.3745770000	((2inc_B.pdb:0.8038370000	(2inp_C.pdb:0.9466650000	1mty_B.pdb:1.4900960000):0.1871440000):0.2156060000	(1mty_D.pdb:1.1627900000	3dhg_A.pdb:1.0546250000):0.5958920000):0.8653220000):0.1301800000	(((2uw1_A.pdb:0.0368950000	2uw1_B.pdb:0.0735490000):0.1167880000	1afr_A.pdb:0.1014990000):0.8917330000	1za0_A.pdb:1.1990010000):0.4002900000):0.7005620000):0.5146590000):0.1206950000	(((((1lb3_A.pdb:0.0849200000	2za7_A.pdb:0.1526730000):0.2448590000	1bg7_A.pdb:0.4826080000):0.0562621000	1r03_A.pdb:0.1646540000):0.2961460000	(((1eum_A.pdb:0.3864420000	1krq_A.pdb:0.2759080000):0.1951660000	(2jd7_A.pdb:0.1828110000	1vlg_A.pdb:0.3194260000):0.1212820000):0.1179330000	3e6s_A.pdb:0.5216610000):0.2887730000):0.1128450000	(1z6o_A.pdb:0.9913010000	1z6o_M.pdb:0.5576540000):0.1838800000):0.4095370000):0.0744408000	((((1bcf_A.pdb:0.0296450000	3e1q_A.pdb:0.0525860000):0.1743510000	2fkz_A.pdb:0.1413330000):0.1547080000	1jgc_A.pdb:0.3079380000):0.4258790000	1nfv_A.pdb:0.5943310000):0.3294870000):0.4434490000	2vzb_A.pdb:0.9884020000):0.1816210000):0.2259670000):0.2036850000):0.1525540000):0.0663242000	(1qgh_A.pdb:0.2857010000	2ux1_A.pdb:0.4815660000):0.2970290000):0.0955079000);
(1ji5_A.pdb:0.2427940000	(1jig_A.pdb:0.1691670000	((1qgh_A.pdb:0.2376620000	2ux1_A.pdb:0.4424980000):0.2662400000	((1ji4_A.pdb:0.4746820000	2fjc_A.pdb:0.4815910000):0.2123980000	(((((1dps_A.pdb:0.0853150000	1jts_A.pdb:0.0522980000):0.1940510000	1o9r_A.pdb:0.2815160000):0.4230380000	1uvh_A.pdb:0.5850640000):0.0857807000	(1tjo_A.pdb:0.0314880000	1tk6_A.pdb:0.0212800000):0.8048110000):0.1785070000	(((((2fzf_A.pdb:1.7570010000	(1otk_A.pdb:2.5071150000	((((((1oqu_A.pdb:0.1250600000	(1r2f_A.pdb:0.1932800000	1uzr_A.pdb:0.1378640000):0.0782045000):0.7405640000	1mxr_A.pdb:0.9004020000):0.1262030000	((1jk0_A.pdb:0.4635270000	2uw2_A.pdb:0.1832290000):0.0934516000	1w68_A.pdb:0.0634180000):0.9668880000):0.3444790000	(((2inc_B.pdb:0.8144340000	2inp_C.pdb:0.9288500000):0.2473270000	1mty_B.pdb:1.8265810000):0.3104630000	(1mty_D.pdb:1.1223640000	3dhg_A.pdb:1.2055260000):0.4398520000):1.0020700000):0.0922971000	3ee4_A.pdb:1.3396820000):0.3154430000	(((2uw1_A.pdb:0.0388830000	2uw1_B.pdb:0.0649890000):0.1566310000	1afr_A.pdb:0.0721170000):0.9844850000	1za0_A.pdb:1.2353780000):0.3101700000):0.6712560000):0.3018840000):0.2713660000	((1lko_A.pdb:0.5756170000	1yuz_A.pdb:1.0100480000):0.0947609000	3qhb_A.pdb:1.1058120000):0.3382910000):0.3548430000	(((((1lb3_A.pdb:0.0942090000	2za7_A.pdb:0.1188820000):0.2054820000	1bg7_A.pdb:0.4753240000):0.0711623000	1r03_A.pdb:0.2332750000):0.3080490000	(1z6o_A.pdb:0.7783840000	1z6o_M.pdb:0.6462240000):0.2160630000):0.2026990000	((((1eum_A.pdb:0.3550410000	1krq_A.pdb:0.2789390000):0.2523510000	3e6s_A.pdb:0.6463050000):0.0944180000	2jd7_A.pdb:0.2254090000):0.0930328000	1vlg_A.pdb:0.2468250000):0.2652970000):0.3357410000):0.1883360000	((((1bcf_A.pdb:0.0319740000	3e1q_A.pdb:0.0235690000):0.1563950000	2fkz_A.pdb:0.1609250000):0.0972171000	1jgc_A.pdb:0.3050580000):0.3805470000	1nfv_A.pdb:0.7568190000):0.2914830000):0.3050490000	2vzb_A.pdb:0.7983910000):0.2105830000):0.1759940000):0.1059210000):0.1051490000):0.0593527000	(1n1q_A.pdb:0.1504970000	2chp_A.pdb:0.4835570000):0.1121690000);
(1ji5_A.pdb:0.2830260000	(1jig_A.pdb:0.1876220000	(2chp_A.pdb:0.3725740000	(((1qgh_A.pdb:0.2620120000	2ux1_A.pdb:0.3530340000):0.2721680000	(1ji4_A.pdb:0.5310680000	2fjc_A.pdb:0.4503430000):0.1583940000):0.0765346000	((((1dps_A.pdb:0.0393620000	1jts_A.pdb:0.0583940000):0.4296760000	1o9r_A.pdb:0.1509890000):0.4211200000	1uvh_A.pdb:0.7270160000):0.1384450000	((1tjo_A.pdb:0.0363960000	1tk6_A.pdb:0.0128950000):0.3695630000	(((((2fzf_A.pdb:1.6673540000	(1lko_A.pdb:0.6093360000	1yuz_A.pdb:0.8473380000):0.3870280000):0.0972170000	3qhb_A.pdb:0.9335170000):0.2822550000	(1otk_A.pdb:2.4761820000	(((((((1oqu_A.pdb:0.1526200000	1r2f_A.pdb:0.2071110000):0.0748608000	1uzr_A.pdb:0.1126100000):0.5883760000	1mxr_A.pdb:0.8992320000):0.1594660000	((1jk0_A.pdb:0.4447370000	2uw2_A.pdb:0.1636080000):0.0817069000	1w68_A.pdb:0.0681140000):0.8887580000):0.4410420000	(((2inc_B.pdb:1.1817460000	2inp_C.pdb:0.8526420000):0.1846910000	1mty_B.pdb:1.3438500000):0.4216060000	(1mty_D.pdb:1.1688790000	3dhg_A.pdb:1.0779660000):0.6026400000):0.5358430000):0.1362420000	3ee4_A.pdb:1.0841540000):0.4728940000	(((2uw1_A.pdb:0.0467170000	2uw1_B.pdb:0.0665730000):0.0926330000	1afr_A.pdb:0.1230270000):0.7779610000	1za0_A.pdb:1.0509050000):0.3976790000):0.3732340000):0.4929200000):0.1777530000	(((((1bcf_A.pdb:0.0492180000	3e1q_A.pdb:0.0140820000):0.1926330000	2fkz_A.pdb:0.1131300000):0.2544790000	1jgc_A.pdb:0.2412470000):0.4883280000	1nfv_A.pdb:0.5505040000):0.2314530000	((((1lb3_A.pdb:0.0457990000	2za7_A.pdb:0.1098160000):0.1327100000	(1bg7_A.pdb:0.4534710000	1r03_A.pdb:0.2230890000):0.1057610000):0.2719880000	(1z6o_A.pdb:1.1510290000	1z6o_M.pdb:0.5353340000):0.1905760000):0.2538880000	((((1eum_A.pdb:0.2751090000	1krq_A.pdb:0.3459330000):0.2371970000	3e6s_A.pdb:0.6131890000):0.0797181000	2jd7_A.pdb:0.2411060000):0.1692560000	1vlg_A.pdb:0.1494650000):0.2035880000):0.4503230000):0.2991910000):0.2998990000	2vzb_A.pdb:0.5377260000):0.2870180000):0.3409370000):0.2271780000):0.1090660000):0.1003850000):0.0478954000	1n1q_A.pdb:0.2639450000);
(1ji5_A.pdb:0.2309020000	1jig_A.pdb:0.1688860000	(1n1q_A.pdb:0.2643650000	((2chp_A.pdb:0.2783230000	(1qgh_A.pdb:0.2581850000	2ux1_A.pdb:0.3807560000):0.3585320000):0.0729129000	((1ji4_A.pdb:0.5688890000	2fjc_A.pdb:0.4719150000):0.1544080000	(((((1dps_A.pdb:0.0632990000	1jts_A.pdb:0.0644910000):0.2111610000	1o9r_A.pdb:0.3126780000):0.3964140000	1uvh_A.pdb:0.5987780000):0.2567960000	(1tjo_A.pdb:0.0290920000	1tk6_A.pdb:0.0349780000):0.7391030000):0.2582250000	((2fzf_A.pdb:1.6576770000	2vzb_A.pdb:0.8558600000):0.1052620000	(((((1bcf_A.pdb:0.0232260000	3e1q_A.pdb:0.0536610000):0.1965760000	2fkz_A.pdb:0.0925930000):0.1691980000	1jgc_A.pdb:0.3930740000):0.2996910000	1nfv_A.pdb:0.5817910000):0.2106200000	(((((1lko_A.pdb:0.4181290000	1yuz_A.pdb:0.8964710000):0.5071530000	((((((((1oqu_A.pdb:0.1956810000	1uzr_A.pdb:0.1424180000):0.0956200000	1r2f_A.pdb:0.1390950000):0.5375500000	1mxr_A.pdb:1.0763260000):0.2411660000	((1jk0_A.pdb:0.4450780000	2uw2_A.pdb:0.1599810000):0.0594138000	1w68_A.pdb:0.0951790000):1.0751200000):0.3277490000	3ee4_A.pdb:1.1288190000):0.1795120000	(((2inc_B.pdb:1.0242260000	2inp_C.pdb:0.8310250000):0.1560560000	1mty_B.pdb:1.2428900000):0.3889640000	(1mty_D.pdb:1.2758810000	3dhg_A.pdb:1.0975440000):0.4419550000):0.6220800000):0.4128660000	((2uw1_A.pdb:0.0433040000	2uw1_B.pdb:0.0556590000):0.1101610000	1afr_A.pdb:0.0905260000):0.9281260000):0.1159380000	1za0_A.pdb:1.1688040000):0.5801280000):0.2689650000	3qhb_A.pdb:0.9075390000):0.0000020398	1otk_A.pdb:3.0610950000):0.5100580000	((((1lb3_A.pdb:0.1402450000	2za7_A.pdb:0.1948330000):0.2048400000	(1bg7_A.pdb:0.6235720000	1r03_A.pdb:0.2319910000):0.0257883000):0.2123510000	(((1eum_A.pdb:0.3338990000	1krq_A.pdb:0.3364060000):0.2048930000	(2jd7_A.pdb:0.1909270000	1vlg_A.pdb:0.2757170000):0.1216960000):0.1143750000	3e6s_A.pdb:0.5579550000):0.2158220000):0.0516252000	(1z6o_A.pdb:0.7292330000	1z6o_M.pdb:0.5954830000):0.2101700000):0.3253460000):0.2320380000):0.2874750000):0.2808980000):0.1402780000):0.0754647000):0.0492755000):0.0381586000);
(1ji5_A.pdb:0.2590970000	(1jig_A.pdb:0.2019150000	((2chp_A.pdb:0.3423820000	(((((1dps_A.pdb:0.0501510000	1jts_A.pdb:0.0463730000):0.3061950000	1o9r_A.pdb:0.2325870000):0.4449530000	1uvh_A.pdb:0.5075630000):0.2537690000	(1tjo_A.pdb:0.0350000000	1tk6_A.pdb:0.0152360000):0.5582670000):0.1698840000	((2fzf_A.pdb:1.7403960000	(((((1bcf_A.pdb:0.0411970000	3e1q_A.pdb:0.0355270000):0.2421840000	2fkz_A.pdb:0.1227460000):0.1365650000	1jgc_A.pdb:0.3242320000):0.4013170000	1nfv_A.pdb:0.5662010000):0.5248720000	((((1lko_A.pdb:0.4667930000	1yuz_A.pdb:0.7051560000):0.4342320000	3qhb_A.pdb:0.9672910000):0.4074860000	(1otk_A.pdb:2.4628560000	(((((((1oqu_A.pdb:0.1555380000	1r2f_A.pdb:0.2036000000):0.0402261000	1uzr_A.pdb:0.0945420000):0.6734420000	(1mxr_A.pdb:0.8979840000	((1jk0_A.pdb:0.3927380000	2uw2_A.pdb:0.2132600000):0.0422882000	1w68_A.pdb:0.0501350000):1.0299900000):0.0730597000):0.3349780000	3ee4_A.pdb:1.1855530000):0.2129190000	((2inc_B.pdb:0.8859820000	(2inp_C.pdb:0.7921810000	1mty_B.pdb:1.4620780000):0.2751630000):0.3084860000	(1mty_D.pdb:1.2299370000	3dhg_A.pdb:0.8660210000):0.3862500000):0.9170800000):0.2106090000	((2uw1_A.pdb:0.0434440000	2uw1_B.pdb:0.0806670000):0.1082390000	1afr_A.pdb:0.1027730000):0.8717670000):0.1712610000	1za0_A.pdb:1.0289900000):0.4730120000):0.5542390000):0.1319710000	((((1lb3_A.pdb:0.0813680000	2za7_A.pdb:0.1337030000):0.2419360000	(1bg7_A.pdb:0.6037520000	1r03_A.pdb:0.1377000000):0.0665294000):0.2346790000	(1z6o_A.pdb:0.8676670000	1z6o_M.pdb:0.5198320000):0.2769350000):0.2692040000	((((1eum_A.pdb:0.3297870000	1krq_A.pdb:0.3154030000):0.1628520000	3e6s_A.pdb:0.6031800000):0.1687290000	2jd7_A.pdb:0.1565960000):0.1558000000	1vlg_A.pdb:0.1053940000):0.2254910000):0.3490670000):0.1036500000):0.0679666000):0.1719500000	2vzb_A.pdb:0.7101260000):0.2144700000):0.1450500000):0.1329740000	((1qgh_A.pdb:0.3290940000	2ux1_A.pdb:0.3128650000):0.1637290000	(1ji4_A.pdb:0.5423150000	2fjc_A.pdb:0.4217140000):0.1735270000):0.1271140000):0.1113920000):0.0390179000	1n1q_A.pdb:0.2226370000);
(1ji5_A.pdb:0.2690950000	1jig_A.pdb:0.2246150000	(1n1q_A.pdb:0.2286810000	(2chp_A.pdb:0.3633270000	((1qgh_A.pdb:0.2811860000	2ux1_A.pdb:0.2587350000):0.3254490000	(((1ji4_A.pdb:0.4759010000	(((1dps_A.pdb:0.0668980000	1jts_A.pdb:0.0662790000):0.1843800000	1o9r_A.pdb:0.3741670000):0.3276360000	1uvh_A.pdb:0.7062990000):0.3566620000):0.0180537000	((1tjo_A.pdb:0.0047260000	1tk6_A.pdb:0.0615210000):0.7162390000	((((((2fzf_A.pdb:1.7825650000	(1lko_A.pdb:0.7704100000	1yuz_A.pdb:0.7392120000):0.3562240000):0.2538530000	3qhb_A.pdb:0.9951460000):0.2126850000	(1otk_A.pdb:2.1651870000	((((((1oqu_A.pdb:0.1041690000	(1r2f_A.pdb:0.2057990000	1uzr_A.pdb:0.1139970000):0.1038850000):0.4808140000	1mxr_A.pdb:0.9691250000):0.2866900000	((1jk0_A.pdb:0.3673440000	2uw2_A.pdb:0.1752150000):0.0536472000	1w68_A.pdb:0.0697670000):0.7993620000):0.2911370000	(((2inc_B.pdb:0.7678340000	2inp_C.pdb:0.7936540000):0.4291180000	1mty_B.pdb:1.4881070000):0.2641390000	(1mty_D.pdb:1.1116980000	3dhg_A.pdb:1.0154490000):0.5774220000):0.5686850000):0.1992830000	3ee4_A.pdb:1.2333240000):0.3541040000	(((2uw1_A.pdb:0.0482720000	2uw1_B.pdb:0.0622650000):0.0891163000	1afr_A.pdb:0.1346210000):0.9130930000	1za0_A.pdb:1.0231270000):0.2643200000):0.8264310000):0.2168250000):0.1496620000	(((((1lb3_A.pdb:0.0360750000	2za7_A.pdb:0.2292870000):0.1752680000	1bg7_A.pdb:0.5965280000):0.0648435000	1r03_A.pdb:0.1836510000):0.2832040000	(1z6o_A.pdb:0.9188680000	1z6o_M.pdb:0.5116410000):0.2087170000):0.1078010000	((((1eum_A.pdb:0.3995210000	1krq_A.pdb:0.2609070000):0.2677100000	3e6s_A.pdb:0.7666100000):0.1091210000	2jd7_A.pdb:0.1786090000):0.0675747000	1vlg_A.pdb:0.2317330000):0.3281990000):0.3850620000):0.1588410000	((((1bcf_A.pdb:0.0471430000	3e1q_A.pdb:0.0333170000):0.1667670000	2fkz_A.pdb:0.1213830000):0.1783870000	1jgc_A.pdb:0.2342780000):0.5169740000	1nfv_A.pdb:0.5504030000):0.2386170000):0.1947490000	2vzb_A.pdb:0.9389180000):0.3221660000):0.2597910000):0.0382460000	2fjc_A.pdb:0.4663080000):0.2028340000):0.1139340000):0.1383740000):0.1065080000);
(1ji5_A.pdb:0.2837180000	1jig_A.pdb:0.2404780000	(1n1q_A.pdb:0.1945440000	((2chp_A.pdb:0.3151230000	((1ji4_A.pdb:0.4640390000	2fjc_A.pdb:0.4925430000):0.0986033000	(((((1dps_A.pdb:0.0861190000	1jts_A.pdb:0.0771460000):0.3482270000	1o9r_A.pdb:0.2025940000):0.4343790000	1uvh_A.pdb:0.7102990000):0.2265090000	(1tjo_A.pdb:0.0520040000	1tk6_A.pdb:0.0137960000):0.5556100000):0.3426080000	((((2fzf_A.pdb:2.2059190000	((((1lko_A.pdb:0.6649050000	1yuz_A.pdb:0.9087990000):0.3186230000	3qhb_A.pdb:0.9833100000):0.5606210000	(1otk_A.pdb:2.1138510000	(((((((1oqu_A.pdb:0.1076140000	(1r2f_A.pdb:0.2024100000	1uzr_A.pdb:0.1465370000):0.1075880000):0.6061220000	1mxr_A.pdb:1.0500060000):0.2390290000	((1jk0_A.pdb:0.4266450000	2uw2_A.pdb:0.2045620000):0.0687839000	1w68_A.pdb:0.0661550000):0.7900120000):0.4338710000	3ee4_A.pdb:1.1164750000):0.2126970000	((2inc_B.pdb:0.8696570000	(2inp_C.pdb:0.7419080000	1mty_B.pdb:1.5170460000):0.1501320000):0.4134400000	(1mty_D.pdb:1.1913890000	3dhg_A.pdb:1.0449910000):0.5851300000):1.0923900000):0.3286610000	((2uw1_A.pdb:0.0431420000	2uw1_B.pdb:0.0608700000):0.1269750000	1afr_A.pdb:0.0844420000):0.9146910000):0.3475190000	1za0_A.pdb:0.8480800000):0.6268110000):0.2177200000):0.3677290000	(((((1lb3_A.pdb:0.0563640000	2za7_A.pdb:0.2062850000):0.1600680000	1bg7_A.pdb:0.5028730000):0.0186467000	1r03_A.pdb:0.2242410000):0.1963040000	(1z6o_A.pdb:0.7373570000	1z6o_M.pdb:0.6040640000):0.2211840000):0.1636990000	((((1eum_A.pdb:0.3934190000	1krq_A.pdb:0.2691020000):0.2055670000	3e6s_A.pdb:0.5960890000):0.1379620000	2jd7_A.pdb:0.2070590000):0.1463200000	1vlg_A.pdb:0.2047550000):0.2465480000):0.2517640000):0.0594909000):0.2667000000	1nfv_A.pdb:0.7584450000):0.0992376000	(((1bcf_A.pdb:0.0214540000	3e1q_A.pdb:0.0631280000):0.1406080000	2fkz_A.pdb:0.1159590000):0.0990446000	1jgc_A.pdb:0.4151630000):0.3500020000):0.3777310000	2vzb_A.pdb:0.7550140000):0.2074550000):0.1179070000):0.1511480000):0.0760676000	(1qgh_A.pdb:0.2896290000	2ux1_A.pdb:0.3558740000):0.2967800000):0.0736969000):0.1198680000);
(1ji5_A.pdb:0.2832780000	(1jig_A.pdb:0.1113020000	1n1q_A.pdb:0.2361930000):0.0869876000	(2chp_A.pdb:0.4102940000	((1qgh_A.pdb:0.2306910000	2ux1_A.pdb:0.4413610000):0.3056280000	(((1ji4_A.pdb:0.4678470000	2fjc_A.pdb:0.3711700000):0.1578120000	(((1dps_A.pdb:0.0820660000	1jts_A.pdb:0.0153870000):0.2543750000	1o9r_A.pdb:0.3121930000):0.2920360000	1uvh_A.pdb:0.7147060000):0.4767510000):0.1132750000	((1tjo_A.pdb:0.0242920000	1tk6_A.pdb:0.0237240000):0.5626500000	((((((2fzf_A.pdb:1.7257090000	(1lko_A.pdb:0.7147160000	1yuz_A.pdb:0.7482690000):0.5020410000):0.2198980000	3qhb_A.pdb:1.1832450000):0.1911770000	((1otk_A.pdb:3.0459600000	(((((1oqu_A.pdb:0.1062890000	(1r2f_A.pdb:0.2089330000	1uzr_A.pdb:0.1448150000):0.0816060000):0.5001350000	1mxr_A.pdb:1.0073960000):0.3588970000	((1jk0_A.pdb:0.5503330000	2uw2_A.pdb:0.1744940000):0.0526682000	1w68_A.pdb:0.0798740000):0.9604110000):0.2949680000	3ee4_A.pdb:1.2888200000):0.2108500000	((2inc_B.pdb:0.9100310000	(2inp_C.pdb:0.7228440000	1mty_B.pdb:1.5997160000):0.1509590000):0.3969330000	(1mty_D.pdb:0.9636740000	3dhg_A.pdb:1.2088540000):0.7568360000):0.5414270000):0.0000023598):0.3371410000	((2uw1_A.pdb:0.0087140000	(2uw1_B.pdb:0.0592200000	1afr_A.pdb:0.2376550000):0.0416873000):0.8337670000	1za0_A.pdb:1.1816710000):0.2050750000):0.6878510000):0.3606800000	(((((1lb3_A.pdb:0.1093170000	2za7_A.pdb:0.1302650000):0.3023420000	1bg7_A.pdb:0.4681500000):0.1286300000	1r03_A.pdb:0.1093200000):0.4309610000	(1z6o_A.pdb:1.1012580000	1z6o_M.pdb:0.4198260000):0.3082450000):0.1518170000	((((1eum_A.pdb:0.4232510000	1krq_A.pdb:0.1905940000):0.1179580000	3e6s_A.pdb:0.7214550000):0.1621460000	2jd7_A.pdb:0.1501260000):0.2028860000	1vlg_A.pdb:0.1910890000):0.3292750000):0.3862320000):0.2192130000	((((1bcf_A.pdb:0.0198880000	3e1q_A.pdb:0.0539460000):0.1886740000	2fkz_A.pdb:0.1551750000):0.0720852000	1jgc_A.pdb:0.3946320000):0.3651900000	1nfv_A.pdb:0.5616060000):0.2515870000):0.4188580000	2vzb_A.pdb:0.7558480000):0.1984100000):0.2257980000):0.0693478000):0.1082830000):0.0649417000);
(1ji5_A.pdb:0.2443440000	1jig_A.pdb:0.1736580000	(1n1q_A.pdb:0.2338530000	(2chp_A.pdb:0.4535670000	((1qgh_A.pdb:0.4181220000	2ux1_A.pdb:0.4013670000):0.2193940000	((1ji4_A.pdb:0.5165770000	2fjc_A.pdb:0.5503610000):0.2010510000	((((1dps_A.pdb:0.0715310000	1jts_A.pdb:0.0515170000):0.2412660000	1o9r_A.pdb:0.3160350000):0.4067860000	1uvh_A.pdb:0.6394660000):0.2774060000	((1tjo_A.pdb:0.0423590000	1tk6_A.pdb:0.0349430000):0.5359430000	((((2fzf_A.pdb:1.9279950000	(((((1lb3_A.pdb:0.0620500000	2za7_A.pdb:0.1947020000):0.2719410000	(1bg7_A.pdb:0.5635250000	1r03_A.pdb:0.1151230000):0.1173220000):0.2511280000	(1z6o_A.pdb:0.9362680000	1z6o_M.pdb:0.5604250000):0.2910490000):0.1664410000	3e6s_A.pdb:0.6025050000):0.0618791000	((1eum_A.pdb:0.3970530000	1krq_A.pdb:0.2858870000):0.1338360000	(2jd7_A.pdb:0.2872270000	1vlg_A.pdb:0.2797230000):0.1162390000):0.2329850000):0.3019410000):0.0896275000	(((1lko_A.pdb:0.6784620000	1yuz_A.pdb:0.9611030000):0.4991710000	3qhb_A.pdb:0.8030950000):0.4423580000	(1otk_A.pdb:2.2417040000	((((((1oqu_A.pdb:0.1251930000	(1r2f_A.pdb:0.2000710000	1uzr_A.pdb:0.1265600000):0.0616068000):0.5927400000	1mxr_A.pdb:0.8154370000):0.1327060000	((1jk0_A.pdb:0.4469830000	2uw2_A.pdb:0.1390580000):0.0463187000	1w68_A.pdb:0.0651200000):1.0430600000):0.4185420000	3ee4_A.pdb:1.1511190000):0.1209640000	((2inc_B.pdb:0.8370050000	(2inp_C.pdb:0.8403350000	1mty_B.pdb:1.5471780000):0.1389840000):0.4168560000	(1mty_D.pdb:1.1999370000	3dhg_A.pdb:0.9463330000):0.8166270000):0.8618720000):0.2580520000	(((2uw1_A.pdb:0.0385180000	2uw1_B.pdb:0.0452880000):0.1090980000	1afr_A.pdb:0.0920290000):0.7917840000	1za0_A.pdb:0.9493600000):0.2445820000):0.6763910000):0.4204550000):0.2680730000):0.1370060000	((((1bcf_A.pdb:0.0389030000	3e1q_A.pdb:0.0237240000):0.1579910000	2fkz_A.pdb:0.1894350000):0.1411460000	1jgc_A.pdb:0.2905930000):0.2784410000	1nfv_A.pdb:0.5061770000):0.3490660000):0.2875500000	2vzb_A.pdb:0.7244490000):0.1426710000):0.2499950000):0.1771820000):0.0981595000):0.1167870000):0.1360920000):0.1038580000);
(1ji5_A.pdb:0.3185210000	1jig_A.pdb:0.1355600000	(1n1q_A.pdb:0.1758730000	(2chp_A.pdb:0.3870580000	((1qgh_A.pdb:0.2744150000	2ux1_A.pdb:0.5536530000):0.2504340000	((1ji4_A.pdb:0.5885060000	2fjc_A.pdb:0.4211520000):0.2250020000	(((((1dps_A.pdb:0.0802100000	1jts_A.pdb:0.0420830000):0.2364960000	1o9r_A.pdb:0.2957610000):0.3005030000	1uvh_A.pdb:0.6999700000):0.1429020000	(1tjo_A.pdb:0.0570340000	1tk6_A.pdb:0.0252960000):0.7812270000):0.2072340000	(((((((2fzf_A.pdb:1.6586540000	1yuz_A.pdb:0.6855140000):0.2506790000	1lko_A.pdb:0.7115020000):0.2882960000	3qhb_A.pdb:0.9741950000):0.3597480000	(1otk_A.pdb:2.0316940000	(((((((1oqu_A.pdb:0.1527610000	1r2f_A.pdb:0.2066550000):0.0681572000	1uzr_A.pdb:0.0822670000):0.5567230000	1mxr_A.pdb:1.0072850000):0.3174730000	((1jk0_A.pdb:0.4295730000	2uw2_A.pdb:0.1988900000):0.0773268000	1w68_A.pdb:0.0941900000):0.7751450000):0.7393940000	3ee4_A.pdb:1.0470850000):0.2642700000	(((2uw1_A.pdb:0.0565110000	2uw1_B.pdb:0.0510540000):0.1474990000	1afr_A.pdb:0.0734890000):0.8693760000	1za0_A.pdb:1.1461220000):0.2844690000):0.1169910000	(((2inc_B.pdb:0.8233000000	1mty_B.pdb:1.4689950000):0.2074940000	2inp_C.pdb:0.9734290000):0.3129780000	(1mty_D.pdb:1.0219700000	3dhg_A.pdb:1.1446370000):0.6586900000):0.7207320000):0.5021580000):0.5400290000):0.2221820000	((((1lb3_A.pdb:0.0527340000	2za7_A.pdb:0.2041880000):0.1854780000	(1bg7_A.pdb:0.4531770000	1r03_A.pdb:0.1711190000):0.0976903000):0.2603810000	1z6o_A.pdb:1.0896030000):0.0751563000	(1z6o_M.pdb:0.8238990000	(((1eum_A.pdb:0.4985720000	1krq_A.pdb:0.2160810000):0.2736670000	(3e6s_A.pdb:0.7124300000	2jd7_A.pdb:0.2285200000):0.0828213000):0.0728539000	1vlg_A.pdb:0.2492350000):0.2612470000):0.0317984000):0.2802500000):0.1581300000	((((1bcf_A.pdb:0.0125280000	3e1q_A.pdb:0.0585830000):0.1924280000	2fkz_A.pdb:0.1584090000):0.1481490000	1jgc_A.pdb:0.3617350000):0.2637720000	1nfv_A.pdb:0.8118870000):0.1946140000):0.4608670000	2vzb_A.pdb:0.8802200000):0.2149200000):0.0823047000):0.1128810000):0.0894094000):0.0445195000):0.1180550000);
(1ji5_A.pdb:0.2423900000	1jig_A.pdb:0.1465840000	(((1n1q_A.pdb:0.2014080000	((1ji4_A.pdb:0.4583300000	2fjc_A.pdb:0.4386530000):0.1331780000	(((((1dps_A.pdb:0.0778250000	1jts_A.pdb:0.0299470000):0.2392010000	1o9r_A.pdb:0.2138480000):0.3148530000	1uvh_A.pdb:0.7657490000):0.1922820000	(1tjo_A.pdb:0.0358680000	1tk6_A.pdb:0.0163270000):0.7242410000):0.2148350000	((((2fzf_A.pdb:2.0065250000	(((1lko_A.pdb:0.9179550000	1yuz_A.pdb:0.7266750000):0.4761390000	3qhb_A.pdb:1.1442710000):0.3610400000	(1otk_A.pdb:2.5214570000	((((((1oqu_A.pdb:0.1242980000	(1r2f_A.pdb:0.1819970000	1uzr_A.pdb:0.1013270000):0.0463134000):0.5936400000	1mxr_A.pdb:0.9431990000):0.1939070000	((1jk0_A.pdb:0.4868260000	2uw2_A.pdb:0.1562940000):0.0941377000	1w68_A.pdb:0.0369530000):0.9014780000):0.4739020000	3ee4_A.pdb:1.0868480000):0.3585650000	(((2uw1_A.pdb:0.0425330000	2uw1_B.pdb:0.0400590000):0.1116710000	1afr_A.pdb:0.0980320000):0.9086410000	1za0_A.pdb:1.4117050000):0.1381620000):0.3373810000	(((2inc_B.pdb:1.1527220000	2inp_C.pdb:0.8531400000):0.1671950000	1mty_B.pdb:1.3808380000):0.1945090000	(1mty_D.pdb:1.0791630000	3dhg_A.pdb:1.2067600000):0.5371810000):0.7333570000):0.6191530000):0.3195400000):0.2231090000):0.3343050000	((((1lb3_A.pdb:0.0622640000	2za7_A.pdb:0.1727370000):0.2639290000	(1bg7_A.pdb:0.4851720000	1r03_A.pdb:0.1697750000):0.1147150000):0.2201070000	(((1eum_A.pdb:0.3977840000	1krq_A.pdb:0.2512980000):0.2142360000	(2jd7_A.pdb:0.1890260000	1vlg_A.pdb:0.2720390000):0.1337990000):0.1495370000	3e6s_A.pdb:0.7575880000):0.2880070000):0.1046580000	(1z6o_A.pdb:0.8894360000	1z6o_M.pdb:0.6270110000):0.1659730000):0.2418350000):0.2830720000	((((1bcf_A.pdb:0.0266540000	3e1q_A.pdb:0.0258460000):0.1820790000	2fkz_A.pdb:0.0871220000):0.1483010000	1jgc_A.pdb:0.2830060000):0.4049250000	1nfv_A.pdb:0.6027850000):0.1967460000):0.3254310000	2vzb_A.pdb:0.7969790000):0.3564150000):0.1434390000):0.1804830000):0.0651379000	2chp_A.pdb:0.4502400000):0.0608213000	(1qgh_A.pdb:0.1842420000	2ux1_A.pdb:0.5807210000):0.2726100000):0.0247274000);
(1ji5_A.pdb:0.2805910000	1jig_A.pdb:0.1785190000	(1n1q_A.pdb:0.2845210000	((2chp_A.pdb:0.4015910000	((((1dps_A.pdb:0.0545440000	1jts_A.pdb:0.0502600000):0.3798010000	1o9r_A.pdb:0.1828930000):0.3271410000	1uvh_A.pdb:0.6711940000):0.3250080000	((1tjo_A.pdb:0.0458120000	1tk6_A.pdb:0.0064210000):0.5248090000	(((((2fzf_A.pdb:1.8379020000	((1lko_A.pdb:0.6319730000	1yuz_A.pdb:0.6787410000):0.5795600000	3qhb_A.pdb:0.9258170000):0.2474900000):0.3011920000	(1otk_A.pdb:1.9805820000	((((((1oqu_A.pdb:0.1253720000	(1r2f_A.pdb:0.2474330000	1uzr_A.pdb:0.1061730000):0.0488749000):0.7488000000	1mxr_A.pdb:1.1658770000):0.1081490000	((1jk0_A.pdb:0.4046370000	2uw2_A.pdb:0.1102730000):0.0732797000	1w68_A.pdb:0.0673470000):0.8740720000):0.2759970000	((2uw1_A.pdb:0.0000020000	(2uw1_B.pdb:0.0555790000	1afr_A.pdb:0.2113580000):0.0453016000):0.8598850000	1za0_A.pdb:1.2616110000):0.6756760000):0.3279380000	3ee4_A.pdb:1.1207060000):0.3046990000	(((2inc_B.pdb:0.8522530000	2inp_C.pdb:0.9621850000):0.2521680000	1mty_B.pdb:1.4753520000):0.4595590000	(1mty_D.pdb:1.2237380000	3dhg_A.pdb:1.0607270000):0.5704890000):0.3791130000):0.3323660000):0.7230020000):0.1028850000	(((((1lb3_A.pdb:0.0472190000	2za7_A.pdb:0.1586670000):0.3259870000	1bg7_A.pdb:0.4568570000):0.0875718000	1r03_A.pdb:0.1177800000):0.2302530000	(1z6o_A.pdb:0.9688760000	1z6o_M.pdb:0.5251400000):0.2516400000):0.1556240000	(((1eum_A.pdb:0.3457330000	1krq_A.pdb:0.2188500000):0.1482810000	3e6s_A.pdb:0.6668400000):0.1107380000	(2jd7_A.pdb:0.1782350000	1vlg_A.pdb:0.2568260000):0.0829125000):0.2947480000):0.3902060000):0.1980600000	((((1bcf_A.pdb:0.0169050000	3e1q_A.pdb:0.0512840000):0.1544740000	2fkz_A.pdb:0.1590430000):0.1847090000	1jgc_A.pdb:0.4096930000):0.4067960000	1nfv_A.pdb:0.6143230000):0.2817860000):0.2296650000	2vzb_A.pdb:0.6850620000):0.2154230000):0.2804880000):0.1133880000):0.1246560000	((1qgh_A.pdb:0.2937280000	2ux1_A.pdb:0.4493970000):0.2900740000	(1ji4_A.pdb:0.5669320000	2fjc_A.pdb:0.5630440000):0.1696610000):0.1299050000):0.0626651000):0.0729100000);
(1ji5_A.pdb:0.2790280000	(1jig_A.pdb:0.1300990000	(((1qgh_A.pdb:0.3477880000	2ux1_A.pdb:0.3971330000):0.2377810000	(1ji4_A.pdb:0.6060110000	2fjc_A.pdb:0.2934320000):0.2476170000):0.0893601000	((((1dps_A.pdb:0.0656820000	(1jts_A.pdb:0.0188070000	1uvh_A.pdb:0.9068500000):0.0416833000):0.3714200000	1o9r_A.pdb:0.1081560000):0.4950710000	(1tjo_A.pdb:0.0174980000	1tk6_A.pdb:0.0247910000):0.5486770000):0.2586500000	((2fzf_A.pdb:1.6924500000	2vzb_A.pdb:0.3999050000):0.4264540000	(((((1bcf_A.pdb:0.0145400000	3e1q_A.pdb:0.0514420000):0.2533330000	2fkz_A.pdb:0.1125870000):0.1404170000	1jgc_A.pdb:0.3301030000):0.2979740000	1nfv_A.pdb:0.6594260000):0.2505200000	((((1lko_A.pdb:0.5091370000	1yuz_A.pdb:0.6791790000):0.3187860000	3qhb_A.pdb:0.8932410000):0.3037730000	(1otk_A.pdb:2.8537660000	(((((((1oqu_A.pdb:0.1540850000	1uzr_A.pdb:0.1480640000):0.0684365000	1r2f_A.pdb:0.1428630000):0.5758050000	1mxr_A.pdb:0.9155990000):0.1817620000	((1jk0_A.pdb:0.3631530000	2uw2_A.pdb:0.1592470000):0.0533777000	1w68_A.pdb:0.0696380000):0.7480560000):0.3851710000	3ee4_A.pdb:1.3078010000):0.2402920000	(((2inc_B.pdb:0.6300390000	2inp_C.pdb:0.9874910000):0.2007970000	1mty_B.pdb:1.4957480000):0.3947410000	(1mty_D.pdb:0.9262470000	3dhg_A.pdb:1.1108270000):0.6741210000):0.7949730000):0.2182380000	((2uw1_A.pdb:0.0107070000	(2uw1_B.pdb:0.0450150000	1afr_A.pdb:0.1903760000):0.0274388000):0.9461070000	1za0_A.pdb:1.1957260000):0.1258190000):0.5264090000):0.2675690000):0.2409970000	(((((1lb3_A.pdb:0.0644030000	2za7_A.pdb:0.1513030000):0.2442470000	1bg7_A.pdb:0.5337450000):0.0530807000	1r03_A.pdb:0.1039500000):0.3077590000	(1z6o_A.pdb:0.7293040000	1z6o_M.pdb:0.5958160000):0.1121490000):0.1231300000	((((1eum_A.pdb:0.3235640000	1krq_A.pdb:0.1916430000):0.2114260000	3e6s_A.pdb:0.5996510000):0.1282040000	2jd7_A.pdb:0.2305950000):0.0592386000	1vlg_A.pdb:0.1748130000):0.2381940000):0.5341050000):0.1761940000):0.2412270000):0.2468830000):0.1342540000):0.1009570000):0.0703352000	(1n1q_A.pdb:0.2010300000	2chp_A.pdb:0.4345260000):0.1273990000);
(1ji5_A.pdb:0.2428890000	1jig_A.pdb:0.2069920000	(1n1q_A.pdb:0.1937790000	(2chp_A.pdb:0.4176780000	((1qgh_A.pdb:0.2719860000	2ux1_A.pdb:0.3916620000):0.2472500000	((1ji4_A.pdb:0.5161480000	2fjc_A.pdb:0.4214880000):0.0910534000	(((((1dps_A.pdb:0.0791700000	1jts_A.pdb:0.0401990000):0.2050510000	1o9r_A.pdb:0.2835650000):0.2662720000	1uvh_A.pdb:0.6531240000):0.2852160000	(1tjo_A.pdb:0.0495430000	1tk6_A.pdb:0.0152280000):0.5940160000):0.1486930000	((((((2fzf_A.pdb:1.8509830000	(1lko_A.pdb:0.5951150000	1yuz_A.pdb:0.7354000000):0.5837310000):0.2385170000	3qhb_A.pdb:0.8296630000):0.2985410000	(1otk_A.pdb:2.5013970000	(((((((1oqu_A.pdb:0.1882500000	1r2f_A.pdb:0.1910830000):0.0492474000	1uzr_A.pdb:0.0830410000):0.5241060000	1mxr_A.pdb:0.9617890000):0.1759970000	((1jk0_A.pdb:0.4252690000	2uw2_A.pdb:0.1608650000):0.0708233000	1w68_A.pdb:0.1020630000):0.9553180000):0.5004690000	3ee4_A.pdb:1.0798790000):0.1208700000	(((2inc_B.pdb:0.8324060000	2inp_C.pdb:0.8401740000):0.2200090000	1mty_B.pdb:1.4155700000):0.2901460000	(1mty_D.pdb:1.1031020000	3dhg_A.pdb:1.0640000000):0.5689060000):0.5987040000):0.2971910000	((2uw1_A.pdb:0.0054690000	(2uw1_B.pdb:0.0506650000	1afr_A.pdb:0.2182440000):0.0374137000):0.8562670000	1za0_A.pdb:1.1091810000):0.3842610000):0.4307950000):0.4561490000):0.2159530000	(((((1lb3_A.pdb:0.0889460000	2za7_A.pdb:0.1972950000):0.1830390000	1bg7_A.pdb:0.6378300000):0.1292140000	1r03_A.pdb:0.1123390000):0.2635640000	(1z6o_A.pdb:0.9302500000	1z6o_M.pdb:0.5189350000):0.2003920000):0.1651640000	(((1eum_A.pdb:0.4310040000	1krq_A.pdb:0.2224930000):0.1584260000	3e6s_A.pdb:0.7268000000):0.0740668000	(2jd7_A.pdb:0.1795650000	1vlg_A.pdb:0.2330800000):0.1270360000):0.1895590000):0.4897470000):0.1518820000	((((1bcf_A.pdb:0.0255690000	3e1q_A.pdb:0.0369870000):0.1383890000	2fkz_A.pdb:0.1871960000):0.1661770000	1jgc_A.pdb:0.4197270000):0.3945630000	1nfv_A.pdb:0.6794500000):0.2701730000):0.3142840000	2vzb_A.pdb:0.8603980000):0.1532380000):0.1748540000):0.1352550000):0.1145830000):0.0906373000):0.0630145000);
(1ji5_A.pdb:0.2710730000	1jig_A.pdb:0.2207110000	(1n1q_A.pdb:0.2275180000	(2chp_A.pdb:0.3934770000	((((1qgh_A.pdb:0.2194950000	2ux1_A.pdb:0.4486200000):0.2744220000	1ji4_A.pdb:0.5216530000):0.1012510000	2fjc_A.pdb:0.6186270000):0.0906042000	(((((1dps_A.pdb:0.0509780000	1jts_A.pdb:0.0375390000):0.2606050000	1o9r_A.pdb:0.2360020000):0.4470030000	1uvh_A.pdb:0.6339770000):0.2559910000	(1tjo_A.pdb:0.0278670000	1tk6_A.pdb:0.0170720000):0.5398510000):0.1611470000	(((((2fzf_A.pdb:1.9292290000	((1lko_A.pdb:0.5972940000	1yuz_A.pdb:0.6437960000):0.3466430000	3qhb_A.pdb:1.0363240000):0.4429070000):0.2198700000	(1otk_A.pdb:2.1686350000	((((((1oqu_A.pdb:0.0838030000	(1r2f_A.pdb:0.1977860000	1uzr_A.pdb:0.1129190000):0.0658722000):0.5184940000	1mxr_A.pdb:0.9455370000):0.0853123000	((1jk0_A.pdb:0.4015490000	2uw2_A.pdb:0.1565220000):0.0425508000	1w68_A.pdb:0.0641690000):0.9444680000):0.4913510000	3ee4_A.pdb:1.0754130000):0.2833640000	(((2uw1_A.pdb:0.0246440000	2uw1_B.pdb:0.0681600000):0.0927286000	1afr_A.pdb:0.1109830000):0.9053180000	1za0_A.pdb:1.1684660000):0.2156840000):0.2498870000	((2inc_B.pdb:0.7661610000	(2inp_C.pdb:0.8694150000	1mty_B.pdb:1.5342070000):0.2044920000):0.5408560000	(1mty_D.pdb:1.1945060000	3dhg_A.pdb:1.0035640000):0.4896590000):0.7907930000):0.4066600000):0.5702690000):0.2092480000	(((((1lb3_A.pdb:0.0481100000	2za7_A.pdb:0.1520640000):0.2141710000	1bg7_A.pdb:0.4867690000):0.0688863000	1r03_A.pdb:0.1768410000):0.3176140000	(1z6o_A.pdb:0.9508740000	1z6o_M.pdb:0.6196680000):0.1765800000):0.1193590000	(((1eum_A.pdb:0.3194830000	1krq_A.pdb:0.3171480000):0.2678680000	(3e6s_A.pdb:0.9313890000	2jd7_A.pdb:0.0818580000):0.1020380000):0.1388600000	1vlg_A.pdb:0.1475410000):0.2616950000):0.3434750000):0.1733030000	((((1bcf_A.pdb:0.0358990000	3e1q_A.pdb:0.0389580000):0.1755950000	2fkz_A.pdb:0.1575630000):0.1116630000	1jgc_A.pdb:0.2927890000):0.4080540000	1nfv_A.pdb:0.5114560000):0.3298410000):0.3213690000	2vzb_A.pdb:0.6992700000):0.2209300000):0.2593220000):0.1277350000):0.0884961000):0.0781970000);
(1ji5_A.pdb:0.1925310000	(1jig_A.pdb:0.1921100000	1n1q_A.pdb:0.1729500000):0.0388338000	(2chp_A.pdb:0.4489400000	((1qgh_A.pdb:0.2055970000	2ux1_A.pdb:0.4297020000):0.2210410000	((1ji4_A.pdb:0.4692030000	2fjc_A.pdb:0.3695410000):0.1115660000	(((((1dps_A.pdb:0.0827190000	1jts_A.pdb:0.0353150000):0.2181080000	1o9r_A.pdb:0.2658820000):0.4546510000	1uvh_A.pdb:0.6331120000):0.2129280000	(1tjo_A.pdb:0.0376320000	1tk6_A.pdb:0.0195230000):0.6685340000):0.1795580000	(((((((2fzf_A.pdb:1.6301550000	1yuz_A.pdb:0.7264980000):0.1494690000	1lko_A.pdb:0.7164920000):0.3707060000	3qhb_A.pdb:0.7992080000):0.2044180000	(1otk_A.pdb:2.5535700000	((((((1oqu_A.pdb:0.1885950000	1uzr_A.pdb:0.1352350000):0.0569377000	1r2f_A.pdb:0.1326500000):0.6019240000	(1mxr_A.pdb:0.9482770000	((1jk0_A.pdb:0.4345520000	1w68_A.pdb:0.1101070000):0.0558368000	2uw2_A.pdb:0.1403870000):0.9277280000):0.2083370000):0.3325530000	3ee4_A.pdb:0.9886290000):0.3598990000	(((2uw1_A.pdb:0.0464590000	2uw1_B.pdb:0.0424720000):0.1265030000	1afr_A.pdb:0.1120240000):0.8107060000	1za0_A.pdb:1.1937370000):0.2384430000):0.1366640000	((2inc_B.pdb:0.8873930000	(2inp_C.pdb:0.7769560000	1mty_B.pdb:1.4105360000):0.2803160000):0.4312790000	(1mty_D.pdb:0.9282160000	3dhg_A.pdb:1.0792990000):0.6408260000):0.6064000000):0.2952350000):0.5615220000):0.2399070000	((((1lb3_A.pdb:0.0669210000	2za7_A.pdb:0.1336840000):0.1984620000	(1bg7_A.pdb:0.5330770000	1r03_A.pdb:0.2016340000):0.0425082000):0.1533400000	(((1eum_A.pdb:0.3197620000	1krq_A.pdb:0.1963450000):0.2705200000	(2jd7_A.pdb:0.1595290000	1vlg_A.pdb:0.2868060000):0.1510860000):0.0607880000	3e6s_A.pdb:0.5457530000):0.3272040000):0.1655380000	(1z6o_A.pdb:0.8468500000	1z6o_M.pdb:0.4881750000):0.1529660000):0.3502440000):0.1325360000	((((1bcf_A.pdb:0.0334250000	3e1q_A.pdb:0.0281160000):0.1583720000	2fkz_A.pdb:0.1696880000):0.1176830000	1jgc_A.pdb:0.3663730000):0.2158970000	1nfv_A.pdb:0.5736830000):0.2435930000):0.4434460000	2vzb_A.pdb:0.8884580000):0.1399600000):0.0958334000):0.1653610000):0.0743838000):0.0709405000);
(1ji5_A.pdb:0.3059150000	(1jig_A.pdb:0.1561730000	2chp_A.pdb:0.4081850000):0.0420817000	(1n1q_A.pdb:0.1889050000	((1qgh_A.pdb:0.2773640000	2ux1_A.pdb:0.3965920000):0.3163930000	((1ji4_A.pdb:0.5110050000	2fjc_A.pdb:0.4663790000):0.2329700000	(((((1dps_A.pdb:0.0885450000	1jts_A.pdb:0.0216500000):0.2140960000	1o9r_A.pdb:0.3096430000):0.3454720000	1uvh_A.pdb:0.6404270000):0.2531820000	(1tjo_A.pdb:0.0259270000	1tk6_A.pdb:0.0373560000):0.8042860000):0.1932500000	(((((((2fzf_A.pdb:1.3785530000	((((((1oqu_A.pdb:0.1073160000	(1r2f_A.pdb:0.2111630000	1uzr_A.pdb:0.1310070000):0.0749459000):0.7531570000	1mxr_A.pdb:1.1044400000):0.1856700000	((1jk0_A.pdb:0.3677210000	2uw2_A.pdb:0.1779670000):0.0689312000	1w68_A.pdb:0.0722340000):0.9141620000):0.1740600000	((2inc_B.pdb:0.7754320000	(2inp_C.pdb:0.7960370000	1mty_B.pdb:1.6429590000):0.2621270000):0.4382370000	(1mty_D.pdb:1.1215270000	3dhg_A.pdb:0.9437530000):0.5653900000):0.6579450000):0.1270590000	3ee4_A.pdb:1.1576430000):0.4004580000	((2uw1_A.pdb:0.0045550000	(2uw1_B.pdb:0.0559700000	1afr_A.pdb:0.2237660000):0.0489702000):0.9102220000	1za0_A.pdb:1.1210610000):0.5300260000):0.3879650000):0.1232700000	1otk_A.pdb:2.7129420000):0.2699020000	((1lko_A.pdb:0.5685640000	1yuz_A.pdb:0.6831470000):0.5232690000	3qhb_A.pdb:0.6703360000):0.2648650000):0.2492530000	((((1lb3_A.pdb:0.0603150000	2za7_A.pdb:0.1544070000):0.2656700000	(1bg7_A.pdb:0.4402940000	1r03_A.pdb:0.1725690000):0.0750241000):0.1992750000	(((1eum_A.pdb:0.3885910000	1krq_A.pdb:0.1712380000):0.3057150000	(2jd7_A.pdb:0.2319670000	1vlg_A.pdb:0.1726280000):0.1446460000):0.1255780000	3e6s_A.pdb:0.6598080000):0.1505960000):0.1134890000	(1z6o_A.pdb:0.8983520000	1z6o_M.pdb:0.5203440000):0.1758600000):0.2493090000):0.3032840000	(((1bcf_A.pdb:0.0279900000	3e1q_A.pdb:0.0141070000):0.1715400000	2fkz_A.pdb:0.0809960000):0.1859730000	1jgc_A.pdb:0.2719810000):0.3029750000):0.0858880000	1nfv_A.pdb:0.6718680000):0.2630680000	2vzb_A.pdb:0.7116540000):0.3368000000):0.0859936000):0.1185080000):0.1286050000):0.0561705000);
(1ji5_A.pdb:0.3065370000	1jig_A.pdb:0.1871340000	((1n1q_A.pdb:0.1446210000	2chp_A.pdb:0.4125610000):0.1263340000	(((1qgh_A.pdb:0.3931010000	2ux1_A.pdb:0.4195410000):0.1486580000	(1ji4_A.pdb:0.4849390000	2fjc_A.pdb:0.5735210000):0.1369440000):0.1120090000	(((((1dps_A.pdb:0.0584890000	1jts_A.pdb:0.0335840000):0.2458270000	1o9r_A.pdb:0.2387200000):0.3767060000	1uvh_A.pdb:0.6342660000):0.2704480000	(1tjo_A.pdb:0.0590320000	1tk6_A.pdb:0.0096270000):0.6674800000):0.1494820000	(((2fzf_A.pdb:1.7890230000	((1lko_A.pdb:0.8531240000	1yuz_A.pdb:0.6807250000):0.4879920000	3qhb_A.pdb:1.0162800000):0.2252560000):0.5350680000	(((((1bcf_A.pdb:0.0212120000	3e1q_A.pdb:0.0281200000):0.1703440000	2fkz_A.pdb:0.1844550000):0.2005810000	1jgc_A.pdb:0.2492050000):0.3554590000	((((1lb3_A.pdb:0.0750760000	2za7_A.pdb:0.1501850000):0.2375690000	1bg7_A.pdb:0.4907230000):0.0450172000	1r03_A.pdb:0.1879620000):0.1973260000	((1z6o_A.pdb:0.9100720000	1z6o_M.pdb:0.6493810000):0.2347720000	(((1eum_A.pdb:0.4817560000	1krq_A.pdb:0.2486550000):0.1794540000	(2jd7_A.pdb:0.1851970000	1vlg_A.pdb:0.3866190000):0.1262520000):0.0997738000	3e6s_A.pdb:0.7049130000):0.1967110000):0.0907704000):0.5704170000):0.1461900000	1nfv_A.pdb:0.5986490000):0.1158570000):0.3247560000	(2vzb_A.pdb:0.5247960000	(1otk_A.pdb:2.6263750000	((((((((1oqu_A.pdb:0.1463970000	1uzr_A.pdb:0.1541380000):0.0715436000	1r2f_A.pdb:0.1274800000):0.4029250000	1mxr_A.pdb:1.1021030000):0.5240220000	((1jk0_A.pdb:0.5219160000	2uw2_A.pdb:0.1732410000):0.0949557000	1w68_A.pdb:0.0582550000):0.9625510000):0.2028190000	3ee4_A.pdb:1.2018980000):0.2179360000	(((2inc_B.pdb:0.7009160000	2inp_C.pdb:0.9544240000):0.4450730000	1mty_B.pdb:1.3004720000):0.4805010000	(1mty_D.pdb:1.1502830000	3dhg_A.pdb:1.1614360000):0.6276250000):0.4477500000):0.2999350000	((2uw1_A.pdb:0.0324800000	2uw1_B.pdb:0.0540370000):0.0874801000	1afr_A.pdb:0.1385950000):0.8778720000):0.1446940000	1za0_A.pdb:1.1827080000):0.6463190000):0.3140890000):0.3172790000):0.4234100000):0.1996990000):0.1354330000):0.0363559000);
(1ji5_A.pdb:0.3424890000	1jig_A.pdb:0.2175730000	((1n1q_A.pdb:0.1884220000	2chp_A.pdb:0.5023230000):0.1056060000	((1qgh_A.pdb:0.2712450000	2ux1_A.pdb:0.3389090000):0.3620870000	((1ji4_A.pdb:0.4161030000	2fjc_A.pdb:0.4962170000):0.1854930000	(((((1dps_A.pdb:0.0712670000	1jts_A.pdb:0.0389090000):0.2860920000	1o9r_A.pdb:0.1857590000):0.3023340000	1uvh_A.pdb:0.7983360000):0.2525600000	(1tjo_A.pdb:0.0334930000	1tk6_A.pdb:0.0297330000):0.6795480000):0.1931180000	((((((2fzf_A.pdb:1.7915860000	(1lko_A.pdb:0.7818860000	1yuz_A.pdb:0.8325560000):0.0684504000):0.3769980000	3qhb_A.pdb:1.0551550000):0.1903890000	(1otk_A.pdb:2.8501520000	((((((((1oqu_A.pdb:0.1223900000	1r2f_A.pdb:0.2456950000):0.0803844000	1uzr_A.pdb:0.1230770000):0.6719290000	1mxr_A.pdb:0.8973580000):0.2150540000	((1jk0_A.pdb:0.4713170000	2uw2_A.pdb:0.1454840000):0.0892908000	1w68_A.pdb:0.0633960000):0.8760410000):0.3836650000	((2inc_B.pdb:0.7479310000	(2inp_C.pdb:0.8391730000	1mty_B.pdb:1.8535530000):0.2380310000):0.4189740000	(1mty_D.pdb:1.3890650000	3dhg_A.pdb:0.9283200000):0.6218030000):0.5917580000):0.1887900000	3ee4_A.pdb:1.1808230000):0.4067820000	1za0_A.pdb:1.3116580000):0.0668261000	((2uw1_A.pdb:0.0312340000	2uw1_B.pdb:0.0754840000):0.1264720000	1afr_A.pdb:0.1131540000):0.8147530000):0.3978090000):0.4451950000):0.4537730000	(((((1lb3_A.pdb:0.0489320000	2za7_A.pdb:0.1835120000):0.2533750000	1bg7_A.pdb:0.5472650000):0.0886660000	1r03_A.pdb:0.1485910000):0.3898470000	(1z6o_A.pdb:0.9365620000	1z6o_M.pdb:0.6050320000):0.2941700000):0.0878361000	(((1eum_A.pdb:0.3820820000	1krq_A.pdb:0.2306900000):0.2577280000	(3e6s_A.pdb:0.8668340000	2jd7_A.pdb:0.0907960000):0.1054860000):0.0828086000	1vlg_A.pdb:0.2329850000):0.2455390000):0.3735420000):0.1455830000	((((1bcf_A.pdb:0.0555620000	3e1q_A.pdb:0.0495560000):0.2027450000	2fkz_A.pdb:0.0961180000):0.1763850000	1jgc_A.pdb:0.2820030000):0.3685050000	1nfv_A.pdb:0.6168980000):0.1020610000):0.3290840000	2vzb_A.pdb:0.7431670000):0.3404260000):0.0852192000):0.1036210000):0.1431570000):0.0750234000);
(1ji5_A.pdb:0.2815560000	1jig_A.pdb:0.2122370000	(1n1q_A.pdb:0.2408060000	(2chp_A.pdb:0.4710160000	((1qgh_A.pdb:0.2972350000	2ux1_A.pdb:0.4017560000):0.2274100000	((1ji4_A.pdb:0.5819020000	2fjc_A.pdb:0.3664360000):0.1095340000	(((((1dps_A.pdb:0.0630960000	1jts_A.pdb:0.0350070000):0.2209350000	1o9r_A.pdb:0.2839610000):0.4208640000	1uvh_A.pdb:0.6063190000):0.1906500000	(1tjo_A.pdb:0.0198740000	1tk6_A.pdb:0.0093680000):0.6412050000):0.1777040000	((((((2fzf_A.pdb:1.6749830000	(1lko_A.pdb:0.6538380000	1yuz_A.pdb:0.7280440000):0.2329910000):0.2882110000	(1otk_A.pdb:2.3117240000	(((((1oqu_A.pdb:0.0591510000	(1r2f_A.pdb:0.2019590000	1uzr_A.pdb:0.1378330000):0.1121240000):0.4814390000	1mxr_A.pdb:1.0522800000):0.1506220000	((1jk0_A.pdb:0.4888020000	1w68_A.pdb:0.0824000000):0.0408527000	2uw2_A.pdb:0.1665200000):1.0680800000):0.2584280000	3ee4_A.pdb:1.0994130000):0.1641530000	(((2inc_B.pdb:0.8536360000	(2inp_C.pdb:0.8225850000	1mty_B.pdb:1.6474740000):0.2079890000):0.5809700000	(1mty_D.pdb:1.0473710000	3dhg_A.pdb:1.1560390000):0.6527430000):0.4918040000	(((2uw1_A.pdb:0.0329670000	2uw1_B.pdb:0.0557810000):0.1428930000	1afr_A.pdb:0.0947650000):0.7029520000	1za0_A.pdb:1.2299050000):0.2120080000):0.2424030000):0.7359670000):0.4727740000):0.0385902000	3qhb_A.pdb:0.9388210000):0.3930410000	(((((1lb3_A.pdb:0.0627020000	2za7_A.pdb:0.1783470000):0.2702150000	1bg7_A.pdb:0.4983010000):0.0655898000	1r03_A.pdb:0.1662860000):0.3345880000	(1z6o_A.pdb:0.8261480000	1z6o_M.pdb:0.4745640000):0.2375760000):0.1975160000	((((1eum_A.pdb:0.3621260000	1krq_A.pdb:0.2264530000):0.2047950000	3e6s_A.pdb:0.6978750000):0.1107660000	2jd7_A.pdb:0.1572090000):0.0982138000	1vlg_A.pdb:0.2187110000):0.1345330000):0.4758740000):0.1484920000	((((1bcf_A.pdb:0.0594090000	3e1q_A.pdb:0.0504590000):0.1965030000	2fkz_A.pdb:0.1319840000):0.1898650000	1jgc_A.pdb:0.3385750000):0.3496910000	1nfv_A.pdb:0.5024530000):0.2890170000):0.3927300000	2vzb_A.pdb:0.8588250000):0.2018990000):0.1907000000):0.1713820000):0.0454820000):0.1078890000):0.1071920000);
(1ji5_A.pdb:0.3194170000	1jig_A.pdb:0.1576700000	((1n1q_A.pdb:0.1648880000	2chp_A.pdb:0.4518760000):0.0766770000	(((1qgh_A.pdb:0.2803750000	2ux1_A.pdb:0.4452750000):0.2782250000	(1ji4_A.pdb:0.5225490000	2fjc_A.pdb:0.4889280000):0.1642550000):0.0303364000	(((((1dps_A.pdb:0.0814050000	1jts_A.pdb:0.0386570000):0.2250300000	1o9r_A.pdb:0.3176970000):0.3405480000	1uvh_A.pdb:0.6876230000):0.1407310000	(1tjo_A.pdb:0.0325770000	1tk6_A.pdb:0.0061780000):0.7374090000):0.2105690000	(((((2fzf_A.pdb:1.8762620000	3qhb_A.pdb:0.8206770000):0.3390170000	(1lko_A.pdb:0.7247810000	1yuz_A.pdb:0.7719840000):0.4017120000):0.5333880000	(((((1bcf_A.pdb:0.0405320000	3e1q_A.pdb:0.0406100000):0.1738720000	2fkz_A.pdb:0.1893900000):0.1337020000	1jgc_A.pdb:0.2945280000):0.2616270000	1nfv_A.pdb:0.6384390000):0.3069060000	((((((1lb3_A.pdb:0.0626810000	2za7_A.pdb:0.1823650000):0.1906110000	1bg7_A.pdb:0.5092970000):0.0410335000	1r03_A.pdb:0.2001390000):0.1925390000	(1z6o_A.pdb:0.9524810000	1z6o_M.pdb:0.6015930000):0.1799320000):0.2219870000	3e6s_A.pdb:0.6315940000):0.0792783000	(((1eum_A.pdb:0.3292200000	1krq_A.pdb:0.3426560000):0.3078290000	2jd7_A.pdb:0.2051430000):0.1356920000	1vlg_A.pdb:0.2229220000):0.2029550000):0.2811670000):0.1793450000):0.1873370000	(1otk_A.pdb:2.3575480000	(((((((1oqu_A.pdb:0.1168020000	(1r2f_A.pdb:0.2122880000	1uzr_A.pdb:0.0998610000):0.0988257000):0.4573670000	1mxr_A.pdb:1.0404890000):0.1296330000	((1jk0_A.pdb:0.5174530000	2uw2_A.pdb:0.1624760000):0.0605354000	1w68_A.pdb:0.0479440000):0.9926440000):0.5071400000	3ee4_A.pdb:0.9990420000):0.2186560000	(((2inc_B.pdb:0.8996340000	2inp_C.pdb:0.8300640000):0.3683120000	1mty_B.pdb:1.5575950000):0.1526970000	(1mty_D.pdb:0.9696040000	3dhg_A.pdb:1.0407360000):0.6567880000):0.5778700000):0.4214540000	(2uw1_A.pdb:0.0031720000	(2uw1_B.pdb:0.0729290000	1afr_A.pdb:0.1924200000):0.0349591000):0.9453350000):0.0477025000	1za0_A.pdb:1.1289170000):0.5300290000):0.5605170000):0.3097050000	2vzb_A.pdb:0.7387940000):0.3197910000):0.1486970000):0.1238350000):0.0515847000);
(1ji5_A.pdb:0.2531450000	1jig_A.pdb:0.1560090000	(1n1q_A.pdb:0.2660460000	((2chp_A.pdb:0.3342370000	(1qgh_A.pdb:0.2629670000	2ux1_A.pdb:0.4262240000):0.2904630000):0.0656386000	((1ji4_A.pdb:0.3667010000	2fjc_A.pdb:0.4420750000):0.1172630000	(((((1dps_A.pdb:0.0395430000	1jts_A.pdb:0.0504650000):0.3134260000	1o9r_A.pdb:0.3144140000):0.4432150000	1uvh_A.pdb:0.7230840000):0.3516980000	(1tjo_A.pdb:0.0198460000	1tk6_A.pdb:0.0270230000):0.5221630000):0.1279640000	((((((2fzf_A.pdb:1.4496510000	((1lko_A.pdb:0.6222590000	1yuz_A.pdb:0.9136850000):0.4539420000	3qhb_A.pdb:0.9107530000):0.2768930000):0.2289310000	1otk_A.pdb:2.2440930000):0.1481840000	((((((1oqu_A.pdb:0.0892420000	(1r2f_A.pdb:0.1749100000	1uzr_A.pdb:0.1164060000):0.0816100000):0.6645370000	1mxr_A.pdb:1.0188750000):0.1244780000	((1jk0_A.pdb:0.3839570000	2uw2_A.pdb:0.1980350000):0.0756864000	1w68_A.pdb:0.0763290000):0.8761900000):0.4189860000	3ee4_A.pdb:1.1321310000):0.4243010000	(((2uw1_A.pdb:0.0431340000	2uw1_B.pdb:0.0425830000):0.1001160000	1afr_A.pdb:0.0776140000):0.6477150000	1za0_A.pdb:1.3323400000):0.1676070000):0.3033790000	(((2inc_B.pdb:0.9365590000	2inp_C.pdb:0.7199640000):0.3855740000	1mty_B.pdb:1.5123300000):0.2459390000	(1mty_D.pdb:1.0823560000	3dhg_A.pdb:1.0441400000):0.5392320000):0.6541730000):0.8983420000):0.0738895000	((((((1lb3_A.pdb:0.0508160000	2za7_A.pdb:0.1724910000):0.2509190000	1bg7_A.pdb:0.4570770000):0.0599931000	1r03_A.pdb:0.2428970000):0.1761550000	3e6s_A.pdb:0.6370470000):0.1619970000	(1z6o_A.pdb:1.0344150000	1z6o_M.pdb:0.4524940000):0.2686310000):0.1008160000	(((1eum_A.pdb:0.3996310000	1krq_A.pdb:0.3236170000):0.2279450000	2jd7_A.pdb:0.2034250000):0.0885551000	1vlg_A.pdb:0.1969000000):0.2207160000):0.2690430000):0.1591070000	((((1bcf_A.pdb:0.0399490000	3e1q_A.pdb:0.0066390000):0.1339450000	2fkz_A.pdb:0.0994930000):0.1802970000	1jgc_A.pdb:0.2720550000):0.2753900000	1nfv_A.pdb:0.5211880000):0.3072070000):0.3025170000	2vzb_A.pdb:0.7967960000):0.3184420000):0.1953420000):0.1222720000):0.1189630000):0.0651751000);
(1ji5_A.pdb:0.2657210000	(1jig_A.pdb:0.1511740000	(((1qgh_A.pdb:0.3155070000	2ux1_A.pdb:0.4645470000):0.2379280000	(1ji4_A.pdb:0.5463470000	2fjc_A.pdb:0.4250200000):0.2368090000):0.0648113000	(((((1dps_A.pdb:0.0405850000	1jts_A.pdb:0.0331960000):0.3275970000	1o9r_A.pdb:0.2531420000):0.3259510000	1uvh_A.pdb:0.8413660000):0.2867100000	(1tjo_A.pdb:0.0536910000	1tk6_A.pdb:0.0135660000):0.5926760000):0.1821860000	((((((2fzf_A.pdb:1.7388330000	(1lko_A.pdb:0.5793640000	1yuz_A.pdb:0.7045650000):0.1732180000):0.3051320000	3qhb_A.pdb:0.9440750000):0.1243960000	(1otk_A.pdb:3.1591980000	(((((((1oqu_A.pdb:0.1113620000	(1r2f_A.pdb:0.1871490000	1uzr_A.pdb:0.1755410000):0.0942733000):0.6226320000	1mxr_A.pdb:1.2130970000):0.2187520000	((1jk0_A.pdb:0.4342160000	2uw2_A.pdb:0.1453260000):0.1161180000	1w68_A.pdb:0.0377070000):0.9366070000):0.2785480000	3ee4_A.pdb:1.0662220000):0.2838910000	(((2inc_B.pdb:0.9018410000	2inp_C.pdb:0.7747880000):0.1989900000	1mty_B.pdb:1.2873070000):0.3819590000	(1mty_D.pdb:1.2375080000	3dhg_A.pdb:0.8090500000):0.9040070000):0.7084100000):0.3483330000	1za0_A.pdb:1.3091480000):0.1292140000	((2uw1_A.pdb:0.0381220000	2uw1_B.pdb:0.0564220000):0.1074820000	1afr_A.pdb:0.0940400000):0.7152580000):0.6440540000):0.3464470000):0.4746670000	((((((1lb3_A.pdb:0.0711520000	2za7_A.pdb:0.1471690000):0.2676860000	1bg7_A.pdb:0.4255860000):0.0475727000	1r03_A.pdb:0.0946090000):0.2550390000	1z6o_A.pdb:1.0386560000):0.1261360000	1z6o_M.pdb:0.7746840000):0.0950908000	((((1eum_A.pdb:0.3400310000	1krq_A.pdb:0.2302500000):0.1279750000	3e6s_A.pdb:0.5286760000):0.2010920000	2jd7_A.pdb:0.1531500000):0.1119470000	1vlg_A.pdb:0.2525720000):0.2574590000):0.2615590000):0.2540100000	((((1bcf_A.pdb:0.0344310000	3e1q_A.pdb:0.0456480000):0.1242080000	2fkz_A.pdb:0.2518090000):0.1773260000	1jgc_A.pdb:0.3460260000):0.2246810000	1nfv_A.pdb:0.5665780000):0.2917340000):0.4163300000	2vzb_A.pdb:0.7572460000):0.2511390000):0.3005090000):0.0832980000):0.0831454000	(1n1q_A.pdb:0.2648820000	2chp_A.pdb:0.4173430000):0.0849092000);
(1ji5_A.pdb:0.1960120000	1jig_A.pdb:0.1771330000	(1n1q_A.pdb:0.1755490000	(2chp_A.pdb:0.3976680000	((1qgh_A.pdb:0.1892270000	2ux1_A.pdb:0.3944430000):0.3040580000	((1ji4_A.pdb:0.4742710000	2fjc_A.pdb:0.4157720000):0.1299140000	(((((1dps_A.pdb:0.0705210000	1jts_A.pdb:0.0514440000):0.3533480000	1o9r_A.pdb:0.3389230000):0.3900670000	1uvh_A.pdb:0.7256140000):0.1851680000	(1tjo_A.pdb:0.0391410000	1tk6_A.pdb:0.0226830000):0.5975340000):0.1679930000	(((((2fzf_A.pdb:1.6276000000	((1lko_A.pdb:0.5361250000	1yuz_A.pdb:0.8783720000):0.1308270000	3qhb_A.pdb:1.1718000000):0.3340010000):0.2573270000	((1otk_A.pdb:2.5575570000	3ee4_A.pdb:0.7542460000):0.3009350000	(((((1oqu_A.pdb:0.1132760000	(1r2f_A.pdb:0.1998820000	1uzr_A.pdb:0.1084950000):0.0885291000):0.6550740000	1mxr_A.pdb:0.8810800000):0.1422670000	((1jk0_A.pdb:0.3963980000	2uw2_A.pdb:0.1712040000):0.0532183000	1w68_A.pdb:0.0695270000):0.9689530000):0.5546810000	(((2uw1_A.pdb:0.0335420000	2uw1_B.pdb:0.0504260000):0.1434610000	1afr_A.pdb:0.0939810000):0.7309240000	1za0_A.pdb:1.1555530000):0.4264500000):0.0794223000	((2inc_B.pdb:0.8562090000	(2inp_C.pdb:0.9054410000	1mty_B.pdb:1.4808870000):0.1862930000):0.2910080000	(1mty_D.pdb:1.0814080000	3dhg_A.pdb:0.9865920000):0.7148620000):0.6520170000):0.1570690000):1.1100700000):0.1773800000	(((((1lb3_A.pdb:0.0791030000	2za7_A.pdb:0.1935690000):0.2419890000	1bg7_A.pdb:0.5079450000):0.0559981000	1r03_A.pdb:0.1624690000):0.2587790000	(1z6o_A.pdb:0.8700110000	1z6o_M.pdb:0.6808140000):0.2222150000):0.1754840000	((((1eum_A.pdb:0.3056570000	1krq_A.pdb:0.3389730000):0.1745430000	3e6s_A.pdb:0.5772510000):0.1851140000	2jd7_A.pdb:0.1790530000):0.0789410000	1vlg_A.pdb:0.2100890000):0.1730290000):0.3491210000):0.2540830000	((((1bcf_A.pdb:0.0300660000	3e1q_A.pdb:0.0443620000):0.1557610000	2fkz_A.pdb:0.1369230000):0.1909150000	1jgc_A.pdb:0.3009260000):0.3408650000	1nfv_A.pdb:0.4367970000):0.2771060000):0.3956880000	2vzb_A.pdb:0.6489640000):0.1853020000):0.2378620000):0.0684266000):0.0544156000):0.0873882000):0.0917714000);
(1ji5_A.pdb:0.2624430000	1jig_A.pdb:0.2378940000	(1n1q_A.pdb:0.2104260000	((2chp_A.pdb:0.3291040000	(((1ji4_A.pdb:0.5045090000	2fjc_A.pdb:0.4728380000):0.1703610000	((1tjo_A.pdb:0.0404220000	1tk6_A.pdb:0.0300750000):0.6548830000	((((2fzf_A.pdb:1.6454650000	1otk_A.pdb:1.7793780000):0.1238590000	(((((1oqu_A.pdb:0.1255440000	(1r2f_A.pdb:0.2095410000	1uzr_A.pdb:0.1174540000):0.0458144000):0.5900600000	(1mxr_A.pdb:0.8842920000	(1jk0_A.pdb:0.3426540000	(2uw2_A.pdb:0.2137610000	1w68_A.pdb:0.0886070000):0.0576568000):0.7803130000):0.1806380000):0.3570290000	3ee4_A.pdb:1.1195770000):0.2495920000	((2uw1_A.pdb:0.0095630000	(2uw1_B.pdb:0.0683260000	1afr_A.pdb:0.1850940000):0.0369936000):0.8455860000	1za0_A.pdb:0.9773180000):0.5081140000):0.2547040000	((2inc_B.pdb:0.8091630000	(2inp_C.pdb:0.7771970000	1mty_B.pdb:1.5727580000):0.2580660000):0.5032310000	(1mty_D.pdb:0.9753470000	3dhg_A.pdb:1.0787800000):0.6966760000):0.5247070000):0.6049670000):0.2742750000	((((((1bcf_A.pdb:0.0402010000	3e1q_A.pdb:0.0461640000):0.1752670000	2fkz_A.pdb:0.1318950000):0.1129720000	1jgc_A.pdb:0.2809610000):0.4041260000	(((((1lb3_A.pdb:0.0483310000	2za7_A.pdb:0.1390160000):0.2682200000	1bg7_A.pdb:0.4361740000):0.0540080000	1r03_A.pdb:0.1705320000):0.2463900000	((((1eum_A.pdb:0.3808270000	1krq_A.pdb:0.3149930000):0.3113100000	1vlg_A.pdb:0.2256530000):0.0466054000	2jd7_A.pdb:0.1985310000):0.1868180000	3e6s_A.pdb:0.6529600000):0.2400300000):0.1446810000	(1z6o_A.pdb:1.0063730000	1z6o_M.pdb:0.6200780000):0.2005190000):0.3971010000):0.1736910000	1nfv_A.pdb:0.6315580000):0.1953890000	((1lko_A.pdb:0.7249340000	1yuz_A.pdb:0.8044690000):0.4302280000	3qhb_A.pdb:0.8357850000):0.5261330000):0.1457000000):0.1421960000	2vzb_A.pdb:0.8196800000):0.0621756000):0.3141510000):0.0971505000	(((1dps_A.pdb:0.0450040000	1jts_A.pdb:0.0415430000):0.1943030000	1o9r_A.pdb:0.3109000000):0.2259340000	1uvh_A.pdb:0.6918040000):0.5004290000):0.1342670000):0.0355951000	(1qgh_A.pdb:0.3129660000	2ux1_A.pdb:0.5141110000):0.3507270000):0.1329390000):0.1252480000);
(1ji5_A.pdb:0.3101810000	1jig_A.pdb:0.1398070000	(1n1q_A.pdb:0.2527510000	((2chp_A.pdb:0.3280030000	(1ji4_A.pdb:0.5904620000	2fjc_A.pdb:0.4643700000):0.2796660000):0.0509101000	((1qgh_A.pdb:0.1367720000	2ux1_A.pdb:0.5030310000):0.3182010000	(((((1dps_A.pdb:0.0862380000	1jts_A.pdb:0.0624190000):0.3169170000	1o9r_A.pdb:0.1373430000):0.3977710000	1uvh_A.pdb:0.7777710000):0.2629040000	(1tjo_A.pdb:0.0487610000	1tk6_A.pdb:0.0052640000):0.5529180000):0.2340960000	(((((2fzf_A.pdb:1.3229750000	1otk_A.pdb:2.7436700000):0.0000020593	((1lko_A.pdb:0.7442740000	1yuz_A.pdb:0.6458680000):0.3775010000	3qhb_A.pdb:1.0181560000):0.3753080000):0.3042580000	((((((1oqu_A.pdb:0.1352630000	(1r2f_A.pdb:0.1920370000	1uzr_A.pdb:0.1376330000):0.0623130000):0.3976430000	1mxr_A.pdb:1.1421300000):0.1718280000	((1jk0_A.pdb:0.4768890000	2uw2_A.pdb:0.1606220000):0.0631669000	1w68_A.pdb:0.1060080000):0.9116300000):0.4197470000	3ee4_A.pdb:1.1942970000):0.2332720000	(((2inc_B.pdb:0.9547270000	2inp_C.pdb:0.7646180000):0.2835760000	1mty_B.pdb:1.8294840000):0.2731910000	(1mty_D.pdb:1.1017660000	3dhg_A.pdb:1.2025930000):1.0055600000):0.6234090000):0.0803634000	((2uw1_A.pdb:0.0000020000	(2uw1_B.pdb:0.0636120000	1afr_A.pdb:0.1934850000):0.0488658000):0.9438820000	1za0_A.pdb:1.2920120000):0.3451530000):0.7525470000):0.1876400000	(((((1bcf_A.pdb:0.0312890000	3e1q_A.pdb:0.0387670000):0.1780740000	2fkz_A.pdb:0.1646080000):0.0974137000	1jgc_A.pdb:0.4107310000):0.3804720000	1nfv_A.pdb:0.6580950000):0.4412610000	(((((1lb3_A.pdb:0.0752830000	2za7_A.pdb:0.1727660000):0.2306230000	1r03_A.pdb:0.2243460000):0.0632776000	1bg7_A.pdb:0.5170940000):0.2705030000	(1z6o_A.pdb:1.1201320000	1z6o_M.pdb:0.6672930000):0.2539800000):0.1270270000	((((1eum_A.pdb:0.3639890000	1krq_A.pdb:0.2789570000):0.1363580000	3e6s_A.pdb:0.6966020000):0.1397950000	2jd7_A.pdb:0.1913250000):0.1728660000	1vlg_A.pdb:0.3224820000):0.2001220000):0.4175030000):0.2569370000):0.3843200000	2vzb_A.pdb:0.6541600000):0.3729530000):0.1281370000):0.0742921000):0.1297440000):0.1175080000);
(1ji5_A.pdb:0.1701430000	1jig_A.pdb:0.1982040000	(1n1q_A.pdb:0.2028790000	(2chp_A.pdb:0.3700330000	((1qgh_A.pdb:0.1945620000	2ux1_A.pdb:0.4590390000):0.2948210000	((1ji4_A.pdb:0.5380500000	2fjc_A.pdb:0.4049740000):0.1328700000	((((1dps_A.pdb:0.0741800000	1jts_A.pdb:0.0493520000):0.2239110000	1o9r_A.pdb:0.2460960000):0.3289940000	1uvh_A.pdb:0.5802340000):0.1934190000	((1tjo_A.pdb:0.0262450000	1tk6_A.pdb:0.0248620000):0.6806410000	((((((2fzf_A.pdb:1.5459770000	(1lko_A.pdb:0.4243060000	1yuz_A.pdb:0.9946090000):0.5720910000):0.3483270000	3qhb_A.pdb:1.0292440000):0.2577840000	(1otk_A.pdb:2.2362070000	((((((1oqu_A.pdb:0.1170260000	(1r2f_A.pdb:0.1951810000	1uzr_A.pdb:0.1129060000):0.0604890000):0.5098360000	1mxr_A.pdb:0.9343630000):0.3578380000	((1jk0_A.pdb:0.4549830000	2uw2_A.pdb:0.1943720000):0.0555856000	1w68_A.pdb:0.0795240000):0.7443580000):0.3282830000	3ee4_A.pdb:1.2658440000):0.4625170000	(((2uw1_A.pdb:0.0414560000	2uw1_B.pdb:0.0675090000):0.0765029000	1afr_A.pdb:0.1704300000):0.8310100000	1za0_A.pdb:1.2645650000):0.3216270000):0.1901790000	((2inc_B.pdb:0.7848270000	(2inp_C.pdb:0.8750020000	1mty_B.pdb:1.5975880000):0.2037590000):0.4030610000	(1mty_D.pdb:1.0599970000	3dhg_A.pdb:0.9023040000):0.7053710000):0.4752610000):0.8892910000):0.3238820000):0.1206800000	(((((1lb3_A.pdb:0.0843440000	2za7_A.pdb:0.1557220000):0.2350950000	1bg7_A.pdb:0.4625450000):0.0465142000	1r03_A.pdb:0.1983690000):0.2575460000	(((1eum_A.pdb:0.3138560000	1krq_A.pdb:0.2662670000):0.2348240000	(2jd7_A.pdb:0.1882840000	1vlg_A.pdb:0.3243060000):0.1367980000):0.1539010000	3e6s_A.pdb:0.6715970000):0.2227280000):0.1536720000	(1z6o_A.pdb:0.8434080000	1z6o_M.pdb:0.5415670000):0.2552660000):0.4344270000):0.2603830000	((((1bcf_A.pdb:0.0589040000	3e1q_A.pdb:0.0339040000):0.1676080000	2fkz_A.pdb:0.1351800000):0.0562944000	1jgc_A.pdb:0.4065690000):0.3996340000	1nfv_A.pdb:0.7205920000):0.3013500000):0.1762950000	2vzb_A.pdb:0.7208310000):0.2125150000):0.2326510000):0.1326320000):0.1390840000):0.0593660000):0.0537044000):0.1321320000);
(1ji5_A.pdb:0.2156320000	1jig_A.pdb:0.2161020000	((1n1q_A.pdb:0.1877580000	(2chp_A.pdb:0.3323950000	(1ji4_A.pdb:0.5119960000	2fjc_A.pdb:0.5920970000):0.1474920000):0.0735666000):0.0609285000	((1qgh_A.pdb:0.2322320000	2ux1_A.pdb:0.4167480000):0.2778770000	(((((1dps_A.pdb:0.0646960000	1jts_A.pdb:0.0349110000):0.3351840000	1o9r_A.pdb:0.2197640000):0.4086110000	1uvh_A.pdb:0.7896170000):0.3091060000	(1tjo_A.pdb:0.0424710000	1tk6_A.pdb:0.0000020000):0.5951870000):0.1798660000	(((((2fzf_A.pdb:1.8657460000	(1lko_A.pdb:0.3041870000	1yuz_A.pdb:0.9018840000):0.4869240000):0.1406010000	3qhb_A.pdb:0.8796520000):0.2784230000	(1otk_A.pdb:2.3680250000	(((((((1oqu_A.pdb:0.1455810000	1uzr_A.pdb:0.1226210000):0.0518411000	1r2f_A.pdb:0.1721490000):0.5880710000	(1mxr_A.pdb:0.9333050000	((1jk0_A.pdb:0.3926640000	2uw2_A.pdb:0.1711140000):0.0525308000	1w68_A.pdb:0.0687670000):0.9560290000):0.1369410000):0.4989210000	((2inc_B.pdb:0.7206750000	(2inp_C.pdb:1.0447750000	1mty_B.pdb:1.7995900000):0.2375070000):0.6369130000	(1mty_D.pdb:1.2514190000	3dhg_A.pdb:0.9992850000):0.5112190000):0.7902480000):0.0989879000	3ee4_A.pdb:1.0090740000):0.1692700000	((2uw1_A.pdb:0.0423410000	2uw1_B.pdb:0.0669720000):0.2005710000	1afr_A.pdb:0.0007120000):1.1149200000):0.1932780000	1za0_A.pdb:1.1829670000):0.6242780000):0.3892110000):0.2146900000	(((((1bcf_A.pdb:0.0222500000	3e1q_A.pdb:0.0416290000):0.1782730000	2fkz_A.pdb:0.1322660000):0.1031750000	1jgc_A.pdb:0.4049710000):0.3162770000	(((((((1lb3_A.pdb:0.0624710000	2za7_A.pdb:0.2081680000):0.1872070000	1bg7_A.pdb:0.5646700000):0.0384588000	1r03_A.pdb:0.1838480000):0.1676020000	(1z6o_A.pdb:1.0369040000	1z6o_M.pdb:0.6164310000):0.2760160000):0.2348980000	3e6s_A.pdb:0.5676270000):0.1047150000	(2jd7_A.pdb:0.2284070000	1vlg_A.pdb:0.2117970000):0.0971337000):0.0866043000	(1eum_A.pdb:0.3876950000	1krq_A.pdb:0.1450800000):0.1987440000):0.6133170000):0.2124410000	1nfv_A.pdb:0.5387000000):0.1983640000):0.2478360000	2vzb_A.pdb:0.8626600000):0.1663850000):0.2993480000):0.0859119000):0.0471286000);
(1ji5_A.pdb:0.2840050000	1jig_A.pdb:0.1615330000	(1n1q_A.pdb:0.1970220000	(2chp_A.pdb:0.3822250000	((1qgh_A.pdb:0.1794620000	2ux1_A.pdb:0.3979790000):0.3062880000	((1ji4_A.pdb:0.5322200000	2fjc_A.pdb:0.3767440000):0.1599660000	((((1dps_A.pdb:0.0788870000	1jts_A.pdb:0.0221160000):0.2552940000	1o9r_A.pdb:0.2862330000):0.2810280000	1uvh_A.pdb:0.5871430000):0.2830120000	((1tjo_A.pdb:0.0330270000	1tk6_A.pdb:0.0128870000):0.5229200000	(((((((2fzf_A.pdb:1.5012420000	1yuz_A.pdb:0.7375480000):0.1249610000	1lko_A.pdb:0.5767060000):0.2790920000	3qhb_A.pdb:0.8849930000):0.5715400000	(1otk_A.pdb:2.6885450000	(((((((1oqu_A.pdb:0.0946550000	(1r2f_A.pdb:0.2306470000	1uzr_A.pdb:0.1265480000):0.0576428000):0.7118830000	1mxr_A.pdb:0.8398720000):0.1117940000	((1jk0_A.pdb:0.3459700000	2uw2_A.pdb:0.1310570000):0.0811639000	1w68_A.pdb:0.0639130000):0.9491990000):0.4404120000	3ee4_A.pdb:1.2048230000):0.2971910000	((2inc_B.pdb:0.7158320000	(2inp_C.pdb:0.7230460000	1mty_B.pdb:1.5977280000):0.3945670000):0.5333930000	(1mty_D.pdb:1.1715330000	3dhg_A.pdb:0.8936660000):0.6422670000):0.9148030000):0.2722940000	1za0_A.pdb:1.2430140000):0.1208870000	((2uw1_A.pdb:0.0429150000	2uw1_B.pdb:0.0533000000):0.0921143000	1afr_A.pdb:0.0935970000):0.8189290000):0.4839520000):0.6207760000):0.3312340000	(((((1lb3_A.pdb:0.1056970000	2za7_A.pdb:0.1280060000):0.2222180000	(1bg7_A.pdb:0.5808350000	1r03_A.pdb:0.2117740000):0.0931906000):0.2534590000	(1z6o_A.pdb:1.0714870000	1z6o_M.pdb:0.7024950000):0.1793280000):0.1768860000	3e6s_A.pdb:0.6633320000):0.1164090000	(((1eum_A.pdb:0.4275540000	1krq_A.pdb:0.3020130000):0.1915550000	1vlg_A.pdb:0.3047040000):0.0191774000	2jd7_A.pdb:0.1986240000):0.0966575000):0.3787650000):0.2563080000	((((1bcf_A.pdb:0.0268400000	3e1q_A.pdb:0.0205150000):0.1260630000	2fkz_A.pdb:0.2111830000):0.1257250000	1jgc_A.pdb:0.3388060000):0.4241300000	1nfv_A.pdb:0.4943240000):0.0771951000):0.4624510000	2vzb_A.pdb:0.6986960000):0.1052120000):0.3149080000):0.2274510000):0.0749447000):0.0841678000):0.1146900000):0.1034800000);
(1ji5_A.pdb:0.2722780000	1jig_A.pdb:0.1654860000	(1n1q_A.pdb:0.1756400000	((2chp_A.pdb:0.3112100000	((1qgh_A.pdb:0.2171270000	2ux1_A.pdb:0.4182350000):0.2255930000	(1ji4_A.pdb:0.5116110000	2fjc_A.pdb:0.4386270000):0.1249230000):0.0921548000):0.0325871000	(((((1dps_A.pdb:0.0715690000	1jts_A.pdb:0.0490270000):0.1460660000	1o9r_A.pdb:0.3123580000):0.4155520000	1uvh_A.pdb:0.6246790000):0.2270870000	(1tjo_A.pdb:0.0654520000	1tk6_A.pdb:0.0041630000):0.6539420000):0.1761500000	((((2fzf_A.pdb:1.4412430000	(((1lko_A.pdb:0.7234180000	1yuz_A.pdb:0.7497040000):0.3133260000	3qhb_A.pdb:1.0344680000):0.3241450000	(1otk_A.pdb:2.9814430000	((((((1oqu_A.pdb:0.1227640000	(1r2f_A.pdb:0.2332280000	1uzr_A.pdb:0.1502770000):0.0871625000):0.6910390000	(1mxr_A.pdb:0.9916570000	((1jk0_A.pdb:0.4423340000	2uw2_A.pdb:0.1720590000):0.0674224000	1w68_A.pdb:0.0787180000):0.8347310000):0.1744410000):0.3657210000	((2inc_B.pdb:0.8643400000	(2inp_C.pdb:0.6262970000	1mty_B.pdb:1.7245220000):0.4237470000):0.3075210000	(1mty_D.pdb:1.0186980000	3dhg_A.pdb:0.8823600000):0.6734420000):0.7796180000):0.1513150000	3ee4_A.pdb:1.1902550000):0.4269270000	1za0_A.pdb:1.4245960000):0.1393520000	((2uw1_A.pdb:0.0379910000	2uw1_B.pdb:0.0525070000):0.1218800000	1afr_A.pdb:0.0818450000):0.9300840000):0.2256550000):0.5121850000):0.1428850000):0.3181420000	(((((1lb3_A.pdb:0.0729450000	2za7_A.pdb:0.1309030000):0.2857760000	(1bg7_A.pdb:0.4715620000	1r03_A.pdb:0.2057220000):0.0540012000):0.1428080000	3e6s_A.pdb:0.7173260000):0.1491970000	(1z6o_A.pdb:1.0237000000	1z6o_M.pdb:0.5068590000):0.2718740000):0.1023160000	((1eum_A.pdb:0.3528600000	1krq_A.pdb:0.2776880000):0.2555020000	(2jd7_A.pdb:0.2278950000	1vlg_A.pdb:0.2803380000):0.0601533000):0.1651610000):0.3153350000):0.2456810000	((((1bcf_A.pdb:0.0332550000	3e1q_A.pdb:0.0590040000):0.1240790000	2fkz_A.pdb:0.1542030000):0.1447340000	1jgc_A.pdb:0.4461510000):0.2009370000	1nfv_A.pdb:0.6886320000):0.2553040000):0.3534740000	2vzb_A.pdb:0.6417250000):0.2525000000):0.1886520000):0.1227290000):0.0651760000);
(1ji5_A.pdb:0.2652070000	(1jig_A.pdb:0.1902210000	(2chp_A.pdb:0.4694030000	((1qgh_A.pdb:0.3923250000	2ux1_A.pdb:0.4105590000):0.2816480000	((1ji4_A.pdb:0.5635200000	2fjc_A.pdb:0.4628490000):0.0736635000	((((1dps_A.pdb:0.0644550000	1jts_A.pdb:0.0728830000):0.2852730000	1o9r_A.pdb:0.2746650000):0.3172680000	1uvh_A.pdb:0.7139580000):0.2743550000	((1tjo_A.pdb:0.0651720000	1tk6_A.pdb:0.0118560000):0.6445400000	((((2fzf_A.pdb:1.8884470000	1otk_A.pdb:2.1001630000):0.3226070000	(((((((1oqu_A.pdb:0.1925910000	1uzr_A.pdb:0.1592600000):0.0974977000	1r2f_A.pdb:0.1260130000):0.6144800000	1mxr_A.pdb:0.8044010000):0.1211700000	((1jk0_A.pdb:0.4476150000	2uw2_A.pdb:0.1520280000):0.0689978000	1w68_A.pdb:0.0849540000):1.1349700000):0.3601840000	3ee4_A.pdb:1.0739640000):0.1956410000	(((2uw1_A.pdb:0.0494190000	2uw1_B.pdb:0.0610370000):0.0959091000	1afr_A.pdb:0.1097600000):0.8645580000	1za0_A.pdb:1.2492500000):0.5712790000):0.2295590000	(((2inc_B.pdb:0.9066400000	1mty_B.pdb:1.4094110000):0.2129100000	2inp_C.pdb:0.7906300000):0.3431280000	(1mty_D.pdb:1.1736260000	3dhg_A.pdb:0.9758440000):0.6714870000):0.6223640000):0.2654130000):0.4564540000	((((((1bcf_A.pdb:0.0280770000	3e1q_A.pdb:0.0558820000):0.1567240000	2fkz_A.pdb:0.1177800000):0.1380000000	1jgc_A.pdb:0.3064200000):0.2997670000	1nfv_A.pdb:0.6148420000):0.2922920000	((1lko_A.pdb:0.6760340000	1yuz_A.pdb:0.8776060000):0.3307370000	3qhb_A.pdb:1.0605780000):0.5974640000):0.0160269000	((((((1lb3_A.pdb:0.0419720000	2za7_A.pdb:0.1835510000):0.2228170000	1bg7_A.pdb:0.5699960000):0.0876723000	1r03_A.pdb:0.2217300000):0.1842940000	(1z6o_A.pdb:0.6478230000	1z6o_M.pdb:0.6939890000):0.3416490000):0.2703120000	3e6s_A.pdb:0.6770810000):0.1163960000	(((1eum_A.pdb:0.3168530000	1krq_A.pdb:0.3798440000):0.3211140000	1vlg_A.pdb:0.3089580000):0.0505463000	2jd7_A.pdb:0.2180620000):0.1941510000):0.4045580000):0.5439970000):0.2240280000	2vzb_A.pdb:0.6625950000):0.2157000000):0.3018460000):0.1471300000):0.1870460000):0.0913576000):0.0879013000):0.1240620000	1n1q_A.pdb:0.2543940000);
(1ji5_A.pdb:0.2838570000	1jig_A.pdb:0.2581450000	((1n1q_A.pdb:0.1823270000	(2chp_A.pdb:0.3795540000	((1ji4_A.pdb:0.5397860000	2fjc_A.pdb:0.4900840000):0.1979240000	(((((1dps_A.pdb:0.0614640000	1jts_A.pdb:0.0635360000):0.2366980000	1o9r_A.pdb:0.2351610000):0.4097920000	1uvh_A.pdb:0.8151100000):0.2581020000	(1tjo_A.pdb:0.0569040000	1tk6_A.pdb:0.0153710000):0.6502170000):0.2001030000	((((2fzf_A.pdb:2.1882930000	(((((1lb3_A.pdb:0.0521810000	2za7_A.pdb:0.2015290000):0.2343400000	1bg7_A.pdb:0.5772140000):0.0593770000	1r03_A.pdb:0.1916600000):0.1629060000	1z6o_A.pdb:1.0871540000):0.1280100000	(1z6o_M.pdb:0.6816150000	(((1eum_A.pdb:0.4323580000	1krq_A.pdb:0.2937190000):0.2592530000	(2jd7_A.pdb:0.2002450000	1vlg_A.pdb:0.2889440000):0.1042980000):0.1513580000	3e6s_A.pdb:0.7119890000):0.2000660000):0.0807325000):0.3061340000):0.0267593000	(((1lko_A.pdb:0.7060370000	1yuz_A.pdb:0.7749720000):0.5919400000	3qhb_A.pdb:1.0010330000):0.3158680000	(1otk_A.pdb:2.8031610000	((((((1oqu_A.pdb:0.0989830000	(1r2f_A.pdb:0.2418850000	1uzr_A.pdb:0.1651030000):0.0695923000):0.6073600000	1mxr_A.pdb:1.0455030000):0.1850020000	((1jk0_A.pdb:0.4611150000	2uw2_A.pdb:0.1686900000):0.0755819000	1w68_A.pdb:0.0646790000):0.6682770000):0.4960790000	(((2inc_B.pdb:1.0075330000	2inp_C.pdb:0.6623110000):0.4283170000	1mty_B.pdb:1.3385890000):0.3000280000	(1mty_D.pdb:1.0042690000	3dhg_A.pdb:1.1480920000):0.6562130000):0.6491290000):0.1856660000	3ee4_A.pdb:0.9491860000):0.3439020000	(((2uw1_A.pdb:0.0445470000	2uw1_B.pdb:0.0386680000):0.1346130000	1afr_A.pdb:0.1005140000):0.8593900000	1za0_A.pdb:1.0844910000):0.1355510000):0.4485270000):0.6749260000):0.3033650000):0.1434040000	((((1bcf_A.pdb:0.0075690000	3e1q_A.pdb:0.0588660000):0.2120100000	2fkz_A.pdb:0.1412190000):0.1470230000	1jgc_A.pdb:0.3353970000):0.2823780000	1nfv_A.pdb:0.6416230000):0.4204240000):0.4167240000	2vzb_A.pdb:0.7997540000):0.2484490000):0.1231760000):0.0974145000):0.0958069000):0.0768800000	(1qgh_A.pdb:0.2170670000	2ux1_A.pdb:0.4788460000):0.3885600000):0.0487269000);
(1ji5_A.pdb:0.2394950000	1jig_A.pdb:0.1826790000	(1n1q_A.pdb:0.1844090000	(2chp_A.pdb:0.4010390000	((1qgh_A.pdb:0.1834090000	2ux1_A.pdb:0.4766000000):0.3719620000	((1ji4_A.pdb:0.4665030000	2fjc_A.pdb:0.4041150000):0.2204390000	((((1dps_A.pdb:0.0697090000	1jts_A.pdb:0.0406690000):0.1917010000	1o9r_A.pdb:0.3304140000):0.2133150000	1uvh_A.pdb:0.6240650000):0.2882250000	((1tjo_A.pdb:0.0066770000	1tk6_A.pdb:0.0390850000):0.7312540000	((2fzf_A.pdb:1.5288570000	2vzb_A.pdb:0.5429280000):0.2488130000	(((((((1bcf_A.pdb:0.0377860000	3e1q_A.pdb:0.0337140000):0.1564400000	2fkz_A.pdb:0.1196030000):0.1504600000	1jgc_A.pdb:0.3100950000):0.3504180000	1nfv_A.pdb:0.6016210000):0.3181720000	(((((1lb3_A.pdb:0.1042020000	2za7_A.pdb:0.1606820000):0.2633360000	1bg7_A.pdb:0.4772480000):0.1136040000	1r03_A.pdb:0.1669660000):0.2810980000	(1z6o_A.pdb:0.9395290000	1z6o_M.pdb:0.4996320000):0.1768390000):0.1423270000	((((1eum_A.pdb:0.3632340000	1krq_A.pdb:0.2509910000):0.1922680000	3e6s_A.pdb:0.6330630000):0.1079570000	2jd7_A.pdb:0.1872200000):0.0504963000	1vlg_A.pdb:0.2832570000):0.1539530000):0.3608170000):0.1485230000	((1lko_A.pdb:0.6290830000	1yuz_A.pdb:0.6267890000):0.4128030000	3qhb_A.pdb:1.1283180000):0.4551720000):0.2316720000	((1otk_A.pdb:2.1500160000	(((2inc_B.pdb:0.7546450000	2inp_C.pdb:0.7677010000):0.3266160000	1mty_B.pdb:1.2843340000):0.2035080000	(1mty_D.pdb:1.0944120000	3dhg_A.pdb:1.1181930000):0.4671200000):0.3855300000):0.2625540000	((((((1oqu_A.pdb:0.1645540000	1uzr_A.pdb:0.1102500000):0.0609768000	1r2f_A.pdb:0.1932220000):0.4436750000	1mxr_A.pdb:1.1051030000):0.1681500000	((1jk0_A.pdb:0.4024020000	2uw2_A.pdb:0.1568210000):0.0386498000	1w68_A.pdb:0.0680790000):1.1187200000):0.3121190000	3ee4_A.pdb:1.1594320000):0.4062950000	((2uw1_A.pdb:0.0150660000	(2uw1_B.pdb:0.0388400000	1afr_A.pdb:0.2385990000):0.0297805000):0.9083860000	1za0_A.pdb:1.1317980000):0.2570160000):0.1378280000):0.7767130000):0.1816880000):0.2953660000):0.3210590000):0.1117170000):0.1343790000):0.0701541000):0.0763798000):0.0826278000);
(1ji5_A.pdb:0.2390190000	(1jig_A.pdb:0.2862900000	(2chp_A.pdb:0.3920960000	(((1qgh_A.pdb:0.2869880000	2ux1_A.pdb:0.3839480000):0.2983530000	(1ji4_A.pdb:0.5108650000	2fjc_A.pdb:0.5406700000):0.0879151000):0.0661737000	(((((1dps_A.pdb:0.0820320000	1jts_A.pdb:0.0326500000):0.2715740000	1o9r_A.pdb:0.2390030000):0.3535550000	1uvh_A.pdb:0.7234480000):0.2879240000	(1tjo_A.pdb:0.0373960000	1tk6_A.pdb:0.0200840000):0.5690130000):0.2904250000	(((((((2fzf_A.pdb:2.1347720000	1yuz_A.pdb:0.5797260000):0.2306200000	1lko_A.pdb:0.7648880000):0.4158010000	3qhb_A.pdb:0.9529220000):0.5076100000	(1otk_A.pdb:2.9018850000	(((((((1oqu_A.pdb:0.2162830000	1uzr_A.pdb:0.1048830000):0.0738216000	1r2f_A.pdb:0.1877530000):0.6374820000	1mxr_A.pdb:1.1550060000):0.2233580000	((1jk0_A.pdb:0.4182850000	2uw2_A.pdb:0.1891180000):0.0645169000	1w68_A.pdb:0.0700960000):0.9448870000):0.4081920000	((2inc_B.pdb:0.8896350000	2inp_C.pdb:0.8464360000):0.2796030000	(1mty_B.pdb:1.6244300000	(1mty_D.pdb:1.1271340000	3dhg_A.pdb:0.9658760000):0.7590050000):0.1220710000):0.7663230000):0.2758750000	3ee4_A.pdb:0.9287480000):0.3178170000	(((2uw1_A.pdb:0.0472540000	2uw1_B.pdb:0.0667430000):0.0945537000	1afr_A.pdb:0.1539260000):0.7461570000	1za0_A.pdb:1.0282850000):0.1485500000):0.4568830000):0.7243220000):0.3723020000	(((((1lb3_A.pdb:0.0604180000	2za7_A.pdb:0.1725510000):0.2459020000	(1bg7_A.pdb:0.5311340000	1r03_A.pdb:0.1878990000):0.0593767000):0.2564690000	(1z6o_A.pdb:0.8317130000	1z6o_M.pdb:0.5453540000):0.2513750000):0.1858530000	3e6s_A.pdb:0.7595130000):0.0977168000	((1eum_A.pdb:0.4280720000	1krq_A.pdb:0.3093090000):0.2306550000	(2jd7_A.pdb:0.2076630000	1vlg_A.pdb:0.2822740000):0.0575522000):0.1109840000):0.4727070000):0.1277340000	((((1bcf_A.pdb:0.0123220000	3e1q_A.pdb:0.0407850000):0.1080920000	2fkz_A.pdb:0.1344930000):0.0708153000	1jgc_A.pdb:0.3811790000):0.3967540000	1nfv_A.pdb:0.6744540000):0.1976990000):0.2978240000	2vzb_A.pdb:0.7432150000):0.2833630000):0.1770190000):0.1208630000):0.1009130000):0.0972125000	1n1q_A.pdb:0.2450440000);
(1ji5_A.pdb:0.3276680000	((1jig_A.pdb:0.2076260000	((1qgh_A.pdb:0.2274480000	2ux1_A.pdb:0.3991800000):0.3690790000	((1ji4_A.pdb:0.6919700000	2fjc_A.pdb:0.3756470000):0.1948950000	(((((1dps_A.pdb:0.0720370000	1jts_A.pdb:0.0408990000):0.3359650000	1o9r_A.pdb:0.2307180000):0.3681270000	1uvh_A.pdb:0.7014680000):0.2030170000	(1tjo_A.pdb:0.0353700000	1tk6_A.pdb:0.0262620000):0.7841770000):0.1760300000	((2fzf_A.pdb:1.7625910000	2vzb_A.pdb:0.6236980000):0.2557460000	((((((1bcf_A.pdb:0.0265830000	3e1q_A.pdb:0.0245780000):0.1983530000	2fkz_A.pdb:0.1264840000):0.1038420000	1jgc_A.pdb:0.4199670000):0.2934590000	1nfv_A.pdb:0.5167870000):0.3015270000	((((1lb3_A.pdb:0.0717240000	2za7_A.pdb:0.1745950000):0.2401740000	(1bg7_A.pdb:0.6383120000	1r03_A.pdb:0.1327560000):0.0587964000):0.2615360000	(1z6o_A.pdb:0.9072630000	1z6o_M.pdb:0.5366080000):0.1966970000):0.1474360000	((((1eum_A.pdb:0.3652320000	1krq_A.pdb:0.2692210000):0.1109470000	3e6s_A.pdb:0.7264600000):0.1494260000	2jd7_A.pdb:0.1844420000):0.1442860000	1vlg_A.pdb:0.2334690000):0.1781730000):0.4570490000):0.2860470000	(((1lko_A.pdb:0.4810640000	1yuz_A.pdb:0.6977040000):0.3508620000	3qhb_A.pdb:0.9184020000):0.4329500000	(1otk_A.pdb:2.7765730000	((((((1oqu_A.pdb:0.0968370000	(1r2f_A.pdb:0.2189730000	1uzr_A.pdb:0.1257790000):0.0777551000):0.5863750000	1mxr_A.pdb:0.9774510000):0.2211060000	((1jk0_A.pdb:0.4504880000	2uw2_A.pdb:0.1698110000):0.0614726000	1w68_A.pdb:0.0455300000):1.1120900000):0.3515670000	3ee4_A.pdb:1.0280140000):0.4085210000	((2inc_B.pdb:0.7064690000	(2inp_C.pdb:0.7534130000	1mty_B.pdb:1.5278960000):0.2750610000):0.4647310000	(1mty_D.pdb:1.1051800000	3dhg_A.pdb:1.1780120000):0.3823350000):0.9519440000):0.2324300000	((2uw1_A.pdb:0.0263870000	(2uw1_B.pdb:0.0837890000	1afr_A.pdb:0.1675250000):0.0247480000):0.8141280000	1za0_A.pdb:1.2015340000):0.1758680000):0.5755370000):0.3329790000):0.2151000000):0.2684370000):0.4058360000):0.1512540000):0.0763822000):0.1321400000):0.0545560000	2chp_A.pdb:0.4876080000):0.0959031000	1n1q_A.pdb:0.1818120000);
(1ji5_A.pdb:0.2267230000	1jig_A.pdb:0.1749970000	(1n1q_A.pdb:0.2004780000	((2chp_A.pdb:0.3527450000	((1ji4_A.pdb:0.4753900000	2fjc_A.pdb:0.4925160000):0.1284640000	(((((1dps_A.pdb:0.0704060000	1jts_A.pdb:0.0711050000):0.2062230000	1o9r_A.pdb:0.3067630000):0.2948700000	1uvh_A.pdb:0.7363710000):0.1239120000	(1tjo_A.pdb:0.0286330000	1tk6_A.pdb:0.0208280000):0.5839730000):0.2591300000	((((((2fzf_A.pdb:1.8562170000	1lko_A.pdb:0.4991250000):0.1327450000	1yuz_A.pdb:0.7460630000):0.2755850000	3qhb_A.pdb:0.9658590000):0.3638260000	(((((1bcf_A.pdb:0.0217840000	3e1q_A.pdb:0.0631660000):0.2256310000	2fkz_A.pdb:0.1035790000):0.2386600000	1jgc_A.pdb:0.2745850000):0.4038160000	1nfv_A.pdb:0.4925250000):0.2847750000	(((((1lb3_A.pdb:0.0655990000	2za7_A.pdb:0.2011350000):0.2411310000	1r03_A.pdb:0.2173970000):0.0665888000	1bg7_A.pdb:0.5250770000):0.1936190000	(1z6o_A.pdb:0.6656980000	1z6o_M.pdb:0.7044110000):0.2120300000):0.1724960000	((((1eum_A.pdb:0.3082960000	1krq_A.pdb:0.2565830000):0.1667310000	3e6s_A.pdb:0.4949230000):0.1210030000	2jd7_A.pdb:0.1723420000):0.1469160000	1vlg_A.pdb:0.1744770000):0.1317840000):0.3582300000):0.2155650000):0.1418900000	(1otk_A.pdb:2.4787550000	((((((1oqu_A.pdb:0.1304860000	(1r2f_A.pdb:0.2743260000	1uzr_A.pdb:0.1390550000):0.0626011000):0.4676550000	1mxr_A.pdb:0.9353460000):0.2685010000	((1jk0_A.pdb:0.3693230000	2uw2_A.pdb:0.2488170000):0.0186243000	1w68_A.pdb:0.0861330000):0.8746000000):0.4742000000	3ee4_A.pdb:1.0726170000):0.2276130000	(((2uw1_A.pdb:0.0382330000	2uw1_B.pdb:0.0584680000):0.1220480000	1afr_A.pdb:0.1033430000):0.9725800000	1za0_A.pdb:0.9764120000):0.3033450000):0.0890426000	(((2inc_B.pdb:1.0043670000	1mty_B.pdb:1.5582590000):0.1632880000	2inp_C.pdb:0.7524450000):0.3577370000	(1mty_D.pdb:1.0470410000	3dhg_A.pdb:1.0804720000):0.8294540000):0.5082490000):0.5490850000):0.5077410000):0.2295890000	2vzb_A.pdb:0.8923690000):0.2532490000):0.0558745000):0.0966930000):0.0489910000	(1qgh_A.pdb:0.0987950000	2ux1_A.pdb:0.4492100000):0.3238680000):0.1093590000):0.0425033000);
(1ji5_A.pdb:0.2430730000	1jig_A.pdb:0.2625910000	((1n1q_A.pdb:0.2363820000	(2chp_A.pdb:0.3913100000	((1ji4_A.pdb:0.4225930000	2fjc_A.pdb:0.4456710000):0.1479840000	((((1dps_A.pdb:0.0599510000	1jts_A.pdb:0.0438390000):0.2487760000	1o9r_A.pdb:0.2104600000):0.2131170000	1uvh_A.pdb:0.6278930000):0.4067170000	((1tjo_A.pdb:0.0284920000	1tk6_A.pdb:0.0190620000):0.6726690000	((((2fzf_A.pdb:2.2069160000	(((1lko_A.pdb:0.6640700000	1yuz_A.pdb:0.8019230000):0.7109670000	3qhb_A.pdb:0.9165370000):0.5035230000	(1otk_A.pdb:2.6935770000	((((((1oqu_A.pdb:0.1554890000	(1r2f_A.pdb:0.1588290000	1uzr_A.pdb:0.1189430000):0.0541999000):0.6852560000	1mxr_A.pdb:0.8432330000):0.2212750000	(1jk0_A.pdb:0.3945270000	(2uw2_A.pdb:0.2065310000	1w68_A.pdb:0.1072400000):0.0788044000):0.7015450000):0.5068930000	3ee4_A.pdb:1.1283590000):0.2109090000	(((2inc_B.pdb:0.9517840000	2inp_C.pdb:0.7693570000):0.2739230000	1mty_B.pdb:1.4208840000):0.3593850000	(1mty_D.pdb:1.0674670000	3dhg_A.pdb:1.3333320000):0.5627920000):0.8125590000):0.3033760000	(((2uw1_A.pdb:0.0399800000	2uw1_B.pdb:0.0700620000):0.0811168000	1afr_A.pdb:0.1272830000):0.9331820000	1za0_A.pdb:1.1262340000):0.0966340000):0.6102600000):0.4710380000):0.1156630000):0.2911920000	((((((1lb3_A.pdb:0.1081990000	2za7_A.pdb:0.1109160000):0.2497320000	1r03_A.pdb:0.2036710000):0.0766627000	1bg7_A.pdb:0.4423890000):0.2359500000	1z6o_A.pdb:1.0986310000):0.0730492000	1z6o_M.pdb:0.7606300000):0.1082710000	((((1eum_A.pdb:0.3652040000	1krq_A.pdb:0.2918420000):0.2143710000	2jd7_A.pdb:0.2602890000):0.0567684000	1vlg_A.pdb:0.2040390000):0.1683750000	3e6s_A.pdb:0.7146710000):0.1891740000):0.2655360000):0.2407240000	((((1bcf_A.pdb:0.0492020000	3e1q_A.pdb:0.0301110000):0.1967630000	2fkz_A.pdb:0.1530710000):0.1081680000	1jgc_A.pdb:0.4212940000):0.4260800000	1nfv_A.pdb:0.7851220000):0.1568010000):0.4588020000	2vzb_A.pdb:0.6487530000):0.0894803000):0.2738330000):0.1512690000):0.0978825000):0.0649480000):0.0726747000	(1qgh_A.pdb:0.1602780000	2ux1_A.pdb:0.4312610000):0.3561180000):0.0360400000);
(1ji5_A.pdb:0.3338710000	1jig_A.pdb:0.2279860000	((1n1q_A.pdb:0.1854430000	2chp_A.pdb:0.5147490000):0.1186100000	((1qgh_A.pdb:0.3619020000	2ux1_A.pdb:0.3995470000):0.1846370000	((1ji4_A.pdb:0.5338190000	2fjc_A.pdb:0.4155180000):0.1655660000	(((((1dps_A.pdb:0.0275090000	1jts_A.pdb:0.0526450000):0.2745100000	1o9r_A.pdb:0.2911800000):0.3939460000	1uvh_A.pdb:0.7140370000):0.3153600000	(1tjo_A.pdb:0.0512540000	1tk6_A.pdb:0.0161000000):0.6774820000):0.1525250000	((((((2fzf_A.pdb:1.5308390000	1otk_A.pdb:2.2780100000):0.1218910000	((1lko_A.pdb:0.6984620000	1yuz_A.pdb:0.7770190000):0.2751180000	3qhb_A.pdb:0.7910020000):0.3669360000):0.2092480000	((((((1oqu_A.pdb:0.1607110000	1uzr_A.pdb:0.1100210000):0.0836984000	1r2f_A.pdb:0.1436240000):0.6259530000	(1mxr_A.pdb:0.8719150000	((1jk0_A.pdb:0.4646500000	2uw2_A.pdb:0.1622250000):0.0510269000	1w68_A.pdb:0.0763830000):0.8754370000):0.1231730000):0.4341550000	((2inc_B.pdb:0.9822210000	(2inp_C.pdb:0.7624560000	1mty_B.pdb:1.7086040000):0.1760970000):0.5323770000	(1mty_D.pdb:1.2553940000	3dhg_A.pdb:1.0047250000):0.6552350000):0.9202930000):0.1740060000	3ee4_A.pdb:1.0043860000):0.1796710000	(((2uw1_A.pdb:0.0395310000	2uw1_B.pdb:0.0498690000):0.1427830000	1afr_A.pdb:0.0839270000):0.9632240000	1za0_A.pdb:1.1294500000):0.3117560000):0.8354140000):0.1919900000	(((((1lb3_A.pdb:0.0240460000	2za7_A.pdb:0.1864200000):0.2350170000	1r03_A.pdb:0.2073650000):0.0649783000	1bg7_A.pdb:0.3946920000):0.2542780000	(1z6o_A.pdb:0.9128500000	1z6o_M.pdb:0.5156840000):0.1285880000):0.1133530000	(((1eum_A.pdb:0.4111440000	1krq_A.pdb:0.2160670000):0.2338720000	(3e6s_A.pdb:0.6803320000	2jd7_A.pdb:0.1417140000):0.1039810000):0.1621200000	1vlg_A.pdb:0.1698170000):0.2589810000):0.3456300000):0.1883250000	((((1bcf_A.pdb:0.0371740000	3e1q_A.pdb:0.0347940000):0.1629320000	2fkz_A.pdb:0.1550460000):0.1654860000	1jgc_A.pdb:0.3367070000):0.3194640000	1nfv_A.pdb:0.6755670000):0.2772100000):0.2473920000	2vzb_A.pdb:0.7440920000):0.2098850000):0.1858650000):0.1425860000):0.1637230000):0.0494166000);
(1ji5_A.pdb:0.3070370000	1jig_A.pdb:0.1258310000	((1n1q_A.pdb:0.1283980000	2chp_A.pdb:0.4591170000):0.1136350000	((1qgh_A.pdb:0.2656980000	2ux1_A.pdb:0.4538250000):0.4407610000	(((1ji4_A.pdb:0.4625400000	2fjc_A.pdb:0.5545070000):0.1194830000	((((((2fzf_A.pdb:2.1339040000	(1lko_A.pdb:0.6374500000	1yuz_A.pdb:0.8912200000):0.3007210000):0.2606570000	3qhb_A.pdb:0.7999290000):0.2311550000	(1otk_A.pdb:1.6668880000	((((((((1oqu_A.pdb:0.1792950000	1uzr_A.pdb:0.1221640000):0.0806353000	1r2f_A.pdb:0.1107070000):0.5692730000	1mxr_A.pdb:1.0516420000):0.1058350000	((1jk0_A.pdb:0.3936890000	2uw2_A.pdb:0.2013580000):0.0878896000	1w68_A.pdb:0.0147790000):1.0235700000):0.2818820000	3ee4_A.pdb:1.1650120000):0.4557100000	1za0_A.pdb:1.1764950000):0.1930470000	((2uw1_A.pdb:0.0589180000	2uw1_B.pdb:0.0615060000):0.1318260000	1afr_A.pdb:0.0603240000):0.8921540000):0.4269300000	((2inc_B.pdb:0.7852170000	(2inp_C.pdb:0.8407760000	1mty_B.pdb:1.6522070000):0.1413390000):0.4279720000	(1mty_D.pdb:1.0955570000	3dhg_A.pdb:1.1103890000):0.9115240000):0.4621030000):0.5240160000):0.7741710000):0.3139730000	(((((1lb3_A.pdb:0.1007920000	2za7_A.pdb:0.1697220000):0.2085480000	1bg7_A.pdb:0.4876370000):0.0721111000	1r03_A.pdb:0.1763590000):0.3185990000	(((1eum_A.pdb:0.3888970000	1krq_A.pdb:0.2796180000):0.1859490000	(2jd7_A.pdb:0.2326740000	1vlg_A.pdb:0.3542310000):0.1243280000):0.1182050000	3e6s_A.pdb:0.6555030000):0.2926760000):0.0753556000	(1z6o_A.pdb:1.0142380000	1z6o_M.pdb:0.5520240000):0.1539940000):0.3090990000):0.2408060000	((((1bcf_A.pdb:0.0542240000	3e1q_A.pdb:0.0290900000):0.2111550000	2fkz_A.pdb:0.1373070000):0.0948213000	1jgc_A.pdb:0.3742790000):0.3449690000	1nfv_A.pdb:0.5750270000):0.3107670000):0.5254830000	2vzb_A.pdb:0.7315660000):0.1885350000):0.1509730000	((((1dps_A.pdb:0.0771290000	1jts_A.pdb:0.0351840000):0.2401320000	1o9r_A.pdb:0.2860580000):0.3618990000	1uvh_A.pdb:0.6607460000):0.1405700000	(1tjo_A.pdb:0.0189690000	1tk6_A.pdb:0.0385930000):0.6579250000):0.2050950000):0.1154840000):0.0976849000):0.0733569000);
(1ji5_A.pdb:0.2432960000	1jig_A.pdb:0.2697660000	((1n1q_A.pdb:0.1787700000	(2chp_A.pdb:0.3397740000	((1ji4_A.pdb:0.3996770000	2fjc_A.pdb:0.3574620000):0.1804300000	(((((1dps_A.pdb:0.0817370000	1jts_A.pdb:0.0359940000):0.2484460000	1o9r_A.pdb:0.2067300000):0.3085970000	1uvh_A.pdb:0.8170880000):0.3107350000	(1tjo_A.pdb:0.0471500000	1tk6_A.pdb:0.0431230000):0.4743350000):0.1843640000	((2fzf_A.pdb:1.7958190000	(((((1bcf_A.pdb:0.0679800000	3e1q_A.pdb:0.0163460000):0.1345990000	2fkz_A.pdb:0.1597600000):0.2663720000	1jgc_A.pdb:0.1996550000):0.4496860000	1nfv_A.pdb:0.5876400000):0.3640180000	((((1lko_A.pdb:0.7617990000	1yuz_A.pdb:0.8458280000):0.3680870000	3qhb_A.pdb:0.8389440000):0.7465140000	(1otk_A.pdb:3.1323530000	((((((((1oqu_A.pdb:0.1344440000	1r2f_A.pdb:0.1571540000):0.0455017000	1uzr_A.pdb:0.0630540000):0.5664400000	1mxr_A.pdb:0.8865060000):0.3643740000	((1jk0_A.pdb:0.3858040000	2uw2_A.pdb:0.1851900000):0.0610614000	1w68_A.pdb:0.0847960000):0.7398270000):0.3400600000	(((2inc_B.pdb:0.8939190000	2inp_C.pdb:0.8446190000):0.3212350000	1mty_B.pdb:1.4669080000):0.3363350000	(1mty_D.pdb:1.0169020000	3dhg_A.pdb:1.0687150000):0.4312320000):0.5745140000):0.2872070000	3ee4_A.pdb:1.1533830000):0.3419560000	((2uw1_A.pdb:0.0421860000	2uw1_B.pdb:0.0747810000):0.1259850000	1afr_A.pdb:0.0937090000):0.9353330000):0.1448850000	1za0_A.pdb:1.1820890000):0.6440140000):0.5430180000):0.2690810000	((((1lb3_A.pdb:0.0801460000	2za7_A.pdb:0.1766410000):0.2502890000	(1bg7_A.pdb:0.5367640000	1r03_A.pdb:0.1579430000):0.0522579000):0.1878640000	(((1eum_A.pdb:0.3160160000	1krq_A.pdb:0.3305290000):0.1609470000	(2jd7_A.pdb:0.2860850000	1vlg_A.pdb:0.3302720000):0.0814274000):0.1072610000	3e6s_A.pdb:0.6224380000):0.3260540000):0.0705454000	(1z6o_A.pdb:0.7809610000	1z6o_M.pdb:0.5908250000):0.3257830000):0.3817820000):0.1713470000):0.2463860000):0.1528540000	2vzb_A.pdb:0.9149450000):0.2069800000):0.2285840000):0.1607630000):0.0883830000):0.1237830000	(1qgh_A.pdb:0.2065050000	2ux1_A.pdb:0.3926300000):0.3483680000):0.0150636000);
(1ji5_A.pdb:0.2931860000	1jig_A.pdb:0.1970600000	(1n1q_A.pdb:0.2491540000	((2chp_A.pdb:0.3165930000	(1qgh_A.pdb:0.2966260000	2ux1_A.pdb:0.4802130000):0.3860090000):0.0881607000	((1ji4_A.pdb:0.4192270000	2fjc_A.pdb:0.4119320000):0.1812860000	(((((1dps_A.pdb:0.0662570000	1jts_A.pdb:0.0518970000):0.3056890000	1o9r_A.pdb:0.2420980000):0.3224780000	1uvh_A.pdb:0.9339140000):0.2327190000	(1tjo_A.pdb:0.0274300000	1tk6_A.pdb:0.0259300000):0.5023000000):0.1182240000	((((((2fzf_A.pdb:1.6379800000	(1lko_A.pdb:0.5706300000	1yuz_A.pdb:0.8799000000):0.3706490000):0.1327380000	3qhb_A.pdb:0.9573570000):0.1958610000	(1otk_A.pdb:2.1887810000	((((((1oqu_A.pdb:0.1144130000	(1r2f_A.pdb:0.2096270000	1uzr_A.pdb:0.1209350000):0.0677217000):0.4695090000	1mxr_A.pdb:0.9000190000):0.3374430000	((1jk0_A.pdb:0.4035440000	2uw2_A.pdb:0.1995560000):0.0538571000	1w68_A.pdb:0.0443940000):0.9602220000):0.2709540000	3ee4_A.pdb:1.2395240000):0.2463250000	(((2inc_B.pdb:0.9019490000	2inp_C.pdb:0.8537570000):0.2792550000	1mty_B.pdb:1.1976860000):0.4271340000	(1mty_D.pdb:1.0168200000	3dhg_A.pdb:0.9829040000):0.5923300000):0.7214210000):0.2439010000	((2uw1_A.pdb:0.0044580000	(2uw1_B.pdb:0.0661280000	1afr_A.pdb:0.2122690000):0.0315080000):0.9791450000	1za0_A.pdb:1.0201170000):0.0823895000):0.8349330000):0.2431750000):0.3419430000	(((((1lb3_A.pdb:0.0568430000	2za7_A.pdb:0.1661880000):0.1618080000	1bg7_A.pdb:0.4617070000):0.0910878000	1r03_A.pdb:0.1986860000):0.2751340000	1z6o_M.pdb:0.6264180000):0.1215520000	(1z6o_A.pdb:1.0240180000	((1eum_A.pdb:0.3442010000	1krq_A.pdb:0.2799820000):0.2804080000	((3e6s_A.pdb:0.7579000000	2jd7_A.pdb:0.1523310000):0.1673500000	1vlg_A.pdb:0.1978790000):0.0646925000):0.2420380000):0.0481833000):0.2626940000):0.1868490000	((((1bcf_A.pdb:0.0212960000	3e1q_A.pdb:0.0416250000):0.1885880000	2fkz_A.pdb:0.1512440000):0.1277420000	1jgc_A.pdb:0.3472700000):0.3962740000	1nfv_A.pdb:0.5065470000):0.2432520000):0.4513580000	2vzb_A.pdb:0.8355000000):0.2291610000):0.1668950000):0.1884540000):0.0913647000):0.0845066000);
(1ji5_A.pdb:0.2512860000	(1jig_A.pdb:0.2021680000	((1qgh_A.pdb:0.3493350000	2ux1_A.pdb:0.3323600000):0.2843440000	((1ji4_A.pdb:0.4966870000	2fjc_A.pdb:0.5211510000):0.0588844000	(((((1dps_A.pdb:0.0849470000	1jts_A.pdb:0.0053300000):0.3270610000	1o9r_A.pdb:0.2517510000):0.2970680000	1uvh_A.pdb:0.6953770000):0.2122190000	(1tjo_A.pdb:0.0249790000	1tk6_A.pdb:0.0312840000):0.6307530000):0.2601230000	(((((2fzf_A.pdb:1.1905710000	(1lko_A.pdb:0.5582180000	1yuz_A.pdb:0.8223580000):0.4251600000):0.2332210000	3qhb_A.pdb:0.9485490000):0.2218170000	(1otk_A.pdb:2.0079610000	(((((((1oqu_A.pdb:0.2072210000	1r2f_A.pdb:0.2004070000):0.0487579000	1uzr_A.pdb:0.0910400000):0.6538640000	1mxr_A.pdb:1.1137300000):0.0834233000	((1jk0_A.pdb:0.4851110000	2uw2_A.pdb:0.1739020000):0.0492650000	1w68_A.pdb:0.0455300000):0.9839380000):0.3190130000	3ee4_A.pdb:0.9943190000):0.3188100000	(((2uw1_A.pdb:0.0354270000	2uw1_B.pdb:0.0532190000):0.1344390000	1afr_A.pdb:0.0777550000):0.7977880000	1za0_A.pdb:1.0779390000):0.4460610000):0.2164310000	(((2inc_B.pdb:0.7465530000	2inp_C.pdb:0.9142190000):0.3258940000	1mty_B.pdb:1.4127810000):0.2664080000	(1mty_D.pdb:1.0273680000	3dhg_A.pdb:1.2185680000):0.7247330000):0.5721910000):0.5758590000):0.2389210000):0.2606840000	(((((1bcf_A.pdb:0.0486330000	3e1q_A.pdb:0.0392560000):0.2012780000	2fkz_A.pdb:0.1258640000):0.1731510000	1jgc_A.pdb:0.3682570000):0.2309880000	1nfv_A.pdb:0.7269140000):0.3142210000	(((((1lb3_A.pdb:0.0370460000	2za7_A.pdb:0.1222360000):0.2529950000	1r03_A.pdb:0.2136870000):0.1210300000	1bg7_A.pdb:0.4587030000):0.1745950000	(1z6o_A.pdb:0.7937940000	1z6o_M.pdb:0.5516280000):0.2308100000):0.0872651000	(((1eum_A.pdb:0.2870550000	1krq_A.pdb:0.2689960000):0.1736890000	3e6s_A.pdb:0.5956620000):0.1399040000	(2jd7_A.pdb:0.2243690000	1vlg_A.pdb:0.2444670000):0.0884631000):0.2538230000):0.3752740000):0.2699080000):0.2105690000	2vzb_A.pdb:0.6932370000):0.1805160000):0.1346410000):0.1233610000):0.1124580000):0.0513353000	(1n1q_A.pdb:0.1951680000	2chp_A.pdb:0.4498000000):0.0841886000);
(1ji5_A.pdb:0.2122020000	1jig_A.pdb:0.2597230000	((1n1q_A.pdb:0.2407200000	2chp_A.pdb:0.3732360000):0.0671532000	((1qgh_A.pdb:0.2957960000	2ux1_A.pdb:0.4384290000):0.2312780000	((1ji4_A.pdb:0.4031130000	2fjc_A.pdb:0.4160220000):0.1242880000	(((((1dps_A.pdb:0.0789490000	1jts_A.pdb:0.0623600000):0.3000710000	1o9r_A.pdb:0.1720240000):0.3772600000	1uvh_A.pdb:0.7659560000):0.2121460000	(1tjo_A.pdb:0.0347840000	1tk6_A.pdb:0.0425380000):0.6335850000):0.1821380000	((((2fzf_A.pdb:1.5122450000	(((1lko_A.pdb:0.5903140000	1yuz_A.pdb:0.8307670000):0.2146060000	3qhb_A.pdb:0.8335790000):0.5012700000	(1otk_A.pdb:2.1123130000	(((((((1oqu_A.pdb:0.2165510000	1r2f_A.pdb:0.1611100000):0.0478529000	1uzr_A.pdb:0.1055710000):0.5913820000	1mxr_A.pdb:0.9657230000):0.1728810000	((1jk0_A.pdb:0.4029500000	2uw2_A.pdb:0.1780120000):0.0477020000	1w68_A.pdb:0.0920090000):0.8248440000):0.6659640000	((2uw1_A.pdb:0.0018150000	(2uw1_B.pdb:0.0519820000	1afr_A.pdb:0.1957760000):0.0457500000):0.7497430000	1za0_A.pdb:1.4405360000):0.4695150000):0.2095690000	3ee4_A.pdb:1.1001690000):0.2292050000	(((2inc_B.pdb:0.9774800000	1mty_B.pdb:1.7372800000):0.2906460000	2inp_C.pdb:0.8600260000):0.3336660000	(1mty_D.pdb:0.9967760000	3dhg_A.pdb:1.1331620000):0.7851410000):0.7259020000):0.2624370000):0.2979160000):0.2811960000):0.0701847000	(((1lb3_A.pdb:0.0604850000	2za7_A.pdb:0.1539860000):0.1315900000	(1bg7_A.pdb:0.5195760000	1r03_A.pdb:0.2263000000):0.0629666000):0.3256900000	((1z6o_A.pdb:1.0630130000	1z6o_M.pdb:0.4020990000):0.2177380000	(((1eum_A.pdb:0.3409560000	1krq_A.pdb:0.2866910000):0.2460630000	(3e6s_A.pdb:0.7879480000	2jd7_A.pdb:0.1376860000):0.1368110000):0.1466790000	1vlg_A.pdb:0.2439290000):0.2301210000):0.1614800000):0.2479140000):0.2680230000	((((1bcf_A.pdb:0.0276350000	3e1q_A.pdb:0.0199320000):0.1978520000	2fkz_A.pdb:0.1021390000):0.0723608000	1jgc_A.pdb:0.3699090000):0.4178810000	1nfv_A.pdb:0.6296250000):0.2408010000):0.2747320000	2vzb_A.pdb:0.8245860000):0.2055910000):0.1496630000):0.1496430000):0.1304210000):0.0824019000);
(1ji5_A.pdb:0.2644140000	(1jig_A.pdb:0.1635640000	((1qgh_A.pdb:0.2740780000	2ux1_A.pdb:0.3916660000):0.3507920000	((1ji4_A.pdb:0.3918390000	2fjc_A.pdb:0.4581090000):0.1925730000	((((1dps_A.pdb:0.1166910000	1jts_A.pdb:0.0391260000):0.2987270000	1o9r_A.pdb:0.2314190000):0.2473450000	1uvh_A.pdb:0.8261580000):0.2418920000	((1tjo_A.pdb:0.0178320000	1tk6_A.pdb:0.0357190000):0.5035400000	((((((2fzf_A.pdb:1.7362300000	(1lko_A.pdb:0.8196650000	1yuz_A.pdb:0.8307770000):0.3812150000):0.2657610000	3qhb_A.pdb:0.8265240000):0.2330040000	(1otk_A.pdb:1.9963210000	(((((((1oqu_A.pdb:0.1773990000	1r2f_A.pdb:0.2148700000):0.0555929000	1uzr_A.pdb:0.0833550000):0.6302860000	1mxr_A.pdb:1.0028940000):0.2261280000	((1jk0_A.pdb:0.4385250000	2uw2_A.pdb:0.1768690000):0.0944176000	1w68_A.pdb:0.0626260000):0.8190760000):0.3370520000	3ee4_A.pdb:1.4193320000):0.2053700000	(((2inc_B.pdb:0.9355950000	2inp_C.pdb:0.7564060000):0.3175760000	1mty_B.pdb:1.4140220000):0.3832860000	(1mty_D.pdb:0.9575830000	3dhg_A.pdb:1.2024690000):0.5919980000):0.4769480000):0.4228800000	((2uw1_A.pdb:0.0219530000	(2uw1_B.pdb:0.0576220000	1afr_A.pdb:0.2060370000):0.0299191000):0.8459750000	1za0_A.pdb:1.1410860000):0.2941370000):0.4936300000):0.5243280000):0.2622930000	(((((1lb3_A.pdb:0.1073000000	2za7_A.pdb:0.2048090000):0.2427890000	1bg7_A.pdb:0.4815540000):0.1207240000	1r03_A.pdb:0.1681480000):0.2839890000	(1z6o_A.pdb:1.0374640000	1z6o_M.pdb:0.5224980000):0.1463260000):0.1452230000	((((1eum_A.pdb:0.3495620000	1krq_A.pdb:0.3089790000):0.2264700000	3e6s_A.pdb:0.7732290000):0.1184680000	2jd7_A.pdb:0.2319760000):0.0984176000	1vlg_A.pdb:0.1924810000):0.2276300000):0.3660090000):0.2488750000	((((1bcf_A.pdb:0.0368550000	3e1q_A.pdb:0.0162680000):0.1793870000	2fkz_A.pdb:0.0907380000):0.1590190000	1jgc_A.pdb:0.3908390000):0.5309640000	1nfv_A.pdb:0.5083130000):0.2625880000):0.2644470000	2vzb_A.pdb:0.7517970000):0.2228490000):0.2589780000):0.1558200000):0.2112090000):0.0826358000):0.0402301000	(1n1q_A.pdb:0.2454270000	2chp_A.pdb:0.3490880000):0.0418477000);
(1ji5_A.pdb:0.2642970000	1jig_A.pdb:0.1423240000	(1n1q_A.pdb:0.2384650000	((2chp_A.pdb:0.4145540000	((1ji4_A.pdb:0.5591550000	2fjc_A.pdb:0.4874150000):0.1092260000	((1tjo_A.pdb:0.0561090000	1tk6_A.pdb:0.0229980000):0.6853140000	(((((2fzf_A.pdb:1.6788030000	((1lko_A.pdb:0.5047300000	1yuz_A.pdb:0.9670620000):0.4439670000	3qhb_A.pdb:0.7933540000):0.2830560000):0.1321030000	(1otk_A.pdb:2.4171100000	(((((1oqu_A.pdb:0.0794130000	(1r2f_A.pdb:0.2344630000	1uzr_A.pdb:0.1249880000):0.0875086000):0.5497220000	(1mxr_A.pdb:0.9527260000	((1jk0_A.pdb:0.4093650000	2uw2_A.pdb:0.1951330000):0.0618528000	1w68_A.pdb:0.0681560000):1.0951200000):0.0293870000):0.6700540000	3ee4_A.pdb:1.0232840000):0.1986930000	((2inc_B.pdb:0.8792690000	(1mty_D.pdb:1.0059660000	3dhg_A.pdb:1.1273410000):0.7198110000):0.1244980000	(2inp_C.pdb:0.8254630000	1mty_B.pdb:1.5792840000):0.0715937000):0.9746560000):0.1300430000	(((2uw1_A.pdb:0.0303350000	2uw1_B.pdb:0.0520610000):0.1091800000	1afr_A.pdb:0.1076530000):0.8195750000	1za0_A.pdb:1.2588820000):0.3135470000):0.6196830000):0.2620230000):0.1463030000	(((((1lb3_A.pdb:0.0464500000	2za7_A.pdb:0.1707060000):0.2609110000	1bg7_A.pdb:0.5240520000):0.0694886000	1r03_A.pdb:0.1290870000):0.2516540000	(1z6o_A.pdb:0.9303710000	1z6o_M.pdb:0.6124320000):0.3778640000):0.0850789000	(((1eum_A.pdb:0.3360750000	1krq_A.pdb:0.2388000000):0.0836389000	3e6s_A.pdb:0.6497820000):0.1355560000	(2jd7_A.pdb:0.1781920000	1vlg_A.pdb:0.2972330000):0.1064560000):0.2750820000):0.3609210000):0.2684430000	((((1bcf_A.pdb:0.0289050000	3e1q_A.pdb:0.0204950000):0.1999490000	2fkz_A.pdb:0.0977690000):0.1364410000	1jgc_A.pdb:0.3338690000):0.4309520000	1nfv_A.pdb:0.6739220000):0.3135390000):0.3071480000	2vzb_A.pdb:0.7409590000):0.1673440000):0.2338750000):0.1097410000):0.0878746000	((1qgh_A.pdb:0.2275680000	2ux1_A.pdb:0.4237470000):0.2434020000	(((1dps_A.pdb:0.0787420000	1jts_A.pdb:0.0421920000):0.3654380000	1o9r_A.pdb:0.2034030000):0.3071380000	1uvh_A.pdb:0.8740070000):0.4411080000):0.0481113000):0.1205490000):0.0830841000);
(1ji5_A.pdb:0.1741380000	1jig_A.pdb:0.1901930000	((1n1q_A.pdb:0.2044360000	2chp_A.pdb:0.4560900000):0.0666708000	((1qgh_A.pdb:0.2230310000	2ux1_A.pdb:0.5250620000):0.2528410000	((1ji4_A.pdb:0.4635530000	2fjc_A.pdb:0.4974330000):0.2366710000	(((((1dps_A.pdb:0.0622320000	1jts_A.pdb:0.0484690000):0.2331130000	1o9r_A.pdb:0.2624960000):0.2976940000	1uvh_A.pdb:0.5709900000):0.2876220000	(1tjo_A.pdb:0.0432010000	1tk6_A.pdb:0.0213520000):0.6258640000):0.1370610000	(((((2fzf_A.pdb:1.2489590000	((1lko_A.pdb:0.6642820000	1yuz_A.pdb:0.8192080000):0.4542210000	3qhb_A.pdb:0.8677980000):0.2264740000):0.3812880000	(1otk_A.pdb:2.1464830000	(((((((1oqu_A.pdb:0.1341030000	1uzr_A.pdb:0.1380500000):0.1116110000	1r2f_A.pdb:0.1441840000):0.7341870000	1mxr_A.pdb:0.9403650000):0.1007720000	((1jk0_A.pdb:0.4153690000	2uw2_A.pdb:0.1732390000):0.0270403000	1w68_A.pdb:0.0478810000):0.8996120000):0.1928130000	3ee4_A.pdb:1.2245520000):0.5750330000	(((2uw1_A.pdb:0.0290270000	2uw1_B.pdb:0.0739500000):0.1351530000	1afr_A.pdb:0.1495490000):0.9085630000	1za0_A.pdb:1.1217270000):0.4455020000):0.1147880000	(((2inc_B.pdb:0.8333680000	1mty_B.pdb:1.5171660000):0.2555250000	2inp_C.pdb:0.8684080000):0.3923440000	(1mty_D.pdb:0.9573000000	3dhg_A.pdb:1.2718280000):0.7739260000):0.6143200000):0.7263310000):0.4537420000):0.1647940000	((((((1lb3_A.pdb:0.0956800000	2za7_A.pdb:0.1770170000):0.2609000000	1bg7_A.pdb:0.6252360000):0.0899309000	1r03_A.pdb:0.2202760000):0.2394150000	1z6o_A.pdb:1.0324710000):0.1223880000	1z6o_M.pdb:0.6706340000):0.1542800000	(((1eum_A.pdb:0.4111450000	1krq_A.pdb:0.3099520000):0.2160430000	(3e6s_A.pdb:0.7781970000	2jd7_A.pdb:0.1660220000):0.1261120000):0.1028020000	1vlg_A.pdb:0.2369000000):0.1634710000):0.2928640000):0.1654080000	((((1bcf_A.pdb:0.0235480000	3e1q_A.pdb:0.0144860000):0.2084720000	2fkz_A.pdb:0.1567510000):0.1018810000	1jgc_A.pdb:0.4306860000):0.3079510000	1nfv_A.pdb:0.5038790000):0.3960810000):0.4699820000	2vzb_A.pdb:0.7913040000):0.2821050000):0.1753970000):0.1046810000):0.0894199000):0.0667525000);
(1ji5_A.pdb:0.2062650000	1jig_A.pdb:0.1907710000	((1n1q_A.pdb:0.1172940000	2chp_A.pdb:0.4110270000):0.1062100000	((1qgh_A.pdb:0.2217350000	2ux1_A.pdb:0.4467600000):0.2674260000	((1ji4_A.pdb:0.4964610000	2fjc_A.pdb:0.4269580000):0.1816160000	((((1dps_A.pdb:0.0806010000	1jts_A.pdb:0.0400620000):0.2021410000	1o9r_A.pdb:0.2960730000):0.3205500000	1uvh_A.pdb:0.6422350000):0.2908320000	((1tjo_A.pdb:0.0232010000	1tk6_A.pdb:0.0289420000):0.5058070000	(((((2fzf_A.pdb:1.4875630000	((1lko_A.pdb:0.5755280000	1yuz_A.pdb:0.8064110000):0.2123910000	3qhb_A.pdb:1.0540060000):0.3083450000):0.3413630000	(1otk_A.pdb:2.3162800000	((((((((1oqu_A.pdb:0.1801620000	1r2f_A.pdb:0.1774400000):0.0609276000	1uzr_A.pdb:0.1057660000):0.5202890000	1mxr_A.pdb:0.8392840000):0.1590000000	((1jk0_A.pdb:0.4297140000	2uw2_A.pdb:0.1862040000):0.0823336000	1w68_A.pdb:0.0699350000):0.9516940000):0.4598510000	(((2inc_B.pdb:0.7595640000	1mty_B.pdb:1.5271620000):0.1673560000	2inp_C.pdb:1.0165330000):0.5536880000	(1mty_D.pdb:0.9512640000	3dhg_A.pdb:1.0688750000):0.5131190000):0.7784110000):0.1566790000	3ee4_A.pdb:1.2220210000):0.2972990000	((2uw1_A.pdb:0.0306640000	2uw1_B.pdb:0.0786730000):0.1278980000	1afr_A.pdb:0.0924860000):0.8478030000):0.1078360000	1za0_A.pdb:1.0972610000):0.4272910000):0.4360470000):0.3994670000	((((((1lb3_A.pdb:0.0022620000	2za7_A.pdb:0.1750950000):0.2773430000	1bg7_A.pdb:0.5050060000):0.0885866000	1r03_A.pdb:0.1238700000):0.1662200000	1z6o_A.pdb:1.0866540000):0.1418030000	1z6o_M.pdb:0.7464010000):0.0785230000	((((1eum_A.pdb:0.3730470000	1krq_A.pdb:0.2634080000):0.2155040000	3e6s_A.pdb:0.6677730000):0.0866504000	2jd7_A.pdb:0.1894630000):0.1081850000	1vlg_A.pdb:0.2546620000):0.2060030000):0.3155010000):0.2172090000	((((1bcf_A.pdb:0.0207060000	3e1q_A.pdb:0.0258240000):0.1572020000	2fkz_A.pdb:0.1477040000):0.1497420000	1jgc_A.pdb:0.2845890000):0.2021960000	1nfv_A.pdb:0.7733850000):0.2239050000):0.2664780000	2vzb_A.pdb:0.8921270000):0.1430000000):0.2563130000):0.2305430000):0.0777068000):0.1086240000):0.0726009000);
(1ji5_A.pdb:0.2596060000	(1jig_A.pdb:0.2001880000	1n1q_A.pdb:0.2490110000):0.0376610000	(2chp_A.pdb:0.3951150000	((((1qgh_A.pdb:0.2528150000	2ux1_A.pdb:0.4443720000):0.2004650000	1ji4_A.pdb:0.5236770000):0.1432230000	2fjc_A.pdb:0.4650240000):0.0649805000	(((((1dps_A.pdb:0.0444150000	1jts_A.pdb:0.0329890000):0.3890670000	1o9r_A.pdb:0.2284110000):0.3361530000	1uvh_A.pdb:0.7236870000):0.2738580000	(1tjo_A.pdb:0.0471300000	1tk6_A.pdb:0.0000020000):0.4479630000):0.1849060000	(((2fzf_A.pdb:1.8214570000	((((((1oqu_A.pdb:0.1167720000	(1r2f_A.pdb:0.2010180000	1uzr_A.pdb:0.1121810000):0.0769028000):0.7832910000	((1jk0_A.pdb:0.4285500000	2uw2_A.pdb:0.1623050000):0.0631741000	1w68_A.pdb:0.0577550000):1.0288800000):0.0676100000	1mxr_A.pdb:1.0085370000):0.3250670000	3ee4_A.pdb:0.9653300000):0.4086860000	((2uw1_A.pdb:0.0032570000	(2uw1_B.pdb:0.0467040000	1afr_A.pdb:0.2104710000):0.0433917000):0.7672010000	1za0_A.pdb:1.0614080000):0.3933210000):0.1297860000	((2inc_B.pdb:0.9912040000	(2inp_C.pdb:0.8171080000	1mty_B.pdb:1.7828400000):0.1960670000):0.3102980000	(1mty_D.pdb:1.0770850000	3dhg_A.pdb:1.0737670000):0.5352360000):0.5501880000):0.7726650000):0.0000028854	(((((((1bcf_A.pdb:0.0469710000	3e1q_A.pdb:0.0398420000):0.1694430000	2fkz_A.pdb:0.1783420000):0.1880810000	1jgc_A.pdb:0.3389260000):0.4266330000	1nfv_A.pdb:0.5865800000):0.3675160000	(((((1lb3_A.pdb:0.0456950000	2za7_A.pdb:0.1169630000):0.2000860000	1bg7_A.pdb:0.4337670000):0.0393666000	1r03_A.pdb:0.1993510000):0.3038900000	(1z6o_A.pdb:0.9742040000	1z6o_M.pdb:0.4407750000):0.2387810000):0.1224700000	((1eum_A.pdb:0.2911540000	1krq_A.pdb:0.2951340000):0.1810930000	((3e6s_A.pdb:0.6917930000	2jd7_A.pdb:0.1499180000):0.1074540000	1vlg_A.pdb:0.2107140000):0.0845173000):0.2278110000):0.4238580000):0.1246550000	((1lko_A.pdb:0.4360160000	1yuz_A.pdb:0.8306130000):0.5685960000	3qhb_A.pdb:0.6414670000):0.4511560000):0.1554000000	1otk_A.pdb:2.6228270000):0.1290220000):0.0966299000	2vzb_A.pdb:0.7472380000):0.3183910000):0.2790900000):0.1081870000):0.0605980000);
(1ji5_A.pdb:0.2591910000	(1jig_A.pdb:0.1952740000	((1qgh_A.pdb:0.1682720000	2ux1_A.pdb:0.4794740000):0.2773350000	((1ji4_A.pdb:0.2949310000	2fjc_A.pdb:0.4239950000):0.1965130000	(((((1dps_A.pdb:0.0635390000	1jts_A.pdb:0.0511450000):0.2664190000	1o9r_A.pdb:0.2140380000):0.3412750000	1uvh_A.pdb:0.6987240000):0.1797910000	(1tjo_A.pdb:0.0255060000	1tk6_A.pdb:0.0307000000):0.6236910000):0.1694310000	(((((2fzf_A.pdb:2.0326330000	((1lko_A.pdb:0.5187260000	1yuz_A.pdb:0.7473390000):0.2665330000	3qhb_A.pdb:0.8258740000):0.3519230000):0.1710950000	(((1otk_A.pdb:2.4708350000	(((2inc_B.pdb:0.8550840000	2inp_C.pdb:1.0366090000):0.3057140000	1mty_B.pdb:1.2217150000):0.4613810000	(1mty_D.pdb:0.9580480000	3dhg_A.pdb:1.3153740000):0.5949430000):0.6423300000):0.0696164000	(((((1oqu_A.pdb:0.1640550000	1r2f_A.pdb:0.2042220000):0.0683851000	1uzr_A.pdb:0.0728020000):0.6088570000	1mxr_A.pdb:0.9678300000):0.1878250000	((1jk0_A.pdb:0.4455570000	1w68_A.pdb:0.1211700000):0.0263135000	2uw2_A.pdb:0.1697580000):0.9836450000):0.4014620000	3ee4_A.pdb:1.0985670000):0.1105310000):0.3959230000	(((2uw1_A.pdb:0.0389710000	2uw1_B.pdb:0.0531660000):0.0996480000	1afr_A.pdb:0.0965180000):0.8592560000	1za0_A.pdb:1.2454050000):0.2747830000):0.7616170000):0.3608300000	((((1lb3_A.pdb:0.0471560000	2za7_A.pdb:0.1765220000):0.2427180000	1bg7_A.pdb:0.5584850000):0.0881668000	1r03_A.pdb:0.1925630000):0.2729860000	((1z6o_A.pdb:0.9551640000	1z6o_M.pdb:0.3977310000):0.1740900000	((1eum_A.pdb:0.4133420000	1krq_A.pdb:0.3056020000):0.2015730000	((3e6s_A.pdb:0.7967350000	2jd7_A.pdb:0.0935470000):0.1855630000	1vlg_A.pdb:0.2429510000):0.1035670000):0.2662270000):0.0989878000):0.3616450000):0.2352630000	((((1bcf_A.pdb:0.0271160000	3e1q_A.pdb:0.0429370000):0.1750040000	2fkz_A.pdb:0.1177440000):0.1243460000	1jgc_A.pdb:0.3393480000):0.4716320000	1nfv_A.pdb:0.7175490000):0.1679280000):0.3503900000	2vzb_A.pdb:0.6962570000):0.1994130000):0.1454110000):0.2505970000):0.1408060000):0.0532106000	(1n1q_A.pdb:0.1802820000	2chp_A.pdb:0.4969260000):0.1067210000);
(1ji5_A.pdb:0.2062880000	(1jig_A.pdb:0.1209270000	((1qgh_A.pdb:0.2368970000	2ux1_A.pdb:0.3390040000):0.3096980000	((1ji4_A.pdb:0.5620130000	2fjc_A.pdb:0.3488760000):0.1436210000	((((1dps_A.pdb:0.0695510000	1jts_A.pdb:0.0487510000):0.2120660000	1o9r_A.pdb:0.3351130000):0.2509300000	1uvh_A.pdb:0.5203800000):0.3293200000	((1tjo_A.pdb:0.0116610000	1tk6_A.pdb:0.0202010000):0.5444510000	(((((((2fzf_A.pdb:2.0061950000	1yuz_A.pdb:0.5149700000):0.1059280000	1lko_A.pdb:0.7007090000):0.1756050000	3qhb_A.pdb:0.8762590000):0.5191790000	(1otk_A.pdb:2.4717060000	((((((((1oqu_A.pdb:0.1709830000	1uzr_A.pdb:0.1440550000):0.0689513000	1r2f_A.pdb:0.1287440000):0.7216310000	1mxr_A.pdb:0.8841500000):0.1770590000	((1jk0_A.pdb:0.4502320000	2uw2_A.pdb:0.1763710000):0.0455024000	1w68_A.pdb:0.0760910000):1.0458400000):0.4386430000	3ee4_A.pdb:1.3654750000):0.2424790000	(((2inc_B.pdb:0.7357060000	2inp_C.pdb:1.1330820000):0.3401900000	1mty_B.pdb:1.4245670000):0.4531440000	(1mty_D.pdb:1.0338040000	3dhg_A.pdb:0.9564460000):0.5084090000):0.5635990000):0.4818600000	(2uw1_A.pdb:0.0268740000	(2uw1_B.pdb:0.0643350000	1afr_A.pdb:0.2074210000):0.0218387000):0.7738650000):0.1471350000	1za0_A.pdb:1.1106500000):0.8050140000):0.0687257000):0.3103950000	(((((1lb3_A.pdb:0.1023950000	2za7_A.pdb:0.1455790000):0.3196510000	1bg7_A.pdb:0.4861160000):0.0980212000	1r03_A.pdb:0.1592430000):0.3282560000	(1z6o_A.pdb:0.9323700000	1z6o_M.pdb:0.5920460000):0.3161120000):0.0662708000	(((1eum_A.pdb:0.3077660000	1krq_A.pdb:0.3326840000):0.1956530000	(2jd7_A.pdb:0.2358100000	1vlg_A.pdb:0.2527140000):0.1295360000):0.0736649000	3e6s_A.pdb:0.7371780000):0.1780850000):0.4018020000):0.2200090000	((((1bcf_A.pdb:0.0350660000	3e1q_A.pdb:0.0494780000):0.1971140000	2fkz_A.pdb:0.1274090000):0.0854853000	1jgc_A.pdb:0.3752050000):0.3494240000	1nfv_A.pdb:0.5113920000):0.2345740000):0.1885740000	2vzb_A.pdb:0.7867300000):0.2588510000):0.2391710000):0.1663940000):0.0830406000):0.1234510000):0.0416408000	(1n1q_A.pdb:0.1836320000	2chp_A.pdb:0.3776840000):0.1016590000);
(1ji5_A.pdb:0.3219170000	1jig_A.pdb:0.2632350000	((1n1q_A.pdb:0.2419110000	2chp_A.pdb:0.4244190000):0.0947296000	((1qgh_A.pdb:0.2344060000	2ux1_A.pdb:0.3574410000):0.2664660000	((1ji4_A.pdb:0.3404000000	2fjc_A.pdb:0.5428300000):0.2170300000	(((((1dps_A.pdb:0.0602840000	1jts_A.pdb:0.0660380000):0.2941370000	1o9r_A.pdb:0.2066420000):0.2935060000	1uvh_A.pdb:0.8584040000):0.4083500000	(1tjo_A.pdb:0.0287830000	1tk6_A.pdb:0.0214130000):0.5360090000):0.2464410000	((((2fzf_A.pdb:1.9856990000	(((1lko_A.pdb:0.5567670000	1yuz_A.pdb:0.8608980000):0.2668440000	3qhb_A.pdb:0.8631330000):0.4243680000	(1otk_A.pdb:3.0634380000	((((((1oqu_A.pdb:0.1710120000	1uzr_A.pdb:0.1627150000):0.0709962000	1r2f_A.pdb:0.1394750000):0.6784450000	1mxr_A.pdb:0.9410170000):0.1881620000	((1jk0_A.pdb:0.3920900000	2uw2_A.pdb:0.1522450000):0.0853621000	1w68_A.pdb:0.0810240000):0.9000670000):0.3874120000	(3ee4_A.pdb:1.0001130000	(((2inc_B.pdb:0.7042310000	1mty_B.pdb:1.4991200000):0.1808240000	2inp_C.pdb:0.6966580000):0.5295060000	(1mty_D.pdb:1.3343220000	3dhg_A.pdb:1.0434190000):0.4263290000):0.8294630000):0.2615150000):0.2529970000	((2uw1_A.pdb:0.0069210000	(2uw1_B.pdb:0.0610690000	1afr_A.pdb:0.2015170000):0.0534857000):0.7972640000	1za0_A.pdb:1.2065690000):0.3118640000):0.2663030000):0.5747790000):0.3023510000):0.0000021923	(((((1lb3_A.pdb:0.0476040000	2za7_A.pdb:0.1517780000):0.2144610000	1bg7_A.pdb:0.4546100000):0.0928586000	1r03_A.pdb:0.1730470000):0.3737550000	(1z6o_A.pdb:1.0104480000	1z6o_M.pdb:0.4687700000):0.2148820000):0.1231520000	(((1eum_A.pdb:0.4764900000	1krq_A.pdb:0.2228550000):0.2746800000	(3e6s_A.pdb:0.8464120000	2jd7_A.pdb:0.1542260000):0.0856065000):0.1546710000	1vlg_A.pdb:0.1761250000):0.1639280000):0.3979760000):0.1980540000	((((1bcf_A.pdb:0.0250470000	3e1q_A.pdb:0.0427050000):0.1443500000	2fkz_A.pdb:0.1547390000):0.1044400000	1jgc_A.pdb:0.3899270000):0.4068780000	1nfv_A.pdb:0.5607890000):0.1819220000):0.3258330000	2vzb_A.pdb:0.7546210000):0.2018920000):0.2081120000):0.1096270000):0.1516970000):0.0536416000);
(1ji5_A.pdb:0.2429300000	1jig_A.pdb:0.1794130000	(1n1q_A.pdb:0.2535330000	(((2chp_A.pdb:0.3453040000	(1ji4_A.pdb:0.5976010000	2fjc_A.pdb:0.4401280000):0.2035040000):0.0736194000	(((((1dps_A.pdb:0.0505430000	1jts_A.pdb:0.0276790000):0.3226070000	1o9r_A.pdb:0.2146940000):0.2521790000	1uvh_A.pdb:0.8957060000):0.3418080000	(1tjo_A.pdb:0.0623750000	1tk6_A.pdb:0.0157630000):0.5316460000):0.2071880000	(((2fzf_A.pdb:1.8762250000	(((((((1bcf_A.pdb:0.0315140000	3e1q_A.pdb:0.0151340000):0.2259080000	2fkz_A.pdb:0.1216100000):0.2283540000	1jgc_A.pdb:0.2862740000):0.3905080000	1nfv_A.pdb:0.3911550000):0.4889340000	(((((1lb3_A.pdb:0.0769900000	2za7_A.pdb:0.1743480000):0.2166730000	1bg7_A.pdb:0.4360240000):0.0794639000	1r03_A.pdb:0.1692660000):0.1920700000	(((1eum_A.pdb:0.2989320000	1krq_A.pdb:0.3405460000):0.2200180000	(2jd7_A.pdb:0.1558420000	1vlg_A.pdb:0.3811330000):0.1271780000):0.1287510000	3e6s_A.pdb:0.5692970000):0.2436260000):0.1674370000	(1z6o_A.pdb:1.0383900000	1z6o_M.pdb:0.7830680000):0.1043040000):0.2394390000):0.0584154000	((1lko_A.pdb:0.5992370000	1yuz_A.pdb:1.0409130000):0.3242810000	3qhb_A.pdb:0.8800830000):0.4885340000):0.1713530000	1otk_A.pdb:2.6034720000):0.1408800000):0.0137537000	((((((1oqu_A.pdb:0.1347690000	(1r2f_A.pdb:0.1947770000	1uzr_A.pdb:0.1351360000):0.0654255000):0.6573140000	((1jk0_A.pdb:0.4856570000	2uw2_A.pdb:0.1793650000):0.0788525000	1w68_A.pdb:0.0452660000):0.9647350000):0.1148450000	1mxr_A.pdb:1.0767350000):0.1978240000	3ee4_A.pdb:1.1166650000):0.3370040000	(((2uw1_A.pdb:0.0573950000	2uw1_B.pdb:0.0676510000):0.1140600000	1afr_A.pdb:0.0936570000):0.9290330000	1za0_A.pdb:1.0960270000):0.2072530000):0.2317760000	((2inc_B.pdb:0.8434710000	(2inp_C.pdb:0.6409300000	1mty_B.pdb:1.8728120000):0.2506950000):0.3185530000	(1mty_D.pdb:1.1331890000	3dhg_A.pdb:0.9126790000):0.7488200000):0.7645610000):0.9190170000):0.2212680000	2vzb_A.pdb:0.6177950000):0.2753620000):0.2504860000):0.0814559000	(1qgh_A.pdb:0.2422230000	2ux1_A.pdb:0.5703260000):0.3722900000):0.1334970000):0.0361412000);
(1ji5_A.pdb:0.2268070000	1jig_A.pdb:0.1688130000	((1n1q_A.pdb:0.1626430000	2chp_A.pdb:0.3021920000):0.0760725000	(((1qgh_A.pdb:0.2566840000	2ux1_A.pdb:0.4437480000):0.2119070000	(1ji4_A.pdb:0.4172170000	2fjc_A.pdb:0.3570040000):0.2173180000):0.0620060000	(((((1dps_A.pdb:0.0397700000	1jts_A.pdb:0.0435230000):0.2432570000	1o9r_A.pdb:0.2578050000):0.2906160000	1uvh_A.pdb:0.5675590000):0.2272020000	(1tjo_A.pdb:0.0178560000	1tk6_A.pdb:0.0337930000):0.6237400000):0.0799259000	(((((2fzf_A.pdb:1.3784470000	(1lko_A.pdb:0.7556530000	1yuz_A.pdb:0.8564620000):0.1833720000):0.3123680000	3qhb_A.pdb:0.8348710000):0.4214720000	((((((1lb3_A.pdb:0.0609850000	2za7_A.pdb:0.1882160000):0.2595780000	1bg7_A.pdb:0.4428940000):0.1261900000	1r03_A.pdb:0.1614370000):0.3101320000	(1z6o_A.pdb:1.0623690000	1z6o_M.pdb:0.5223660000):0.0940393000):0.0723753000	((1eum_A.pdb:0.3183500000	1krq_A.pdb:0.2966580000):0.1672760000	((3e6s_A.pdb:0.7165030000	2jd7_A.pdb:0.0719680000):0.1258490000	1vlg_A.pdb:0.2888230000):0.1105020000):0.3482600000):0.2643500000	(1otk_A.pdb:1.7271460000	(((((((1oqu_A.pdb:0.1692430000	1uzr_A.pdb:0.1338020000):0.0889059000	1r2f_A.pdb:0.1310440000):0.7107060000	1mxr_A.pdb:0.9155550000):0.2343500000	((1jk0_A.pdb:0.3941620000	2uw2_A.pdb:0.1702820000):0.0551277000	1w68_A.pdb:0.0606050000):0.8685320000):0.4714240000	3ee4_A.pdb:1.0696760000):0.2801490000	(((2uw1_A.pdb:0.0626330000	2uw1_B.pdb:0.0369900000):0.1109750000	1afr_A.pdb:0.1604160000):0.8886720000	1za0_A.pdb:1.0407450000):0.4428830000):0.1921670000	(((2inc_B.pdb:1.0937090000	2inp_C.pdb:0.9783220000):0.2052750000	1mty_B.pdb:1.5432370000):0.4975490000	(1mty_D.pdb:1.0791300000	3dhg_A.pdb:1.1210740000):0.4764930000):0.5122560000):0.6449430000):0.5995950000):0.1002300000):0.2363650000	((((1bcf_A.pdb:0.0400610000	3e1q_A.pdb:0.0389330000):0.2260380000	2fkz_A.pdb:0.1233640000):0.1428260000	1jgc_A.pdb:0.3810560000):0.4517420000	1nfv_A.pdb:0.7038080000):0.2096880000):0.3825880000	2vzb_A.pdb:0.7595530000):0.1943980000):0.1989340000):0.0724624000):0.0552054000);
(1ji5_A.pdb:0.2830820000	(1jig_A.pdb:0.1864880000	(1n1q_A.pdb:0.1742030000	2chp_A.pdb:0.4358020000):0.1042410000):0.0603434000	((1qgh_A.pdb:0.3196840000	2ux1_A.pdb:0.3546950000):0.3333220000	((1ji4_A.pdb:0.6120010000	2fjc_A.pdb:0.5488000000):0.0924283000	((((1dps_A.pdb:0.0662720000	1jts_A.pdb:0.0612200000):0.3176450000	1o9r_A.pdb:0.2204100000):0.6130480000	(1uvh_A.pdb:0.6914600000	(1tjo_A.pdb:0.0362420000	1tk6_A.pdb:0.0301060000):0.4913590000):0.1540920000):0.2013720000	((2fzf_A.pdb:1.6945120000	2vzb_A.pdb:0.6231840000):0.2443630000	(((((1bcf_A.pdb:0.0289160000	3e1q_A.pdb:0.0466260000):0.2550910000	2fkz_A.pdb:0.1228380000):0.0566719000	1jgc_A.pdb:0.4477310000):0.2524200000	1nfv_A.pdb:0.8410480000):0.1843240000	((((1lko_A.pdb:0.6787930000	1yuz_A.pdb:0.6660900000):0.5273380000	3qhb_A.pdb:0.8151350000):0.5575050000	(1otk_A.pdb:2.6357240000	((((((((1oqu_A.pdb:0.1799090000	1uzr_A.pdb:0.1263090000):0.0619056000	1r2f_A.pdb:0.1037220000):0.5239420000	1mxr_A.pdb:0.9726200000):0.2438680000	((1jk0_A.pdb:0.4112950000	2uw2_A.pdb:0.1410530000):0.0309799000	1w68_A.pdb:0.0866640000):0.8929410000):0.1855790000	3ee4_A.pdb:1.1149050000):0.4612830000	((2inc_B.pdb:0.8190290000	(2inp_C.pdb:0.7612270000	1mty_B.pdb:1.4969130000):0.2540890000):0.4750860000	(1mty_D.pdb:1.1374620000	3dhg_A.pdb:1.1417260000):0.5747350000):0.8153420000):0.3238280000	(2uw1_A.pdb:0.0112680000	(2uw1_B.pdb:0.0568320000	1afr_A.pdb:0.2240330000):0.0290858000):0.9923560000):0.2045650000	1za0_A.pdb:1.0172320000):0.3178340000):0.6119960000):0.3750310000	(((((1lb3_A.pdb:0.1060260000	2za7_A.pdb:0.1472570000):0.2559960000	1bg7_A.pdb:0.4664730000):0.0639357000	1r03_A.pdb:0.1693270000):0.1866600000	(((1eum_A.pdb:0.3602380000	1krq_A.pdb:0.2812360000):0.2036940000	(2jd7_A.pdb:0.2474970000	1vlg_A.pdb:0.3278780000):0.1338630000):0.1703190000	3e6s_A.pdb:0.6478280000):0.2049620000):0.1582010000	(1z6o_A.pdb:1.0819050000	1z6o_M.pdb:0.4917770000):0.1880410000):0.2345650000):0.2510180000):0.3313030000):0.2193610000):0.1115100000):0.0612258000):0.1275150000);
(1ji5_A.pdb:0.3008910000	1jig_A.pdb:0.1764890000	(1n1q_A.pdb:0.2135620000	(2chp_A.pdb:0.4019850000	((1qgh_A.pdb:0.2540860000	2ux1_A.pdb:0.4218280000):0.3652750000	((1ji4_A.pdb:0.5198260000	2fjc_A.pdb:0.4942440000):0.1773880000	(((((1dps_A.pdb:0.0704960000	1jts_A.pdb:0.0643250000):0.2728040000	1o9r_A.pdb:0.2950050000):0.4284020000	(1tjo_A.pdb:0.0322410000	1tk6_A.pdb:0.0365300000):0.6867820000):0.0997738000	1uvh_A.pdb:0.7625250000):0.2497070000	(((((2fzf_A.pdb:1.7437610000	(1lko_A.pdb:0.6356510000	1yuz_A.pdb:0.8743060000):0.3258370000):0.1937540000	3qhb_A.pdb:0.9810640000):0.1697930000	(1otk_A.pdb:2.2513050000	(((((1oqu_A.pdb:0.1199920000	(1r2f_A.pdb:0.1685280000	1uzr_A.pdb:0.1467030000):0.0852121000):0.6409830000	1mxr_A.pdb:0.9730390000):0.0721702000	((1jk0_A.pdb:0.4183680000	2uw2_A.pdb:0.2003400000):0.0542177000	1w68_A.pdb:0.0817320000):0.7397250000):0.6103190000	(3ee4_A.pdb:1.0194680000	(((2uw1_A.pdb:0.0351540000	2uw1_B.pdb:0.0538970000):0.1253610000	1afr_A.pdb:0.0938180000):0.7555610000	1za0_A.pdb:1.0863880000):0.4290280000):0.2000730000):0.2173420000	((2inc_B.pdb:0.9284960000	(2inp_C.pdb:0.7353490000	1mty_B.pdb:1.8829750000):0.2032100000):0.3846370000	(1mty_D.pdb:1.1476770000	3dhg_A.pdb:1.0507830000):0.6948120000):0.6809400000):0.3874040000):0.5673100000):0.2415980000	(((((1bcf_A.pdb:0.0331910000	3e1q_A.pdb:0.0299030000):0.1555290000	2fkz_A.pdb:0.1337940000):0.0909684000	1jgc_A.pdb:0.4148030000):0.3277540000	1nfv_A.pdb:0.7265420000):0.3332580000	(((((1lb3_A.pdb:0.0864190000	2za7_A.pdb:0.1379180000):0.2221530000	1bg7_A.pdb:0.5269440000):0.0537750000	1r03_A.pdb:0.1854570000):0.2429910000	(1z6o_A.pdb:0.8908740000	1z6o_M.pdb:0.6138860000):0.1765650000):0.1172440000	(((1eum_A.pdb:0.3484330000	1krq_A.pdb:0.3072430000):0.3237870000	(2jd7_A.pdb:0.2073160000	1vlg_A.pdb:0.2858450000):0.0925880000):0.1055670000	3e6s_A.pdb:0.5904150000):0.1823620000):0.4053750000):0.2273330000):0.3117000000	2vzb_A.pdb:0.7422650000):0.3580310000):0.1312940000):0.1126820000):0.0499405000):0.0923056000):0.1142990000);
(1ji5_A.pdb:0.2811610000	(1jig_A.pdb:0.1478650000	1n1q_A.pdb:0.2529490000):0.0794685000	(2chp_A.pdb:0.3376690000	((1qgh_A.pdb:0.2270780000	2ux1_A.pdb:0.4405460000):0.2994500000	((1ji4_A.pdb:0.5217550000	2fjc_A.pdb:0.4536280000):0.0247328000	(((((1dps_A.pdb:0.0648020000	1jts_A.pdb:0.0214940000):0.3266110000	1o9r_A.pdb:0.2073860000):0.3904110000	1uvh_A.pdb:0.6703530000):0.1566970000	(1tjo_A.pdb:0.0319800000	1tk6_A.pdb:0.0254070000):0.6079870000):0.2047120000	((((2fzf_A.pdb:1.6632990000	(((1lko_A.pdb:0.5107610000	1yuz_A.pdb:0.8498330000):0.2282420000	(1otk_A.pdb:2.3983930000	(((((((1oqu_A.pdb:0.1809330000	1r2f_A.pdb:0.1847200000):0.0287200000	1uzr_A.pdb:0.1149430000):0.6584180000	1mxr_A.pdb:1.0383730000):0.1140090000	((1jk0_A.pdb:0.4055370000	2uw2_A.pdb:0.2249290000):0.0540829000	1w68_A.pdb:0.0714000000):1.0155700000):0.2989480000	3ee4_A.pdb:1.0128890000):0.3369280000	((2inc_B.pdb:0.9960130000	(2inp_C.pdb:0.6274410000	1mty_B.pdb:1.7763340000):0.2487850000):0.3717660000	(1mty_D.pdb:1.1979710000	3dhg_A.pdb:1.1170770000):0.8229040000):0.7426840000):0.2639380000	((2uw1_A.pdb:0.0114950000	(2uw1_B.pdb:0.0542940000	1afr_A.pdb:0.1669130000):0.0222654000):0.7583590000	1za0_A.pdb:1.2817830000):0.2774020000):0.4632300000):0.3090260000):0.2713830000	3qhb_A.pdb:0.7841530000):0.2412730000):0.3920450000	(((((1lb3_A.pdb:0.1110140000	2za7_A.pdb:0.1337570000):0.2036460000	1bg7_A.pdb:0.5788530000):0.0471161000	1r03_A.pdb:0.2283800000):0.1988080000	(((1eum_A.pdb:0.3698500000	1krq_A.pdb:0.2298120000):0.2787590000	(2jd7_A.pdb:0.2070890000	1vlg_A.pdb:0.2994120000):0.1127920000):0.1778510000	3e6s_A.pdb:0.6470850000):0.1988450000):0.2794520000	(1z6o_A.pdb:0.7930600000	1z6o_M.pdb:0.7351020000):0.1217780000):0.3543070000):0.2005800000	((((1bcf_A.pdb:0.0246210000	3e1q_A.pdb:0.0271600000):0.1795140000	2fkz_A.pdb:0.1495640000):0.1254570000	1jgc_A.pdb:0.3693760000):0.3243990000	1nfv_A.pdb:0.6336390000):0.2335270000):0.3423150000	2vzb_A.pdb:0.5964820000):0.2726290000):0.1991190000):0.1573040000):0.0798706000):0.1141870000);
(1ji5_A.pdb:0.2381920000	(1jig_A.pdb:0.1650920000	(1n1q_A.pdb:0.1695430000	2chp_A.pdb:0.4116600000):0.0873059000):0.0394632000	((1qgh_A.pdb:0.2357870000	2ux1_A.pdb:0.3524550000):0.2088730000	((1ji4_A.pdb:0.5893440000	2fjc_A.pdb:0.3932740000):0.1514910000	(((((1dps_A.pdb:0.0545770000	1jts_A.pdb:0.0239240000):0.3177720000	1o9r_A.pdb:0.2337240000):0.2409580000	1uvh_A.pdb:0.5458450000):0.2710950000	(1tjo_A.pdb:0.0314590000	1tk6_A.pdb:0.0385630000):0.6318390000):0.1804160000	((((((2fzf_A.pdb:1.3229560000	(1lko_A.pdb:0.5146210000	1yuz_A.pdb:0.7018710000):0.2431290000):0.1461890000	3qhb_A.pdb:0.7203430000):0.3543860000	(1otk_A.pdb:2.3836440000	((((((1oqu_A.pdb:0.1721130000	1uzr_A.pdb:0.1271230000):0.0527250000	1r2f_A.pdb:0.1459070000):0.6037550000	1mxr_A.pdb:0.9419390000):0.2219060000	((1jk0_A.pdb:0.4491870000	2uw2_A.pdb:0.1328250000):0.0706392000	1w68_A.pdb:0.0581360000):0.9119130000):0.3549450000	(((2uw1_A.pdb:0.0470410000	2uw1_B.pdb:0.0520150000):0.1315240000	1afr_A.pdb:0.0760260000):0.8588170000	1za0_A.pdb:1.1878180000):0.3724960000):0.0829950000	(3ee4_A.pdb:1.0144350000	(((2inc_B.pdb:0.8195760000	2inp_C.pdb:0.8674410000):0.5052010000	1mty_B.pdb:1.2650140000):0.2457020000	(1mty_D.pdb:1.0641110000	3dhg_A.pdb:0.9456470000):0.6969630000):0.5858630000):0.1796360000):0.5118480000):0.5655860000):0.2572430000	((((1lb3_A.pdb:0.0865100000	2za7_A.pdb:0.1560160000):0.1969560000	(1bg7_A.pdb:0.5073910000	1r03_A.pdb:0.2035090000):0.0665826000):0.3977000000	(1z6o_A.pdb:0.8407750000	1z6o_M.pdb:0.5235980000):0.1459040000):0.0994103000	(((1eum_A.pdb:0.2785150000	1krq_A.pdb:0.2999110000):0.2089620000	(3e6s_A.pdb:0.7457160000	2jd7_A.pdb:0.1655090000):0.0713117000):0.1372970000	1vlg_A.pdb:0.1694960000):0.2534050000):0.2518340000):0.0792853000	((((1bcf_A.pdb:0.0477960000	3e1q_A.pdb:0.0307440000):0.1650880000	2fkz_A.pdb:0.1315630000):0.1563400000	1jgc_A.pdb:0.4045030000):0.2781400000	1nfv_A.pdb:0.7994230000):0.2428560000):0.3566020000	2vzb_A.pdb:0.6923680000):0.3207090000):0.1558970000):0.1204370000):0.1620990000);
(1ji5_A.pdb:0.2720190000	1jig_A.pdb:0.1792850000	(1n1q_A.pdb:0.1847190000	((2chp_A.pdb:0.3926360000	(1qgh_A.pdb:0.2349570000	2ux1_A.pdb:0.3767100000):0.3418500000):0.0710057000	((1ji4_A.pdb:0.4777040000	2fjc_A.pdb:0.4982750000):0.1570650000	(((((1dps_A.pdb:0.0584130000	1jts_A.pdb:0.0262060000):0.1846000000	1o9r_A.pdb:0.2913720000):0.2851490000	1uvh_A.pdb:0.6040500000):0.2865620000	(1tjo_A.pdb:0.0331620000	1tk6_A.pdb:0.0331300000):0.6769130000):0.1529910000	(((((((2fzf_A.pdb:1.9314570000	1lko_A.pdb:0.5479520000):0.3231900000	1yuz_A.pdb:0.8112400000):0.4110500000	3qhb_A.pdb:0.6123060000):0.5477200000	(1otk_A.pdb:2.8109570000	(((((((1oqu_A.pdb:0.1659520000	1uzr_A.pdb:0.1321940000):0.0900110000	1r2f_A.pdb:0.1073580000):0.6526400000	1mxr_A.pdb:1.0876510000):0.2315360000	((1jk0_A.pdb:0.3485060000	2uw2_A.pdb:0.2229100000):0.0660104000	1w68_A.pdb:0.0287030000):0.7763350000):0.3582420000	3ee4_A.pdb:1.0247340000):0.1662530000	(((2inc_B.pdb:0.7490330000	2inp_C.pdb:0.9030350000):0.3235470000	1mty_B.pdb:1.3772390000):0.3631220000	(1mty_D.pdb:1.0141970000	3dhg_A.pdb:0.9406570000):0.4624050000):0.6429190000):0.3027050000	(((2uw1_A.pdb:0.0512450000	2uw1_B.pdb:0.0444620000):0.1090490000	1afr_A.pdb:0.1407280000):1.0452600000	1za0_A.pdb:0.9957190000):0.1302170000):0.4686670000):0.4461410000):0.0371129000	(((((1lb3_A.pdb:0.1218420000	2za7_A.pdb:0.1126460000):0.2352670000	1r03_A.pdb:0.2689920000):0.1322920000	(((1eum_A.pdb:0.4688150000	1krq_A.pdb:0.2679150000):0.1913860000	(2jd7_A.pdb:0.2504990000	1vlg_A.pdb:0.2838300000):0.1087640000):0.1670580000	3e6s_A.pdb:0.4818480000):0.3277780000):0.0400229000	1bg7_A.pdb:0.5213190000):0.1779980000	(1z6o_A.pdb:0.8132750000	1z6o_M.pdb:0.5655630000):0.1685270000):0.1793790000):0.3120480000	((((1bcf_A.pdb:0.0313020000	3e1q_A.pdb:0.0717620000):0.1495930000	2fkz_A.pdb:0.1073130000):0.2437440000	1jgc_A.pdb:0.2477940000):0.4178400000	1nfv_A.pdb:0.4961390000):0.2625910000):0.4681410000	2vzb_A.pdb:0.8885350000):0.2042720000):0.1617280000):0.1171200000):0.0971089000):0.0924751000);
(1ji5_A.pdb:0.2403120000	1jig_A.pdb:0.1483000000	(1n1q_A.pdb:0.2424470000	((2chp_A.pdb:0.3760880000	(1qgh_A.pdb:0.2511110000	2ux1_A.pdb:0.3816530000):0.2874910000):0.0670891000	((1ji4_A.pdb:0.4797860000	2fjc_A.pdb:0.5338370000):0.1258730000	(((((1dps_A.pdb:0.0795230000	1jts_A.pdb:0.0536710000):0.2427440000	1o9r_A.pdb:0.3413680000):0.4328480000	1uvh_A.pdb:0.6166840000):0.1842680000	(1tjo_A.pdb:0.0165660000	1tk6_A.pdb:0.0214650000):0.5448480000):0.1670140000	((((((2fzf_A.pdb:2.0148540000	(1lko_A.pdb:0.6331370000	1yuz_A.pdb:0.8530360000):0.2092650000):0.2786040000	3qhb_A.pdb:0.9763330000):0.2363450000	(1otk_A.pdb:2.2280010000	((((((1oqu_A.pdb:0.1200020000	(1r2f_A.pdb:0.1996600000	1uzr_A.pdb:0.1131270000):0.0933239000):0.5154220000	(1mxr_A.pdb:0.8075430000	(1jk0_A.pdb:0.3611730000	(2uw2_A.pdb:0.1480960000	1w68_A.pdb:0.0978140000):0.1039710000):0.8101970000):0.2231060000):0.4107970000	((2inc_B.pdb:0.8215120000	(2inp_C.pdb:0.9460540000	1mty_B.pdb:1.4747060000):0.2380250000):0.5867850000	(1mty_D.pdb:1.1140590000	3dhg_A.pdb:0.8742750000):0.6097680000):0.8011850000):0.2190500000	3ee4_A.pdb:0.9168760000):0.4344080000	1za0_A.pdb:1.0575840000):0.1083250000	((2uw1_A.pdb:0.0407130000	2uw1_B.pdb:0.0594470000):0.1112340000	1afr_A.pdb:0.1115600000):0.8772380000):0.4836740000):0.4057550000):0.2589960000	(((((1lb3_A.pdb:0.0791240000	2za7_A.pdb:0.1038780000):0.3617880000	1r03_A.pdb:0.1360970000):0.0480199000	1bg7_A.pdb:0.3650240000):0.3536710000	(1z6o_A.pdb:0.9999730000	1z6o_M.pdb:0.4722170000):0.1665110000):0.1716130000	((((1eum_A.pdb:0.3971590000	1krq_A.pdb:0.1817310000):0.1155640000	3e6s_A.pdb:0.6103280000):0.1893920000	2jd7_A.pdb:0.1466500000):0.1352800000	1vlg_A.pdb:0.1378290000):0.2207020000):0.3112090000):0.2942910000	((((1bcf_A.pdb:0.0381790000	3e1q_A.pdb:0.0356050000):0.0832226000	2fkz_A.pdb:0.1641990000):0.1459410000	1jgc_A.pdb:0.3296440000):0.2944920000	1nfv_A.pdb:0.6145680000):0.1620930000):0.2172850000	2vzb_A.pdb:0.6397130000):0.1928590000):0.1290490000):0.0899930000):0.0494674000):0.0729497000);
(1ji5_A.pdb:0.2633990000	(1jig_A.pdb:0.2164480000	1n1q_A.pdb:0.1615620000):0.0872681000	(2chp_A.pdb:0.4116080000	((1qgh_A.pdb:0.2281220000	2ux1_A.pdb:0.4205360000):0.2800920000	(((1ji4_A.pdb:0.5240620000	2fjc_A.pdb:0.4134150000):0.1231610000	(((1dps_A.pdb:0.1062120000	1jts_A.pdb:0.0267700000):0.1389840000	1uvh_A.pdb:0.7380940000):0.1866790000	1o9r_A.pdb:0.2477550000):0.5680950000):0.0981524000	((1tjo_A.pdb:0.0215170000	1tk6_A.pdb:0.0384740000):0.6556240000	((((((2fzf_A.pdb:1.4076220000	(1lko_A.pdb:0.7392720000	1yuz_A.pdb:0.7335880000):0.3777060000):0.3608440000	3qhb_A.pdb:0.8313280000):0.3886420000	(1otk_A.pdb:2.2483600000	((((((1oqu_A.pdb:0.1709380000	1uzr_A.pdb:0.1058890000):0.1245160000	1r2f_A.pdb:0.1099130000):0.5755750000	1mxr_A.pdb:0.8390860000):0.1904130000	((1jk0_A.pdb:0.4328440000	2uw2_A.pdb:0.1667710000):0.0474885000	1w68_A.pdb:0.0804270000):0.8387720000):0.3828060000	3ee4_A.pdb:0.9755020000):0.2494780000	(((2inc_B.pdb:0.9491600000	(2inp_C.pdb:0.7472660000	1mty_B.pdb:1.5705230000):0.1411210000):0.3278750000	(1mty_D.pdb:0.8220030000	3dhg_A.pdb:1.2939790000):0.4259960000):0.6635230000	((2uw1_A.pdb:0.0197650000	(2uw1_B.pdb:0.0405200000	1afr_A.pdb:0.2154260000):0.0403413000):0.8847560000	1za0_A.pdb:1.1002730000):0.2624180000):0.1365250000):0.4850320000):0.2650000000):0.1079950000	(((((1lb3_A.pdb:0.0750460000	2za7_A.pdb:0.1136690000):0.3076700000	1bg7_A.pdb:0.5409420000):0.1068260000	1r03_A.pdb:0.1549500000):0.3727150000	(((1eum_A.pdb:0.4361770000	1krq_A.pdb:0.1908220000):0.2096300000	(2jd7_A.pdb:0.2209250000	1vlg_A.pdb:0.2862680000):0.0913197000):0.1279440000	3e6s_A.pdb:0.6928300000):0.2507070000):0.0877409000	(1z6o_A.pdb:0.9892560000	1z6o_M.pdb:0.4586390000):0.1742250000):0.4601950000):0.2222900000	((((1bcf_A.pdb:0.0362410000	3e1q_A.pdb:0.0417010000):0.1795770000	2fkz_A.pdb:0.1043340000):0.1058700000	1jgc_A.pdb:0.3422230000):0.4208550000	1nfv_A.pdb:0.6030880000):0.1769630000):0.2032660000	2vzb_A.pdb:0.7984870000):0.1517980000):0.3894260000):0.1024750000):0.1577310000):0.0751621000);
(1ji5_A.pdb:0.2068300000	1jig_A.pdb:0.2250510000	(1n1q_A.pdb:0.1666600000	(2chp_A.pdb:0.3969980000	((1qgh_A.pdb:0.3403180000	2ux1_A.pdb:0.3559630000):0.2797620000	((1ji4_A.pdb:0.4490680000	2fjc_A.pdb:0.3560360000):0.0964865000	(((((1dps_A.pdb:0.0870890000	1jts_A.pdb:0.0917520000):0.2251050000	1o9r_A.pdb:0.2727050000):0.4521050000	1uvh_A.pdb:0.6721060000):0.1995630000	(1tjo_A.pdb:0.0236130000	1tk6_A.pdb:0.0174260000):0.6646580000):0.1451670000	(((2fzf_A.pdb:1.9661410000	2vzb_A.pdb:0.3861060000):0.1714490000	(((((((1oqu_A.pdb:0.0813760000	(1r2f_A.pdb:0.2048340000	1uzr_A.pdb:0.1584320000):0.0629815000):0.5258150000	1mxr_A.pdb:0.9480390000):0.1993430000	((1jk0_A.pdb:0.4459740000	2uw2_A.pdb:0.1667850000):0.0444436000	1w68_A.pdb:0.0737950000):0.9088390000):0.2602880000	3ee4_A.pdb:1.0122980000):0.3636510000	((2inc_B.pdb:0.8301710000	(2inp_C.pdb:0.7516170000	1mty_B.pdb:1.7005000000):0.1766380000):0.5931120000	(1mty_D.pdb:0.9969970000	3dhg_A.pdb:1.0728870000):0.5897340000):0.5799940000):0.2508310000	((2uw1_A.pdb:0.0452220000	2uw1_B.pdb:0.0875410000):0.0611263000	1afr_A.pdb:0.1421200000):1.0025600000):0.1436280000	1za0_A.pdb:0.9804130000):0.8118330000):0.1805310000	(((((((1bcf_A.pdb:0.0303780000	3e1q_A.pdb:0.0499720000):0.1512510000	2fkz_A.pdb:0.1177530000):0.1153230000	1jgc_A.pdb:0.3485240000):0.2746080000	1nfv_A.pdb:0.4421260000):0.2231720000	(((((1lb3_A.pdb:0.0580990000	2za7_A.pdb:0.1922570000):0.2425220000	1bg7_A.pdb:0.5975720000):0.0566618000	1r03_A.pdb:0.1820000000):0.2518910000	(1z6o_A.pdb:0.9413560000	1z6o_M.pdb:0.4389870000):0.2162720000):0.2607530000	((1eum_A.pdb:0.3633050000	1krq_A.pdb:0.1857550000):0.1469640000	((3e6s_A.pdb:0.7133890000	2jd7_A.pdb:0.1268010000):0.1045550000	1vlg_A.pdb:0.3185210000):0.0940502000):0.1510000000):0.5535600000):0.2099430000	((1lko_A.pdb:0.6899550000	1yuz_A.pdb:0.7283860000):0.2904110000	3qhb_A.pdb:0.7865630000):0.5136810000):0.2018790000	1otk_A.pdb:2.8413960000):0.0929130000):0.2320980000):0.2194810000):0.0972165000):0.1789370000):0.0796226000):0.1414100000);
(1ji5_A.pdb:0.2681430000	((1jig_A.pdb:0.1902500000	(((1qgh_A.pdb:0.3673240000	2ux1_A.pdb:0.2611360000):0.2376700000	(1ji4_A.pdb:0.4859330000	2fjc_A.pdb:0.5292310000):0.0722399000):0.1029750000	((((1dps_A.pdb:0.0428920000	1jts_A.pdb:0.0332960000):0.2785410000	1o9r_A.pdb:0.3130010000):0.3200230000	1uvh_A.pdb:0.6327340000):0.2268750000	((1tjo_A.pdb:0.0244540000	1tk6_A.pdb:0.0183860000):0.6692470000	(((2fzf_A.pdb:1.8651480000	2vzb_A.pdb:0.5289600000):0.2009420000	(1otk_A.pdb:2.3980460000	(((((((1oqu_A.pdb:0.1301040000	(1r2f_A.pdb:0.2419590000	1uzr_A.pdb:0.1453480000):0.0379682000):0.6064300000	1mxr_A.pdb:1.0042100000):0.2474090000	((1jk0_A.pdb:0.4454860000	2uw2_A.pdb:0.1856540000):0.0503057000	1w68_A.pdb:0.0952390000):0.9929250000):0.1777900000	3ee4_A.pdb:1.2019720000):0.2920580000	((2inc_B.pdb:0.7094090000	(2inp_C.pdb:0.7431970000	1mty_B.pdb:1.4843930000):0.1663410000):0.5441030000	(1mty_D.pdb:1.0068690000	3dhg_A.pdb:1.0966600000):0.8054690000):0.4801490000):0.3148690000	((2uw1_A.pdb:0.0421110000	2uw1_B.pdb:0.0595740000):0.1308780000	1afr_A.pdb:0.0806600000):1.0236500000):0.4170790000	1za0_A.pdb:0.9474690000):0.3564280000):0.3898500000):0.2092140000	(((((1bcf_A.pdb:0.0281940000	3e1q_A.pdb:0.0228160000):0.2380930000	2fkz_A.pdb:0.1530360000):0.1737510000	1jgc_A.pdb:0.3041310000):0.2757790000	1nfv_A.pdb:0.5807650000):0.2398500000	(((1lko_A.pdb:0.7286300000	1yuz_A.pdb:0.8201610000):0.3327100000	3qhb_A.pdb:0.7473000000):0.5855220000	((((1lb3_A.pdb:0.0750330000	2za7_A.pdb:0.1356640000):0.3087420000	1bg7_A.pdb:0.4650610000):0.0814267000	1r03_A.pdb:0.1298860000):0.3369390000	((1z6o_A.pdb:0.9300370000	1z6o_M.pdb:0.4518100000):0.3316220000	((((1eum_A.pdb:0.3804330000	1krq_A.pdb:0.2628160000):0.1937510000	3e6s_A.pdb:0.6411760000):0.1549370000	2jd7_A.pdb:0.2588990000):0.1298850000	1vlg_A.pdb:0.1895820000):0.3141840000):0.0766968000):0.3467410000):0.1328230000):0.3387240000):0.1569870000):0.1995530000):0.1200480000):0.1722800000):0.0403999000	2chp_A.pdb:0.4259760000):0.0495724000	1n1q_A.pdb:0.2005060000);
(1ji5_A.pdb:0.3006600000	(1jig_A.pdb:0.1013980000	(((1qgh_A.pdb:0.2852290000	2ux1_A.pdb:0.4151820000):0.2408660000	(1ji4_A.pdb:0.3779420000	2fjc_A.pdb:0.4429280000):0.2225450000):0.1146650000	(((((1dps_A.pdb:0.0421460000	1jts_A.pdb:0.0148120000):0.2721920000	1o9r_A.pdb:0.2815850000):0.2505230000	1uvh_A.pdb:0.7100420000):0.2318450000	(1tjo_A.pdb:0.0433990000	1tk6_A.pdb:0.0194020000):0.5710770000):0.2553060000	((((2fzf_A.pdb:1.4740120000	(((1lko_A.pdb:0.6305060000	1yuz_A.pdb:0.5750950000):0.1791970000	3qhb_A.pdb:0.7418910000):0.3394150000	(1otk_A.pdb:2.4813080000	(((((((1oqu_A.pdb:0.2264250000	1uzr_A.pdb:0.1258060000):0.0732686000	1r2f_A.pdb:0.1818930000):0.7669940000	1mxr_A.pdb:0.9640660000):0.1673230000	((1jk0_A.pdb:0.3879390000	2uw2_A.pdb:0.2173440000):0.0387395000	1w68_A.pdb:0.0700720000):1.0517800000):0.4192370000	3ee4_A.pdb:0.8544090000):0.5854760000	((2uw1_A.pdb:0.0142000000	(2uw1_B.pdb:0.0770320000	1afr_A.pdb:0.2404330000):0.0263284000):0.8435610000	1za0_A.pdb:1.1961360000):0.0738728000):0.0524622000	(((2inc_B.pdb:1.0036760000	2inp_C.pdb:0.7195830000):0.3345750000	1mty_B.pdb:1.6703030000):0.4282230000	(1mty_D.pdb:0.9633420000	3dhg_A.pdb:1.2028330000):0.5876320000):0.8452950000):0.4202220000):0.3266500000):0.2261510000):0.1266860000	((((1lb3_A.pdb:0.0542800000	2za7_A.pdb:0.1640780000):0.3155300000	(1bg7_A.pdb:0.5259720000	1r03_A.pdb:0.1107790000):0.0496017000):0.3350300000	(1z6o_A.pdb:0.8683140000	1z6o_M.pdb:0.4045690000):0.1382150000):0.1622940000	(((1eum_A.pdb:0.4543690000	1krq_A.pdb:0.2898630000):0.1506840000	(3e6s_A.pdb:0.6581420000	2jd7_A.pdb:0.1570610000):0.0461566000):0.1135720000	1vlg_A.pdb:0.2380930000):0.2601130000):0.2306090000):0.1530190000	((((1bcf_A.pdb:0.0308580000	3e1q_A.pdb:0.0420210000):0.1449570000	2fkz_A.pdb:0.1710520000):0.1559270000	1jgc_A.pdb:0.2110740000):0.3871560000	1nfv_A.pdb:0.6346450000):0.1642950000):0.2996420000	2vzb_A.pdb:0.8120860000):0.3862040000):0.1817860000):0.1238830000):0.0294313000	(1n1q_A.pdb:0.2091180000	2chp_A.pdb:0.4415130000):0.0876159000);
(1ji5_A.pdb:0.3496260000	(1jig_A.pdb:0.1814440000	(1n1q_A.pdb:0.1293490000	2chp_A.pdb:0.5037980000):0.1378080000):0.0848523000	((1qgh_A.pdb:0.3797920000	2ux1_A.pdb:0.4039610000):0.3073120000	((1ji4_A.pdb:0.5347850000	2fjc_A.pdb:0.4161260000):0.2034890000	(((((1dps_A.pdb:0.0846430000	1jts_A.pdb:0.0129010000):0.2832960000	1o9r_A.pdb:0.2318760000):0.3323030000	1uvh_A.pdb:0.8578860000):0.2437220000	(1tjo_A.pdb:0.0399970000	1tk6_A.pdb:0.0253400000):0.6084580000):0.2641170000	((((((2fzf_A.pdb:1.2701870000	(1lko_A.pdb:0.5389230000	1yuz_A.pdb:0.7989980000):0.2209940000):0.3886640000	3qhb_A.pdb:0.9424840000):0.2178030000	(1otk_A.pdb:2.5556520000	((((((1oqu_A.pdb:0.1132150000	(1r2f_A.pdb:0.2242840000	1uzr_A.pdb:0.1700660000):0.0732138000):0.5929860000	1mxr_A.pdb:1.1215260000):0.2853830000	((1jk0_A.pdb:0.4218410000	2uw2_A.pdb:0.1549270000):0.0714496000	1w68_A.pdb:0.0542510000):0.8386170000):0.4120450000	((2inc_B.pdb:0.9624260000	(2inp_C.pdb:0.6133460000	1mty_B.pdb:1.6868750000):0.1690800000):0.5401510000	(1mty_D.pdb:1.0037090000	3dhg_A.pdb:1.2129730000):0.7654050000):0.8121210000):0.1865810000	3ee4_A.pdb:1.0304180000):0.3142070000	((2uw1_A.pdb:0.0118570000	(2uw1_B.pdb:0.0722970000	1afr_A.pdb:0.2211530000):0.0209686000):0.8390740000	1za0_A.pdb:1.1957100000):0.2838740000):0.4912240000):0.4036570000):0.2255200000	((((1lb3_A.pdb:0.0735060000	2za7_A.pdb:0.1808160000):0.1414330000	(1bg7_A.pdb:0.4445840000	1r03_A.pdb:0.1735300000):0.0741715000):0.2757030000	(1z6o_A.pdb:1.0230980000	1z6o_M.pdb:0.5658900000):0.1535090000):0.0798538000	(((1eum_A.pdb:0.3052030000	1krq_A.pdb:0.3216780000):0.2394520000	(2jd7_A.pdb:0.1608850000	1vlg_A.pdb:0.2989980000):0.0520428000):0.1094680000	3e6s_A.pdb:0.4953860000):0.2160040000):0.3824720000):0.2672650000	((((1bcf_A.pdb:0.0275310000	3e1q_A.pdb:0.0419200000):0.1374030000	2fkz_A.pdb:0.1473620000):0.0935086000	1jgc_A.pdb:0.3811300000):0.3129400000	1nfv_A.pdb:0.5080530000):0.1685460000):0.3313260000	2vzb_A.pdb:0.7605990000):0.0966449000):0.2589460000):0.1162870000):0.1081800000);
(1ji5_A.pdb:0.2274760000	(1jig_A.pdb:0.1262980000	((1qgh_A.pdb:0.3255730000	2ux1_A.pdb:0.3316120000):0.2785580000	(((1ji4_A.pdb:0.5348830000	2fjc_A.pdb:0.4095480000):0.1437550000	((1tjo_A.pdb:0.0571250000	1tk6_A.pdb:0.0344710000):0.6093440000	(((2fzf_A.pdb:1.6502040000	(((((1bcf_A.pdb:0.0137280000	3e1q_A.pdb:0.0135520000):0.1821090000	2fkz_A.pdb:0.1704450000):0.1742200000	1jgc_A.pdb:0.3744990000):0.3738610000	((((((1lb3_A.pdb:0.0808740000	2za7_A.pdb:0.1056150000):0.1896670000	1bg7_A.pdb:0.5065130000):0.1285410000	1r03_A.pdb:0.0931450000):0.2002540000	1z6o_A.pdb:1.1138680000):0.1756050000	1z6o_M.pdb:0.5664920000):0.2169350000	((((1eum_A.pdb:0.3287420000	1krq_A.pdb:0.1766130000):0.1981900000	3e6s_A.pdb:0.6102470000):0.1032030000	1vlg_A.pdb:0.3319490000):0.0342801000	2jd7_A.pdb:0.1827790000):0.1192580000):0.4647320000):0.1152050000	(1nfv_A.pdb:0.5201810000	((1lko_A.pdb:0.5785420000	1yuz_A.pdb:0.8426380000):0.1679370000	3qhb_A.pdb:0.9050470000):0.6281710000):0.1667130000):0.2532410000):0.1730830000	(1otk_A.pdb:2.1835130000	(((((((1oqu_A.pdb:0.1580780000	1r2f_A.pdb:0.2169420000):0.0661319000	1uzr_A.pdb:0.0913970000):0.6344410000	1mxr_A.pdb:1.0130500000):0.2781860000	((1jk0_A.pdb:0.4077170000	2uw2_A.pdb:0.2000080000):0.0608732000	1w68_A.pdb:0.0651340000):0.8918640000):0.2973160000	3ee4_A.pdb:1.0132730000):0.3357070000	(((2uw1_A.pdb:0.0443900000	2uw1_B.pdb:0.0558160000):0.1202380000	1afr_A.pdb:0.0967900000):0.9147650000	1za0_A.pdb:1.0264960000):0.3890250000):0.1148090000	((2inc_B.pdb:0.8278710000	(2inp_C.pdb:0.7882260000	1mty_B.pdb:1.4892600000):0.2702340000):0.3004740000	(1mty_D.pdb:0.9455910000	3dhg_A.pdb:0.9926010000):0.7664870000):0.4447790000):0.4738480000):0.4994140000):0.1180520000	2vzb_A.pdb:0.7536480000):0.0232013000):0.2889850000):0.0681687000	(((1dps_A.pdb:0.0740770000	1jts_A.pdb:0.0283440000):0.3261000000	1o9r_A.pdb:0.2143830000):0.2899440000	1uvh_A.pdb:0.8387380000):0.3799520000):0.1168570000):0.1409020000):0.0599741000	(1n1q_A.pdb:0.2278120000	2chp_A.pdb:0.5594280000):0.1012830000);
(1ji5_A.pdb:0.3517340000	1jig_A.pdb:0.2200410000	((1n1q_A.pdb:0.2319410000	2chp_A.pdb:0.4820530000):0.0533164000	((1qgh_A.pdb:0.2825080000	2ux1_A.pdb:0.4861040000):0.3114420000	((1ji4_A.pdb:0.4734340000	2fjc_A.pdb:0.4237840000):0.1235380000	(((((1dps_A.pdb:0.0802570000	1jts_A.pdb:0.0241230000):0.3057080000	1o9r_A.pdb:0.2254690000):0.3319450000	1uvh_A.pdb:0.9206810000):0.2935700000	(1tjo_A.pdb:0.0509940000	1tk6_A.pdb:0.0129730000):0.5222980000):0.1992640000	((((((2fzf_A.pdb:1.7467840000	(1lko_A.pdb:0.5670600000	1yuz_A.pdb:0.8189440000):0.5121310000):0.0903964000	3qhb_A.pdb:0.9920710000):0.3107580000	(1otk_A.pdb:2.7136020000	((((((1oqu_A.pdb:0.1170530000	(1r2f_A.pdb:0.1916300000	1uzr_A.pdb:0.1382320000):0.0731021000):0.5965290000	1mxr_A.pdb:0.8582500000):0.2294680000	((1jk0_A.pdb:0.4499970000	2uw2_A.pdb:0.1440960000):0.0479314000	1w68_A.pdb:0.0573000000):0.9426360000):0.6152980000	(3ee4_A.pdb:1.0252060000	((2inc_B.pdb:0.9567700000	(2inp_C.pdb:0.8300670000	1mty_B.pdb:2.1851770000):0.1742120000):0.4412180000	(1mty_D.pdb:0.9208480000	3dhg_A.pdb:0.9785400000):0.7040910000):0.8555460000):0.2524720000):0.4839070000	((2uw1_A.pdb:0.0485450000	2uw1_B.pdb:0.0628690000):0.1410590000	1afr_A.pdb:0.1243420000):0.8568730000):0.1464670000	1za0_A.pdb:0.9708810000):0.7064260000):0.5748770000):0.3287680000	(((((1lb3_A.pdb:0.0647600000	2za7_A.pdb:0.1951990000):0.1581400000	1bg7_A.pdb:0.4778090000):0.0815180000	(1r03_A.pdb:0.1788560000	3e6s_A.pdb:0.8545610000):0.0732701000):0.2874840000	(1z6o_A.pdb:0.9093220000	1z6o_M.pdb:0.3331610000):0.2604950000):0.1160220000	((1eum_A.pdb:0.3353910000	1krq_A.pdb:0.2485140000):0.1806780000	(2jd7_A.pdb:0.1890910000	1vlg_A.pdb:0.2968280000):0.0907593000):0.2044800000):0.4008510000):0.1799710000	((((1bcf_A.pdb:0.0240290000	3e1q_A.pdb:0.0315620000):0.1741560000	2fkz_A.pdb:0.1091460000):0.1896010000	1jgc_A.pdb:0.2916370000):0.2768920000	1nfv_A.pdb:0.6247810000):0.2845500000):0.4372740000	2vzb_A.pdb:0.8084890000):0.3119770000):0.1919350000):0.1649270000):0.1516670000):0.0610360000);
(1ji5_A.pdb:0.3127230000	(1jig_A.pdb:0.1731040000	((1qgh_A.pdb:0.1864650000	2ux1_A.pdb:0.3601330000):0.3234820000	((1ji4_A.pdb:0.5373460000	2fjc_A.pdb:0.5283580000):0.2418880000	(((((1dps_A.pdb:0.0748660000	1jts_A.pdb:0.0641530000):0.3050310000	1o9r_A.pdb:0.2283920000):0.4056130000	1uvh_A.pdb:0.6086810000):0.1900480000	(1tjo_A.pdb:0.0291570000	1tk6_A.pdb:0.0191890000):0.5860400000):0.1911310000	(((((2fzf_A.pdb:1.4988660000	((1lko_A.pdb:0.5015000000	1yuz_A.pdb:0.9003740000):0.4215040000	3qhb_A.pdb:0.8470180000):0.2022040000):0.2282190000	(1otk_A.pdb:2.2183920000	((((((1oqu_A.pdb:0.1852760000	1uzr_A.pdb:0.1135170000):0.0644874000	1r2f_A.pdb:0.2094640000):0.6410050000	(1mxr_A.pdb:0.9814090000	(1jk0_A.pdb:0.3314620000	(2uw2_A.pdb:0.1611830000	1w68_A.pdb:0.1415890000):0.0600929000):0.8986430000):0.1548070000):0.4717510000	3ee4_A.pdb:0.9844160000):0.1908600000	(((2inc_B.pdb:0.8177730000	2inp_C.pdb:0.7226620000):0.3369440000	1mty_B.pdb:1.7369410000):0.1990590000	(1mty_D.pdb:1.1941190000	3dhg_A.pdb:0.9245860000):0.7572580000):0.6107120000):0.3224670000	(((2uw1_A.pdb:0.0385630000	2uw1_B.pdb:0.0649220000):0.1230640000	1afr_A.pdb:0.0913330000):1.1347900000	1za0_A.pdb:1.2217100000):0.2681030000):0.2966050000):0.8296710000):0.1245680000	(((((1lb3_A.pdb:0.0663960000	2za7_A.pdb:0.2216170000):0.2156350000	1bg7_A.pdb:0.5700960000):0.0707531000	1r03_A.pdb:0.2298540000):0.2156510000	(1z6o_A.pdb:1.0076100000	1z6o_M.pdb:0.5005870000):0.2174580000):0.1254090000	(((1eum_A.pdb:0.3384990000	1krq_A.pdb:0.3077120000):0.2316720000	(2jd7_A.pdb:0.2488750000	1vlg_A.pdb:0.3116730000):0.1104570000):0.1700820000	3e6s_A.pdb:0.7128210000):0.1566700000):0.3485230000):0.2406300000	((((1bcf_A.pdb:0.0202500000	3e1q_A.pdb:0.0358820000):0.1934730000	2fkz_A.pdb:0.1618890000):0.1149180000	1jgc_A.pdb:0.3691350000):0.2820400000	1nfv_A.pdb:0.6446630000):0.2584690000):0.2862510000	2vzb_A.pdb:0.8384840000):0.2128970000):0.1681220000):0.0789337000):0.1438660000):0.0578260000	(1n1q_A.pdb:0.2209020000	2chp_A.pdb:0.3208950000):0.1258360000);
(1ji5_A.pdb:0.2696670000	(1jig_A.pdb:0.1905490000	((1qgh_A.pdb:0.2649280000	2ux1_A.pdb:0.3625020000):0.3002180000	((1ji4_A.pdb:0.4799770000	2fjc_A.pdb:0.3531370000):0.1500010000	(((((1dps_A.pdb:0.0697780000	1jts_A.pdb:0.0614900000):0.2345040000	1o9r_A.pdb:0.2350260000):0.3257350000	1uvh_A.pdb:0.7212540000):0.1537060000	(1tjo_A.pdb:0.0000030000	1tk6_A.pdb:0.0389570000):0.6411260000):0.2394210000	(((((2fzf_A.pdb:1.6148000000	(1lko_A.pdb:0.9792900000	1yuz_A.pdb:0.6431830000):0.2370220000):0.1648120000	3qhb_A.pdb:0.7320900000):0.3081610000	1otk_A.pdb:2.5641060000):0.2671550000	(((((1bcf_A.pdb:0.0304260000	3e1q_A.pdb:0.0291640000):0.1527610000	2fkz_A.pdb:0.1306570000):0.2064160000	1jgc_A.pdb:0.3564170000):0.2648620000	1nfv_A.pdb:0.4763570000):0.1857410000	((((((1lb3_A.pdb:0.0787170000	2za7_A.pdb:0.1580940000):0.2130070000	1bg7_A.pdb:0.4315800000):0.0963237000	1r03_A.pdb:0.1018830000):0.2323410000	(1z6o_A.pdb:1.0182110000	1z6o_M.pdb:0.4371790000):0.3575680000):0.1663720000	3e6s_A.pdb:0.6193200000):0.0858005000	((1eum_A.pdb:0.3775220000	1krq_A.pdb:0.2812000000):0.2178920000	(2jd7_A.pdb:0.1297150000	1vlg_A.pdb:0.3165160000):0.1149850000):0.1683520000):0.4331030000):0.2068710000):0.1910880000	(2vzb_A.pdb:0.5839510000	(((((((1oqu_A.pdb:0.1867830000	1uzr_A.pdb:0.1259880000):0.1157320000	1r2f_A.pdb:0.1579950000):0.5377140000	1mxr_A.pdb:1.0102420000):0.2421300000	((1jk0_A.pdb:0.4522060000	2uw2_A.pdb:0.1454680000):0.0727134000	1w68_A.pdb:0.0643530000):0.9945490000):0.2370070000	3ee4_A.pdb:1.0828680000):0.3495280000	(((2inc_B.pdb:0.7390920000	2inp_C.pdb:0.9880450000):0.3571870000	1mty_B.pdb:1.5071570000):0.3726500000	(1mty_D.pdb:1.2427450000	3dhg_A.pdb:0.9538770000):0.5441550000):0.6947250000):0.1677570000	((2uw1_A.pdb:0.0176700000	(2uw1_B.pdb:0.0712390000	1afr_A.pdb:0.2230280000):0.0353984000):1.0749100000	1za0_A.pdb:1.0581270000):0.0822669000):0.8135820000):0.2441140000):0.2733870000):0.0996342000):0.0753393000):0.1143100000):0.0503478000	(1n1q_A.pdb:0.1932190000	2chp_A.pdb:0.4495390000):0.0986363000);
(1ji5_A.pdb:0.3594820000	1jig_A.pdb:0.1470420000	(1n1q_A.pdb:0.2227860000	(2chp_A.pdb:0.4488220000	((1qgh_A.pdb:0.3216330000	2ux1_A.pdb:0.3470020000):0.2228040000	((1ji4_A.pdb:0.5607760000	2fjc_A.pdb:0.4537490000):0.0743051000	(((((1dps_A.pdb:0.0827380000	1jts_A.pdb:0.0397520000):0.2311240000	1o9r_A.pdb:0.3300470000):0.3677570000	1uvh_A.pdb:0.7027660000):0.3633610000	(1tjo_A.pdb:0.0548550000	1tk6_A.pdb:0.0256260000):0.6680620000):0.1410420000	(((((2fzf_A.pdb:1.7993060000	(1lko_A.pdb:0.6509540000	1yuz_A.pdb:0.9478790000):0.1413280000):0.1346440000	3qhb_A.pdb:0.9154820000):0.3235280000	(1otk_A.pdb:2.8542870000	((((((1oqu_A.pdb:0.1104070000	(1r2f_A.pdb:0.2302310000	1uzr_A.pdb:0.1285340000):0.0907465000):0.5040020000	1mxr_A.pdb:0.8933050000):0.3120540000	((1jk0_A.pdb:0.5153450000	2uw2_A.pdb:0.1995430000):0.0601761000	1w68_A.pdb:0.0920700000):0.8277300000):0.6537950000	3ee4_A.pdb:0.9030330000):0.3130810000	((2inc_B.pdb:0.7837210000	(2inp_C.pdb:0.7619900000	1mty_B.pdb:1.7020380000):0.1511480000):0.3768310000	(1mty_D.pdb:0.9865980000	3dhg_A.pdb:0.8972650000):0.8108210000):0.8346020000):0.2629230000	(((2uw1_A.pdb:0.0495860000	2uw1_B.pdb:0.0459880000):0.1086640000	1afr_A.pdb:0.1135170000):0.7288470000	1za0_A.pdb:1.4287260000):0.2511380000):0.3850720000):0.5685150000):0.3159100000	(((((1bcf_A.pdb:0.0325010000	3e1q_A.pdb:0.0382930000):0.1592710000	2fkz_A.pdb:0.1729100000):0.2445570000	1jgc_A.pdb:0.3024430000):0.2356880000	1nfv_A.pdb:0.5200740000):0.2661560000	((((1lb3_A.pdb:0.0533150000	2za7_A.pdb:0.1758500000):0.2660560000	(1bg7_A.pdb:0.4564020000	1r03_A.pdb:0.2707780000):0.0788647000):0.2674140000	(1z6o_A.pdb:0.9057380000	1z6o_M.pdb:0.7357870000):0.1496100000):0.1736580000	((((1eum_A.pdb:0.4221520000	1krq_A.pdb:0.2992680000):0.1157300000	3e6s_A.pdb:0.7787320000):0.1553930000	2jd7_A.pdb:0.2207450000):0.1582920000	1vlg_A.pdb:0.1720250000):0.2599620000):0.4089310000):0.1716160000):0.2769100000	2vzb_A.pdb:0.7431900000):0.2616360000):0.1945410000):0.0932967000):0.1332270000):0.1044170000):0.1098390000);
(1ji5_A.pdb:0.3043120000	1jig_A.pdb:0.1513450000	(1n1q_A.pdb:0.1270120000	((2chp_A.pdb:0.4219840000	((1ji4_A.pdb:0.5138210000	2fjc_A.pdb:0.4027330000):0.1424470000	(((((1dps_A.pdb:0.1021590000	1jts_A.pdb:0.0262530000):0.2054580000	1o9r_A.pdb:0.3232620000):0.3163150000	1uvh_A.pdb:0.6081290000):0.2454810000	(1tjo_A.pdb:0.0372280000	1tk6_A.pdb:0.0295280000):0.5416640000):0.2252850000	(((((2fzf_A.pdb:1.5297030000	((1otk_A.pdb:2.3355810000	((2inc_B.pdb:0.7199780000	(2inp_C.pdb:0.9460990000	1mty_B.pdb:1.5657470000):0.0760119000):0.5703650000	(1mty_D.pdb:1.0475410000	3dhg_A.pdb:0.8585140000):0.9437770000):0.3025700000):0.2373330000	(((((1oqu_A.pdb:0.0809550000	(1r2f_A.pdb:0.1969080000	1uzr_A.pdb:0.1329910000):0.0879287000):0.5368770000	1mxr_A.pdb:1.0280880000):0.1299020000	((1jk0_A.pdb:0.3825850000	1w68_A.pdb:0.1359250000):0.0564674000	2uw2_A.pdb:0.1842390000):0.9324090000):0.3525000000	3ee4_A.pdb:1.2328630000):0.2862550000	(((2uw1_A.pdb:0.0435670000	2uw1_B.pdb:0.0550390000):0.1161710000	1afr_A.pdb:0.0990970000):0.7647060000	1za0_A.pdb:1.2013270000):0.2501320000):0.1422570000):0.2744760000):0.2086090000	((1lko_A.pdb:0.4040280000	1yuz_A.pdb:0.7516750000):0.2945550000	3qhb_A.pdb:0.7616830000):0.2493540000):0.3904660000	(((((1lb3_A.pdb:0.0780050000	2za7_A.pdb:0.1116680000):0.2432660000	1bg7_A.pdb:0.4671540000):0.0488511000	1r03_A.pdb:0.1842750000):0.2209780000	(1z6o_A.pdb:0.8009890000	1z6o_M.pdb:0.5859860000):0.3130750000):0.0866594000	(((1eum_A.pdb:0.3509540000	1krq_A.pdb:0.2298600000):0.2154250000	(2jd7_A.pdb:0.1780400000	1vlg_A.pdb:0.2769030000):0.0873255000):0.1396330000	3e6s_A.pdb:0.5040290000):0.1600140000):0.3416470000):0.3048920000	((((1bcf_A.pdb:0.0347070000	3e1q_A.pdb:0.0562320000):0.1617710000	2fkz_A.pdb:0.1170940000):0.1602860000	1jgc_A.pdb:0.3546350000):0.2044170000	1nfv_A.pdb:0.6715790000):0.1137360000):0.4539630000	2vzb_A.pdb:0.7622430000):0.2478660000):0.1071180000):0.1285820000):0.0222159000	(1qgh_A.pdb:0.2688810000	2ux1_A.pdb:0.5196320000):0.3414510000):0.0723448000):0.0687093000);
(1ji5_A.pdb:0.2881700000	1jig_A.pdb:0.2045550000	(1n1q_A.pdb:0.1893130000	((2chp_A.pdb:0.3693160000	((1ji4_A.pdb:0.5680980000	2fjc_A.pdb:0.5154100000):0.1455200000	((((1dps_A.pdb:0.0532990000	1jts_A.pdb:0.0523250000):0.2245900000	1o9r_A.pdb:0.3229420000):0.3460290000	1uvh_A.pdb:0.5501350000):0.2865860000	((1tjo_A.pdb:0.0450240000	1tk6_A.pdb:0.0271200000):0.4608250000	(((((((2fzf_A.pdb:1.9468310000	1yuz_A.pdb:0.5836130000):0.2753350000	1lko_A.pdb:0.6149620000):0.2521560000	3qhb_A.pdb:0.6683590000):0.5272270000	(1otk_A.pdb:2.6285800000	(((((1oqu_A.pdb:0.0806530000	(1r2f_A.pdb:0.2096150000	1uzr_A.pdb:0.1517840000):0.1144640000):0.4317660000	1mxr_A.pdb:1.1489980000):0.1875650000	((1jk0_A.pdb:0.4235340000	2uw2_A.pdb:0.1794200000):0.0559794000	1w68_A.pdb:0.0489130000):1.0318600000):0.3042030000	(3ee4_A.pdb:1.0459680000	((2inc_B.pdb:0.8648580000	(2inp_C.pdb:0.7487180000	1mty_B.pdb:1.5983260000):0.0858552000):0.6069590000	(1mty_D.pdb:1.0977060000	3dhg_A.pdb:1.1175870000):0.5260750000):0.5303050000):0.2314280000):0.3324260000	(((2uw1_A.pdb:0.0263960000	2uw1_B.pdb:0.0472320000):0.1061310000	1afr_A.pdb:0.0992760000):0.8499450000	1za0_A.pdb:1.3498220000):0.1127870000):0.5019510000):0.5265910000):0.2844170000	((((1lb3_A.pdb:0.0591960000	2za7_A.pdb:0.1454700000):0.1561590000	1bg7_A.pdb:0.6578240000):0.0947171000	1r03_A.pdb:0.1935870000):0.2173440000	((1z6o_A.pdb:0.9342190000	1z6o_M.pdb:0.6238090000):0.1222670000	(((1eum_A.pdb:0.3523470000	1krq_A.pdb:0.2598330000):0.2523230000	(2jd7_A.pdb:0.2585270000	1vlg_A.pdb:0.2756910000):0.0414801000):0.1389430000	3e6s_A.pdb:0.5977790000):0.2129100000):0.0802270000):0.4759810000):0.1435830000	((((1bcf_A.pdb:0.0339410000	3e1q_A.pdb:0.0547250000):0.1277520000	2fkz_A.pdb:0.1705900000):0.2065360000	1jgc_A.pdb:0.3621770000):0.3225180000	1nfv_A.pdb:0.4508880000):0.2424270000):0.3607420000	2vzb_A.pdb:0.8522140000):0.1846590000):0.1707850000):0.2688940000):0.1570030000):0.0906632000	(1qgh_A.pdb:0.2413360000	2ux1_A.pdb:0.4499760000):0.2747950000):0.1288950000):0.0711430000);
(1ji5_A.pdb:0.1310670000	(1jig_A.pdb:0.1905610000	((2chp_A.pdb:0.3271070000	((1ji4_A.pdb:0.4735640000	2fjc_A.pdb:0.4331550000):0.0983211000	(((((1dps_A.pdb:0.0438180000	1jts_A.pdb:0.0348400000):0.2544730000	1o9r_A.pdb:0.2278360000):0.2952570000	1uvh_A.pdb:0.6081860000):0.2234020000	(1tjo_A.pdb:0.0336800000	1tk6_A.pdb:0.0261140000):0.5464500000):0.2015270000	(((((((2fzf_A.pdb:1.7874000000	1yuz_A.pdb:0.6374280000):0.1264040000	1lko_A.pdb:0.5165710000):0.4563710000	3qhb_A.pdb:0.6996330000):0.5163000000	(1otk_A.pdb:2.5361060000	(((((((1oqu_A.pdb:0.1782800000	1r2f_A.pdb:0.2285620000):0.0586535000	1uzr_A.pdb:0.0696390000):0.6255870000	1mxr_A.pdb:1.0085010000):0.1377800000	((1jk0_A.pdb:0.4233670000	1w68_A.pdb:0.1275530000):0.0514680000	2uw2_A.pdb:0.1529040000):1.0394000000):0.5065900000	3ee4_A.pdb:0.8879520000):0.2975960000	((2inc_B.pdb:1.0761130000	(2inp_C.pdb:0.7824090000	1mty_B.pdb:1.5966940000):0.2004320000):0.3038490000	(1mty_D.pdb:1.0135020000	3dhg_A.pdb:1.2001940000):0.5650590000):0.7096900000):0.3048070000	((2uw1_A.pdb:0.0143270000	(2uw1_B.pdb:0.0533170000	1afr_A.pdb:0.2089560000):0.0188099000):0.7937050000	1za0_A.pdb:1.2078380000):0.2450740000):0.6268110000):0.4258080000):0.0930452000	(((((1lb3_A.pdb:0.0074720000	2za7_A.pdb:0.2292890000):0.2040400000	1bg7_A.pdb:0.3959750000):0.0757106000	1r03_A.pdb:0.1766130000):0.2781920000	(1z6o_A.pdb:0.9504230000	1z6o_M.pdb:0.5362770000):0.2233980000):0.1024770000	((1eum_A.pdb:0.3559590000	1krq_A.pdb:0.3089020000):0.1326990000	(3e6s_A.pdb:0.7047430000	(2jd7_A.pdb:0.1753460000	1vlg_A.pdb:0.2790530000):0.0947017000):0.0792972000):0.2110190000):0.2265530000):0.2997880000	((((1bcf_A.pdb:0.0279000000	3e1q_A.pdb:0.0309510000):0.1306730000	2fkz_A.pdb:0.1643360000):0.2057960000	1jgc_A.pdb:0.2327920000):0.3406490000	1nfv_A.pdb:0.4788880000):0.3500870000):0.3360860000	2vzb_A.pdb:0.7426490000):0.2760240000):0.2359680000):0.0744042000):0.0743942000	(1qgh_A.pdb:0.2666180000	2ux1_A.pdb:0.3942430000):0.2201980000):0.1431980000):0.0715278000	1n1q_A.pdb:0.3140060000);
(1ji5_A.pdb:0.2490820000	(1jig_A.pdb:0.2059760000	1n1q_A.pdb:0.2496250000):0.1036280000	(2chp_A.pdb:0.3326250000	((1qgh_A.pdb:0.2606190000	2ux1_A.pdb:0.3267490000):0.2861920000	((1ji4_A.pdb:0.4253120000	2fjc_A.pdb:0.4651260000):0.1490290000	(((((1dps_A.pdb:0.1119250000	1jts_A.pdb:0.0480280000):0.3425390000	1o9r_A.pdb:0.2687120000):0.3340340000	1uvh_A.pdb:0.7648330000):0.2171950000	(1tjo_A.pdb:0.0386750000	1tk6_A.pdb:0.0386760000):0.5554050000):0.1816870000	(((((2fzf_A.pdb:1.5666880000	(1lko_A.pdb:0.5120990000	1yuz_A.pdb:0.8854010000):0.3262380000):0.1141090000	3qhb_A.pdb:1.0220980000):0.4162160000	(1otk_A.pdb:2.5429060000	((((((((1oqu_A.pdb:0.1831860000	1uzr_A.pdb:0.1313780000):0.0811183000	1r2f_A.pdb:0.1802580000):0.5032390000	1mxr_A.pdb:1.0281820000):0.3299890000	((1jk0_A.pdb:0.4869430000	2uw2_A.pdb:0.1958160000):0.0518803000	1w68_A.pdb:0.0674940000):0.8728150000):0.2882540000	((2inc_B.pdb:0.6158130000	(2inp_C.pdb:0.8028280000	1mty_B.pdb:1.4795030000):0.2115230000):0.4596920000	(1mty_D.pdb:1.2868290000	3dhg_A.pdb:0.9131320000):0.7389870000):0.5991740000):0.2772870000	3ee4_A.pdb:1.0418410000):0.4017710000	((2uw1_A.pdb:0.0472440000	2uw1_B.pdb:0.0472680000):0.1027030000	1afr_A.pdb:0.1394740000):1.0405100000):0.2187660000	1za0_A.pdb:1.4942810000):0.2654130000):0.4249520000):0.1509080000	(((((1bcf_A.pdb:0.0496440000	3e1q_A.pdb:0.0262320000):0.1869790000	2fkz_A.pdb:0.1045660000):0.2475510000	1jgc_A.pdb:0.3093460000):0.5028290000	((((((1lb3_A.pdb:0.0958560000	2za7_A.pdb:0.1588640000):0.1716570000	1bg7_A.pdb:0.6081100000):0.1431970000	1r03_A.pdb:0.2316000000):0.1455430000	3e6s_A.pdb:0.7496860000):0.1245390000	(1z6o_A.pdb:0.9090400000	1z6o_M.pdb:0.6379400000):0.2094410000):0.1180280000	((1eum_A.pdb:0.3444540000	1krq_A.pdb:0.2825390000):0.2093340000	(2jd7_A.pdb:0.1431100000	1vlg_A.pdb:0.3235470000):0.0601539000):0.1599710000):0.5271490000):0.1978730000	1nfv_A.pdb:0.6782220000):0.2095220000):0.1900930000	2vzb_A.pdb:0.7523740000):0.1879480000):0.2022910000):0.1360590000):0.0553633000):0.0810100000);
(1ji5_A.pdb:0.2335240000	(1jig_A.pdb:0.1568670000	((1qgh_A.pdb:0.2400870000	2ux1_A.pdb:0.4052290000):0.2928140000	((1ji4_A.pdb:0.4076370000	2fjc_A.pdb:0.4147320000):0.1650170000	(((((1dps_A.pdb:0.0685960000	1jts_A.pdb:0.0265800000):0.2676030000	1o9r_A.pdb:0.1712610000):0.3331240000	1uvh_A.pdb:0.6867370000):0.2729300000	(1tjo_A.pdb:0.0376670000	1tk6_A.pdb:0.0071610000):0.5212850000):0.1134730000	((((2fzf_A.pdb:2.0064330000	(((1lko_A.pdb:0.6277270000	1yuz_A.pdb:0.8795630000):0.4358040000	3qhb_A.pdb:0.8563290000):0.3974280000	(1otk_A.pdb:2.8950010000	((((((1oqu_A.pdb:0.0822630000	(1r2f_A.pdb:0.2248000000	1uzr_A.pdb:0.1199990000):0.0660640000):0.6123360000	1mxr_A.pdb:1.1506350000):0.0671434000	((1jk0_A.pdb:0.4522560000	2uw2_A.pdb:0.1674080000):0.0548173000	1w68_A.pdb:0.0644670000):0.9899590000):0.5244350000	3ee4_A.pdb:1.0465880000):0.2093240000	((2inc_B.pdb:0.9933660000	(2inp_C.pdb:0.8209400000	1mty_B.pdb:1.6983930000):0.1417410000):0.3236720000	(1mty_D.pdb:1.0335810000	3dhg_A.pdb:1.2552140000):0.6106080000):1.1045100000):0.3855380000	((2uw1_A.pdb:0.0037690000	(2uw1_B.pdb:0.0556060000	1afr_A.pdb:0.2140390000):0.0361043000):0.7948140000	1za0_A.pdb:1.4154350000):0.1917560000):0.7637200000):0.4050210000):0.2120460000):0.1241090000	(((1lb3_A.pdb:0.0643050000	2za7_A.pdb:0.1360300000):0.2818470000	(1bg7_A.pdb:0.4976570000	1r03_A.pdb:0.1542380000):0.0661370000):0.2708410000	((1z6o_A.pdb:0.8925870000	1z6o_M.pdb:0.4949170000):0.1917180000	((((1eum_A.pdb:0.2692480000	1krq_A.pdb:0.2615740000):0.1220260000	3e6s_A.pdb:0.5840990000):0.1533170000	2jd7_A.pdb:0.1956800000):0.1885760000	1vlg_A.pdb:0.1089610000):0.3875450000):0.0636992000):0.3454540000):0.2261650000	((((1bcf_A.pdb:0.0475460000	3e1q_A.pdb:0.0459070000):0.1575520000	2fkz_A.pdb:0.1590370000):0.1497110000	1jgc_A.pdb:0.3025740000):0.4048010000	1nfv_A.pdb:0.5352690000):0.2142340000):0.2402750000	2vzb_A.pdb:0.8287680000):0.1947380000):0.2750470000):0.1238920000):0.0355859000):0.0887687000	(1n1q_A.pdb:0.1655540000	2chp_A.pdb:0.4137380000):0.0865029000);
(1ji5_A.pdb:0.2785600000	1jig_A.pdb:0.1806490000	(1n1q_A.pdb:0.2239120000	((2chp_A.pdb:0.3867230000	((1ji4_A.pdb:0.5697060000	2fjc_A.pdb:0.3565390000):0.0920733000	((((1dps_A.pdb:0.0954370000	1jts_A.pdb:0.0630010000):0.2005350000	1o9r_A.pdb:0.3160510000):0.3089840000	1uvh_A.pdb:0.8350220000):0.4563030000	((1tjo_A.pdb:0.0200670000	1tk6_A.pdb:0.0292490000):0.6963860000	((((((2fzf_A.pdb:2.0180990000	(1lko_A.pdb:0.6526530000	1yuz_A.pdb:0.6993210000):0.2247860000):0.4593570000	3qhb_A.pdb:0.7754370000):0.3861580000	(1otk_A.pdb:2.4889330000	(((((((1oqu_A.pdb:0.1950370000	1uzr_A.pdb:0.1401910000):0.0505310000	1r2f_A.pdb:0.1550910000):0.5944090000	1mxr_A.pdb:1.0697820000):0.1614000000	((1jk0_A.pdb:0.4545700000	2uw2_A.pdb:0.1369920000):0.0490563000	1w68_A.pdb:0.0900620000):0.6565990000):0.2966580000	3ee4_A.pdb:1.2609520000):0.2731880000	(((2uw1_A.pdb:0.0345040000	2uw1_B.pdb:0.0712100000):0.1470730000	1afr_A.pdb:0.0891870000):0.9966990000	1za0_A.pdb:1.2836140000):0.4086230000):0.2050560000	((2inc_B.pdb:0.7969980000	(2inp_C.pdb:0.7186770000	1mty_B.pdb:1.8802150000):0.2414140000):0.4030100000	(1mty_D.pdb:0.9306410000	3dhg_A.pdb:1.1030000000):0.6030040000):0.8368090000):0.6862810000):0.1928340000):0.3901320000	((((1lb3_A.pdb:0.0648110000	2za7_A.pdb:0.1459290000):0.2284200000	1bg7_A.pdb:0.3911790000):0.0830263000	1r03_A.pdb:0.1816380000):0.2528590000	((1z6o_A.pdb:1.1379320000	1z6o_M.pdb:0.4571590000):0.2106660000	(((1eum_A.pdb:0.3963160000	1krq_A.pdb:0.2526400000):0.0626587000	3e6s_A.pdb:0.6815760000):0.2103640000	(2jd7_A.pdb:0.1995200000	1vlg_A.pdb:0.2823890000):0.0994779000):0.2367720000):0.0869396000):0.4456390000):0.2505690000	((((1bcf_A.pdb:0.0176530000	3e1q_A.pdb:0.0461070000):0.2334820000	2fkz_A.pdb:0.1622680000):0.1338140000	1jgc_A.pdb:0.3145610000):0.4215340000	1nfv_A.pdb:0.5964630000):0.2893990000):0.2909670000	2vzb_A.pdb:0.8221880000):0.0700909000):0.2692440000):0.1622020000):0.1656980000):0.0550030000	(1qgh_A.pdb:0.2532840000	2ux1_A.pdb:0.4428490000):0.3234810000):0.1041030000):0.1336060000);
(1ji5_A.pdb:0.2146430000	1jig_A.pdb:0.1605950000	((1n1q_A.pdb:0.2057760000	((1qgh_A.pdb:0.2632860000	2ux1_A.pdb:0.4196840000):0.1906910000	(1ji4_A.pdb:0.5303650000	2fjc_A.pdb:0.4205500000):0.2176220000):0.1232050000):0.0573145000	(2chp_A.pdb:0.2570730000	(((((1dps_A.pdb:0.0490880000	1jts_A.pdb:0.0628600000):0.2725700000	1o9r_A.pdb:0.1972900000):0.4823340000	1uvh_A.pdb:0.5877170000):0.2254420000	(1tjo_A.pdb:0.0216780000	1tk6_A.pdb:0.0034200000):0.3918130000):0.1807480000	((2fzf_A.pdb:1.6348790000	2vzb_A.pdb:0.4584670000):0.2195740000	(((((1bcf_A.pdb:0.0304990000	3e1q_A.pdb:0.0301410000):0.2032850000	2fkz_A.pdb:0.1314500000):0.1369840000	1jgc_A.pdb:0.3426540000):0.4712350000	1nfv_A.pdb:0.5407480000):0.3564310000	(((((1lko_A.pdb:0.4978900000	1yuz_A.pdb:0.9369720000):0.4648140000	3qhb_A.pdb:0.7506740000):0.5914410000	(((((((1oqu_A.pdb:0.1504430000	1uzr_A.pdb:0.1538720000):0.1146830000	1r2f_A.pdb:0.1445910000):0.5403820000	1mxr_A.pdb:1.0261220000):0.2087760000	((1jk0_A.pdb:0.4261910000	1w68_A.pdb:0.1086580000):0.0744166000	2uw2_A.pdb:0.1096480000):0.8926310000):0.2386720000	3ee4_A.pdb:1.2142880000):0.2490330000	(((2inc_B.pdb:0.9716020000	2inp_C.pdb:0.7955160000):0.3149100000	1mty_B.pdb:1.4413930000):0.3255660000	(1mty_D.pdb:1.2574900000	3dhg_A.pdb:1.1649540000):0.5188730000):0.8573860000):0.2516880000	((2uw1_A.pdb:0.0259380000	(2uw1_B.pdb:0.0581040000	1afr_A.pdb:0.2092310000):0.0277443000):0.8724520000	1za0_A.pdb:1.1571320000):0.1902510000):1.0392600000):0.0277040000	1otk_A.pdb:2.6719330000):0.1822770000	(((((1lb3_A.pdb:0.0489480000	2za7_A.pdb:0.2107810000):0.1654040000	1bg7_A.pdb:0.5042140000):0.0799520000	1r03_A.pdb:0.1447900000):0.2609450000	(1z6o_A.pdb:1.0760160000	1z6o_M.pdb:0.3664170000):0.2118860000):0.1883290000	((((1eum_A.pdb:0.3614970000	1krq_A.pdb:0.2405350000):0.2181170000	3e6s_A.pdb:0.6668470000):0.1550140000	2jd7_A.pdb:0.2284700000):0.0973971000	1vlg_A.pdb:0.1756260000):0.2066670000):0.5693100000):0.0881005000):0.2583570000):0.2480390000):0.1951000000):0.1131800000):0.0786784000);
(1ji5_A.pdb:0.3150490000	1jig_A.pdb:0.2140200000	(1n1q_A.pdb:0.1905980000	(2chp_A.pdb:0.4132010000	((1qgh_A.pdb:0.3096020000	2ux1_A.pdb:0.4012490000):0.2949380000	((1ji4_A.pdb:0.5734020000	2fjc_A.pdb:0.5393130000):0.0927975000	(((((1dps_A.pdb:0.0818030000	1jts_A.pdb:0.0453420000):0.3452400000	1o9r_A.pdb:0.1175790000):0.5067160000	(1tjo_A.pdb:0.0479090000	1tk6_A.pdb:0.0441820000):0.4738740000):0.1250500000	1uvh_A.pdb:0.7636380000):0.1970990000	((((((2fzf_A.pdb:1.9801420000	(1lko_A.pdb:0.8889960000	1yuz_A.pdb:0.6812190000):0.3548080000):0.1551870000	3qhb_A.pdb:0.8906960000):0.4480480000	(1otk_A.pdb:2.0581780000	((((((1oqu_A.pdb:0.1305350000	(1r2f_A.pdb:0.2170460000	1uzr_A.pdb:0.1189850000):0.0795912000):0.5176040000	1mxr_A.pdb:0.9252080000):0.3044370000	((1jk0_A.pdb:0.3929110000	2uw2_A.pdb:0.2037990000):0.0761633000	1w68_A.pdb:0.0460250000):0.7847710000):0.3825100000	3ee4_A.pdb:1.0277830000):0.5350400000	(((2uw1_A.pdb:0.0399660000	2uw1_B.pdb:0.0583110000):0.0729308000	1afr_A.pdb:0.1565970000):0.7306620000	1za0_A.pdb:1.3300920000):0.3451040000):0.1307880000	(((2inc_B.pdb:1.0421010000	1mty_B.pdb:1.3245440000):0.1920700000	2inp_C.pdb:0.8501240000):0.3889350000	(1mty_D.pdb:0.9721280000	3dhg_A.pdb:1.1948040000):0.7118190000):0.7107060000):0.5478870000):0.5144170000):0.1098600000	((((1lb3_A.pdb:0.0739250000	2za7_A.pdb:0.1333590000):0.2011440000	(1bg7_A.pdb:0.5397820000	1r03_A.pdb:0.1675530000):0.0708106000):0.3064410000	((((1eum_A.pdb:0.3585050000	1krq_A.pdb:0.2988630000):0.1845350000	2jd7_A.pdb:0.2811210000):0.0766977000	1vlg_A.pdb:0.3080870000):0.1776650000	3e6s_A.pdb:0.5554710000):0.1515130000):0.1264850000	(1z6o_A.pdb:0.9422600000	1z6o_M.pdb:0.4752430000):0.1461140000):0.4826800000):0.1738550000	((((1bcf_A.pdb:0.0514560000	3e1q_A.pdb:0.0339570000):0.1703130000	2fkz_A.pdb:0.1204940000):0.0545942000	1jgc_A.pdb:0.3503000000):0.4024450000	1nfv_A.pdb:0.5805170000):0.1166940000):0.3102290000	2vzb_A.pdb:0.7948610000):0.2283170000):0.0786500000):0.1315180000):0.0729851000):0.1157410000):0.1438900000);
(1ji5_A.pdb:0.2580390000	1jig_A.pdb:0.1218730000	(1n1q_A.pdb:0.2343390000	((2chp_A.pdb:0.3256290000	((1ji4_A.pdb:0.5744810000	2fjc_A.pdb:0.4913200000):0.1288350000	((((1dps_A.pdb:0.0907240000	1jts_A.pdb:0.0130580000):0.2950010000	1o9r_A.pdb:0.3045670000):0.4000300000	1uvh_A.pdb:0.4885800000):0.2531490000	((1tjo_A.pdb:0.0462560000	1tk6_A.pdb:0.0191200000):0.5691190000	((2fzf_A.pdb:1.9660800000	(((((1bcf_A.pdb:0.0359620000	3e1q_A.pdb:0.0831530000):0.1947900000	2fkz_A.pdb:0.1587290000):0.1670300000	1jgc_A.pdb:0.3494920000):0.4182590000	1nfv_A.pdb:0.4998010000):0.3813060000	((((1lko_A.pdb:0.7295420000	1yuz_A.pdb:0.7713370000):0.4561240000	3qhb_A.pdb:0.8228580000):0.4739790000	(1otk_A.pdb:2.0161100000	(((((((1oqu_A.pdb:0.1566240000	1r2f_A.pdb:0.1974820000):0.0598636000	1uzr_A.pdb:0.0596140000):0.4879960000	1mxr_A.pdb:1.0844800000):0.1210530000	((1jk0_A.pdb:0.4456560000	1w68_A.pdb:0.1044850000):0.0363151000	2uw2_A.pdb:0.1531360000):0.9703230000):0.2832730000	(((2inc_B.pdb:0.7494940000	1mty_B.pdb:1.5558620000):0.2282480000	2inp_C.pdb:0.7312710000):0.2091680000	(1mty_D.pdb:0.9863000000	3dhg_A.pdb:1.0225160000):0.7740140000):1.0490600000):0.1236320000	3ee4_A.pdb:0.9490870000):0.3493630000	(((2uw1_A.pdb:0.0599530000	2uw1_B.pdb:0.0461200000):0.0953424000	1afr_A.pdb:0.1196910000):0.9171250000	1za0_A.pdb:0.9969730000):0.2714050000):0.5383270000):0.4589280000):0.2145700000	((((1lb3_A.pdb:0.0953320000	2za7_A.pdb:0.1659540000):0.2016400000	(1bg7_A.pdb:0.4979760000	1r03_A.pdb:0.1775420000):0.0960575000):0.3974550000	(1z6o_A.pdb:0.9224720000	1z6o_M.pdb:0.5825260000):0.0921147000):0.1733590000	((((1eum_A.pdb:0.3232720000	1krq_A.pdb:0.2601310000):0.1278730000	3e6s_A.pdb:0.6789290000):0.1743230000	2jd7_A.pdb:0.2129980000):0.1098900000	1vlg_A.pdb:0.2356780000):0.1568770000):0.2868700000):0.1913240000):0.1917860000):0.1544510000	2vzb_A.pdb:0.6900430000):0.2352680000):0.2825320000):0.1828900000):0.1026740000):0.0539912000	(1qgh_A.pdb:0.2723220000	2ux1_A.pdb:0.4428810000):0.3512120000):0.1243960000):0.0982069000);
(1ji5_A.pdb:0.2572030000	1jig_A.pdb:0.1958010000	(1n1q_A.pdb:0.2139730000	(2chp_A.pdb:0.4078010000	((1qgh_A.pdb:0.2424560000	2ux1_A.pdb:0.4669580000):0.2466290000	((1ji4_A.pdb:0.5017480000	2fjc_A.pdb:0.4718080000):0.2141860000	(((((1dps_A.pdb:0.0825360000	1jts_A.pdb:0.0496780000):0.1856230000	1o9r_A.pdb:0.2923790000):0.3112850000	1uvh_A.pdb:0.6649920000):0.2391640000	(1tjo_A.pdb:0.0307460000	1tk6_A.pdb:0.0219050000):0.7811500000):0.1754260000	(((((2fzf_A.pdb:1.5236440000	((((1bcf_A.pdb:0.0225360000	3e1q_A.pdb:0.0308410000):0.1733530000	2fkz_A.pdb:0.1464940000):0.0874308000	1jgc_A.pdb:0.4223760000):0.2638730000	1nfv_A.pdb:0.7836020000):0.2554640000):0.1770190000	(((((1lb3_A.pdb:0.0302440000	2za7_A.pdb:0.1117750000):0.2778550000	1bg7_A.pdb:0.5056420000):0.1398310000	1r03_A.pdb:0.1571350000):0.3043160000	(1z6o_A.pdb:1.0056530000	1z6o_M.pdb:0.5123760000):0.3038100000):0.1349710000	((((1eum_A.pdb:0.3456080000	1krq_A.pdb:0.2119770000):0.2491890000	3e6s_A.pdb:0.7163140000):0.1374330000	2jd7_A.pdb:0.1927860000):0.1547830000	1vlg_A.pdb:0.3038660000):0.1876820000):0.2466070000):0.2346830000	((1lko_A.pdb:0.6975730000	1yuz_A.pdb:0.7139640000):0.5091520000	3qhb_A.pdb:0.7980810000):0.3418560000):0.2604020000	((1otk_A.pdb:2.3209790000	((2inc_B.pdb:0.6896920000	(2inp_C.pdb:0.8143610000	1mty_B.pdb:1.6681260000):0.1806660000):0.4856510000	(1mty_D.pdb:1.0045730000	3dhg_A.pdb:1.1502480000):1.0523200000):0.2918600000):0.2266700000	((((((1oqu_A.pdb:0.1765850000	1uzr_A.pdb:0.1144490000):0.0609812000	1r2f_A.pdb:0.1474320000):0.6720970000	1mxr_A.pdb:0.8932030000):0.0788326000	((1jk0_A.pdb:0.3870770000	2uw2_A.pdb:0.1734120000):0.0637990000	1w68_A.pdb:0.0551010000):0.9008750000):0.4324940000	3ee4_A.pdb:0.9772250000):0.2286640000	(((2uw1_A.pdb:0.0441980000	2uw1_B.pdb:0.0702870000):0.0904212000	1afr_A.pdb:0.1247570000):0.8369410000	1za0_A.pdb:1.0310450000):0.3297800000):0.0975093000):1.0382200000):0.2170010000	2vzb_A.pdb:0.8122560000):0.2340550000):0.0870873000):0.1573770000):0.0458341000):0.0942523000):0.0893420000);
(1ji5_A.pdb:0.3020530000	(1jig_A.pdb:0.0967010000	((1qgh_A.pdb:0.1960470000	2ux1_A.pdb:0.4917100000):0.2996200000	((1ji4_A.pdb:0.5451820000	2fjc_A.pdb:0.4473000000):0.1312560000	((((1dps_A.pdb:0.0665620000	1jts_A.pdb:0.0164720000):0.2580260000	1o9r_A.pdb:0.2172410000):0.2967030000	1uvh_A.pdb:0.6369340000):0.2341110000	((1tjo_A.pdb:0.0167350000	1tk6_A.pdb:0.0331310000):0.4900090000	((((((2fzf_A.pdb:1.7151960000	(1lko_A.pdb:0.6753970000	1yuz_A.pdb:0.7122200000):0.2562610000):0.1597370000	3qhb_A.pdb:0.8926160000):0.3341560000	(((1otk_A.pdb:2.4159280000	((2inc_B.pdb:1.0102180000	(2inp_C.pdb:0.7893700000	1mty_B.pdb:1.4610240000):0.1909800000):0.3078940000	(1mty_D.pdb:1.2046610000	3dhg_A.pdb:1.1428590000):0.5704840000):0.4981500000):0.4043740000	(((2uw1_A.pdb:0.0457400000	2uw1_B.pdb:0.0705400000):0.0971536000	1afr_A.pdb:0.0928690000):1.0986900000	1za0_A.pdb:1.0588690000):0.3465400000):0.2136040000	(((((1oqu_A.pdb:0.2158400000	1r2f_A.pdb:0.2540790000):0.0769757000	1uzr_A.pdb:0.0772290000):0.6612810000	1mxr_A.pdb:0.8557120000):0.1644160000	((1jk0_A.pdb:0.3918780000	2uw2_A.pdb:0.1491840000):0.0478570000	1w68_A.pdb:0.0594060000):1.1123200000):0.4056340000	3ee4_A.pdb:1.0290810000):0.2524480000):1.1742900000):0.2713800000	(((((1lb3_A.pdb:0.1041190000	2za7_A.pdb:0.1205800000):0.1339180000	1bg7_A.pdb:0.4868490000):0.0943476000	1r03_A.pdb:0.2408320000):0.2507450000	(((1eum_A.pdb:0.3936820000	1krq_A.pdb:0.2998350000):0.2716410000	(2jd7_A.pdb:0.2037110000	1vlg_A.pdb:0.3728930000):0.0919779000):0.0617376000	3e6s_A.pdb:0.6134500000):0.2225060000):0.2065140000	(1z6o_A.pdb:0.9358660000	1z6o_M.pdb:0.5856230000):0.1114010000):0.2647390000):0.2690270000	((((1bcf_A.pdb:0.0170920000	3e1q_A.pdb:0.0218360000):0.1841540000	2fkz_A.pdb:0.1288770000):0.1053750000	1jgc_A.pdb:0.3051850000):0.3557980000	1nfv_A.pdb:0.6962760000):0.0614527000):0.5769970000	2vzb_A.pdb:0.8358510000):0.1355810000):0.2299660000):0.2273260000):0.1045480000):0.1475280000):0.0595097000	(1n1q_A.pdb:0.2337350000	2chp_A.pdb:0.3904750000):0.0625196000);
(1ji5_A.pdb:0.2260340000	(1jig_A.pdb:0.2322490000	(1qgh_A.pdb:0.2177830000	2ux1_A.pdb:0.5552760000):0.3069890000):0.0294487000	(1n1q_A.pdb:0.1985960000	(2chp_A.pdb:0.3615910000	((1ji4_A.pdb:0.5542860000	(((1dps_A.pdb:0.0538570000	1jts_A.pdb:0.0330980000):0.2713970000	1o9r_A.pdb:0.2438310000):0.3808240000	(1uvh_A.pdb:0.7717680000	((1tjo_A.pdb:0.0525850000	1tk6_A.pdb:0.0172300000):0.4704040000	((2fzf_A.pdb:1.9523110000	2vzb_A.pdb:0.6272360000):0.1653880000	(((((1bcf_A.pdb:0.0276970000	3e1q_A.pdb:0.0359990000):0.1497480000	2fkz_A.pdb:0.1029480000):0.0534544000	1jgc_A.pdb:0.5329890000):0.3814170000	1nfv_A.pdb:0.6365790000):0.4572190000	((((1lko_A.pdb:0.3474610000	1yuz_A.pdb:0.9881710000):0.6743320000	3qhb_A.pdb:0.8884940000):0.4667580000	(1otk_A.pdb:2.2923800000	((((((1oqu_A.pdb:0.1246830000	(1r2f_A.pdb:0.2121660000	1uzr_A.pdb:0.1284450000):0.0848253000):0.7744630000	1mxr_A.pdb:1.0468920000):0.0631492000	((1jk0_A.pdb:0.4336060000	2uw2_A.pdb:0.1973720000):0.0607257000	1w68_A.pdb:0.0599510000):0.9659750000):0.6259830000	3ee4_A.pdb:1.1002530000):0.1659740000	(((2uw1_A.pdb:0.0404830000	2uw1_B.pdb:0.0541820000):0.1022530000	1afr_A.pdb:0.0964040000):0.8990250000	1za0_A.pdb:1.1948190000):0.4526280000):0.0836231000	(((2inc_B.pdb:0.8949260000	2inp_C.pdb:0.7940380000):0.3523490000	1mty_B.pdb:1.3671790000):0.2633710000	(1mty_D.pdb:1.1948380000	3dhg_A.pdb:0.9937130000):0.6643630000):0.4701970000):0.3385310000):0.7412680000):0.1351150000	(((((1lb3_A.pdb:0.0951810000	2za7_A.pdb:0.1866880000):0.2066580000	1bg7_A.pdb:0.4899530000):0.0326565000	1r03_A.pdb:0.1811040000):0.2552630000	(((1eum_A.pdb:0.3570520000	1krq_A.pdb:0.2885420000):0.1587230000	(2jd7_A.pdb:0.1950380000	1vlg_A.pdb:0.2758440000):0.1317200000):0.1455110000	3e6s_A.pdb:0.6418820000):0.2115910000):0.1361130000	(1z6o_A.pdb:0.9117120000	1z6o_M.pdb:0.6382880000):0.2042140000):0.1821350000):0.3049590000):0.2054370000):0.1263420000):0.1670470000):0.2191320000):0.1391870000):0.1457730000	2fjc_A.pdb:0.6987960000):0.1133150000):0.1100710000):0.1087270000);
(1ji5_A.pdb:0.3087440000	1jig_A.pdb:0.1945080000	(1n1q_A.pdb:0.1837890000	(2chp_A.pdb:0.3513350000	((1qgh_A.pdb:0.2805720000	2ux1_A.pdb:0.3678980000):0.2878850000	((1ji4_A.pdb:0.6022430000	2fjc_A.pdb:0.4550840000):0.0468742000	(((((1dps_A.pdb:0.0695840000	1jts_A.pdb:0.0472370000):0.2427570000	1o9r_A.pdb:0.3467810000):0.4749590000	1uvh_A.pdb:0.6627460000):0.1094020000	(1tjo_A.pdb:0.0301090000	1tk6_A.pdb:0.0362150000):0.5660150000):0.1488090000	(((((2fzf_A.pdb:1.7600210000	((1lko_A.pdb:0.6189020000	1yuz_A.pdb:0.8469620000):0.6148680000	3qhb_A.pdb:0.9108970000):0.2455540000):0.2894710000	(1otk_A.pdb:2.2968010000	((((((((1oqu_A.pdb:0.1881160000	1r2f_A.pdb:0.2023650000):0.0769948000	1uzr_A.pdb:0.0416920000):0.7386170000	1mxr_A.pdb:0.9790170000):0.0599432000	((1jk0_A.pdb:0.3772890000	2uw2_A.pdb:0.1981030000):0.0444662000	1w68_A.pdb:0.0856510000):0.9232320000):0.4802640000	3ee4_A.pdb:0.9863840000):0.2568420000	(((2inc_B.pdb:0.9124050000	2inp_C.pdb:0.8935290000):0.3762970000	1mty_B.pdb:1.4597400000):0.2867150000	(1mty_D.pdb:0.9524990000	3dhg_A.pdb:0.8707970000):0.6211030000):0.7509630000):0.3206860000	((2uw1_A.pdb:0.0377740000	2uw1_B.pdb:0.0485310000):0.0877390000	1afr_A.pdb:0.0799430000):0.9197440000):0.1600880000	1za0_A.pdb:0.9741910000):0.4853610000):0.6414590000):0.1978270000	(((((1lb3_A.pdb:0.0716270000	2za7_A.pdb:0.1468060000):0.1765770000	1bg7_A.pdb:0.4917780000):0.0827199000	1r03_A.pdb:0.1663540000):0.2555270000	(((1eum_A.pdb:0.3624600000	1krq_A.pdb:0.2476460000):0.2299010000	(2jd7_A.pdb:0.2557120000	1vlg_A.pdb:0.3404840000):0.1076520000):0.1368230000	3e6s_A.pdb:0.6376520000):0.1792720000):0.1070290000	(1z6o_A.pdb:1.0189490000	1z6o_M.pdb:0.5763260000):0.1605530000):0.5190710000):0.2288130000	((((1bcf_A.pdb:0.0159310000	3e1q_A.pdb:0.0234020000):0.2071610000	2fkz_A.pdb:0.1466270000):0.1405710000	1jgc_A.pdb:0.3903070000):0.3262800000	1nfv_A.pdb:0.6592000000):0.2523150000):0.2621670000	2vzb_A.pdb:0.8015900000):0.1646980000):0.2424000000):0.2042140000):0.1551340000):0.0851141000):0.1214680000);
(1ji5_A.pdb:0.2622240000	1jig_A.pdb:0.1950730000	(1n1q_A.pdb:0.2236290000	(2chp_A.pdb:0.3124260000	((1qgh_A.pdb:0.2048940000	2ux1_A.pdb:0.4381090000):0.2792520000	((1ji4_A.pdb:0.4749010000	2fjc_A.pdb:0.3959660000):0.0436167000	((((1dps_A.pdb:0.0913040000	1jts_A.pdb:0.0391410000):0.2112910000	1o9r_A.pdb:0.2422360000):0.4138870000	1uvh_A.pdb:0.6756640000):0.1565910000	((1tjo_A.pdb:0.0327760000	1tk6_A.pdb:0.0097140000):0.5536270000	((((2fzf_A.pdb:1.6192290000	(1lko_A.pdb:0.7626270000	(1yuz_A.pdb:0.9194430000	3qhb_A.pdb:0.9345250000):0.0648272000):0.4688470000):0.1416300000	(1otk_A.pdb:1.9112380000	(((((((1oqu_A.pdb:0.1621910000	1r2f_A.pdb:0.2306800000):0.0424653000	1uzr_A.pdb:0.0766980000):0.5922640000	1mxr_A.pdb:0.9819450000):0.3436750000	((1jk0_A.pdb:0.4455410000	2uw2_A.pdb:0.1860520000):0.0493276000	1w68_A.pdb:0.0840660000):0.7742690000):0.2232200000	3ee4_A.pdb:1.1119010000):0.3133100000	(((2inc_B.pdb:0.7017840000	1mty_B.pdb:1.6683470000):0.1666430000	2inp_C.pdb:0.8004780000):0.4616290000	(1mty_D.pdb:1.0538340000	3dhg_A.pdb:1.0893670000):0.5782170000):0.6130220000):0.2762900000	((2uw1_A.pdb:0.0000020000	(2uw1_B.pdb:0.0502360000	1afr_A.pdb:0.1949680000):0.0461240000):0.8004120000	1za0_A.pdb:1.2115700000):0.2866660000):0.5078110000):0.6538410000):0.1577640000	((((1bcf_A.pdb:0.0300330000	3e1q_A.pdb:0.0489620000):0.1442620000	(2fkz_A.pdb:0.0910010000	1jgc_A.pdb:0.4032970000):0.0378547000):0.3305550000	1nfv_A.pdb:0.6896930000):0.3167660000	((((1lb3_A.pdb:0.1237420000	2za7_A.pdb:0.1561040000):0.1121440000	((1bg7_A.pdb:0.4791200000	1r03_A.pdb:0.1858220000):0.1029490000	3e6s_A.pdb:0.8907860000):0.1013550000):0.2853600000	(1z6o_A.pdb:0.9198000000	1z6o_M.pdb:0.5278070000):0.2310290000):0.1893760000	((1eum_A.pdb:0.3443350000	1krq_A.pdb:0.3225900000):0.2523110000	(2jd7_A.pdb:0.3084510000	1vlg_A.pdb:0.2530950000):0.0616534000):0.1633540000):0.4505290000):0.1897630000):0.1127230000	2vzb_A.pdb:0.7538790000):0.1985970000):0.1499810000):0.1290420000):0.2147660000):0.0536741000):0.0795039000):0.0774489000);
(1ji5_A.pdb:0.2376630000	(1jig_A.pdb:0.0928760000	1n1q_A.pdb:0.2921850000):0.0671335000	(2chp_A.pdb:0.3554870000	((1qgh_A.pdb:0.2551220000	2ux1_A.pdb:0.4386700000):0.2184400000	((1ji4_A.pdb:0.5174570000	2fjc_A.pdb:0.3759220000):0.1747900000	((((1dps_A.pdb:0.0711660000	1jts_A.pdb:0.0272710000):0.2165040000	1o9r_A.pdb:0.2349040000):0.3410620000	1uvh_A.pdb:0.5811120000):0.3530030000	((1tjo_A.pdb:0.0479270000	1tk6_A.pdb:0.0021240000):0.5553630000	(((((((2fzf_A.pdb:1.7993410000	1lko_A.pdb:0.5093480000):0.1809730000	1yuz_A.pdb:0.7315920000):0.3560040000	3qhb_A.pdb:0.7939370000):0.3661770000	(1otk_A.pdb:2.6958390000	(((((((1oqu_A.pdb:0.1856270000	1uzr_A.pdb:0.1235540000):0.1165070000	1r2f_A.pdb:0.0754680000):0.5024320000	(1mxr_A.pdb:0.8761690000	(1jk0_A.pdb:0.2720110000	(2uw2_A.pdb:0.1563430000	1w68_A.pdb:0.0708030000):0.0857531000):0.9870460000):0.1968250000):0.4357350000	3ee4_A.pdb:1.1534570000):0.3228890000	((2inc_B.pdb:1.1640480000	(2inp_C.pdb:0.7632730000	1mty_B.pdb:1.4779590000):0.1743130000):0.2691340000	(1mty_D.pdb:1.1511030000	3dhg_A.pdb:1.1208140000):0.6230560000):0.7681940000):0.3840590000	1za0_A.pdb:1.2122960000):0.0891614000	(2uw1_A.pdb:0.0209200000	(2uw1_B.pdb:0.0656720000	1afr_A.pdb:0.2004300000):0.0389624000):0.9437840000):0.4634420000):0.2896670000):0.2097260000	(((((1lb3_A.pdb:0.0838870000	2za7_A.pdb:0.1714360000):0.2069060000	1bg7_A.pdb:0.5836780000):0.1112130000	1r03_A.pdb:0.1576050000):0.2891990000	(1z6o_A.pdb:0.8798600000	1z6o_M.pdb:0.5224570000):0.1275800000):0.1373760000	((((1eum_A.pdb:0.2540370000	1krq_A.pdb:0.2703040000):0.0746553000	3e6s_A.pdb:0.6119850000):0.2048300000	2jd7_A.pdb:0.1343130000):0.1591140000	1vlg_A.pdb:0.2494980000):0.2308270000):0.2826620000):0.1651450000	((((1bcf_A.pdb:0.0138930000	3e1q_A.pdb:0.0613150000):0.1761780000	2fkz_A.pdb:0.1606360000):0.1679900000	1jgc_A.pdb:0.3499200000):0.3062330000	1nfv_A.pdb:0.7155800000):0.2291110000):0.4316400000	2vzb_A.pdb:0.8316350000):0.3233490000):0.2001210000):0.1889300000):0.0791932000):0.0798280000):0.0744596000);
(1ji5_A.pdb:0.2177040000	(1jig_A.pdb:0.1813790000	((1qgh_A.pdb:0.2771710000	2ux1_A.pdb:0.4991740000):0.2324610000	((1ji4_A.pdb:0.4481110000	2fjc_A.pdb:0.3235670000):0.2036240000	(((((1dps_A.pdb:0.1154560000	1jts_A.pdb:0.0424690000):0.2977420000	1o9r_A.pdb:0.3048680000):0.3174000000	1uvh_A.pdb:0.7828600000):0.2443720000	(1tjo_A.pdb:0.0143600000	1tk6_A.pdb:0.0234450000):0.7501540000):0.2895970000	((((((2fzf_A.pdb:1.8261650000	1yuz_A.pdb:0.4828200000):0.2106570000	1lko_A.pdb:0.5724400000):0.5601300000	(1otk_A.pdb:2.3837210000	(((((((1oqu_A.pdb:0.1596280000	1uzr_A.pdb:0.1152280000):0.0584403000	1r2f_A.pdb:0.1093110000):0.6740220000	1mxr_A.pdb:1.0715100000):0.1371490000	((1jk0_A.pdb:0.4512110000	2uw2_A.pdb:0.1614370000):0.0735767000	1w68_A.pdb:0.0675500000):1.0613500000):0.3500640000	3ee4_A.pdb:0.9858330000):0.4322120000	(((2uw1_A.pdb:0.0280800000	2uw1_B.pdb:0.0519820000):0.1049690000	1afr_A.pdb:0.0815110000):0.9907710000	1za0_A.pdb:1.1884620000):0.1483050000):0.1066840000	(((2inc_B.pdb:0.9587440000	2inp_C.pdb:0.7573940000):0.3722770000	1mty_B.pdb:1.5711070000):0.2027400000	(1mty_D.pdb:1.0560640000	3dhg_A.pdb:1.0462990000):0.6812150000):0.6282780000):0.5477500000):0.3547240000):0.1480430000	3qhb_A.pdb:1.1001900000):0.2589850000	(((((1bcf_A.pdb:0.0115900000	3e1q_A.pdb:0.0461750000):0.1487870000	2fkz_A.pdb:0.1799910000):0.1419820000	1jgc_A.pdb:0.4598200000):0.2658230000	1nfv_A.pdb:0.6447580000):0.3731430000	(((((1lb3_A.pdb:0.0501320000	2za7_A.pdb:0.1586720000):0.2750350000	1bg7_A.pdb:0.4617060000):0.0456197000	1r03_A.pdb:0.1088020000):0.3162060000	(1z6o_A.pdb:1.0666600000	1z6o_M.pdb:0.6062560000):0.2974030000):0.1608510000	((1eum_A.pdb:0.4232840000	1krq_A.pdb:0.2030310000):0.1807090000	((3e6s_A.pdb:0.6740450000	2jd7_A.pdb:0.1319400000):0.1400080000	1vlg_A.pdb:0.2959450000):0.1340620000):0.1777260000):0.3124620000):0.2427090000):0.2934590000	2vzb_A.pdb:0.7013600000):0.5374220000):0.0602443000):0.1049040000):0.1056070000):0.0357534000	(1n1q_A.pdb:0.1808810000	2chp_A.pdb:0.4312790000):0.1279310000);
(1ji5_A.pdb:0.3783930000	1jig_A.pdb:0.1531060000	(1n1q_A.pdb:0.2247510000	(2chp_A.pdb:0.4252160000	((1qgh_A.pdb:0.2179230000	2ux1_A.pdb:0.4268100000):0.3642790000	((1ji4_A.pdb:0.5608230000	(((((1dps_A.pdb:0.0679920000	1jts_A.pdb:0.0260520000):0.2943100000	1o9r_A.pdb:0.2613550000):0.4436880000	1uvh_A.pdb:0.8322790000):0.2740670000	(1tjo_A.pdb:0.0316490000	1tk6_A.pdb:0.0324330000):0.5996850000):0.1406740000	((((((2fzf_A.pdb:1.4800430000	(1lko_A.pdb:0.6490820000	1yuz_A.pdb:0.8549790000):0.3736120000):0.3243210000	3qhb_A.pdb:1.0801040000):0.4178510000	(1otk_A.pdb:2.3925900000	((((((1oqu_A.pdb:0.1077240000	(1r2f_A.pdb:0.2226470000	1uzr_A.pdb:0.1063420000):0.0926032000):0.6567810000	1mxr_A.pdb:1.0087880000):0.1665180000	((1jk0_A.pdb:0.4566130000	2uw2_A.pdb:0.1695560000):0.0618569000	1w68_A.pdb:0.0837810000):0.9894450000):0.5028260000	3ee4_A.pdb:1.2007480000):0.1781420000	((2inc_B.pdb:0.9733380000	(2inp_C.pdb:0.9380500000	1mty_B.pdb:1.6129440000):0.1937580000):0.3851450000	(1mty_D.pdb:1.0428000000	3dhg_A.pdb:1.1774220000):0.6793070000):0.9739650000):0.1812490000	(((2uw1_A.pdb:0.0471020000	2uw1_B.pdb:0.0719910000):0.0592122000	1afr_A.pdb:0.1229340000):0.6909470000	1za0_A.pdb:1.2823530000):0.3516880000):0.6923650000):0.3930190000):0.4178770000	((((1lb3_A.pdb:0.1083570000	2za7_A.pdb:0.1616770000):0.2281240000	(1bg7_A.pdb:0.4003220000	1r03_A.pdb:0.1995920000):0.0364529000):0.2379890000	(1z6o_M.pdb:0.8399990000	((((1eum_A.pdb:0.4136770000	1krq_A.pdb:0.2234540000):0.2411890000	2jd7_A.pdb:0.1698970000):0.0701053000	1vlg_A.pdb:0.2906240000):0.1997670000	3e6s_A.pdb:0.6946430000):0.1755660000):0.1248400000):0.2286610000	1z6o_A.pdb:0.9267730000):0.2556870000):0.1348130000	((((1bcf_A.pdb:0.0509690000	3e1q_A.pdb:0.0326710000):0.1248610000	2fkz_A.pdb:0.2048330000):0.1419880000	1jgc_A.pdb:0.3089330000):0.3393460000	1nfv_A.pdb:0.6178950000):0.2520380000):0.2878700000	2vzb_A.pdb:0.8455590000):0.1756240000):0.3484350000):0.0519347000	2fjc_A.pdb:0.4038070000):0.1668780000):0.1200990000):0.0736843000):0.1046000000);
(1ji5_A.pdb:0.2189830000	1jig_A.pdb:0.1526860000	((1n1q_A.pdb:0.1648810000	2chp_A.pdb:0.4318340000):0.1055390000	((1qgh_A.pdb:0.2149800000	2ux1_A.pdb:0.4146440000):0.2780040000	((1ji4_A.pdb:0.4687950000	2fjc_A.pdb:0.4466910000):0.1584390000	(((((1dps_A.pdb:0.0237350000	1jts_A.pdb:0.0898450000):0.1991730000	1o9r_A.pdb:0.3067120000):0.3095340000	(1tjo_A.pdb:0.0320830000	1tk6_A.pdb:0.0266940000):0.8038090000):0.0992777000	1uvh_A.pdb:0.4721870000):0.2477770000	((((((2fzf_A.pdb:2.2409200000	(1lko_A.pdb:0.7508460000	1yuz_A.pdb:0.8343420000):0.2689650000):0.2518060000	3qhb_A.pdb:0.8952710000):0.3791510000	(1otk_A.pdb:2.3327530000	((((((1oqu_A.pdb:0.1544620000	(1r2f_A.pdb:0.2367070000	1uzr_A.pdb:0.1002330000):0.0828539000):0.6219630000	1mxr_A.pdb:0.8749020000):0.2706700000	((1jk0_A.pdb:0.4697240000	2uw2_A.pdb:0.2116290000):0.0874173000	1w68_A.pdb:0.0608630000):0.8291790000):0.4379790000	(3ee4_A.pdb:1.1137060000	(((2inc_B.pdb:0.8857920000	2inp_C.pdb:0.8131000000):0.2673550000	1mty_B.pdb:1.2907370000):0.4611980000	(1mty_D.pdb:1.2240290000	3dhg_A.pdb:0.8620290000):0.7295820000):0.6680930000):0.1459670000):0.3187070000	((2uw1_A.pdb:0.0445970000	2uw1_B.pdb:0.0605970000):0.1115920000	1afr_A.pdb:0.1066690000):1.0008100000):0.2127610000	1za0_A.pdb:1.1196470000):0.4122540000):0.5141890000):0.1516890000	(((((1lb3_A.pdb:0.0471300000	2za7_A.pdb:0.1737430000):0.1720050000	1bg7_A.pdb:0.5240770000):0.0504361000	1r03_A.pdb:0.1643010000):0.3086440000	(((1eum_A.pdb:0.3243470000	1krq_A.pdb:0.1979220000):0.1670110000	(2jd7_A.pdb:0.1513130000	1vlg_A.pdb:0.3968730000):0.1385040000):0.1499260000	3e6s_A.pdb:0.5702810000):0.2579280000):0.0631027000	(1z6o_A.pdb:1.0737710000	1z6o_M.pdb:0.5954970000):0.1204690000):0.3966840000):0.4010730000	((((1bcf_A.pdb:0.0249600000	3e1q_A.pdb:0.0534870000):0.2110900000	2fkz_A.pdb:0.1502100000):0.1185570000	1jgc_A.pdb:0.4318520000):0.2896580000	1nfv_A.pdb:0.6538260000):0.1914530000):0.5307900000	2vzb_A.pdb:0.7684270000):0.3157950000):0.1794870000):0.1006420000):0.0775565000):0.0974957000);
(1ji5_A.pdb:0.2324130000	1jig_A.pdb:0.2025490000	(1n1q_A.pdb:0.1954190000	(2chp_A.pdb:0.3491800000	((1qgh_A.pdb:0.2488870000	2ux1_A.pdb:0.4731830000):0.2946210000	((1ji4_A.pdb:0.4993110000	2fjc_A.pdb:0.4423970000):0.1216420000	((((1dps_A.pdb:0.0559520000	1jts_A.pdb:0.0345110000):0.1807180000	1o9r_A.pdb:0.2599180000):0.3206020000	1uvh_A.pdb:0.7057890000):0.2441300000	((1tjo_A.pdb:0.0308570000	1tk6_A.pdb:0.0229060000):0.5065570000	((((((2fzf_A.pdb:1.9787170000	(1lko_A.pdb:0.4861680000	1yuz_A.pdb:0.8530790000):0.3733350000):0.2025740000	3qhb_A.pdb:0.7973240000):0.6026610000	(1otk_A.pdb:2.5495650000	((((((1oqu_A.pdb:0.1058560000	(1r2f_A.pdb:0.1914980000	1uzr_A.pdb:0.1300240000):0.0872961000):0.5015840000	1mxr_A.pdb:0.7979120000):0.3007300000	((1jk0_A.pdb:0.4760230000	2uw2_A.pdb:0.1503550000):0.0478171000	1w68_A.pdb:0.0714080000):0.8403330000):0.3919370000	(((2uw1_A.pdb:0.0318930000	2uw1_B.pdb:0.0435330000):0.0803057000	1afr_A.pdb:0.1553230000):0.7984230000	1za0_A.pdb:1.0920470000):0.3125160000):0.1602070000	3ee4_A.pdb:1.0603850000):0.1052350000	((2inc_B.pdb:0.8414830000	(2inp_C.pdb:0.9320180000	1mty_B.pdb:1.5384250000):0.1861770000):0.3183870000	(1mty_D.pdb:0.8998120000	3dhg_A.pdb:1.0115750000):0.8908840000):0.6441490000):0.0541421000):0.8350980000):0.0777833000	((((((1lb3_A.pdb:0.0615410000	2za7_A.pdb:0.1988680000):0.2346450000	1bg7_A.pdb:0.4873250000):0.0643711000	1r03_A.pdb:0.1502940000):0.2297130000	3e6s_A.pdb:0.7749700000):0.1947440000	(1z6o_A.pdb:0.8741460000	1z6o_M.pdb:0.5554040000):0.1761910000):0.1414340000	((1eum_A.pdb:0.3133840000	1krq_A.pdb:0.2578310000):0.1474090000	(2jd7_A.pdb:0.1795990000	1vlg_A.pdb:0.4089050000):0.0952229000):0.2563750000):0.2157490000):0.2536180000	((((1bcf_A.pdb:0.0153570000	3e1q_A.pdb:0.0459800000):0.1404400000	2fkz_A.pdb:0.0729120000):0.0525160000	1jgc_A.pdb:0.3726430000):0.4278170000	1nfv_A.pdb:0.5898940000):0.2427620000):0.2784640000	2vzb_A.pdb:0.7141620000):0.2043580000):0.2245890000):0.2122610000):0.1853130000):0.0759732000):0.0540337000):0.0778280000);
(1ji5_A.pdb:0.2552510000	1jig_A.pdb:0.2591690000	((1n1q_A.pdb:0.1961180000	2chp_A.pdb:0.5135000000):0.0737026000	((1qgh_A.pdb:0.2577390000	2ux1_A.pdb:0.4276580000):0.2220270000	((1ji4_A.pdb:0.5506520000	2fjc_A.pdb:0.4872970000):0.0611025000	(((((1dps_A.pdb:0.0702650000	1jts_A.pdb:0.0415920000):0.2985130000	1o9r_A.pdb:0.2352590000):0.2825640000	1uvh_A.pdb:0.7008220000):0.2411680000	(1tjo_A.pdb:0.0584760000	1tk6_A.pdb:0.0000020000):0.6662160000):0.2325080000	(((((2fzf_A.pdb:1.4689120000	(1lko_A.pdb:0.5562210000	1yuz_A.pdb:0.8286230000):0.2255620000):0.1989910000	3qhb_A.pdb:0.7789670000):0.5537860000	(1otk_A.pdb:2.1065660000	(((((((1oqu_A.pdb:0.1335830000	1r2f_A.pdb:0.2396970000):0.0479957000	1uzr_A.pdb:0.0777560000):0.7530720000	1mxr_A.pdb:0.9556890000):0.1490060000	((1jk0_A.pdb:0.4515790000	2uw2_A.pdb:0.2219070000):0.0652992000	1w68_A.pdb:0.0579140000):1.0093700000):0.4348290000	3ee4_A.pdb:0.9494070000):0.1655960000	(((2inc_B.pdb:1.0543190000	2inp_C.pdb:0.7216390000):0.2511350000	1mty_B.pdb:1.5560590000):0.3874140000	(1mty_D.pdb:0.9683680000	3dhg_A.pdb:1.1096560000):0.5306190000):0.7677440000):0.1644740000	(((2uw1_A.pdb:0.0496430000	2uw1_B.pdb:0.0601800000):0.0932394000	1afr_A.pdb:0.1253620000):0.7152310000	1za0_A.pdb:0.9555500000):0.2308560000):0.5917200000):0.4166710000):0.3536790000	(((((1bcf_A.pdb:0.0345250000	3e1q_A.pdb:0.0246630000):0.1419320000	2fkz_A.pdb:0.2040950000):0.1253090000	1jgc_A.pdb:0.3561960000):0.3399670000	1nfv_A.pdb:0.5819430000):0.1730600000	((((((1lb3_A.pdb:0.0548210000	2za7_A.pdb:0.1944310000):0.2681240000	1bg7_A.pdb:0.5592110000):0.1155330000	1r03_A.pdb:0.0974800000):0.1584840000	(1z6o_A.pdb:0.8844720000	1z6o_M.pdb:0.4943730000):0.3143770000):0.1660480000	3e6s_A.pdb:0.6747060000):0.1269980000	((1eum_A.pdb:0.3224640000	1krq_A.pdb:0.2785160000):0.1961570000	(2jd7_A.pdb:0.2804510000	1vlg_A.pdb:0.2817040000):0.0779863000):0.1058090000):0.4427840000):0.2754520000):0.2618120000	2vzb_A.pdb:0.6572350000):0.2000540000):0.1467200000):0.1484450000):0.1199340000):0.0652327000);
(1ji5_A.pdb:0.2494620000	1jig_A.pdb:0.1438540000	(1n1q_A.pdb:0.2057370000	(2chp_A.pdb:0.4213110000	((1qgh_A.pdb:0.1799330000	2ux1_A.pdb:0.4564110000):0.2983170000	((1ji4_A.pdb:0.5960900000	2fjc_A.pdb:0.4205650000):0.2002450000	(((((1dps_A.pdb:0.0433120000	1jts_A.pdb:0.0539090000):0.2628110000	1o9r_A.pdb:0.2797880000):0.3819090000	1uvh_A.pdb:0.7759500000):0.2093230000	(1tjo_A.pdb:0.0107400000	1tk6_A.pdb:0.0295120000):0.6161040000):0.3192470000	(((((((2fzf_A.pdb:1.3504860000	1yuz_A.pdb:0.7051810000):0.2131870000	1lko_A.pdb:0.6680530000):0.3837010000	3qhb_A.pdb:0.7727170000):0.2921280000	(1otk_A.pdb:2.8180570000	((((((((1oqu_A.pdb:0.1672180000	1r2f_A.pdb:0.2174960000):0.0594726000	1uzr_A.pdb:0.0600310000):0.5994140000	1mxr_A.pdb:0.8077570000):0.1743540000	((1jk0_A.pdb:0.3684450000	2uw2_A.pdb:0.1811800000):0.0591638000	1w68_A.pdb:0.0736100000):0.8435110000):0.3894750000	3ee4_A.pdb:0.9966240000):0.1500900000	(((2inc_B.pdb:1.0261200000	2inp_C.pdb:0.8611440000):0.3226790000	1mty_B.pdb:1.7383180000):0.4225880000	(1mty_D.pdb:0.9512510000	3dhg_A.pdb:1.2237260000):0.6244650000):0.5774730000):0.3367810000	((2uw1_A.pdb:0.0493290000	2uw1_B.pdb:0.0847720000):0.1022180000	1afr_A.pdb:0.1045020000):0.8245130000):0.2140170000	1za0_A.pdb:1.1681840000):0.5595310000):0.5571920000):0.4814900000	(((((1lb3_A.pdb:0.1056460000	2za7_A.pdb:0.1389850000):0.1894580000	1bg7_A.pdb:0.4920030000):0.0968088000	1r03_A.pdb:0.1688550000):0.3401720000	(((1eum_A.pdb:0.4197990000	1krq_A.pdb:0.2245650000):0.2520180000	(2jd7_A.pdb:0.2157890000	1vlg_A.pdb:0.3130770000):0.0967683000):0.0874334000	3e6s_A.pdb:0.6358660000):0.2067150000):0.1412500000	(1z6o_A.pdb:0.9935770000	1z6o_M.pdb:0.6752270000):0.1332420000):0.5453540000):0.1887130000	((((1bcf_A.pdb:0.0135090000	3e1q_A.pdb:0.0398840000):0.0957168000	2fkz_A.pdb:0.1705720000):0.0795853000	1jgc_A.pdb:0.3110130000):0.4487390000	1nfv_A.pdb:0.6110040000):0.1195280000):0.2130470000	2vzb_A.pdb:0.6904520000):0.1287260000):0.2393760000):0.0900854000):0.0806037000):0.0842390000):0.0898004000);
(1ji5_A.pdb:0.3076580000	(1jig_A.pdb:0.2240140000	1n1q_A.pdb:0.1657500000):0.0775827000	(2chp_A.pdb:0.3184410000	((((1qgh_A.pdb:0.2802860000	2ux1_A.pdb:0.3988620000):0.2340880000	1ji4_A.pdb:0.4991080000):0.0802953000	2fjc_A.pdb:0.5087150000):0.1055050000	(((((1dps_A.pdb:0.0803750000	1jts_A.pdb:0.0628520000):0.2406630000	1o9r_A.pdb:0.2832600000):0.3694380000	1uvh_A.pdb:0.6848410000):0.1651290000	(1tjo_A.pdb:0.0341970000	1tk6_A.pdb:0.0317660000):0.6402650000):0.2244020000	((((((2fzf_A.pdb:1.8502930000	(1lko_A.pdb:0.6203920000	1yuz_A.pdb:0.8854240000):0.1128670000):0.3585190000	3qhb_A.pdb:0.8010510000):0.3084050000	((((1otk_A.pdb:2.6714340000	((2inc_B.pdb:0.9439530000	(2inp_C.pdb:0.8728900000	1mty_B.pdb:1.4455100000):0.1720080000):0.4095720000	(1mty_D.pdb:0.9972780000	3dhg_A.pdb:0.9593670000):0.6315470000):0.2276720000):0.4192210000	3ee4_A.pdb:0.9778280000):0.1967920000	(((1oqu_A.pdb:0.1333780000	(1r2f_A.pdb:0.1814320000	1uzr_A.pdb:0.1826220000):0.0570500000):0.6870060000	1mxr_A.pdb:0.8353280000):0.2015020000	((1jk0_A.pdb:0.4325660000	2uw2_A.pdb:0.1525130000):0.1239410000	1w68_A.pdb:0.0741460000):0.7189900000):0.4992260000):0.2670070000	(((2uw1_A.pdb:0.0451190000	2uw1_B.pdb:0.0670470000):0.1370380000	1afr_A.pdb:0.1008500000):0.8124850000	1za0_A.pdb:1.0874600000):0.1918450000):1.1821700000):0.0196356000	(((((1lb3_A.pdb:0.0642690000	2za7_A.pdb:0.2031850000):0.2774070000	1r03_A.pdb:0.1816330000):0.0550364000	1bg7_A.pdb:0.3920600000):0.1604370000	(1z6o_A.pdb:0.9781720000	1z6o_M.pdb:0.6050770000):0.1928420000):0.1995620000	(((1eum_A.pdb:0.3615720000	1krq_A.pdb:0.2538740000):0.2031360000	(2jd7_A.pdb:0.2691770000	1vlg_A.pdb:0.2461290000):0.1089270000):0.1295050000	3e6s_A.pdb:0.7961430000):0.0864694000):0.2676970000):0.2867520000	((((1bcf_A.pdb:0.0086230000	3e1q_A.pdb:0.0384040000):0.1704380000	2fkz_A.pdb:0.1837180000):0.1081410000	1jgc_A.pdb:0.4224560000):0.3781220000	1nfv_A.pdb:0.4637570000):0.2037730000):0.3412930000	2vzb_A.pdb:0.8083940000):0.2796690000):0.0144083000):0.1143840000):0.0572433000);
(1ji5_A.pdb:0.2680840000	(1jig_A.pdb:0.1738290000	(1n1q_A.pdb:0.2070540000	2chp_A.pdb:0.4160560000):0.1220480000):0.0555796000	((1qgh_A.pdb:0.2426490000	2ux1_A.pdb:0.3023620000):0.1840430000	((1ji4_A.pdb:0.5008690000	2fjc_A.pdb:0.3584530000):0.1542000000	(((((1dps_A.pdb:0.0603950000	1jts_A.pdb:0.0637110000):0.2984700000	1o9r_A.pdb:0.2301190000):0.2769000000	(1tjo_A.pdb:0.0459940000	1tk6_A.pdb:0.0000020000):0.7522950000):0.1334550000	1uvh_A.pdb:0.6287190000):0.2401390000	(((((2fzf_A.pdb:1.2319060000	(1otk_A.pdb:2.6315720000	((((((1oqu_A.pdb:0.1702880000	1r2f_A.pdb:0.2394910000):0.0383111000	1uzr_A.pdb:0.0738920000):0.7479580000	(1mxr_A.pdb:1.1310030000	((1jk0_A.pdb:0.4936620000	1w68_A.pdb:0.1206580000):0.0386368000	2uw2_A.pdb:0.1284260000):1.0941600000):0.0845959000):0.3508470000	(((2inc_B.pdb:0.9831390000	2inp_C.pdb:0.7781950000):0.2872300000	1mty_B.pdb:1.4857370000):0.2154180000	(1mty_D.pdb:1.1595700000	3dhg_A.pdb:0.9687550000):0.5347220000):0.7177160000):0.1374480000	3ee4_A.pdb:0.9410110000):0.3010980000	(((2uw1_A.pdb:0.0363890000	2uw1_B.pdb:0.0450160000):0.1043130000	1afr_A.pdb:0.1095340000):0.8072160000	1za0_A.pdb:1.4297220000):0.3000580000):0.3997890000):0.4289940000):0.2602890000	((1lko_A.pdb:0.5572910000	1yuz_A.pdb:0.9316350000):0.4984270000	3qhb_A.pdb:1.0894820000):0.2644440000):0.5271300000	((((1lb3_A.pdb:0.0683120000	2za7_A.pdb:0.1647780000):0.1646700000	(1bg7_A.pdb:0.4860430000	1r03_A.pdb:0.1144780000):0.0898793000):0.3069670000	(1z6o_A.pdb:0.9818560000	1z6o_M.pdb:0.5928880000):0.2002950000):0.2505950000	(((1eum_A.pdb:0.3646940000	1krq_A.pdb:0.2633040000):0.3674910000	(3e6s_A.pdb:0.8255520000	2jd7_A.pdb:0.1404610000):0.0814579000):0.1408130000	1vlg_A.pdb:0.2287390000):0.2648670000):0.3895140000):0.1603320000	((((1bcf_A.pdb:0.0543470000	3e1q_A.pdb:0.0517560000):0.2009000000	2fkz_A.pdb:0.2223990000):0.1010040000	1jgc_A.pdb:0.3198310000):0.3384720000	1nfv_A.pdb:0.9655920000):0.1808660000):0.2905730000	2vzb_A.pdb:0.8697760000):0.2317650000):0.1375030000):0.0596817000):0.1377870000);
(1ji5_A.pdb:0.2174210000	1jig_A.pdb:0.2161760000	(1n1q_A.pdb:0.2990530000	(2chp_A.pdb:0.4119600000	((1qgh_A.pdb:0.2542080000	2ux1_A.pdb:0.4502060000):0.2735200000	((1ji4_A.pdb:0.5189870000	2fjc_A.pdb:0.4948060000):0.2046340000	((((1dps_A.pdb:0.0760680000	1jts_A.pdb:0.0337970000):0.2642710000	1o9r_A.pdb:0.3625110000):0.2385420000	1uvh_A.pdb:0.7065690000):0.2827870000	((1tjo_A.pdb:0.0164590000	1tk6_A.pdb:0.0325270000):0.5233220000	((((2fzf_A.pdb:1.7840710000	((1lko_A.pdb:0.5139920000	1yuz_A.pdb:0.7482620000):0.3290940000	3qhb_A.pdb:0.8738020000):0.3572980000):0.2976030000	(((((1lb3_A.pdb:0.0428480000	2za7_A.pdb:0.1800160000):0.2424550000	(1bg7_A.pdb:0.5387350000	1r03_A.pdb:0.1623120000):0.0531078000):0.3125780000	(1z6o_A.pdb:0.8812610000	1z6o_M.pdb:0.6824470000):0.1943930000):0.1493240000	((((1eum_A.pdb:0.4260330000	1krq_A.pdb:0.2598770000):0.1505930000	3e6s_A.pdb:0.7455110000):0.1800700000	2jd7_A.pdb:0.1391030000):0.1140630000	1vlg_A.pdb:0.2443280000):0.1916240000):0.2248800000	(1otk_A.pdb:2.1999940000	((((((1oqu_A.pdb:0.1587670000	1r2f_A.pdb:0.2508890000):0.0568777000	1uzr_A.pdb:0.0653660000):0.5194920000	(1mxr_A.pdb:0.8916630000	((1jk0_A.pdb:0.4581350000	2uw2_A.pdb:0.2002270000):0.0499747000	1w68_A.pdb:0.0478990000):1.1744400000):0.1410860000):0.3317840000	3ee4_A.pdb:1.2558790000):0.3956560000	((2uw1_A.pdb:0.0298150000	(2uw1_B.pdb:0.0533040000	1afr_A.pdb:0.1682330000):0.0361084000):0.9710930000	1za0_A.pdb:1.1006560000):0.3196680000):0.1218760000	(((2inc_B.pdb:0.8458710000	2inp_C.pdb:0.9280180000):0.2172630000	1mty_B.pdb:1.5187810000):0.3082430000	(1mty_D.pdb:1.1695400000	3dhg_A.pdb:0.9851690000):0.5683350000):0.6242670000):0.4512510000):0.5688590000):0.0842265000):0.1003320000	((((1bcf_A.pdb:0.0396140000	3e1q_A.pdb:0.0285010000):0.1736400000	2fkz_A.pdb:0.1184860000):0.1411210000	1jgc_A.pdb:0.3492570000):0.4200000000	1nfv_A.pdb:0.5660480000):0.2638660000):0.4380780000	2vzb_A.pdb:0.9379010000):0.0516439000):0.3253690000):0.1780610000):0.1169840000):0.0676385000):0.0945747000):0.0875425000);
(1ji5_A.pdb:0.2496560000	1jig_A.pdb:0.1519230000	((1n1q_A.pdb:0.1515740000	2chp_A.pdb:0.3964780000):0.0530108000	((1qgh_A.pdb:0.3034740000	2ux1_A.pdb:0.5265400000):0.2149360000	((1ji4_A.pdb:0.5621390000	2fjc_A.pdb:0.6012610000):0.1664070000	((((1dps_A.pdb:0.0738750000	1jts_A.pdb:0.0295730000):0.2298730000	1o9r_A.pdb:0.2937680000):0.3658910000	(1uvh_A.pdb:0.5938440000	(1tjo_A.pdb:0.0499860000	1tk6_A.pdb:0.0215370000):0.6932560000):0.1350580000):0.1350220000	((2fzf_A.pdb:2.1576750000	2vzb_A.pdb:0.5863460000):0.4316840000	(((((1bcf_A.pdb:0.0163520000	3e1q_A.pdb:0.0366580000):0.1943840000	2fkz_A.pdb:0.1693840000):0.0945894000	1jgc_A.pdb:0.4466330000):0.3657090000	1nfv_A.pdb:0.7370100000):0.1571040000	((((1lko_A.pdb:0.5405760000	1yuz_A.pdb:0.6565510000):0.4716010000	3qhb_A.pdb:0.7661970000):0.5543900000	(1otk_A.pdb:2.1153220000	((((((1oqu_A.pdb:0.1195890000	(1r2f_A.pdb:0.1879140000	1uzr_A.pdb:0.1698380000):0.0856026000):0.4503080000	1mxr_A.pdb:1.0244180000):0.1875380000	((1jk0_A.pdb:0.3994490000	2uw2_A.pdb:0.1285130000):0.1083870000	1w68_A.pdb:0.0545320000):0.9535870000):0.5248760000	(((2uw1_A.pdb:0.0377010000	2uw1_B.pdb:0.0529460000):0.1064550000	1afr_A.pdb:0.1340360000):0.9516260000	1za0_A.pdb:1.3224130000):0.4093580000):0.1557880000	3ee4_A.pdb:1.2650860000):0.1271800000	(((2inc_B.pdb:0.8925900000	2inp_C.pdb:0.8562160000):0.2406620000	1mty_B.pdb:1.8973840000):0.3759160000	(1mty_D.pdb:1.1319800000	3dhg_A.pdb:0.9050970000):0.6117220000):0.5477880000):0.5446450000):0.5499970000):0.3083670000	((((1lb3_A.pdb:0.0599370000	2za7_A.pdb:0.1721610000):0.2781910000	(1bg7_A.pdb:0.5823650000	1r03_A.pdb:0.1258970000):0.0649484000):0.2193340000	(((1eum_A.pdb:0.3792980000	1krq_A.pdb:0.2315340000):0.2983320000	(2jd7_A.pdb:0.2565220000	1vlg_A.pdb:0.2120060000):0.0554207000):0.1858240000	3e6s_A.pdb:0.6047340000):0.2213010000):0.2261930000	(1z6o_A.pdb:0.8112790000	1z6o_M.pdb:0.5195770000):0.1395520000):0.3814920000):0.0560876000):0.3307210000):0.2578200000):0.2068710000):0.2014380000):0.0912628000):0.1108270000);
(1ji5_A.pdb:0.2277080000	1jig_A.pdb:0.2365690000	(1n1q_A.pdb:0.2536420000	(2chp_A.pdb:0.4836400000	((1qgh_A.pdb:0.2144730000	2ux1_A.pdb:0.4063310000):0.2372280000	((1ji4_A.pdb:0.4492520000	2fjc_A.pdb:0.4374480000):0.1223310000	(((((1dps_A.pdb:0.0722520000	1jts_A.pdb:0.0532380000):0.1641640000	1o9r_A.pdb:0.2701490000):0.2489480000	1uvh_A.pdb:0.5730170000):0.3043150000	(1tjo_A.pdb:0.0193520000	1tk6_A.pdb:0.0245970000):0.5327200000):0.1810250000	(((((2fzf_A.pdb:2.0840950000	((1eum_A.pdb:0.4740950000	1krq_A.pdb:0.2287350000):0.1816450000	(2jd7_A.pdb:0.2707350000	1vlg_A.pdb:0.3264510000):0.0601863000):0.0138333000):0.1746830000	(((((1lb3_A.pdb:0.0610980000	2za7_A.pdb:0.1836020000):0.2231620000	1bg7_A.pdb:0.5789080000):0.1087180000	1r03_A.pdb:0.1667150000):0.1214870000	3e6s_A.pdb:0.8294110000):0.2510540000	(1z6o_A.pdb:1.1583030000	1z6o_M.pdb:0.5508470000):0.1647230000):0.0650501000):0.3865420000	(((1lko_A.pdb:0.8110160000	1yuz_A.pdb:0.6713280000):0.5125780000	3qhb_A.pdb:0.8628610000):0.5005560000	((1otk_A.pdb:2.3160620000	(((2inc_B.pdb:0.8989030000	2inp_C.pdb:0.9509830000):0.5000200000	1mty_B.pdb:1.4671850000):0.4443810000	(1mty_D.pdb:0.9854340000	3dhg_A.pdb:1.2124380000):0.5234510000):0.6330540000):0.1187610000	((((((1oqu_A.pdb:0.1264280000	(1r2f_A.pdb:0.2037090000	1uzr_A.pdb:0.1515410000):0.0552752000):0.5278740000	1mxr_A.pdb:1.0592950000):0.1354970000	((1jk0_A.pdb:0.4906090000	2uw2_A.pdb:0.1338320000):0.0647589000	1w68_A.pdb:0.0717110000):1.0121000000):0.3798210000	3ee4_A.pdb:1.1344780000):0.2961220000	1za0_A.pdb:1.3106580000):0.1335500000	((2uw1_A.pdb:0.0551840000	2uw1_B.pdb:0.0486710000):0.0966352000	1afr_A.pdb:0.1021170000):1.0674200000):0.3245260000):0.7612600000):0.4144420000):0.2420280000	((((1bcf_A.pdb:0.0532660000	3e1q_A.pdb:0.0539760000):0.1986580000	2fkz_A.pdb:0.1610230000):0.1795200000	1jgc_A.pdb:0.2252740000):0.2853470000	1nfv_A.pdb:0.4668470000):0.2517700000):0.1610520000	2vzb_A.pdb:0.7724930000):0.2146400000):0.2372600000):0.0792634000):0.0515921000):0.1151000000):0.0448687000);
(1ji5_A.pdb:0.1968320000	1jig_A.pdb:0.1597150000	((1n1q_A.pdb:0.1602860000	2chp_A.pdb:0.3764690000):0.1058240000	((1qgh_A.pdb:0.2294950000	2ux1_A.pdb:0.4286700000):0.2364590000	((1ji4_A.pdb:0.4541090000	2fjc_A.pdb:0.5031560000):0.0849969000	(((((1dps_A.pdb:0.0562230000	1jts_A.pdb:0.0705270000):0.1950510000	1o9r_A.pdb:0.3428410000):0.2616450000	(1tjo_A.pdb:0.0115780000	1tk6_A.pdb:0.0342850000):0.7895840000):0.1172830000	1uvh_A.pdb:0.6917020000):0.3184810000	(((((2fzf_A.pdb:1.5016990000	(1otk_A.pdb:2.4185740000	((((((1oqu_A.pdb:0.1150120000	(1r2f_A.pdb:0.2102140000	1uzr_A.pdb:0.1355710000):0.0647928000):0.5950200000	(1mxr_A.pdb:0.8577710000	((1jk0_A.pdb:0.4449790000	2uw2_A.pdb:0.2289190000):0.0459516000	1w68_A.pdb:0.1247330000):0.9158970000):0.0837059000):0.5710170000	3ee4_A.pdb:1.1104110000):0.3814120000	((2inc_B.pdb:0.9240580000	(2inp_C.pdb:0.7907780000	1mty_B.pdb:1.4746460000):0.3085430000):0.3077770000	(1mty_D.pdb:1.2514250000	3dhg_A.pdb:0.9534670000):0.5768490000):1.0582900000):0.1067210000	((2uw1_A.pdb:0.0490610000	2uw1_B.pdb:0.0572330000):0.1094260000	1afr_A.pdb:0.1144530000):0.8788200000):0.2249300000	1za0_A.pdb:0.9551810000):0.5027220000):0.3854220000):0.1574520000	((1lko_A.pdb:0.7587260000	1yuz_A.pdb:0.8039300000):0.4053030000	3qhb_A.pdb:0.9408920000):0.2766800000):0.4040940000	(((((1lb3_A.pdb:0.0684120000	2za7_A.pdb:0.1765760000):0.2351440000	1bg7_A.pdb:0.4661860000):0.0578945000	1r03_A.pdb:0.2128630000):0.3319630000	(1z6o_A.pdb:1.0322840000	1z6o_M.pdb:0.5099110000):0.1422520000):0.2435630000	((((1eum_A.pdb:0.3493740000	1krq_A.pdb:0.2924200000):0.2292540000	3e6s_A.pdb:0.5197950000):0.1062390000	2jd7_A.pdb:0.2306350000):0.1168730000	1vlg_A.pdb:0.2113150000):0.1199220000):0.3296020000):0.2038080000	((((1bcf_A.pdb:0.0300320000	3e1q_A.pdb:0.0181330000):0.1617640000	2fkz_A.pdb:0.1788840000):0.0626914000	1jgc_A.pdb:0.3774170000):0.3817890000	1nfv_A.pdb:0.6091860000):0.1330950000):0.4981880000	2vzb_A.pdb:0.8413310000):0.0726429000):0.0760436000):0.1281000000):0.0899107000):0.0337352000);
(1ji5_A.pdb:0.1791300000	(1jig_A.pdb:0.1869770000	(1n1q_A.pdb:0.1153610000	2chp_A.pdb:0.4161700000):0.1258230000):0.0708965000	((1qgh_A.pdb:0.2190080000	2ux1_A.pdb:0.3745510000):0.3331650000	((1ji4_A.pdb:0.4221900000	2fjc_A.pdb:0.3246940000):0.1226590000	(((((1dps_A.pdb:0.0511590000	1jts_A.pdb:0.0585960000):0.2972060000	1o9r_A.pdb:0.1950480000):0.4414100000	1uvh_A.pdb:0.6479050000):0.2858810000	(1tjo_A.pdb:0.0331630000	1tk6_A.pdb:0.0190430000):0.4298210000):0.2154330000	((((((2fzf_A.pdb:1.7728130000	((1lko_A.pdb:0.5435240000	1yuz_A.pdb:0.9093300000):0.2973880000	3qhb_A.pdb:0.9681340000):0.3696550000):0.2583850000	1otk_A.pdb:2.5725070000):0.0647586000	((((((((1oqu_A.pdb:0.1663960000	1r2f_A.pdb:0.2343580000):0.0500627000	1uzr_A.pdb:0.0913870000):0.5249290000	1mxr_A.pdb:0.9342960000):0.2669570000	((1jk0_A.pdb:0.5073750000	2uw2_A.pdb:0.1971480000):0.0431477000	1w68_A.pdb:0.0887330000):0.9503170000):0.7492020000	3ee4_A.pdb:0.8975860000):0.2305870000	((2inc_B.pdb:0.8647000000	(2inp_C.pdb:0.8898900000	1mty_B.pdb:1.8540140000):0.1535040000):0.2996530000	(1mty_D.pdb:1.1384470000	3dhg_A.pdb:1.1974030000):0.6525880000):0.8136400000):0.2181950000	((2uw1_A.pdb:0.0448490000	2uw1_B.pdb:0.0518340000):0.0628064000	1afr_A.pdb:0.1557350000):1.0466600000):0.1390810000	1za0_A.pdb:1.3661810000):0.7155120000):0.4391040000	(((((1lb3_A.pdb:0.1155430000	2za7_A.pdb:0.1397400000):0.2857150000	1bg7_A.pdb:0.4672000000):0.1398990000	1r03_A.pdb:0.1235320000):0.4189430000	(1z6o_A.pdb:0.8970140000	1z6o_M.pdb:0.7396870000):0.1106430000):0.1046990000	((((1eum_A.pdb:0.3952630000	1krq_A.pdb:0.2306010000):0.1260700000	3e6s_A.pdb:0.7630030000):0.2027480000	2jd7_A.pdb:0.1689270000):0.1026680000	1vlg_A.pdb:0.2764920000):0.2765660000):0.5037630000):0.1959770000	((((1bcf_A.pdb:0.0224880000	3e1q_A.pdb:0.0648300000):0.1895460000	2fkz_A.pdb:0.1738130000):0.1482310000	1jgc_A.pdb:0.3829390000):0.3400010000	1nfv_A.pdb:0.6374000000):0.2334680000):0.2243810000	2vzb_A.pdb:0.7534640000):0.1003030000):0.3278480000):0.0824078000):0.1682800000);
(1ji5_A.pdb:0.2712190000	1jig_A.pdb:0.1728140000	((1n1q_A.pdb:0.1757140000	2chp_A.pdb:0.4863350000):0.0891798000	(((1qgh_A.pdb:0.1850870000	2ux1_A.pdb:0.3594700000):0.2156300000	(1ji4_A.pdb:0.3784270000	2fjc_A.pdb:0.4425860000):0.2841070000):0.1615520000	(((((1dps_A.pdb:0.0950200000	1jts_A.pdb:0.0526940000):0.3734070000	1o9r_A.pdb:0.2023580000):0.3994840000	1uvh_A.pdb:0.5367580000):0.1606410000	(1tjo_A.pdb:0.0452600000	1tk6_A.pdb:0.0405960000):0.4782850000):0.1920880000	((2fzf_A.pdb:1.9099320000	2vzb_A.pdb:0.3523430000):0.3928860000	((((((1bcf_A.pdb:0.0323880000	3e1q_A.pdb:0.0214840000):0.1816960000	2fkz_A.pdb:0.1149990000):0.0801958000	1jgc_A.pdb:0.3560530000):0.4638030000	((((1lb3_A.pdb:0.0891110000	2za7_A.pdb:0.1558470000):0.2015990000	(1bg7_A.pdb:0.5018700000	1r03_A.pdb:0.1768650000):0.0546411000):0.2881100000	(1z6o_A.pdb:0.9863840000	1z6o_M.pdb:0.4969560000):0.1745640000):0.1546680000	(((1eum_A.pdb:0.4133060000	1krq_A.pdb:0.3276930000):0.1865810000	(3e6s_A.pdb:0.8277680000	2jd7_A.pdb:0.1335260000):0.0541871000):0.0698268000	1vlg_A.pdb:0.2702610000):0.2204030000):0.2549570000):0.1856690000	1nfv_A.pdb:0.5517160000):0.2121280000	(((1lko_A.pdb:0.5678350000	1yuz_A.pdb:0.8182530000):0.3657340000	3qhb_A.pdb:1.1367120000):0.3210470000	(1otk_A.pdb:2.5559750000	(((((((1oqu_A.pdb:0.1681880000	1r2f_A.pdb:0.2291370000):0.0492072000	1uzr_A.pdb:0.0969850000):0.5683130000	1mxr_A.pdb:1.0652360000):0.2585550000	((1jk0_A.pdb:0.4833430000	2uw2_A.pdb:0.1702080000):0.1098070000	1w68_A.pdb:0.0684690000):0.7152300000):0.3453480000	((2inc_B.pdb:0.8172950000	(2inp_C.pdb:0.5771080000	1mty_B.pdb:1.7794590000):0.2086680000):0.4440480000	(1mty_D.pdb:0.9929000000	3dhg_A.pdb:1.3559630000):0.5569180000):0.8350870000):0.1760870000	3ee4_A.pdb:1.0413940000):0.3184130000	((2uw1_A.pdb:0.0043570000	(2uw1_B.pdb:0.0616210000	1afr_A.pdb:0.2569770000):0.0247167000):0.9426910000	1za0_A.pdb:1.1289030000):0.4507580000):0.5454970000):0.4667720000):0.2292400000):0.1297800000):0.2963560000):0.2253360000):0.0431736000):0.0554242000);
(1ji5_A.pdb:0.2509890000	1jig_A.pdb:0.1423700000	(1n1q_A.pdb:0.1833820000	(2chp_A.pdb:0.3628830000	((1qgh_A.pdb:0.2941090000	2ux1_A.pdb:0.4259470000):0.3111420000	((1ji4_A.pdb:0.5732560000	2fjc_A.pdb:0.5411560000):0.1171570000	((((1dps_A.pdb:0.0596710000	1jts_A.pdb:0.0391270000):0.2093490000	1o9r_A.pdb:0.3309260000):0.4482330000	1uvh_A.pdb:0.4100820000):0.3295550000	((1tjo_A.pdb:0.0612720000	1tk6_A.pdb:0.0187290000):0.6326880000	(((((2fzf_A.pdb:1.8193630000	(1lko_A.pdb:0.6561740000	1yuz_A.pdb:0.6625240000):0.4507190000):0.1015030000	3qhb_A.pdb:0.9821230000):0.3865030000	(((((((((1lb3_A.pdb:0.0572900000	2za7_A.pdb:0.1952070000):0.2758290000	1r03_A.pdb:0.1451730000):0.0980913000	1bg7_A.pdb:0.5147540000):0.1082820000	(1z6o_A.pdb:1.0056270000	1z6o_M.pdb:0.6352030000):0.4005650000):0.2198130000	3e6s_A.pdb:0.5645150000):0.2285050000	2jd7_A.pdb:0.1295980000):0.0540180000	(1eum_A.pdb:0.3579230000	1krq_A.pdb:0.2882350000):0.2492280000):0.0331467000	1vlg_A.pdb:0.2378140000):0.4808830000	(1otk_A.pdb:2.4456440000	((((((1oqu_A.pdb:0.1198070000	(1r2f_A.pdb:0.1981340000	1uzr_A.pdb:0.1352640000):0.0476266000):0.5940700000	1mxr_A.pdb:0.8253760000):0.1358140000	((1jk0_A.pdb:0.3763720000	2uw2_A.pdb:0.1859930000):0.0518464000	1w68_A.pdb:0.0668020000):0.8148960000):0.3190970000	3ee4_A.pdb:1.2438960000):0.1226880000	((2inc_B.pdb:0.7332720000	(2inp_C.pdb:0.9559850000	1mty_B.pdb:1.4305970000):0.3317770000):0.2569300000	(1mty_D.pdb:1.0438560000	3dhg_A.pdb:0.9966760000):0.7368220000):0.8025350000):0.1937050000	(((2uw1_A.pdb:0.0317810000	2uw1_B.pdb:0.0618580000):0.1102500000	1afr_A.pdb:0.1132180000):0.7790990000	1za0_A.pdb:0.9902450000):0.2852600000):0.5103440000):0.5658270000):0.1670570000):0.1878010000	((((1bcf_A.pdb:0.0488680000	3e1q_A.pdb:0.0541330000):0.1540560000	2fkz_A.pdb:0.1229020000):0.1375220000	1jgc_A.pdb:0.2726690000):0.5757410000	1nfv_A.pdb:0.5190160000):0.2235830000):0.3390740000	2vzb_A.pdb:0.8251640000):0.1176380000):0.1989720000):0.1272060000):0.0601806000):0.0583201000):0.0921480000):0.0742892000);
(1ji5_A.pdb:0.2586220000	(1jig_A.pdb:0.1225230000	((1qgh_A.pdb:0.2426510000	2ux1_A.pdb:0.3384130000):0.3493390000	((1ji4_A.pdb:0.4021510000	2fjc_A.pdb:0.3450500000):0.0968987000	(((((1dps_A.pdb:0.0696420000	1jts_A.pdb:0.0608150000):0.3028350000	1o9r_A.pdb:0.2164830000):0.2808540000	1uvh_A.pdb:0.7639150000):0.1405630000	(1tjo_A.pdb:0.0252600000	1tk6_A.pdb:0.0268470000):0.5474000000):0.1730960000	((((2fzf_A.pdb:1.9552070000	((1lko_A.pdb:0.6345000000	1yuz_A.pdb:0.8102670000):0.2624050000	3qhb_A.pdb:0.9355550000):0.1563100000):0.3532770000	(1otk_A.pdb:2.0603790000	(((((((1oqu_A.pdb:0.1799820000	1uzr_A.pdb:0.1393010000):0.0860175000	1r2f_A.pdb:0.1166160000):0.7879890000	1mxr_A.pdb:1.0246040000):0.0868336000	((1jk0_A.pdb:0.4376470000	2uw2_A.pdb:0.1481970000):0.0532640000	1w68_A.pdb:0.1187130000):0.8845680000):0.3401670000	3ee4_A.pdb:1.0911260000):0.3687070000	(((2uw1_A.pdb:0.0385340000	2uw1_B.pdb:0.0634750000):0.1036930000	1afr_A.pdb:0.1165400000):0.6715450000	1za0_A.pdb:1.3623600000):0.3495730000):0.0785405000	(((2inc_B.pdb:0.7006420000	2inp_C.pdb:0.9817800000):0.3431840000	1mty_B.pdb:1.5204260000):0.1537330000	(1mty_D.pdb:1.1026150000	3dhg_A.pdb:1.1826270000):0.5396120000):0.7103770000):0.5485630000):0.2370770000):0.3258460000	(((((1bcf_A.pdb:0.0296790000	3e1q_A.pdb:0.0139820000):0.1826490000	2fkz_A.pdb:0.1106800000):0.1724420000	1jgc_A.pdb:0.3380630000):0.3609760000	1nfv_A.pdb:0.5045360000):0.2815410000	((((((1lb3_A.pdb:0.1142290000	2za7_A.pdb:0.1303660000):0.2041820000	1bg7_A.pdb:0.5279910000):0.0819648000	1r03_A.pdb:0.2187640000):0.2092280000	3e6s_A.pdb:0.7253330000):0.0883743000	(1z6o_A.pdb:1.0574990000	1z6o_M.pdb:0.4207920000):0.2670230000):0.1334150000	(((1eum_A.pdb:0.3601860000	1krq_A.pdb:0.2946090000):0.2724440000	2jd7_A.pdb:0.2809470000):0.1129940000	1vlg_A.pdb:0.2484260000):0.2029020000):0.3710920000):0.2103220000):0.2963600000	2vzb_A.pdb:0.6656670000):0.3670120000):0.1147430000):0.1220200000):0.1443860000):0.0951765000	(1n1q_A.pdb:0.2306150000	2chp_A.pdb:0.3784110000):0.0731431000);
(1ji5_A.pdb:0.3174710000	1jig_A.pdb:0.2009820000	((1n1q_A.pdb:0.1721090000	2chp_A.pdb:0.4763890000):0.0898828000	((1qgh_A.pdb:0.2678680000	2ux1_A.pdb:0.2548240000):0.2410570000	((1ji4_A.pdb:0.4320530000	2fjc_A.pdb:0.4081650000):0.1035110000	(((((1dps_A.pdb:0.0594650000	1jts_A.pdb:0.0653600000):0.3283030000	1o9r_A.pdb:0.2860350000):0.4821500000	1uvh_A.pdb:0.6977540000):0.2064010000	(1tjo_A.pdb:0.0296820000	1tk6_A.pdb:0.0377290000):0.5305510000):0.2371220000	((((((2fzf_A.pdb:1.5287760000	(1lko_A.pdb:0.6804380000	1yuz_A.pdb:0.8380010000):0.3592980000):0.1727620000	3qhb_A.pdb:1.0419710000):0.3100950000	(1otk_A.pdb:2.2543390000	(((((((1oqu_A.pdb:0.1215530000	(1r2f_A.pdb:0.2039180000	1uzr_A.pdb:0.1300050000):0.0991705000):0.5563340000	1mxr_A.pdb:0.9913880000):0.3380220000	((1jk0_A.pdb:0.4818790000	2uw2_A.pdb:0.1701650000):0.0705658000	1w68_A.pdb:0.0416730000):0.8174080000):0.5456580000	((2inc_B.pdb:0.7331430000	(2inp_C.pdb:0.7475350000	1mty_B.pdb:1.6027710000):0.2557240000):0.3886210000	(1mty_D.pdb:1.2993310000	3dhg_A.pdb:0.9956660000):0.4918630000):0.6849950000):0.3134190000	3ee4_A.pdb:1.0522540000):0.3069050000	((2uw1_A.pdb:0.0496130000	2uw1_B.pdb:0.0604220000):0.1563410000	1afr_A.pdb:0.0673020000):1.0485900000):0.1711000000	1za0_A.pdb:1.1323780000):0.4245100000):0.5194930000):0.3459490000	((((1lb3_A.pdb:0.0877720000	2za7_A.pdb:0.1604720000):0.2146350000	1bg7_A.pdb:0.4747910000):0.0673535000	1r03_A.pdb:0.1548380000):0.2669410000	((1z6o_A.pdb:0.9456580000	1z6o_M.pdb:0.4446890000):0.2445430000	((((1eum_A.pdb:0.3627430000	1krq_A.pdb:0.2731060000):0.1605440000	3e6s_A.pdb:0.7772030000):0.0979291000	2jd7_A.pdb:0.1909050000):0.1217770000	1vlg_A.pdb:0.1887250000):0.2732190000):0.1258930000):0.3483560000):0.2743470000	((((1bcf_A.pdb:0.0291270000	3e1q_A.pdb:0.0237560000):0.1907100000	2fkz_A.pdb:0.1334090000):0.1388390000	1jgc_A.pdb:0.3725760000):0.3387710000	1nfv_A.pdb:0.5197650000):0.2242120000):0.3957490000	2vzb_A.pdb:0.7807360000):0.2082780000):0.1102810000):0.0736852000):0.1607040000):0.0515734000);
(1ji5_A.pdb:0.2012880000	(1jig_A.pdb:0.1620140000	((1qgh_A.pdb:0.2483200000	2ux1_A.pdb:0.3897100000):0.3239000000	((1ji4_A.pdb:0.3640000000	2fjc_A.pdb:0.4692600000):0.1461530000	(((((1dps_A.pdb:0.0511740000	1jts_A.pdb:0.0288200000):0.2359770000	1o9r_A.pdb:0.2925200000):0.2818640000	1uvh_A.pdb:0.6407610000):0.2214850000	(1tjo_A.pdb:0.0454840000	1tk6_A.pdb:0.0070050000):0.6089380000):0.2453200000	(((((2fzf_A.pdb:1.5664960000	((((1lb3_A.pdb:0.0628300000	2za7_A.pdb:0.1618670000):0.2212300000	(1bg7_A.pdb:0.4771470000	1r03_A.pdb:0.1969230000):0.0745672000):0.1965880000	(1z6o_A.pdb:1.0570090000	1z6o_M.pdb:0.4515400000):0.1401290000):0.1711880000	((((1eum_A.pdb:0.2982070000	1krq_A.pdb:0.2314630000):0.2081560000	3e6s_A.pdb:0.4297170000):0.1384080000	2jd7_A.pdb:0.2111770000):0.0975413000	1vlg_A.pdb:0.1918640000):0.2455080000):0.4449500000):0.0519166000	(((1lko_A.pdb:0.5760520000	1yuz_A.pdb:0.8949210000):0.3735140000	3qhb_A.pdb:0.7176800000):0.2202990000	(((((((1oqu_A.pdb:0.1646950000	1uzr_A.pdb:0.1079140000):0.0640158000	1r2f_A.pdb:0.1483650000):0.4129680000	(1mxr_A.pdb:0.9319260000	((1jk0_A.pdb:0.4475240000	1w68_A.pdb:0.0997160000):0.0484941000	2uw2_A.pdb:0.1519520000):0.8527020000):0.1247660000):0.3519720000	3ee4_A.pdb:0.9449570000):0.1259790000	((2inc_B.pdb:0.8916080000	(2inp_C.pdb:0.8429830000	1mty_B.pdb:1.5479660000):0.1951930000):0.5103410000	(1mty_D.pdb:1.2272240000	3dhg_A.pdb:0.9128430000):0.6658880000):0.7124550000):0.3805490000	1za0_A.pdb:0.9402410000):0.1978360000	((2uw1_A.pdb:0.0314190000	2uw1_B.pdb:0.0615710000):0.1034460000	1afr_A.pdb:0.1071140000):0.7166270000):0.7160890000):0.3451650000):0.1539780000	1otk_A.pdb:2.4860890000):0.1256600000	((((1bcf_A.pdb:0.0476670000	3e1q_A.pdb:0.0406030000):0.1357830000	2fkz_A.pdb:0.1290390000):0.2188820000	1jgc_A.pdb:0.2365480000):0.3398350000	1nfv_A.pdb:0.4122910000):0.2588700000):0.1830350000	2vzb_A.pdb:0.5713290000):0.4064580000):0.0960195000):0.0710213000):0.1180490000):0.0463510000	(1n1q_A.pdb:0.1913420000	2chp_A.pdb:0.4025470000):0.0781866000);
(1ji5_A.pdb:0.2529370000	1jig_A.pdb:0.2329820000	((1n1q_A.pdb:0.1768800000	2chp_A.pdb:0.4145650000):0.0716259000	((1qgh_A.pdb:0.3698530000	2ux1_A.pdb:0.4100470000):0.2822890000	((1ji4_A.pdb:0.3764260000	2fjc_A.pdb:0.4551160000):0.1173770000	(((((1dps_A.pdb:0.0780330000	1jts_A.pdb:0.0619350000):0.3041430000	1o9r_A.pdb:0.2977270000):0.3007910000	1uvh_A.pdb:0.7151050000):0.2421930000	(1tjo_A.pdb:0.0292810000	1tk6_A.pdb:0.0311560000):0.6445420000):0.1417110000	(((((((2fzf_A.pdb:1.8114590000	1yuz_A.pdb:0.5966360000):0.2017900000	1lko_A.pdb:0.5996870000):0.4766760000	3qhb_A.pdb:0.9084890000):0.3905150000	(1otk_A.pdb:2.3610750000	((((((1oqu_A.pdb:0.1352590000	(1r2f_A.pdb:0.1951600000	1uzr_A.pdb:0.1102900000):0.0709455000):0.5687520000	1mxr_A.pdb:0.9514060000):0.2220210000	((1jk0_A.pdb:0.4976590000	2uw2_A.pdb:0.1425790000):0.0583911000	1w68_A.pdb:0.0608630000):1.0012700000):0.2500650000	(((2inc_B.pdb:0.9888450000	2inp_C.pdb:0.8045910000):0.2365810000	1mty_B.pdb:1.5281320000):0.3027280000	(1mty_D.pdb:1.1508610000	3dhg_A.pdb:1.0995710000):0.5574590000):1.0493400000):0.2545850000	3ee4_A.pdb:1.0392230000):0.3783580000	(((2uw1_A.pdb:0.0386270000	2uw1_B.pdb:0.0668820000):0.1173710000	1afr_A.pdb:0.0950770000):0.7779360000	1za0_A.pdb:1.2740710000):0.3656690000):0.7334610000):0.3091820000):0.4404580000	((((((1lb3_A.pdb:0.0852660000	2za7_A.pdb:0.1576400000):0.1986330000	1bg7_A.pdb:0.4621530000):0.1099650000	1r03_A.pdb:0.1516330000):0.2454430000	(1z6o_A.pdb:0.9551440000	1z6o_M.pdb:0.4511710000):0.2785590000):0.1564190000	3e6s_A.pdb:0.7262930000):0.0766746000	(((1eum_A.pdb:0.3791140000	1krq_A.pdb:0.3018380000):0.3215460000	1vlg_A.pdb:0.1906890000):0.0386974000	2jd7_A.pdb:0.2775930000):0.1893750000):0.3593230000):0.1363610000	((((1bcf_A.pdb:0.0196310000	3e1q_A.pdb:0.0515830000):0.2073200000	2fkz_A.pdb:0.1018880000):0.1364480000	1jgc_A.pdb:0.3788330000):0.3690560000	1nfv_A.pdb:0.6803470000):0.2172830000):0.3847290000	2vzb_A.pdb:0.8872710000):0.1804340000):0.0969434000):0.1540600000):0.0732021000):0.0930730000);
(1ji5_A.pdb:0.2269850000	1jig_A.pdb:0.1513160000	((1n1q_A.pdb:0.1815530000	2chp_A.pdb:0.3536360000):0.0981669000	((1qgh_A.pdb:0.3161080000	2ux1_A.pdb:0.3538610000):0.1454830000	((1ji4_A.pdb:0.5401680000	2fjc_A.pdb:0.4678750000):0.1632820000	((((((1dps_A.pdb:0.0671890000	1jts_A.pdb:0.0489590000):0.1955680000	1o9r_A.pdb:0.1811670000):0.3446780000	1uvh_A.pdb:0.5906550000):0.3080480000	(1tjo_A.pdb:0.0269970000	1tk6_A.pdb:0.0194140000):0.5926770000):0.1522390000	(((((1bcf_A.pdb:0.0249600000	3e1q_A.pdb:0.0652320000):0.1384820000	2fkz_A.pdb:0.1854890000):0.2071360000	1jgc_A.pdb:0.3080160000):0.1822320000	((((((1lb3_A.pdb:0.0839790000	2za7_A.pdb:0.1626070000):0.2209490000	1bg7_A.pdb:0.5177350000):0.0842939000	1r03_A.pdb:0.1469020000):0.2339100000	3e6s_A.pdb:0.7181760000):0.2616560000	(1z6o_A.pdb:1.0397570000	1z6o_M.pdb:0.4537280000):0.2411750000):0.0408340000	((1eum_A.pdb:0.4034420000	1krq_A.pdb:0.1757660000):0.2303060000	(2jd7_A.pdb:0.2050400000	1vlg_A.pdb:0.3154130000):0.0860433000):0.1911810000):0.5414350000):0.2168150000	1nfv_A.pdb:0.6351720000):0.4506830000):0.0547301000	((((2fzf_A.pdb:1.7056460000	(1lko_A.pdb:0.9564190000	1yuz_A.pdb:0.8024420000):0.2466360000):0.1877390000	3qhb_A.pdb:0.8154660000):0.4516570000	(1otk_A.pdb:2.3985490000	((((((1oqu_A.pdb:0.1439680000	(1r2f_A.pdb:0.2511900000	1uzr_A.pdb:0.0784450000):0.0695897000):0.7765170000	1mxr_A.pdb:1.0310250000):0.1366190000	((1jk0_A.pdb:0.4687250000	2uw2_A.pdb:0.1461600000):0.0648827000	1w68_A.pdb:0.0692590000):0.8697530000):0.6468360000	3ee4_A.pdb:0.8400210000):0.1901900000	((2inc_B.pdb:0.8171070000	(2inp_C.pdb:0.9294400000	1mty_B.pdb:1.5771760000):0.2104510000):0.4523970000	(1mty_D.pdb:1.1122190000	3dhg_A.pdb:1.1153250000):0.7863310000):0.6776600000):0.3294870000	((2uw1_A.pdb:0.0256130000	(2uw1_B.pdb:0.0645270000	1afr_A.pdb:0.2377170000):0.0258696000):0.8163530000	1za0_A.pdb:1.1057630000):0.3682890000):0.4625110000):0.5777030000):0.2542170000	2vzb_A.pdb:0.8283060000):0.2831560000):0.2382580000):0.0718794000):0.1929790000):0.0527179000);
(1ji5_A.pdb:0.2569660000	1jig_A.pdb:0.1971920000	((1n1q_A.pdb:0.2156660000	2chp_A.pdb:0.3284000000):0.0172305000	((1qgh_A.pdb:0.1535190000	2ux1_A.pdb:0.4862520000):0.2958570000	((1ji4_A.pdb:0.4272700000	(((((1dps_A.pdb:0.1002140000	1jts_A.pdb:0.0320840000):0.2352170000	1o9r_A.pdb:0.2086490000):0.3476540000	1uvh_A.pdb:0.5676800000):0.2823140000	(1tjo_A.pdb:0.0541320000	1tk6_A.pdb:0.0332110000):0.5971240000):0.1999880000	(((((2fzf_A.pdb:1.4724930000	((1lko_A.pdb:0.7974210000	1yuz_A.pdb:1.0063280000):0.1590640000	3qhb_A.pdb:0.8186590000):0.3961760000):0.6730190000	1nfv_A.pdb:0.5640740000):0.1355850000	((((1bcf_A.pdb:0.0251680000	3e1q_A.pdb:0.0289560000):0.1506750000	2fkz_A.pdb:0.1748940000):0.1126880000	1jgc_A.pdb:0.2779500000):0.3802910000	((((1lb3_A.pdb:0.0924360000	2za7_A.pdb:0.1254270000):0.1778770000	(1bg7_A.pdb:0.5635200000	1r03_A.pdb:0.1352940000):0.0771978000):0.2413320000	(1z6o_A.pdb:0.7964080000	1z6o_M.pdb:0.6225010000):0.2906050000):0.1543790000	(((1eum_A.pdb:0.2154110000	1krq_A.pdb:0.2051200000):0.0943879000	3e6s_A.pdb:0.6216630000):0.1130470000	(2jd7_A.pdb:0.1879150000	1vlg_A.pdb:0.2780120000):0.1390680000):0.1407220000):0.6542850000):0.1825230000):0.3225920000	1otk_A.pdb:2.3621350000):0.0490166000	(2vzb_A.pdb:0.5334830000	(((((((1oqu_A.pdb:0.1849650000	1uzr_A.pdb:0.1282690000):0.1150550000	1r2f_A.pdb:0.0955250000):0.7380950000	1mxr_A.pdb:1.0031710000):0.1019320000	((1jk0_A.pdb:0.3914990000	2uw2_A.pdb:0.1374540000):0.1142060000	1w68_A.pdb:0.0701870000):0.6805670000):0.4069440000	3ee4_A.pdb:1.1724560000):0.4179400000	(((2inc_B.pdb:0.6168110000	1mty_B.pdb:1.9063700000):0.2993580000	2inp_C.pdb:0.9097330000):0.3500750000	(1mty_D.pdb:1.0750800000	3dhg_A.pdb:1.1418780000):0.5146780000):0.6623350000):0.1655210000	(((2uw1_A.pdb:0.0538740000	2uw1_B.pdb:0.0451870000):0.1398880000	1afr_A.pdb:0.1275540000):0.9532920000	1za0_A.pdb:0.9941690000):0.4354260000):0.8116500000):0.2964450000):0.2319450000):0.1909060000):0.0740856000	2fjc_A.pdb:0.3679590000):0.1854930000):0.0964345000):0.0824906000);
(1ji5_A.pdb:0.2198180000	1jig_A.pdb:0.1355500000	((1n1q_A.pdb:0.1494340000	(2chp_A.pdb:0.3470330000	((1ji4_A.pdb:0.4456520000	2fjc_A.pdb:0.3510310000):0.1300020000	((((1dps_A.pdb:0.0402140000	1jts_A.pdb:0.0647140000):0.1591540000	1o9r_A.pdb:0.3529280000):0.2933470000	1uvh_A.pdb:0.5088580000):0.3461010000	((1tjo_A.pdb:0.0159150000	1tk6_A.pdb:0.0302120000):0.5237220000	((2fzf_A.pdb:2.1649800000	((((((1bcf_A.pdb:0.0367530000	3e1q_A.pdb:0.0479490000):0.2348220000	2fkz_A.pdb:0.0562320000):0.2368770000	1jgc_A.pdb:0.3058580000):0.3055670000	1nfv_A.pdb:0.4264070000):0.2992530000	(((1lko_A.pdb:0.5625000000	1yuz_A.pdb:0.7190990000):0.4511830000	3qhb_A.pdb:1.0374650000):0.2887220000	(((((1lb3_A.pdb:0.0599920000	2za7_A.pdb:0.1585790000):0.2239970000	1bg7_A.pdb:0.4864660000):0.1371040000	1r03_A.pdb:0.1568870000):0.3306720000	(1z6o_A.pdb:1.0448180000	1z6o_M.pdb:0.4681600000):0.1863710000):0.1450330000	(((1eum_A.pdb:0.3641910000	1krq_A.pdb:0.2686030000):0.1740900000	3e6s_A.pdb:0.5783850000):0.1216100000	(2jd7_A.pdb:0.2184610000	1vlg_A.pdb:0.2850160000):0.1036710000):0.1930520000):0.4247160000):0.0000021955):0.3980310000	(1otk_A.pdb:2.3698940000	((((((1oqu_A.pdb:0.1955690000	1uzr_A.pdb:0.1439860000):0.0849905000	1r2f_A.pdb:0.1425390000):0.6325510000	(1mxr_A.pdb:1.0474480000	((1jk0_A.pdb:0.4585240000	2uw2_A.pdb:0.1524480000):0.0490820000	1w68_A.pdb:0.0756390000):0.8951020000):0.1466890000):0.3837050000	3ee4_A.pdb:1.1827830000):0.3221400000	(((2uw1_A.pdb:0.0187920000	2uw1_B.pdb:0.0678980000):0.1301440000	1afr_A.pdb:0.1141800000):0.9140360000	1za0_A.pdb:0.8929640000):0.2368150000):0.0788374000	((2inc_B.pdb:0.6304920000	(2inp_C.pdb:0.7816980000	1mty_B.pdb:1.5639550000):0.4182830000):0.5497700000	(1mty_D.pdb:1.2069040000	3dhg_A.pdb:0.9481450000):0.5292840000):0.8046180000):0.3755030000):0.5451810000):0.0000029567):0.2869740000	2vzb_A.pdb:0.7322490000):0.2877090000):0.2328670000):0.1315660000):0.1106310000):0.0508757000):0.0553504000	(1qgh_A.pdb:0.2527520000	2ux1_A.pdb:0.4079740000):0.2956730000):0.0719573000);
(1ji5_A.pdb:0.2662170000	1jig_A.pdb:0.1653250000	((1n1q_A.pdb:0.2234660000	2chp_A.pdb:0.3844590000):0.0918183000	((1qgh_A.pdb:0.2243860000	2ux1_A.pdb:0.3398880000):0.2775230000	((1ji4_A.pdb:0.5151770000	2fjc_A.pdb:0.3415820000):0.1987810000	((((1dps_A.pdb:0.0507470000	1jts_A.pdb:0.0763860000):0.3209230000	1o9r_A.pdb:0.1849340000):0.4040530000	1uvh_A.pdb:0.7115560000):0.2285940000	((1tjo_A.pdb:0.0467730000	1tk6_A.pdb:0.0142830000):0.4048850000	(((((((2fzf_A.pdb:2.0105280000	1yuz_A.pdb:0.7802910000):0.1382400000	1lko_A.pdb:0.4479290000):0.4150420000	3qhb_A.pdb:0.9319740000):0.4521650000	(1otk_A.pdb:2.6326540000	(((((((1oqu_A.pdb:0.1642620000	1r2f_A.pdb:0.2157890000):0.0570840000	1uzr_A.pdb:0.0947690000):0.5471480000	(1mxr_A.pdb:0.9074100000	((1jk0_A.pdb:0.4644270000	2uw2_A.pdb:0.1584590000):0.0718614000	1w68_A.pdb:0.0438750000):1.1697800000):0.1615920000):0.3620450000	3ee4_A.pdb:1.0801750000):0.3343320000	((2uw1_A.pdb:0.0457140000	2uw1_B.pdb:0.0842700000):0.0965627000	1afr_A.pdb:0.0996420000):0.9888140000):0.1623850000	1za0_A.pdb:1.3418540000):0.1539200000	(((2inc_B.pdb:0.9339130000	2inp_C.pdb:0.8601930000):0.2798340000	1mty_B.pdb:1.6366990000):0.1760550000	(1mty_D.pdb:1.0536200000	3dhg_A.pdb:1.0020250000):0.6561760000):0.6686050000):0.2130930000):0.5683230000):0.0484970000	(((((1lb3_A.pdb:0.0575010000	2za7_A.pdb:0.1649080000):0.1916650000	1r03_A.pdb:0.2215580000):0.0644392000	1bg7_A.pdb:0.3666020000):0.3479830000	(1z6o_A.pdb:1.0839880000	1z6o_M.pdb:0.3718450000):0.3800150000):0.1470190000	((((1eum_A.pdb:0.4245520000	1krq_A.pdb:0.2590180000):0.2735140000	2jd7_A.pdb:0.1736170000):0.0678230000	3e6s_A.pdb:0.7057210000):0.1744850000	1vlg_A.pdb:0.1651620000):0.2162740000):0.4180450000):0.2303230000	((((1bcf_A.pdb:0.0220500000	3e1q_A.pdb:0.0328740000):0.1580100000	2fkz_A.pdb:0.1592820000):0.1711640000	1jgc_A.pdb:0.3109430000):0.4243460000	1nfv_A.pdb:0.6050370000):0.2786300000):0.3418800000	2vzb_A.pdb:0.7395680000):0.1981830000):0.2138310000):0.1511230000):0.1019710000):0.1369670000):0.0554482000);
(1ji5_A.pdb:0.2523480000	(1jig_A.pdb:0.0965860000	(((2chp_A.pdb:0.4196960000	(1ji4_A.pdb:0.4390180000	2fjc_A.pdb:0.5088020000):0.1970460000):0.0362408000	(((((1dps_A.pdb:0.0540520000	1jts_A.pdb:0.0306860000):0.4001430000	1o9r_A.pdb:0.2225900000):0.5553770000	1uvh_A.pdb:0.8296910000):0.1186260000	(1tjo_A.pdb:0.0412550000	1tk6_A.pdb:0.0427740000):0.5247060000):0.1395470000	((((((2fzf_A.pdb:1.5933340000	(1lko_A.pdb:0.6347510000	1yuz_A.pdb:0.8031910000):0.3060040000):0.2107200000	(1otk_A.pdb:2.3003670000	((((((1oqu_A.pdb:0.1894040000	1r2f_A.pdb:0.2025520000):0.0488678000	1uzr_A.pdb:0.0954070000):0.5892060000	(1mxr_A.pdb:0.9153810000	((1jk0_A.pdb:0.4330260000	1w68_A.pdb:0.1017760000):0.0796737000	2uw2_A.pdb:0.1256270000):0.9195480000):0.1424840000):0.5504590000	3ee4_A.pdb:1.3967410000):0.2339290000	((2inc_B.pdb:0.7463160000	(2inp_C.pdb:0.7933260000	1mty_B.pdb:1.5911100000):0.3222010000):0.4398390000	(1mty_D.pdb:1.1058060000	3dhg_A.pdb:0.9202370000):0.4437860000):0.6258730000):0.4626440000	(((2uw1_A.pdb:0.0502430000	2uw1_B.pdb:0.0754680000):0.1135750000	1afr_A.pdb:0.1167130000):0.7082300000	1za0_A.pdb:1.2023230000):0.2907540000):0.3857630000):0.3622540000):0.1571250000	3qhb_A.pdb:0.9546350000):0.1975050000	(((((1lb3_A.pdb:0.1100870000	2za7_A.pdb:0.1931770000):0.2941700000	1bg7_A.pdb:0.5511840000):0.1058060000	1r03_A.pdb:0.1225650000):0.3723860000	(1z6o_A.pdb:0.9419080000	1z6o_M.pdb:0.6455210000):0.1946360000):0.1354070000	((((1eum_A.pdb:0.4118300000	1krq_A.pdb:0.2470360000):0.1469090000	3e6s_A.pdb:0.6058440000):0.1286360000	2jd7_A.pdb:0.1498630000):0.1389030000	1vlg_A.pdb:0.1909510000):0.2126110000):0.5823560000):0.1965050000	((((1bcf_A.pdb:0.0240100000	3e1q_A.pdb:0.0408510000):0.1900000000	2fkz_A.pdb:0.1423540000):0.1989100000	1jgc_A.pdb:0.3085950000):0.5002970000	1nfv_A.pdb:0.3433790000):0.3556040000):0.3371420000	2vzb_A.pdb:0.8807950000):0.2951090000):0.1607770000):0.0520484000	(1qgh_A.pdb:0.2692330000	2ux1_A.pdb:0.4035900000):0.3199160000):0.1364140000):0.1010430000	1n1q_A.pdb:0.1906150000);
(1ji5_A.pdb:0.2804670000	1jig_A.pdb:0.1486190000	(1n1q_A.pdb:0.2191920000	(2chp_A.pdb:0.4055110000	((1qgh_A.pdb:0.2188110000	2ux1_A.pdb:0.3949370000):0.3318870000	((1ji4_A.pdb:0.4883420000	2fjc_A.pdb:0.4876150000):0.1509210000	((((1dps_A.pdb:0.0606600000	1jts_A.pdb:0.0674940000):0.2767320000	1o9r_A.pdb:0.2454970000):0.4394450000	1uvh_A.pdb:0.5187640000):0.2359290000	((1tjo_A.pdb:0.0438090000	1tk6_A.pdb:0.0049230000):0.6735350000	((2fzf_A.pdb:1.3227830000	2vzb_A.pdb:0.4743790000):0.3763190000	((((((1bcf_A.pdb:0.0520650000	3e1q_A.pdb:0.0587050000):0.1731390000	2fkz_A.pdb:0.1268330000):0.2004130000	1jgc_A.pdb:0.2533990000):0.3542750000	1nfv_A.pdb:0.6601700000):0.2834410000	(((((((1lb3_A.pdb:0.0778460000	2za7_A.pdb:0.1697650000):0.2415180000	1r03_A.pdb:0.2530910000):0.0642709000	1bg7_A.pdb:0.5319670000):0.1788720000	(1z6o_A.pdb:1.0414580000	1z6o_M.pdb:0.5021970000):0.2457740000):0.2152340000	3e6s_A.pdb:0.5277850000):0.1185420000	(1eum_A.pdb:0.3197630000	1krq_A.pdb:0.2670130000):0.2460320000):0.0824469000	(2jd7_A.pdb:0.2526620000	1vlg_A.pdb:0.2392240000):0.1214580000):0.5373840000):0.3176770000	(((1lko_A.pdb:0.7218310000	1yuz_A.pdb:0.9691760000):0.3464980000	3qhb_A.pdb:0.9354350000):0.2030970000	(1otk_A.pdb:2.1924500000	((((((1oqu_A.pdb:0.0751100000	(1r2f_A.pdb:0.1908850000	1uzr_A.pdb:0.1237560000):0.0897792000):0.6468030000	(1mxr_A.pdb:0.9728120000	((1jk0_A.pdb:0.4071200000	2uw2_A.pdb:0.2143040000):0.0714087000	1w68_A.pdb:0.0546490000):0.9349310000):0.0467597000):0.2833150000	3ee4_A.pdb:1.1346840000):0.2006620000	((2inc_B.pdb:0.7527050000	(2inp_C.pdb:0.9446240000	1mty_B.pdb:1.3663980000):0.2676990000):0.2850330000	(1mty_D.pdb:0.9915260000	3dhg_A.pdb:1.0048840000):0.5088430000):0.7880000000):0.4122690000	1za0_A.pdb:1.1004580000):0.0670338000	((2uw1_A.pdb:0.0394440000	2uw1_B.pdb:0.0562330000):0.0975924000	1afr_A.pdb:0.0996130000):0.8661820000):0.8158770000):0.2148040000):0.1425310000):0.1599650000):0.1669790000):0.1832700000):0.1516930000):0.1200420000):0.0588591000):0.0450151000):0.0581757000);
(1ji5_A.pdb:0.2427940000	1jig_A.pdb:0.1995120000	(1n1q_A.pdb:0.3223880000	((2chp_A.pdb:0.3694770000	((1ji4_A.pdb:0.4050780000	2fjc_A.pdb:0.5054700000):0.0603686000	(((((1dps_A.pdb:0.0815330000	1jts_A.pdb:0.0451170000):0.2437390000	1o9r_A.pdb:0.3455610000):0.3056030000	1uvh_A.pdb:0.7212600000):0.2642320000	(1tjo_A.pdb:0.0479070000	1tk6_A.pdb:0.0278060000):0.4974290000):0.1297640000	((2fzf_A.pdb:1.8071790000	((((((1bcf_A.pdb:0.0426780000	3e1q_A.pdb:0.0380950000):0.1241900000	2fkz_A.pdb:0.1349480000):0.1331180000	1jgc_A.pdb:0.3056570000):0.3080050000	1nfv_A.pdb:0.5362940000):0.2852120000	((((((1lb3_A.pdb:0.0502250000	2za7_A.pdb:0.1749340000):0.1759490000	1bg7_A.pdb:0.5378270000):0.0762203000	1r03_A.pdb:0.1846320000):0.3336360000	(1z6o_A.pdb:1.0082910000	1z6o_M.pdb:0.5909780000):0.2054440000):0.2116030000	3e6s_A.pdb:0.5835050000):0.1461890000	((1eum_A.pdb:0.4064830000	1krq_A.pdb:0.2558050000):0.1671400000	(2jd7_A.pdb:0.2398250000	1vlg_A.pdb:0.3150300000):0.0888147000):0.0770285000):0.4867140000):0.0000028062	((1lko_A.pdb:0.6297000000	1yuz_A.pdb:0.7074660000):0.2022090000	3qhb_A.pdb:1.0389710000):0.7672150000):0.2292330000):0.1007880000	(2vzb_A.pdb:0.7091580000	(1otk_A.pdb:2.5897850000	(((((((1oqu_A.pdb:0.1143310000	(1r2f_A.pdb:0.2354120000	1uzr_A.pdb:0.1144270000):0.0646640000):0.6406120000	1mxr_A.pdb:1.0782230000):0.1942750000	(1jk0_A.pdb:0.3222980000	(2uw2_A.pdb:0.2155690000	1w68_A.pdb:0.0917470000):0.1007730000):1.0163700000):0.2577940000	((2inc_B.pdb:0.8512290000	(2inp_C.pdb:0.9525920000	1mty_B.pdb:1.5625450000):0.1635710000):0.5120400000	(1mty_D.pdb:1.2136970000	3dhg_A.pdb:1.0521590000):0.5046690000):0.9243920000):0.1830740000	3ee4_A.pdb:1.1337240000):0.3203080000	((2uw1_A.pdb:0.0330800000	2uw1_B.pdb:0.0703450000):0.1074030000	1afr_A.pdb:0.1071300000):1.2132400000):0.2450150000	1za0_A.pdb:0.8466100000):0.2635140000):0.3318970000):0.2383050000):0.2400750000):0.2855510000):0.2081120000):0.0779141000	(1qgh_A.pdb:0.2570770000	2ux1_A.pdb:0.3216640000):0.3279430000):0.0537979000):0.0588768000);
```
