## Supplementary material for "Tertiary-interaction characters enable fast, model-based structural phylogenetics beyond the twilight zone": partitions_v1.raxml.ufboot (part 2 of 3)

```
(1ji5_A.pdb:0.1951020000	1jig_A.pdb:0.1839080000	((1n1q_A.pdb:0.2163830000	2chp_A.pdb:0.3907520000):0.0642238000	((1qgh_A.pdb:0.2888160000	2ux1_A.pdb:0.3590440000):0.2422550000	((1ji4_A.pdb:0.4383420000	2fjc_A.pdb:0.5073360000):0.1259010000	(((((1dps_A.pdb:0.0683710000	1jts_A.pdb:0.0205250000):0.2438380000	1o9r_A.pdb:0.2823270000):0.2805150000	1uvh_A.pdb:0.7492040000):0.1981120000	(1tjo_A.pdb:0.0298900000	1tk6_A.pdb:0.0291220000):0.7117350000):0.1847240000	((((((2fzf_A.pdb:1.9079440000	((1lko_A.pdb:0.6704630000	1yuz_A.pdb:0.8125620000):0.6436900000	3qhb_A.pdb:0.6875740000):0.2678780000):0.0788222000	1otk_A.pdb:1.9902890000):0.1983310000	(((((((1oqu_A.pdb:0.1713340000	(1r2f_A.pdb:0.2119670000	1uzr_A.pdb:0.0844120000):0.0740541000):0.7078830000	1mxr_A.pdb:1.0591740000):0.1351870000	((1jk0_A.pdb:0.4477140000	2uw2_A.pdb:0.1701710000):0.0608092000	1w68_A.pdb:0.0484560000):0.8603920000):0.3895980000	3ee4_A.pdb:1.3674430000):0.1825570000	((2inc_B.pdb:0.8510700000	(2inp_C.pdb:0.7090540000	1mty_B.pdb:1.4450460000):0.1893130000):0.3366960000	(1mty_D.pdb:0.7248520000	3dhg_A.pdb:1.2431130000):0.8542380000):0.7261070000):0.2034650000	1za0_A.pdb:1.2063600000):0.0531439000	(2uw1_A.pdb:0.0307540000	(2uw1_B.pdb:0.0638210000	1afr_A.pdb:0.2168920000):0.0319332000):0.9755120000):1.0292500000):0.3807260000	(((((1lb3_A.pdb:0.0490170000	2za7_A.pdb:0.1581140000):0.2877010000	1bg7_A.pdb:0.4487900000):0.0777562000	1r03_A.pdb:0.1317600000):0.2635580000	(((1eum_A.pdb:0.4081930000	1krq_A.pdb:0.2685020000):0.1596960000	(2jd7_A.pdb:0.1799700000	1vlg_A.pdb:0.3318940000):0.1016700000):0.1535440000	3e6s_A.pdb:0.6063160000):0.2849850000):0.1062950000	(1z6o_A.pdb:0.9463690000	1z6o_M.pdb:0.6752300000):0.1018180000):0.2679140000):0.1767600000	((((1bcf_A.pdb:0.0545620000	3e1q_A.pdb:0.0130720000):0.1936110000	2fkz_A.pdb:0.2048220000):0.1417470000	1jgc_A.pdb:0.3475800000):0.2632670000	1nfv_A.pdb:0.6921870000):0.5061590000):0.3895960000	2vzb_A.pdb:0.6755310000):0.1564570000):0.1942290000):0.1619830000):0.0967545000):0.0785616000);
(1ji5_A.pdb:0.1482380000	1jig_A.pdb:0.1979720000	(((1n1q_A.pdb:0.1959100000	((1ji4_A.pdb:0.4713760000	2fjc_A.pdb:0.4196360000):0.0915039000	(((((1dps_A.pdb:0.0607270000	1jts_A.pdb:0.0395900000):0.3276210000	1o9r_A.pdb:0.1822820000):0.2835840000	1uvh_A.pdb:0.6160460000):0.2562620000	(1tjo_A.pdb:0.0214990000	1tk6_A.pdb:0.0283150000):0.5038700000):0.1163840000	((((((2fzf_A.pdb:1.2445510000	(1lko_A.pdb:0.7932510000	1yuz_A.pdb:0.7488940000):0.5474220000):0.5835110000	3qhb_A.pdb:0.7485040000):0.3215710000	(1otk_A.pdb:1.6149060000	((((((1oqu_A.pdb:0.1054890000	(1r2f_A.pdb:0.2354610000	1uzr_A.pdb:0.1222100000):0.0381559000):0.5276300000	1mxr_A.pdb:0.8337660000):0.1752320000	((1jk0_A.pdb:0.3826990000	2uw2_A.pdb:0.1634060000):0.0534591000	1w68_A.pdb:0.0605890000):0.9277520000):0.5029740000	3ee4_A.pdb:0.8729490000):0.2791980000	(((2uw1_A.pdb:0.0487510000	2uw1_B.pdb:0.0614500000):0.1080410000	1afr_A.pdb:0.1011670000):0.9727300000	1za0_A.pdb:1.2924860000):0.2872470000):0.2505770000	((2inc_B.pdb:1.0180740000	(2inp_C.pdb:0.8733690000	1mty_B.pdb:1.4365880000):0.1209200000):0.1935380000	(1mty_D.pdb:0.9930110000	3dhg_A.pdb:1.1410930000):0.6998010000):0.7202590000):0.5980460000):0.5622990000):0.2372840000	((((1lb3_A.pdb:0.0846800000	2za7_A.pdb:0.1581250000):0.1700040000	(1bg7_A.pdb:0.4673940000	1r03_A.pdb:0.2133530000):0.0564694000):0.3173170000	(((1eum_A.pdb:0.4204150000	1krq_A.pdb:0.2360070000):0.1529630000	(2jd7_A.pdb:0.2699410000	1vlg_A.pdb:0.3116870000):0.0658255000):0.2496960000	3e6s_A.pdb:0.7421690000):0.2362190000):0.1276070000	(1z6o_A.pdb:1.0470930000	1z6o_M.pdb:0.5538810000):0.1273630000):0.3678490000):0.2029370000	((((1bcf_A.pdb:0.0262030000	3e1q_A.pdb:0.0335050000):0.1665720000	2fkz_A.pdb:0.1179830000):0.1497000000	1jgc_A.pdb:0.4086350000):0.3757000000	1nfv_A.pdb:0.5790990000):0.3441540000):0.2835590000	2vzb_A.pdb:0.6657780000):0.2600650000):0.2599460000):0.0834268000):0.0433959000	2chp_A.pdb:0.3098520000):0.0878579000	(1qgh_A.pdb:0.1400940000	2ux1_A.pdb:0.3927240000):0.3916830000):0.0723672000);
(1ji5_A.pdb:0.2347020000	(1jig_A.pdb:0.1560350000	1n1q_A.pdb:0.2012460000):0.0585090000	(2chp_A.pdb:0.3801940000	((1qgh_A.pdb:0.2809120000	2ux1_A.pdb:0.3818520000):0.2775490000	((1ji4_A.pdb:0.4865410000	2fjc_A.pdb:0.3817500000):0.1012040000	(((((1dps_A.pdb:0.0538910000	1jts_A.pdb:0.0588940000):0.2806990000	1o9r_A.pdb:0.1818470000):0.3436490000	1uvh_A.pdb:0.7114820000):0.3061320000	(1tjo_A.pdb:0.0364900000	1tk6_A.pdb:0.0097350000):0.4600400000):0.1137380000	((((((2fzf_A.pdb:1.9723120000	(1lko_A.pdb:0.3961070000	1yuz_A.pdb:0.8939480000):0.3241930000):0.1444350000	3qhb_A.pdb:0.7813440000):0.4079260000	(1otk_A.pdb:2.1265820000	((((((((1oqu_A.pdb:0.1606790000	1uzr_A.pdb:0.1184060000):0.0479309000	1r2f_A.pdb:0.1819220000):0.6097510000	1mxr_A.pdb:0.9068950000):0.1020820000	((1jk0_A.pdb:0.4500780000	2uw2_A.pdb:0.1365020000):0.0861575000	1w68_A.pdb:0.0819320000):0.7990930000):0.4259600000	3ee4_A.pdb:1.1163620000):0.2209460000	(((2inc_B.pdb:0.9721490000	2inp_C.pdb:0.7364310000):0.3958630000	1mty_B.pdb:1.4341060000):0.2619220000	(1mty_D.pdb:1.1613710000	3dhg_A.pdb:1.2771570000):0.5869890000):0.8514250000):0.1971610000	((2uw1_A.pdb:0.0374140000	2uw1_B.pdb:0.0522030000):0.1011320000	1afr_A.pdb:0.0834460000):1.0909200000):0.1355810000	1za0_A.pdb:1.0434550000):0.3448420000):0.5362000000):0.2520250000	((((((1lb3_A.pdb:0.0730970000	2za7_A.pdb:0.1380200000):0.2182980000	1bg7_A.pdb:0.3738600000):0.1208660000	1r03_A.pdb:0.1623570000):0.1957280000	3e6s_A.pdb:0.7290870000):0.1874460000	(1z6o_A.pdb:0.9113560000	1z6o_M.pdb:0.5112500000):0.1911610000):0.1050380000	((1eum_A.pdb:0.3106800000	1krq_A.pdb:0.2366010000):0.2469500000	(2jd7_A.pdb:0.2640380000	1vlg_A.pdb:0.1820670000):0.1163640000):0.1789350000):0.4144050000):0.1269670000	((((1bcf_A.pdb:0.0326390000	3e1q_A.pdb:0.0495020000):0.1324130000	2fkz_A.pdb:0.1167830000):0.2041030000	1jgc_A.pdb:0.3314610000):0.3223440000	1nfv_A.pdb:0.5562840000):0.1853910000):0.4499850000	2vzb_A.pdb:0.7627810000):0.1613910000):0.2561200000):0.0889800000):0.0647893000):0.0547179000);
(1ji5_A.pdb:0.1986480000	1jig_A.pdb:0.2332190000	(1n1q_A.pdb:0.2267320000	(2chp_A.pdb:0.3714910000	((1qgh_A.pdb:0.2469440000	2ux1_A.pdb:0.4181550000):0.3248200000	((1ji4_A.pdb:0.4579590000	2fjc_A.pdb:0.4188890000):0.2519490000	(((((1dps_A.pdb:0.0589080000	1jts_A.pdb:0.0673190000):0.3190340000	1o9r_A.pdb:0.2150970000):0.3295910000	1uvh_A.pdb:0.8232900000):0.2338590000	(1tjo_A.pdb:0.0289130000	1tk6_A.pdb:0.0286690000):0.6124570000):0.1925740000	(((((((2fzf_A.pdb:1.7111350000	1yuz_A.pdb:0.7245920000):0.2160630000	1lko_A.pdb:0.5503020000):0.4497820000	3qhb_A.pdb:0.8745990000):0.5168530000	(1otk_A.pdb:2.4411150000	(((((((1oqu_A.pdb:0.1900220000	1r2f_A.pdb:0.1966240000):0.0329950000	1uzr_A.pdb:0.1192880000):0.6709360000	1mxr_A.pdb:0.9911260000):0.1956750000	((1jk0_A.pdb:0.4036240000	2uw2_A.pdb:0.1602810000):0.0404928000	1w68_A.pdb:0.0934610000):0.7636950000):0.3699680000	((2inc_B.pdb:0.8453180000	(2inp_C.pdb:0.7638430000	1mty_B.pdb:1.5541480000):0.1445750000):0.4310940000	(1mty_D.pdb:1.2518890000	3dhg_A.pdb:1.2922550000):0.5875300000):0.7979200000):0.1447750000	(((2uw1_A.pdb:0.0420970000	2uw1_B.pdb:0.0409760000):0.0946314000	1afr_A.pdb:0.1188020000):0.8425300000	1za0_A.pdb:1.1410260000):0.3951290000):0.1517580000	3ee4_A.pdb:1.1273200000):0.5386790000):0.4885950000):0.0886437000	(((((1lb3_A.pdb:0.0781860000	2za7_A.pdb:0.1941670000):0.2553450000	1bg7_A.pdb:0.6289070000):0.0827863000	1r03_A.pdb:0.1443560000):0.3198570000	(1z6o_A.pdb:1.0605580000	1z6o_M.pdb:0.4980190000):0.2337350000):0.1442820000	((((1eum_A.pdb:0.3422540000	1krq_A.pdb:0.2385410000):0.2130980000	3e6s_A.pdb:0.8773620000):0.1915530000	2jd7_A.pdb:0.2031770000):0.1066750000	1vlg_A.pdb:0.2438310000):0.2410580000):0.4386040000):0.2213430000	((((1bcf_A.pdb:0.0355340000	3e1q_A.pdb:0.0571510000):0.1895670000	2fkz_A.pdb:0.1387450000):0.1262450000	1jgc_A.pdb:0.4069500000):0.4805580000	1nfv_A.pdb:0.6572440000):0.3151720000):0.2309110000	2vzb_A.pdb:0.7313500000):0.2151870000):0.2449220000):0.1029150000):0.0680834000):0.1418950000):0.1021620000);
(1ji5_A.pdb:0.2741710000	1jig_A.pdb:0.1792400000	((1n1q_A.pdb:0.1593970000	2chp_A.pdb:0.4349450000):0.0766497000	((1qgh_A.pdb:0.2214010000	2ux1_A.pdb:0.3708040000):0.3131510000	((1ji4_A.pdb:0.4021340000	2fjc_A.pdb:0.3110180000):0.2038670000	(((((1dps_A.pdb:0.0543920000	1jts_A.pdb:0.0552910000):0.3628960000	1o9r_A.pdb:0.1887110000):0.2699070000	1uvh_A.pdb:0.7864990000):0.1859650000	(1tjo_A.pdb:0.0341110000	1tk6_A.pdb:0.0212310000):0.6000700000):0.2141020000	((((((2fzf_A.pdb:1.4384890000	(1lko_A.pdb:0.7145070000	1yuz_A.pdb:0.7179980000):0.1456380000):0.1956760000	3qhb_A.pdb:0.8254390000):0.5369840000	(1otk_A.pdb:2.5200350000	((((((1oqu_A.pdb:0.1018300000	(1r2f_A.pdb:0.2788760000	1uzr_A.pdb:0.1400650000):0.0949196000):0.4267870000	1mxr_A.pdb:1.0544460000):0.2493070000	((1jk0_A.pdb:0.4923300000	2uw2_A.pdb:0.1952060000):0.0640314000	1w68_A.pdb:0.0509710000):0.9195240000):0.3791450000	((2inc_B.pdb:0.9418280000	(2inp_C.pdb:0.8689040000	1mty_B.pdb:1.5897740000):0.1296520000):0.3299340000	(1mty_D.pdb:1.0749780000	3dhg_A.pdb:1.0878010000):0.5988750000):0.8735510000):0.2107730000	3ee4_A.pdb:1.1797490000):0.2854000000	(((2uw1_A.pdb:0.0441460000	2uw1_B.pdb:0.0583300000):0.1171380000	1afr_A.pdb:0.1038170000):0.9231350000	1za0_A.pdb:1.1510420000):0.1432980000):0.4886610000):0.4690270000):0.2075310000	(((((1lb3_A.pdb:0.0617470000	2za7_A.pdb:0.2201040000):0.2996600000	1bg7_A.pdb:0.7164180000):0.1050090000	1r03_A.pdb:0.1391090000):0.3143340000	(((1eum_A.pdb:0.3760430000	1krq_A.pdb:0.2249820000):0.1659760000	(2jd7_A.pdb:0.1184240000	1vlg_A.pdb:0.3094100000):0.0993153000):0.1584620000	3e6s_A.pdb:0.5950110000):0.3266110000):0.0415718000	(1z6o_A.pdb:0.9232130000	1z6o_M.pdb:0.5574730000):0.1414680000):0.5326380000):0.2621410000	((((1bcf_A.pdb:0.0393460000	3e1q_A.pdb:0.0345890000):0.1565220000	2fkz_A.pdb:0.1506260000):0.2852680000	1jgc_A.pdb:0.2651410000):0.3573230000	1nfv_A.pdb:0.5263000000):0.2041310000):0.3541450000	2vzb_A.pdb:0.8083820000):0.2016410000):0.1090840000):0.1766340000):0.1188240000):0.0498351000);
(1ji5_A.pdb:0.3303230000	(1jig_A.pdb:0.1701910000	(1qgh_A.pdb:0.3442320000	(2ux1_A.pdb:0.2489820000	((1ji4_A.pdb:0.5028840000	2fjc_A.pdb:0.3314210000):0.0939552000	(((((1dps_A.pdb:0.0740340000	1jts_A.pdb:0.0189850000):0.3014810000	1o9r_A.pdb:0.2333590000):0.4907180000	1uvh_A.pdb:0.7863630000):0.1736440000	(1tjo_A.pdb:0.0137250000	1tk6_A.pdb:0.0355730000):0.5743860000):0.2006480000	((((((2fzf_A.pdb:1.4463330000	(1lko_A.pdb:0.7396770000	1yuz_A.pdb:0.5354880000):0.4734460000):0.2789340000	3qhb_A.pdb:1.0057860000):0.3640490000	(1otk_A.pdb:2.2362880000	((((((1oqu_A.pdb:0.0792050000	(1r2f_A.pdb:0.2379010000	1uzr_A.pdb:0.1632320000):0.0861471000):0.6025620000	1mxr_A.pdb:1.1696400000):0.2113480000	((1jk0_A.pdb:0.4510080000	2uw2_A.pdb:0.1781450000):0.0595225000	1w68_A.pdb:0.0520790000):1.1018600000):0.4189050000	((2uw1_A.pdb:0.0055480000	(2uw1_B.pdb:0.0455800000	1afr_A.pdb:0.2228970000):0.0409839000):0.7970240000	1za0_A.pdb:1.0185820000):0.7524890000):0.2293980000	3ee4_A.pdb:1.0868360000):0.0956785000	(((2inc_B.pdb:0.8961240000	2inp_C.pdb:0.7762170000):0.2774870000	1mty_B.pdb:1.2691490000):0.1218370000	(1mty_D.pdb:1.1787350000	3dhg_A.pdb:1.1210000000):0.6083990000):0.7524870000):0.3259610000):0.4834950000):0.3568360000	((((1lb3_A.pdb:0.0517460000	2za7_A.pdb:0.2074020000):0.2080460000	(1bg7_A.pdb:0.4302490000	1r03_A.pdb:0.1822420000):0.0577630000):0.1969480000	(1z6o_A.pdb:1.0903940000	1z6o_M.pdb:0.6778830000):0.1614290000):0.1555510000	(((1eum_A.pdb:0.4670110000	1krq_A.pdb:0.2491150000):0.1560320000	(2jd7_A.pdb:0.2215330000	1vlg_A.pdb:0.3603510000):0.1001290000):0.1155680000	3e6s_A.pdb:0.7524470000):0.1911630000):0.3056410000):0.2328200000	((((1bcf_A.pdb:0.0277340000	3e1q_A.pdb:0.0372750000):0.1470650000	2fkz_A.pdb:0.1460390000):0.1847560000	1jgc_A.pdb:0.3508580000):0.3368690000	1nfv_A.pdb:0.7068650000):0.3044770000):0.2240510000	2vzb_A.pdb:0.8866290000):0.1406350000):0.2101250000):0.1723220000):0.2261460000):0.2184260000):0.0379902000	(1n1q_A.pdb:0.1805170000	2chp_A.pdb:0.3746080000):0.0931936000);
(1ji5_A.pdb:0.2317720000	(1jig_A.pdb:0.1492410000	((1qgh_A.pdb:0.3055430000	2ux1_A.pdb:0.3308130000):0.4306370000	((1ji4_A.pdb:0.4344980000	2fjc_A.pdb:0.4006740000):0.1395950000	((((1dps_A.pdb:0.0712160000	1jts_A.pdb:0.0318720000):0.1824630000	1o9r_A.pdb:0.3448230000):0.3320350000	1uvh_A.pdb:0.6459740000):0.3151050000	((1tjo_A.pdb:0.0239480000	1tk6_A.pdb:0.0044330000):0.5327160000	((((((2fzf_A.pdb:1.6523150000	(((((1oqu_A.pdb:0.1166400000	(1r2f_A.pdb:0.2607460000	1uzr_A.pdb:0.0949440000):0.0867933000):0.5484420000	1mxr_A.pdb:1.1643960000):0.2193180000	((1jk0_A.pdb:0.4381560000	2uw2_A.pdb:0.1483200000):0.0491250000	1w68_A.pdb:0.0633300000):0.9445540000):0.2125070000	(3ee4_A.pdb:1.0930900000	((2inc_B.pdb:0.8322020000	(2inp_C.pdb:0.9218840000	1mty_B.pdb:1.6949870000):0.1888180000):0.3902370000	(1mty_D.pdb:0.8913040000	3dhg_A.pdb:1.2498810000):0.8243830000):0.5747970000):0.1795940000):0.3499090000	((2uw1_A.pdb:0.0103430000	(2uw1_B.pdb:0.0379860000	1afr_A.pdb:0.2120770000):0.0411097000):0.8662670000	1za0_A.pdb:1.3447930000):0.2105050000):0.9059410000):0.1121100000	((1lko_A.pdb:0.3957360000	1yuz_A.pdb:0.9797930000):0.4549610000	3qhb_A.pdb:0.8526290000):0.2222100000):0.3199690000	(((((1lb3_A.pdb:0.0662500000	2za7_A.pdb:0.1784480000):0.2601880000	1bg7_A.pdb:0.5228580000):0.1011370000	1r03_A.pdb:0.1284460000):0.2503800000	(1z6o_A.pdb:0.9275170000	1z6o_M.pdb:0.4693020000):0.2270920000):0.1047340000	(((1eum_A.pdb:0.3671590000	1krq_A.pdb:0.2326430000):0.2061790000	(2jd7_A.pdb:0.1888870000	1vlg_A.pdb:0.2461780000):0.0627320000):0.1638130000	3e6s_A.pdb:0.5323510000):0.2724620000):0.3443120000):0.0847831000	1otk_A.pdb:2.5649520000):0.1017240000	((((1bcf_A.pdb:0.0491150000	3e1q_A.pdb:0.0252420000):0.1475450000	2fkz_A.pdb:0.1525000000):0.0334468000	1jgc_A.pdb:0.3892220000):0.3999300000	1nfv_A.pdb:0.7204490000):0.2242170000):0.2274000000	2vzb_A.pdb:0.7734520000):0.2181310000):0.2546160000):0.1361380000):0.0700726000):0.1119740000):0.0985791000	(1n1q_A.pdb:0.2256620000	2chp_A.pdb:0.3407160000):0.0469258000);
(1ji5_A.pdb:0.2652680000	1jig_A.pdb:0.2176480000	((1n1q_A.pdb:0.1713710000	2chp_A.pdb:0.3711090000):0.0333965000	((1qgh_A.pdb:0.2225860000	2ux1_A.pdb:0.4515990000):0.2494920000	((1ji4_A.pdb:0.4297590000	2fjc_A.pdb:0.4895350000):0.1159130000	(((((1dps_A.pdb:0.0900090000	1jts_A.pdb:0.0399790000):0.2434190000	1o9r_A.pdb:0.3092540000):0.3225990000	1uvh_A.pdb:0.7049590000):0.2589910000	(1tjo_A.pdb:0.0403250000	1tk6_A.pdb:0.0249710000):0.5853650000):0.1912910000	(((((((2fzf_A.pdb:1.6136980000	1yuz_A.pdb:0.5804250000):0.2757720000	1lko_A.pdb:0.6492420000):0.4263270000	3qhb_A.pdb:0.8284770000):0.2734510000	(1otk_A.pdb:1.9584360000	((((((((1oqu_A.pdb:0.2012270000	1uzr_A.pdb:0.1200220000):0.0780830000	1r2f_A.pdb:0.1433290000):0.7669070000	1mxr_A.pdb:0.9374200000):0.1843380000	((1jk0_A.pdb:0.4217860000	2uw2_A.pdb:0.1676990000):0.0691771000	1w68_A.pdb:0.0699690000):0.7399000000):0.3228650000	3ee4_A.pdb:0.9741650000):0.3336910000	(((2inc_B.pdb:0.9019920000	2inp_C.pdb:0.6658870000):0.1882670000	1mty_B.pdb:1.6087420000):0.2716650000	(1mty_D.pdb:1.2334830000	3dhg_A.pdb:1.0321620000):0.8694120000):0.6720780000):0.2124830000	((2uw1_A.pdb:0.0211790000	2uw1_B.pdb:0.0545790000):0.1185170000	1afr_A.pdb:0.1086440000):1.1109500000):0.2443490000	1za0_A.pdb:1.0409650000):0.7058280000):0.5203910000):0.2189820000	((((1lb3_A.pdb:0.0676560000	2za7_A.pdb:0.1535800000):0.2097660000	(1bg7_A.pdb:0.4954150000	1r03_A.pdb:0.2118720000):0.1164190000):0.2123280000	(((1eum_A.pdb:0.4308600000	1krq_A.pdb:0.1797350000):0.2041190000	(2jd7_A.pdb:0.2765370000	1vlg_A.pdb:0.2219520000):0.0812884000):0.1365600000	3e6s_A.pdb:0.6004560000):0.2925820000):0.1605920000	(1z6o_A.pdb:0.9171720000	1z6o_M.pdb:0.5332160000):0.1746820000):0.3679060000):0.1926730000	((((1bcf_A.pdb:0.0399180000	3e1q_A.pdb:0.0254280000):0.1611290000	2fkz_A.pdb:0.1232770000):0.1415090000	1jgc_A.pdb:0.3216140000):0.3614320000	1nfv_A.pdb:0.5892990000):0.1939260000):0.3832680000	2vzb_A.pdb:0.7060680000):0.1007950000):0.2188240000):0.1607440000):0.0974935000):0.0408614000);
(1ji5_A.pdb:0.2368780000	1jig_A.pdb:0.1954250000	((1n1q_A.pdb:0.1925620000	((2chp_A.pdb:0.2747050000	((((1dps_A.pdb:0.0697910000	1jts_A.pdb:0.0544740000):0.1966370000	1o9r_A.pdb:0.2422560000):0.2628350000	1uvh_A.pdb:0.6183460000):0.3156720000	((1tjo_A.pdb:0.0385980000	1tk6_A.pdb:0.0096200000):0.6499540000	((2fzf_A.pdb:1.7436900000	(((((((1bcf_A.pdb:0.0513510000	3e1q_A.pdb:0.0571990000):0.1430640000	2fkz_A.pdb:0.1709680000):0.0937753000	1jgc_A.pdb:0.3355400000):0.2876940000	1nfv_A.pdb:0.5399900000):0.3806110000	((1lko_A.pdb:0.6055560000	1yuz_A.pdb:0.7294240000):0.4003070000	3qhb_A.pdb:0.8075820000):0.6723190000):0.0720188000	((((1lb3_A.pdb:0.0532960000	2za7_A.pdb:0.1237380000):0.2664920000	1bg7_A.pdb:0.4538660000):0.0902902000	1r03_A.pdb:0.0453160000):0.3157900000	((1z6o_A.pdb:0.9188190000	1z6o_M.pdb:0.5143310000):0.1352180000	((((1eum_A.pdb:0.2787360000	1krq_A.pdb:0.2593070000):0.2137150000	3e6s_A.pdb:0.6443450000):0.1460810000	2jd7_A.pdb:0.1819700000):0.1493710000	1vlg_A.pdb:0.1692650000):0.2968620000):0.1310670000):0.3802440000):0.2704360000	(1otk_A.pdb:2.5333580000	((((((1oqu_A.pdb:0.1539470000	1uzr_A.pdb:0.1159060000):0.1081320000	1r2f_A.pdb:0.1144330000):0.5628320000	(1mxr_A.pdb:0.9591180000	((1jk0_A.pdb:0.4028210000	2uw2_A.pdb:0.1436400000):0.0500592000	1w68_A.pdb:0.0583110000):0.9903410000):0.1401710000):0.3718520000	3ee4_A.pdb:1.0479830000):0.2867350000	((2inc_B.pdb:0.9776650000	(2inp_C.pdb:0.9724630000	1mty_B.pdb:1.4552090000):0.1186150000):0.4179630000	(1mty_D.pdb:1.2968580000	3dhg_A.pdb:1.0324590000):0.4283370000):0.7452450000):0.1984810000	((2uw1_A.pdb:0.0097620000	(2uw1_B.pdb:0.0622300000	1afr_A.pdb:0.2144010000):0.0432979000):0.7810680000	1za0_A.pdb:0.9449630000):0.3269800000):0.2974060000):0.5562270000):0.0505783000):0.1130920000	2vzb_A.pdb:0.7218090000):0.2418160000):0.2666370000):0.0819387000):0.1036840000	(1ji4_A.pdb:0.4738370000	2fjc_A.pdb:0.4198230000):0.2128880000):0.0287715000):0.1030330000	(1qgh_A.pdb:0.1041120000	2ux1_A.pdb:0.4019620000):0.3626090000):0.0201322000);
(1ji5_A.pdb:0.2713620000	1jig_A.pdb:0.2102160000	((1n1q_A.pdb:0.1834190000	2chp_A.pdb:0.5237930000):0.0772520000	((1qgh_A.pdb:0.2371110000	2ux1_A.pdb:0.4598590000):0.1581390000	((1ji4_A.pdb:0.4801380000	2fjc_A.pdb:0.3546890000):0.1505610000	((((1dps_A.pdb:0.0864040000	1jts_A.pdb:0.0470390000):0.1635200000	1o9r_A.pdb:0.3016870000):0.3331670000	1uvh_A.pdb:0.5559780000):0.3451460000	((1tjo_A.pdb:0.0262600000	1tk6_A.pdb:0.0351300000):0.7285060000	(((((2fzf_A.pdb:1.2790880000	(1lko_A.pdb:0.5351650000	1yuz_A.pdb:0.8900650000):0.4289110000):0.5744390000	(3qhb_A.pdb:0.9173490000	(1otk_A.pdb:2.9685100000	(((((((1oqu_A.pdb:0.2104750000	1r2f_A.pdb:0.2105620000):0.0514460000	1uzr_A.pdb:0.0726460000):0.6061200000	1mxr_A.pdb:0.9698970000):0.2516190000	((1jk0_A.pdb:0.4408260000	2uw2_A.pdb:0.1877830000):0.0552600000	1w68_A.pdb:0.0760310000):0.8474570000):0.4985140000	3ee4_A.pdb:0.9540210000):0.1977920000	((2inc_B.pdb:0.8224590000	(2inp_C.pdb:0.8249330000	1mty_B.pdb:1.5985050000):0.2174440000):0.4408350000	(1mty_D.pdb:1.1457430000	3dhg_A.pdb:1.0061400000):0.4547760000):0.8204950000):0.3092110000	(((2uw1_A.pdb:0.0340880000	2uw1_B.pdb:0.0623080000):0.1052810000	1afr_A.pdb:0.1247460000):0.7828610000	1za0_A.pdb:1.1099010000):0.1712210000):0.5962590000):0.3181890000):0.2512990000):0.0580889000	(((((1lb3_A.pdb:0.0476620000	2za7_A.pdb:0.1690980000):0.2036350000	1bg7_A.pdb:0.6231590000):0.0926538000	1r03_A.pdb:0.1460100000):0.2197520000	(1z6o_A.pdb:0.7651270000	1z6o_M.pdb:0.5804600000):0.1708800000):0.2056540000	((((1eum_A.pdb:0.3771590000	1krq_A.pdb:0.2073680000):0.1749300000	3e6s_A.pdb:0.7491070000):0.1604650000	2jd7_A.pdb:0.1318460000):0.0706247000	1vlg_A.pdb:0.2533130000):0.2281140000):0.2784440000):0.3706190000	((((1bcf_A.pdb:0.0183730000	3e1q_A.pdb:0.0267190000):0.1628550000	2fkz_A.pdb:0.1365440000):0.1101510000	1jgc_A.pdb:0.2826180000):0.2650060000	1nfv_A.pdb:0.4924960000):0.2354580000):0.3023710000	2vzb_A.pdb:0.7873490000):0.0719436000):0.2826060000):0.1089810000):0.0760723000):0.0603722000):0.0910945000);
(1ji5_A.pdb:0.2159650000	(1jig_A.pdb:0.1935310000	1n1q_A.pdb:0.2868010000):0.0578729000	(2chp_A.pdb:0.3343920000	((1qgh_A.pdb:0.2272760000	2ux1_A.pdb:0.3577030000):0.2670420000	((1ji4_A.pdb:0.6016280000	2fjc_A.pdb:0.4538740000):0.1302430000	(((((1dps_A.pdb:0.0646210000	1jts_A.pdb:0.0255720000):0.3203250000	1o9r_A.pdb:0.1860240000):0.2545120000	1uvh_A.pdb:0.7058170000):0.3072310000	(1tjo_A.pdb:0.0379610000	1tk6_A.pdb:0.0094630000):0.6401170000):0.1652360000	((((((2fzf_A.pdb:1.4639160000	(1lko_A.pdb:0.6034500000	1yuz_A.pdb:0.7236380000):0.3429720000):0.3332750000	3qhb_A.pdb:0.7803280000):0.4541220000	(1otk_A.pdb:2.2922970000	(((((((1oqu_A.pdb:0.1524990000	1r2f_A.pdb:0.2272950000):0.0858451000	1uzr_A.pdb:0.0613150000):0.5575600000	1mxr_A.pdb:1.0470430000):0.2421430000	((1jk0_A.pdb:0.3875120000	2uw2_A.pdb:0.1452500000):0.0397315000	1w68_A.pdb:0.0982230000):0.8135140000):0.4068460000	((2inc_B.pdb:0.8734420000	(2inp_C.pdb:0.7431990000	1mty_B.pdb:1.6594340000):0.2723800000):0.4567670000	(1mty_D.pdb:1.2077800000	3dhg_A.pdb:1.1048910000):0.7030800000):0.4487830000):0.3170790000	3ee4_A.pdb:1.0226630000):0.4927740000	((2uw1_A.pdb:0.0160300000	(2uw1_B.pdb:0.0502970000	1afr_A.pdb:0.2069610000):0.0480468000):0.9405770000	1za0_A.pdb:1.0282310000):0.1410630000):0.4027430000):0.2917530000):0.3347210000	(((((1lb3_A.pdb:0.0438790000	2za7_A.pdb:0.2098240000):0.3452150000	1r03_A.pdb:0.1709620000):0.1141810000	1bg7_A.pdb:0.5349650000):0.2827310000	(1z6o_A.pdb:0.9681110000	1z6o_M.pdb:0.5789960000):0.1032880000):0.1614250000	((((1eum_A.pdb:0.3465510000	1krq_A.pdb:0.2687960000):0.1810820000	3e6s_A.pdb:0.7501470000):0.1615260000	2jd7_A.pdb:0.1728770000):0.1051930000	1vlg_A.pdb:0.2384300000):0.1122560000):0.2331820000):0.3868910000	((((1bcf_A.pdb:0.0246380000	3e1q_A.pdb:0.0399250000):0.1613960000	2fkz_A.pdb:0.1354720000):0.1996870000	1jgc_A.pdb:0.3192280000):0.2725900000	1nfv_A.pdb:0.5651130000):0.1765180000):0.4189150000	2vzb_A.pdb:0.6780120000):0.1470980000):0.1768310000):0.0828220000):0.1049920000):0.0856205000);
(1ji5_A.pdb:0.2449000000	1jig_A.pdb:0.2539960000	((1n1q_A.pdb:0.1646470000	((1qgh_A.pdb:0.2379050000	2ux1_A.pdb:0.4040370000):0.3020850000	((1ji4_A.pdb:0.5251100000	2fjc_A.pdb:0.5962660000):0.1134880000	((((1dps_A.pdb:0.1003620000	1jts_A.pdb:0.0288320000):0.2826870000	1uvh_A.pdb:0.7163030000):0.1444840000	1o9r_A.pdb:0.2813400000):0.4576720000	((1tjo_A.pdb:0.0329000000	1tk6_A.pdb:0.0132890000):0.5546960000	(((((2fzf_A.pdb:1.8606610000	(1otk_A.pdb:2.0201080000	(((((1oqu_A.pdb:0.0975220000	(1r2f_A.pdb:0.1846150000	1uzr_A.pdb:0.1059930000):0.0561023000):0.6071800000	(1mxr_A.pdb:0.9574660000	((1jk0_A.pdb:0.3561220000	2uw2_A.pdb:0.1544860000):0.0646304000	1w68_A.pdb:0.0566290000):0.8997130000):0.1072100000):0.4487740000	(((2uw1_A.pdb:0.0313180000	2uw1_B.pdb:0.0621730000):0.1495320000	1afr_A.pdb:0.0648880000):0.7503640000	1za0_A.pdb:1.2498070000):0.4713990000):0.1357650000	((2inc_B.pdb:0.8770750000	(2inp_C.pdb:0.9047740000	1mty_B.pdb:1.5667430000):0.1873560000):0.4949360000	(1mty_D.pdb:0.9782270000	3dhg_A.pdb:0.9303740000):0.7229800000):0.6885350000):0.1314240000	3ee4_A.pdb:1.1448200000):0.5504740000):0.3490220000):0.2797820000	((1lko_A.pdb:0.6335660000	1yuz_A.pdb:0.8639840000):0.3631850000	3qhb_A.pdb:0.6656470000):0.5066580000):0.1192830000	(((((1lb3_A.pdb:0.0843820000	2za7_A.pdb:0.1397500000):0.2716780000	1bg7_A.pdb:0.3863040000):0.0795898000	1r03_A.pdb:0.1363620000):0.1224480000	((1eum_A.pdb:0.3816590000	1krq_A.pdb:0.1604740000):0.2226440000	(3e6s_A.pdb:0.5398260000	(2jd7_A.pdb:0.1552430000	1vlg_A.pdb:0.2167540000):0.1091950000):0.0496025000):0.2589760000):0.1145170000	(1z6o_A.pdb:0.9276710000	1z6o_M.pdb:0.4817480000):0.2455790000):0.2895340000):0.1865400000	((((1bcf_A.pdb:0.0362790000	3e1q_A.pdb:0.0266070000):0.1300350000	2fkz_A.pdb:0.1327480000):0.1666420000	1jgc_A.pdb:0.3448690000):0.3381650000	1nfv_A.pdb:0.5152610000):0.2199770000):0.4024880000	2vzb_A.pdb:0.9091920000):0.0966983000):0.2284820000):0.1120810000):0.0665982000):0.1118830000):0.0790244000	2chp_A.pdb:0.3879060000):0.0668140000);
(1ji5_A.pdb:0.2925530000	1jig_A.pdb:0.1306170000	(1n1q_A.pdb:0.2675970000	((2chp_A.pdb:0.2598620000	(((((1dps_A.pdb:0.0823410000	1jts_A.pdb:0.0715030000):0.3502810000	1o9r_A.pdb:0.2031040000):0.3689440000	1uvh_A.pdb:0.7334540000):0.2803630000	(1tjo_A.pdb:0.0491300000	1tk6_A.pdb:0.0085880000):0.4567070000):0.2036120000	((2fzf_A.pdb:1.4901940000	((((((1bcf_A.pdb:0.0381480000	3e1q_A.pdb:0.0413050000):0.1208430000	2fkz_A.pdb:0.1634320000):0.1865040000	1jgc_A.pdb:0.2809500000):0.3576740000	1nfv_A.pdb:0.7353250000):0.3765920000	((((1lb3_A.pdb:0.0483170000	2za7_A.pdb:0.1872260000):0.1871310000	(1bg7_A.pdb:0.4271500000	1r03_A.pdb:0.2055330000):0.0573802000):0.3144300000	(1z6o_A.pdb:0.9673710000	1z6o_M.pdb:0.5293880000):0.1865840000):0.1099170000	(((1eum_A.pdb:0.3156250000	1krq_A.pdb:0.2493250000):0.2439120000	(3e6s_A.pdb:0.6569850000	2jd7_A.pdb:0.1238450000):0.1056230000):0.0980962000	1vlg_A.pdb:0.2581690000):0.2213800000):0.3072480000):0.1303190000	(((1lko_A.pdb:0.6926550000	1yuz_A.pdb:0.8746890000):0.1226070000	3qhb_A.pdb:1.1678040000):0.3311020000	(1otk_A.pdb:2.2657150000	((((((1oqu_A.pdb:0.1232900000	(1r2f_A.pdb:0.2116820000	1uzr_A.pdb:0.1027810000):0.0622995000):0.6094270000	1mxr_A.pdb:0.9678970000):0.2439430000	((1jk0_A.pdb:0.4301860000	2uw2_A.pdb:0.2331110000):0.0654584000	1w68_A.pdb:0.0628320000):0.9643310000):0.3001730000	(((2uw1_A.pdb:0.0338190000	2uw1_B.pdb:0.0465440000):0.0706193000	1afr_A.pdb:0.1497580000):0.9332810000	1za0_A.pdb:1.2042620000):0.2639650000):0.0919494000	((2inc_B.pdb:0.8691340000	(2inp_C.pdb:0.9271890000	1mty_B.pdb:1.2835360000):0.2491690000):0.3737740000	(1mty_D.pdb:1.2068470000	3dhg_A.pdb:1.1034360000):0.6951020000):0.6896770000):0.3339650000	3ee4_A.pdb:1.0348670000):0.4779230000):0.5768640000):0.2958600000):0.1576620000):0.1578630000	2vzb_A.pdb:0.7524870000):0.2733230000):0.2055770000):0.1124650000	(1qgh_A.pdb:0.2306810000	(2ux1_A.pdb:0.3998230000	(1ji4_A.pdb:0.4926570000	2fjc_A.pdb:0.4555790000):0.1972270000):0.1392290000):0.1340300000):0.0559817000):0.0911976000);
(1ji5_A.pdb:0.2870550000	1jig_A.pdb:0.1470250000	((1n1q_A.pdb:0.2306760000	(2chp_A.pdb:0.3497870000	(1ji4_A.pdb:0.5590330000	2fjc_A.pdb:0.4473900000):0.1806790000):0.1038010000):0.0488012000	((1qgh_A.pdb:0.3069250000	2ux1_A.pdb:0.3865710000):0.2994530000	((((1dps_A.pdb:0.0685620000	1jts_A.pdb:0.0456450000):0.2757390000	1o9r_A.pdb:0.2836560000):0.4107100000	1uvh_A.pdb:0.7916390000):0.2710920000	((1tjo_A.pdb:0.0668980000	1tk6_A.pdb:0.0000030000):0.5999780000	(((2fzf_A.pdb:1.6469590000	((((((1bcf_A.pdb:0.0355980000	3e1q_A.pdb:0.0380890000):0.2269870000	2fkz_A.pdb:0.1007400000):0.2880220000	1jgc_A.pdb:0.4160460000):0.2721120000	1nfv_A.pdb:0.6310020000):0.1690860000	((((((1lb3_A.pdb:0.0769970000	2za7_A.pdb:0.1806040000):0.1740670000	1bg7_A.pdb:0.5124080000):0.0747140000	1r03_A.pdb:0.2091910000):0.2336940000	(1z6o_A.pdb:0.9790380000	1z6o_M.pdb:0.6237250000):0.1756460000):0.1740430000	3e6s_A.pdb:0.6061450000):0.1262350000	((1eum_A.pdb:0.3485140000	1krq_A.pdb:0.3282700000):0.1965370000	(2jd7_A.pdb:0.2120030000	1vlg_A.pdb:0.3389480000):0.1151220000):0.1027360000):0.4606770000):0.1673480000	((1lko_A.pdb:0.6204280000	1yuz_A.pdb:0.9861910000):0.2744900000	3qhb_A.pdb:1.0113760000):0.6353060000):0.2259740000):0.0897796000	(1otk_A.pdb:2.7199480000	(((((1oqu_A.pdb:0.1279590000	(1r2f_A.pdb:0.2134760000	1uzr_A.pdb:0.1635500000):0.0801634000):0.6733560000	(1mxr_A.pdb:1.1359700000	((1jk0_A.pdb:0.4389700000	2uw2_A.pdb:0.1567030000):0.0866215000	1w68_A.pdb:0.0425380000):0.9641660000):0.1287760000):0.4613410000	3ee4_A.pdb:1.3613880000):0.2755920000	(((2uw1_A.pdb:0.0423310000	2uw1_B.pdb:0.0525880000):0.1286810000	1afr_A.pdb:0.0751860000):1.0332600000	1za0_A.pdb:1.1550180000):0.3210910000):0.1788070000	((2inc_B.pdb:0.7345800000	(2inp_C.pdb:0.9097360000	1mty_B.pdb:1.9265770000):0.1824980000):0.3336410000	(1mty_D.pdb:1.0299560000	3dhg_A.pdb:0.9517720000):0.8405030000):0.9232690000):0.3356610000):0.5792760000):0.2264150000	2vzb_A.pdb:0.6651580000):0.1333320000):0.2472490000):0.2474940000):0.0609297000):0.1078320000);
(1ji5_A.pdb:0.2608900000	((1jig_A.pdb:0.1784490000	2chp_A.pdb:0.5016900000):0.0390709000	(((1qgh_A.pdb:0.3041400000	2ux1_A.pdb:0.4027750000):0.1443680000	((((1dps_A.pdb:0.0677000000	1jts_A.pdb:0.0308770000):0.3769280000	1o9r_A.pdb:0.2745470000):0.2359800000	1uvh_A.pdb:0.7868970000):0.1818200000	(1tjo_A.pdb:0.0236320000	1tk6_A.pdb:0.0209130000):0.8811230000):0.2524500000):0.1422120000	((1ji4_A.pdb:0.4421260000	2fjc_A.pdb:0.5143010000):0.1251390000	(((((((2fzf_A.pdb:1.5765170000	1yuz_A.pdb:0.5573700000):0.2593460000	1lko_A.pdb:0.6066610000):0.5102870000	3qhb_A.pdb:0.7782580000):0.4036120000	(1otk_A.pdb:2.8094460000	((((((1oqu_A.pdb:0.1563420000	1r2f_A.pdb:0.2051490000):0.0483021000	1uzr_A.pdb:0.0719320000):0.5212310000	(1mxr_A.pdb:0.8051660000	((1jk0_A.pdb:0.4818220000	2uw2_A.pdb:0.1692070000):0.0383895000	1w68_A.pdb:0.1025380000):1.0160400000):0.1876010000):0.2705040000	3ee4_A.pdb:1.0196580000):0.4202470000	((2uw1_A.pdb:0.0037830000	(2uw1_B.pdb:0.0577950000	1afr_A.pdb:0.2011580000):0.0358140000):1.0719700000	1za0_A.pdb:1.0114410000):0.4879910000):0.1413560000	((2inc_B.pdb:0.8953480000	(2inp_C.pdb:0.6364420000	1mty_B.pdb:1.7266670000):0.1731530000):0.5570760000	(1mty_D.pdb:0.9642920000	3dhg_A.pdb:1.1819090000):0.5848250000):0.7826520000):0.3983650000):0.6225770000):0.2168810000	(((((1lb3_A.pdb:0.0895050000	2za7_A.pdb:0.1508850000):0.2008140000	1bg7_A.pdb:0.6279510000):0.0676483000	1r03_A.pdb:0.1530850000):0.2370210000	(1z6o_A.pdb:0.7983580000	1z6o_M.pdb:0.5640590000):0.2159110000):0.2589090000	((((1eum_A.pdb:0.2837580000	1krq_A.pdb:0.2827550000):0.1914200000	3e6s_A.pdb:0.5279320000):0.1222110000	2jd7_A.pdb:0.1678430000):0.0912578000	1vlg_A.pdb:0.2009710000):0.2236020000):0.3588950000):0.1159000000	((((1bcf_A.pdb:0.0229610000	3e1q_A.pdb:0.0376160000):0.1500880000	2fkz_A.pdb:0.1761220000):0.1719990000	1jgc_A.pdb:0.3612860000):0.3680080000	1nfv_A.pdb:0.5307580000):0.4030230000):0.2553450000	2vzb_A.pdb:0.8397940000):0.3027200000):0.0466827000):0.1119010000):0.0714830000	1n1q_A.pdb:0.2246370000);
(1ji5_A.pdb:0.2631570000	(1jig_A.pdb:0.1803370000	((1qgh_A.pdb:0.2816780000	2ux1_A.pdb:0.4132860000):0.2870330000	((1ji4_A.pdb:0.4818520000	2fjc_A.pdb:0.3691540000):0.1990500000	(((((1dps_A.pdb:0.0485970000	1jts_A.pdb:0.0523950000):0.1838030000	1o9r_A.pdb:0.3409940000):0.2367100000	1uvh_A.pdb:0.6608310000):0.3103240000	(1tjo_A.pdb:0.0358430000	1tk6_A.pdb:0.0092580000):0.7081040000):0.1717270000	(((((2fzf_A.pdb:1.3410940000	(1otk_A.pdb:2.9134650000	((((((1oqu_A.pdb:0.1848340000	1r2f_A.pdb:0.2164330000):0.0647627000	1uzr_A.pdb:0.0676790000):0.7557760000	(1mxr_A.pdb:0.8728420000	(1jk0_A.pdb:0.4513830000	(2uw2_A.pdb:0.1732250000	1w68_A.pdb:0.1270000000):0.1124520000):1.0053000000):0.1793050000):0.3778560000	3ee4_A.pdb:1.0172040000):0.2406050000	((2inc_B.pdb:0.8503900000	(2inp_C.pdb:0.6973620000	1mty_B.pdb:1.7708210000):0.2071840000):0.4447380000	(1mty_D.pdb:1.1484060000	3dhg_A.pdb:0.9326130000):0.5794760000):0.5993750000):0.2233590000	(((2uw1_A.pdb:0.0454810000	2uw1_B.pdb:0.0557810000):0.0719189000	1afr_A.pdb:0.1457780000):0.6774640000	1za0_A.pdb:1.4859330000):0.3689660000):0.2324100000):0.4822460000):0.2335490000	((1lko_A.pdb:0.6854760000	1yuz_A.pdb:0.8069390000):0.3736920000	3qhb_A.pdb:0.7648000000):0.5983480000):0.2289180000	(((((1lb3_A.pdb:0.0906150000	2za7_A.pdb:0.1335260000):0.3543300000	1bg7_A.pdb:0.4823180000):0.0873331000	1r03_A.pdb:0.2172260000):0.3070470000	(1z6o_A.pdb:0.9447160000	1z6o_M.pdb:0.4368520000):0.1695580000):0.1516900000	((((1eum_A.pdb:0.2599760000	1krq_A.pdb:0.2783130000):0.1098920000	3e6s_A.pdb:0.6417320000):0.2125630000	2jd7_A.pdb:0.1805370000):0.1714510000	1vlg_A.pdb:0.2108860000):0.3617280000):0.1229740000):0.2341200000	((((1bcf_A.pdb:0.0373870000	3e1q_A.pdb:0.0218050000):0.1464160000	2fkz_A.pdb:0.1224490000):0.2412440000	1jgc_A.pdb:0.2367900000):0.3363230000	1nfv_A.pdb:0.6450090000):0.3003160000):0.3435490000	2vzb_A.pdb:0.7023790000):0.2255660000):0.1330110000):0.0681898000):0.0890093000):0.0380293000	(1n1q_A.pdb:0.1571450000	2chp_A.pdb:0.3791290000):0.0741810000);
(1ji5_A.pdb:0.2636920000	(1jig_A.pdb:0.2120400000	1n1q_A.pdb:0.2758700000):0.0748097000	((2chp_A.pdb:0.3509900000	((1ji4_A.pdb:0.4434100000	2fjc_A.pdb:0.4279170000):0.0937145000	(((((1dps_A.pdb:0.0571180000	1jts_A.pdb:0.1140600000):0.2311030000	1o9r_A.pdb:0.2456280000):0.3314260000	1uvh_A.pdb:0.8539200000):0.1810010000	(1tjo_A.pdb:0.0658480000	1tk6_A.pdb:0.0008110000):0.6259220000):0.2616190000	(((((2fzf_A.pdb:1.6006960000	((1lko_A.pdb:0.6893870000	1yuz_A.pdb:0.9687400000):0.4110740000	3qhb_A.pdb:1.0459960000):0.2714980000):0.2445570000	(1otk_A.pdb:2.7118020000	((((((1oqu_A.pdb:0.1024340000	(1r2f_A.pdb:0.2424710000	1uzr_A.pdb:0.1559080000):0.0419725000):0.5641350000	1mxr_A.pdb:0.9908580000):0.1934120000	((1jk0_A.pdb:0.4450770000	2uw2_A.pdb:0.1495900000):0.0564548000	1w68_A.pdb:0.0949890000):0.9378890000):0.3794210000	3ee4_A.pdb:1.0027230000):0.1584460000	((2inc_B.pdb:0.9071400000	(2inp_C.pdb:0.7425920000	1mty_B.pdb:1.6458230000):0.1450770000):0.3449440000	(1mty_D.pdb:1.1321960000	3dhg_A.pdb:1.0779170000):0.4302670000):0.8781200000):0.1119010000	(((2uw1_A.pdb:0.0301450000	2uw1_B.pdb:0.0601630000):0.1240330000	1afr_A.pdb:0.0974590000):0.7594010000	1za0_A.pdb:1.3034350000):0.3935990000):0.6103210000):0.4375380000):0.1295830000	((((1lb3_A.pdb:0.0768120000	2za7_A.pdb:0.2045210000):0.2002170000	(1bg7_A.pdb:0.5144000000	1r03_A.pdb:0.1963560000):0.0799771000):0.3203100000	(1z6o_A.pdb:1.1437040000	1z6o_M.pdb:0.5574730000):0.1024320000):0.1204190000	((1eum_A.pdb:0.3712010000	1krq_A.pdb:0.3014890000):0.1571290000	((3e6s_A.pdb:0.7917820000	2jd7_A.pdb:0.1686460000):0.0942823000	1vlg_A.pdb:0.2391970000):0.1117700000):0.2323480000):0.1803630000):0.2975340000	((((1bcf_A.pdb:0.0132890000	3e1q_A.pdb:0.0407130000):0.2061220000	2fkz_A.pdb:0.1288590000):0.1178880000	1jgc_A.pdb:0.3307810000):0.4450140000	1nfv_A.pdb:0.5212510000):0.1933510000):0.3056920000	2vzb_A.pdb:0.7037860000):0.3031330000):0.0891077000):0.0966803000):0.0890163000	(1qgh_A.pdb:0.2596200000	2ux1_A.pdb:0.4422960000):0.2471460000):0.0847250000);
(1ji5_A.pdb:0.2769170000	(1jig_A.pdb:0.1584570000	((1qgh_A.pdb:0.2613500000	2ux1_A.pdb:0.4180140000):0.3231200000	((1ji4_A.pdb:0.5600900000	2fjc_A.pdb:0.4934350000):0.0829922000	((((1dps_A.pdb:0.0512390000	1jts_A.pdb:0.0318130000):0.2205490000	1o9r_A.pdb:0.2801840000):0.2638310000	1uvh_A.pdb:0.5861500000):0.2792880000	((1tjo_A.pdb:0.0382530000	1tk6_A.pdb:0.0193570000):0.4417850000	((2fzf_A.pdb:2.0504660000	2vzb_A.pdb:0.6863670000):0.2787860000	((((((1bcf_A.pdb:0.0362800000	3e1q_A.pdb:0.0374900000):0.1552070000	2fkz_A.pdb:0.1771880000):0.1268420000	1jgc_A.pdb:0.3696500000):0.2967040000	1nfv_A.pdb:0.5924070000):0.2963670000	(((((1lb3_A.pdb:0.0308750000	2za7_A.pdb:0.1567700000):0.3154950000	1bg7_A.pdb:0.5179480000):0.1500630000	1r03_A.pdb:0.0838650000):0.4056610000	(1z6o_A.pdb:0.8442250000	1z6o_M.pdb:0.5402080000):0.2695740000):0.1858320000	(((1eum_A.pdb:0.3942340000	1krq_A.pdb:0.2463840000):0.3084550000	(3e6s_A.pdb:0.7826990000	2jd7_A.pdb:0.1588690000):0.0738312000):0.0512476000	1vlg_A.pdb:0.1993800000):0.3114050000):0.4169760000):0.1122640000	(((1lko_A.pdb:0.5424170000	1yuz_A.pdb:0.7747760000):0.3182810000	3qhb_A.pdb:0.7837460000):0.4163320000	(1otk_A.pdb:2.2886070000	((((((1oqu_A.pdb:0.0683860000	(1r2f_A.pdb:0.2657480000	1uzr_A.pdb:0.1098390000):0.1104220000):0.6470710000	1mxr_A.pdb:1.1329030000):0.1145880000	((1jk0_A.pdb:0.4947610000	2uw2_A.pdb:0.1776980000):0.0758448000	1w68_A.pdb:0.0613140000):1.0591900000):0.4360300000	(((2uw1_A.pdb:0.0302970000	2uw1_B.pdb:0.0463330000):0.1199500000	1afr_A.pdb:0.1061590000):0.6220180000	1za0_A.pdb:1.0298790000):0.5642610000):0.1432600000	3ee4_A.pdb:1.1003600000):0.2014870000	(((2inc_B.pdb:0.8349740000	2inp_C.pdb:0.8048150000):0.2827580000	1mty_B.pdb:1.3570750000):0.5294020000	(1mty_D.pdb:0.8209350000	3dhg_A.pdb:1.1756330000):0.8005120000):0.6665390000):0.3451880000):0.5545260000):0.3033730000):0.3770560000):0.0871463000):0.2761510000):0.1735100000):0.1702540000):0.2000020000):0.0562482000	(1n1q_A.pdb:0.2341150000	2chp_A.pdb:0.4182430000):0.1366940000);
(1ji5_A.pdb:0.2115870000	(1jig_A.pdb:0.1724360000	(1n1q_A.pdb:0.1853110000	(2chp_A.pdb:0.3295200000	((1ji4_A.pdb:0.5437550000	2fjc_A.pdb:0.5081330000):0.1912530000	(((((1dps_A.pdb:0.0615140000	1jts_A.pdb:0.0477490000):0.4027920000	1o9r_A.pdb:0.1660150000):0.3584990000	(1tjo_A.pdb:0.0463630000	1tk6_A.pdb:0.0172710000):0.6846060000):0.1450270000	1uvh_A.pdb:0.6665690000):0.2726050000	((2fzf_A.pdb:1.9068980000	(((((1bcf_A.pdb:0.0299870000	3e1q_A.pdb:0.0330000000):0.1238980000	2fkz_A.pdb:0.1117280000):0.1626680000	1jgc_A.pdb:0.2344300000):0.4720190000	1nfv_A.pdb:0.8070990000):0.2248480000	((((1lko_A.pdb:0.7217640000	1yuz_A.pdb:0.7351050000):0.4398980000	3qhb_A.pdb:0.8677320000):0.4144440000	(1otk_A.pdb:2.6762620000	((((1oqu_A.pdb:0.0964200000	(1r2f_A.pdb:0.2214950000	1uzr_A.pdb:0.1065400000):0.0796830000):0.7085770000	(1mxr_A.pdb:1.1051890000	((1jk0_A.pdb:0.4169990000	1w68_A.pdb:0.1050020000):0.0557124000	2uw2_A.pdb:0.1692460000):1.1450900000):0.0594495000):0.4482640000	3ee4_A.pdb:1.0159110000):0.1495610000	(((2inc_B.pdb:0.7963690000	(2inp_C.pdb:0.7116500000	1mty_B.pdb:1.7283430000):0.1216250000):0.3821910000	(1mty_D.pdb:1.2365620000	3dhg_A.pdb:1.1334920000):0.7003480000):0.7729610000	(((2uw1_A.pdb:0.0400870000	2uw1_B.pdb:0.0542700000):0.1125310000	1afr_A.pdb:0.1269110000):0.9922090000	1za0_A.pdb:1.1793750000):0.1869090000):0.1537760000):0.7103040000):0.3303490000):0.4824660000	(((((1lb3_A.pdb:0.0348460000	2za7_A.pdb:0.1948830000):0.1770770000	1r03_A.pdb:0.2355280000):0.0670289000	1bg7_A.pdb:0.4510350000):0.3011060000	(1z6o_A.pdb:0.7854890000	1z6o_M.pdb:0.6586350000):0.1409680000):0.1145550000	((((1eum_A.pdb:0.3425750000	1krq_A.pdb:0.2485680000):0.2428870000	3e6s_A.pdb:0.6778030000):0.1438090000	2jd7_A.pdb:0.1652120000):0.1825170000	1vlg_A.pdb:0.2098800000):0.3140670000):0.3046330000):0.1994770000):0.3834750000):0.1057410000	2vzb_A.pdb:0.8543080000):0.1995890000):0.0918642000):0.1185300000):0.1167900000):0.0984801000):0.0565966000	(1qgh_A.pdb:0.1955130000	2ux1_A.pdb:0.5104310000):0.3281960000);
(1ji5_A.pdb:0.2105490000	(1jig_A.pdb:0.2314220000	(1n1q_A.pdb:0.2388880000	(2chp_A.pdb:0.3827220000	((1ji4_A.pdb:0.5717360000	2fjc_A.pdb:0.5157000000):0.1054420000	((((1dps_A.pdb:0.0843240000	1jts_A.pdb:0.0219060000):0.1725450000	1o9r_A.pdb:0.3098490000):0.3521980000	1uvh_A.pdb:0.5595020000):0.3198490000	((1tjo_A.pdb:0.0624830000	1tk6_A.pdb:0.0314990000):0.5762080000	((2fzf_A.pdb:2.0894570000	(((((1bcf_A.pdb:0.0269550000	3e1q_A.pdb:0.0403090000):0.1533180000	2fkz_A.pdb:0.1620450000):0.1068650000	1jgc_A.pdb:0.4278270000):0.4774850000	1nfv_A.pdb:0.6004320000):0.2682450000	((((1lko_A.pdb:0.6011920000	1yuz_A.pdb:0.8680190000):0.3345620000	3qhb_A.pdb:0.8982320000):0.5677390000	(1otk_A.pdb:2.3954600000	((((((1oqu_A.pdb:0.1409210000	(1r2f_A.pdb:0.2023790000	1uzr_A.pdb:0.1316030000):0.0636426000):0.6172640000	1mxr_A.pdb:0.8216010000):0.2833670000	((1jk0_A.pdb:0.4224300000	2uw2_A.pdb:0.1859990000):0.0847390000	1w68_A.pdb:0.0479950000):0.7820800000):0.4739510000	(3ee4_A.pdb:1.1568020000	(((2inc_B.pdb:0.8463490000	2inp_C.pdb:0.8251080000):0.2523430000	1mty_B.pdb:1.4605690000):0.3342250000	(1mty_D.pdb:1.1186280000	3dhg_A.pdb:0.9636190000):0.6694140000):0.4926770000):0.1594240000):0.4763240000	(2uw1_A.pdb:0.0027650000	(2uw1_B.pdb:0.0613250000	1afr_A.pdb:0.2193010000):0.0373558000):1.0666800000):0.1342090000	1za0_A.pdb:0.9370730000):0.5714080000):0.2951000000):0.4616940000	(((((1lb3_A.pdb:0.0399350000	2za7_A.pdb:0.2010270000):0.2323880000	1bg7_A.pdb:0.5774140000):0.0528822000	1r03_A.pdb:0.2137070000):0.2989030000	(1z6o_A.pdb:0.9685600000	1z6o_M.pdb:0.7920580000):0.1263370000):0.1154090000	((1eum_A.pdb:0.3672510000	1krq_A.pdb:0.3247310000):0.2122730000	((3e6s_A.pdb:0.6482140000	2jd7_A.pdb:0.1582890000):0.1527870000	1vlg_A.pdb:0.3230820000):0.1078080000):0.2011000000):0.3266380000):0.0918665000):0.1683810000):0.1272020000	2vzb_A.pdb:0.8553170000):0.2082420000):0.3242830000):0.1334970000):0.1884290000):0.0906623000):0.1301890000):0.0137026000	(1qgh_A.pdb:0.2434540000	2ux1_A.pdb:0.5039150000):0.2862340000);
(1ji5_A.pdb:0.2369520000	1jig_A.pdb:0.2438070000	((1n1q_A.pdb:0.2692270000	2chp_A.pdb:0.5220950000):0.0644518000	(((1qgh_A.pdb:0.2580410000	2ux1_A.pdb:0.4768080000):0.2555790000	(1ji4_A.pdb:0.4442220000	2fjc_A.pdb:0.4553520000):0.2548890000):0.0525505000	((((1dps_A.pdb:0.0631240000	1jts_A.pdb:0.0229670000):0.2804400000	1o9r_A.pdb:0.2268490000):0.3135270000	1uvh_A.pdb:0.4577350000):0.4007270000	((1tjo_A.pdb:0.0501500000	1tk6_A.pdb:0.0167690000):0.4379730000	((((((2fzf_A.pdb:2.0180920000	(1lko_A.pdb:0.5237700000	1yuz_A.pdb:0.7624250000):0.2950970000):0.1822070000	3qhb_A.pdb:0.8541580000):0.5379420000	(1otk_A.pdb:2.5569530000	((((((1oqu_A.pdb:0.1886720000	1uzr_A.pdb:0.1563930000):0.0589212000	1r2f_A.pdb:0.1474130000):0.6560910000	1mxr_A.pdb:0.8355700000):0.1498480000	((1jk0_A.pdb:0.4158350000	2uw2_A.pdb:0.1643790000):0.0834117000	1w68_A.pdb:0.0502640000):0.7773020000):0.5349380000	(3ee4_A.pdb:1.1713540000	((2inc_B.pdb:0.9300620000	(2inp_C.pdb:0.8053240000	1mty_B.pdb:1.7254390000):0.2196690000):0.5215950000	(1mty_D.pdb:1.1781070000	3dhg_A.pdb:1.0216030000):0.4683350000):0.7447380000):0.2193960000):0.2655370000	((2uw1_A.pdb:0.0215140000	(2uw1_B.pdb:0.0541930000	1afr_A.pdb:0.1872710000):0.0256782000):0.8248540000	1za0_A.pdb:0.9678840000):0.3481510000):0.5869220000):0.5209660000):0.1258810000	((((((1lb3_A.pdb:0.1078390000	2za7_A.pdb:0.1220900000):0.2620260000	1bg7_A.pdb:0.5811960000):0.0740687000	1r03_A.pdb:0.1857230000):0.1100280000	3e6s_A.pdb:0.7909800000):0.2843260000	(1z6o_A.pdb:0.8732460000	1z6o_M.pdb:0.4980580000):0.2418270000):0.1404320000	((1eum_A.pdb:0.2915860000	1krq_A.pdb:0.3391460000):0.2174840000	(2jd7_A.pdb:0.2378110000	1vlg_A.pdb:0.2387660000):0.0996157000):0.1948420000):0.3557410000):0.1815590000	((((1bcf_A.pdb:0.0168540000	3e1q_A.pdb:0.0197810000):0.1949820000	2fkz_A.pdb:0.1322940000):0.1433950000	1jgc_A.pdb:0.2912870000):0.4801950000	1nfv_A.pdb:0.4488550000):0.2039580000):0.3226340000	2vzb_A.pdb:0.6920790000):0.2891980000):0.2201930000):0.1765750000):0.0920223000):0.0499208000);
(1ji5_A.pdb:0.2855800000	1jig_A.pdb:0.1482970000	(1n1q_A.pdb:0.2074720000	((2chp_A.pdb:0.3836380000	((((1dps_A.pdb:0.0632710000	1jts_A.pdb:0.0594970000):0.2141960000	1o9r_A.pdb:0.2882870000):0.3338190000	1uvh_A.pdb:0.6918740000):0.3375600000	((1tjo_A.pdb:0.0544870000	1tk6_A.pdb:0.0154690000):0.5595930000	(((((2fzf_A.pdb:1.6919160000	1yuz_A.pdb:0.7928470000):0.1575550000	1lko_A.pdb:0.5169280000):0.6312020000	((3qhb_A.pdb:0.9980530000	(1otk_A.pdb:2.0449020000	((((((1oqu_A.pdb:0.2033610000	1uzr_A.pdb:0.1442420000):0.1055120000	1r2f_A.pdb:0.1428630000):0.5691940000	(1mxr_A.pdb:0.9101590000	((1jk0_A.pdb:0.3908990000	1w68_A.pdb:0.1097110000):0.0669911000	2uw2_A.pdb:0.1064110000):0.8480840000):0.1581050000):0.4707010000	3ee4_A.pdb:1.1859030000):0.3873900000	(((2uw1_A.pdb:0.0436650000	2uw1_B.pdb:0.0607750000):0.1190350000	1afr_A.pdb:0.1028330000):0.9711460000	1za0_A.pdb:1.1322470000):0.3760540000):0.3334410000	(((2inc_B.pdb:0.9360180000	(1mty_D.pdb:1.1146670000	3dhg_A.pdb:1.0566820000):0.7257910000):0.4003460000	2inp_C.pdb:0.9377120000):0.1705470000	1mty_B.pdb:1.3487700000):0.7493330000):0.3040930000):0.4535600000):0.2522910000	(((((1lb3_A.pdb:0.0355300000	2za7_A.pdb:0.2109390000):0.1807480000	1bg7_A.pdb:0.5213420000):0.1179090000	1r03_A.pdb:0.1965190000):0.3390240000	(1z6o_A.pdb:0.8968260000	1z6o_M.pdb:0.4064860000):0.2023720000):0.0958122000	((((1eum_A.pdb:0.3243500000	1krq_A.pdb:0.2223760000):0.2616880000	3e6s_A.pdb:0.6724490000):0.1510170000	2jd7_A.pdb:0.0935630000):0.1080000000	1vlg_A.pdb:0.2535720000):0.2544050000):0.3564880000):0.2143360000):0.1698240000	((((1bcf_A.pdb:0.0301520000	3e1q_A.pdb:0.0265670000):0.1556820000	2fkz_A.pdb:0.1468690000):0.1252460000	1jgc_A.pdb:0.4223060000):0.5165980000	1nfv_A.pdb:0.6610280000):0.0752335000):0.3440270000	2vzb_A.pdb:0.7803620000):0.1949560000):0.1391270000):0.2237670000):0.0589735000	((1qgh_A.pdb:0.2471650000	2ux1_A.pdb:0.4220750000):0.1915210000	(1ji4_A.pdb:0.4340380000	2fjc_A.pdb:0.4190380000):0.2707340000):0.0868717000):0.0900974000):0.0826384000);
(1ji5_A.pdb:0.2831430000	1jig_A.pdb:0.1774850000	((1n1q_A.pdb:0.2558810000	2chp_A.pdb:0.3983690000):0.1306760000	((1qgh_A.pdb:0.2505510000	2ux1_A.pdb:0.3907250000):0.3250700000	((1ji4_A.pdb:0.5204440000	2fjc_A.pdb:0.3976170000):0.1596580000	(((((1dps_A.pdb:0.0856150000	1jts_A.pdb:0.0505780000):0.3395530000	1o9r_A.pdb:0.1870510000):0.2625840000	1uvh_A.pdb:0.7877590000):0.2927210000	(1tjo_A.pdb:0.0473420000	1tk6_A.pdb:0.0240760000):0.5249990000):0.2697060000	((((2fzf_A.pdb:1.7877790000	(((((1lb3_A.pdb:0.0734030000	2za7_A.pdb:0.1514400000):0.1380510000	1bg7_A.pdb:0.4992050000):0.0823255000	1r03_A.pdb:0.1549460000):0.3865700000	(1z6o_A.pdb:0.9609300000	1z6o_M.pdb:0.4822060000):0.2038280000):0.0795976000	((((1eum_A.pdb:0.3610000000	1krq_A.pdb:0.3489900000):0.2269450000	3e6s_A.pdb:0.6903440000):0.1063180000	2jd7_A.pdb:0.2233830000):0.1660860000	1vlg_A.pdb:0.2799140000):0.2221850000):0.3645250000):0.1299630000	(((1lko_A.pdb:0.7366690000	1yuz_A.pdb:0.7726470000):0.2887470000	3qhb_A.pdb:0.9247670000):0.3401890000	(1otk_A.pdb:2.4918320000	(((((((1oqu_A.pdb:0.1771590000	1r2f_A.pdb:0.2031270000):0.0462551000	1uzr_A.pdb:0.0929670000):0.5465490000	1mxr_A.pdb:1.1105160000):0.1253030000	((1jk0_A.pdb:0.4409740000	2uw2_A.pdb:0.1780770000):0.0802448000	1w68_A.pdb:0.0547330000):0.9406400000):0.3883250000	(3ee4_A.pdb:0.8664660000	((2inc_B.pdb:0.8119370000	(2inp_C.pdb:0.7744060000	1mty_B.pdb:1.7414560000):0.3398730000):0.3033930000	(1mty_D.pdb:1.2312520000	3dhg_A.pdb:0.8266490000):0.6645240000):0.9263550000):0.2248620000):0.4992790000	1za0_A.pdb:1.1161390000):0.1576930000	(2uw1_A.pdb:0.0158860000	(2uw1_B.pdb:0.0651090000	1afr_A.pdb:0.1738540000):0.0288195000):0.9371900000):0.6335200000):0.3085800000):0.2997440000):0.2851510000	((((1bcf_A.pdb:0.0370700000	3e1q_A.pdb:0.0254150000):0.1798880000	2fkz_A.pdb:0.1210140000):0.1440150000	1jgc_A.pdb:0.3850260000):0.4698180000	1nfv_A.pdb:0.4417960000):0.2221730000):0.3792560000	2vzb_A.pdb:0.7663770000):0.3705470000):0.2550150000):0.1442430000):0.1644680000):0.0582243000);
(1ji5_A.pdb:0.2855920000	1jig_A.pdb:0.1978410000	((1n1q_A.pdb:0.2322730000	(2chp_A.pdb:0.3620210000	((1ji4_A.pdb:0.4982880000	2fjc_A.pdb:0.4559180000):0.1421140000	(((((1dps_A.pdb:0.0405410000	1jts_A.pdb:0.0471740000):0.2876320000	1o9r_A.pdb:0.2737470000):0.3071560000	1uvh_A.pdb:0.6605960000):0.2197140000	(1tjo_A.pdb:0.0424510000	1tk6_A.pdb:0.0325670000):0.5427710000):0.1964600000	(((((((2fzf_A.pdb:1.7074710000	(1lko_A.pdb:0.6004890000	1yuz_A.pdb:0.9323680000):0.2614970000):0.0000026465	1otk_A.pdb:2.7424930000):0.1654030000	3qhb_A.pdb:0.8417100000):0.3761250000	(((((1oqu_A.pdb:0.0663830000	(1r2f_A.pdb:0.2238800000	1uzr_A.pdb:0.1501390000):0.0636386000):0.6758810000	((1jk0_A.pdb:0.3443690000	2uw2_A.pdb:0.1615080000):0.0560007000	1w68_A.pdb:0.0597340000):1.1259500000):0.0881569000	1mxr_A.pdb:0.7717900000):0.4214190000	3ee4_A.pdb:1.1997840000):0.1010810000	((((2inc_B.pdb:0.8430110000	2inp_C.pdb:0.9225810000):0.2187800000	1mty_B.pdb:1.6074930000):0.4027130000	(1mty_D.pdb:1.1592280000	3dhg_A.pdb:1.0197950000):0.5199680000):0.6952880000	(((2uw1_A.pdb:0.0286460000	2uw1_B.pdb:0.0544690000):0.1359520000	1afr_A.pdb:0.0697950000):0.8489330000	1za0_A.pdb:1.0974980000):0.2704130000):0.1828500000):1.1131500000):0.3597500000	(((((1lb3_A.pdb:0.0577920000	2za7_A.pdb:0.1531940000):0.2000350000	(1bg7_A.pdb:0.4500320000	1r03_A.pdb:0.1958250000):0.0259908000):0.2686650000	3e6s_A.pdb:0.6134000000):0.1780160000	(1z6o_A.pdb:0.9969690000	1z6o_M.pdb:0.6192190000):0.1330790000):0.0962552000	(((1eum_A.pdb:0.3452460000	1krq_A.pdb:0.2913230000):0.2455440000	2jd7_A.pdb:0.2618780000):0.0692654000	1vlg_A.pdb:0.3014620000):0.0871623000):0.4015050000):0.1132250000	((((1bcf_A.pdb:0.0198130000	3e1q_A.pdb:0.0455260000):0.1916070000	2fkz_A.pdb:0.1388340000):0.1938930000	1jgc_A.pdb:0.2928270000):0.4817040000	1nfv_A.pdb:0.6902400000):0.1746430000):0.2170310000	2vzb_A.pdb:0.8271620000):0.2657870000):0.1183560000):0.1593260000):0.1550270000):0.0718417000	(1qgh_A.pdb:0.2968510000	2ux1_A.pdb:0.4077600000):0.3698320000):0.0767808000);
(1ji5_A.pdb:0.1623860000	1jig_A.pdb:0.2544820000	(1n1q_A.pdb:0.2202330000	(2chp_A.pdb:0.4021010000	((1qgh_A.pdb:0.2073860000	2ux1_A.pdb:0.5605520000):0.2882340000	((1ji4_A.pdb:0.3561180000	2fjc_A.pdb:0.4311960000):0.1836660000	(((((1dps_A.pdb:0.0391570000	1jts_A.pdb:0.0393990000):0.2093250000	1o9r_A.pdb:0.2662980000):0.2102270000	1uvh_A.pdb:0.6923900000):0.2477320000	(1tjo_A.pdb:0.0475530000	1tk6_A.pdb:0.0318700000):0.6071880000):0.1458950000	((((((2fzf_A.pdb:1.7701650000	(1lko_A.pdb:0.5887010000	1yuz_A.pdb:0.9706480000):0.4016790000):0.3326570000	3qhb_A.pdb:0.6766490000):0.2374010000	(1otk_A.pdb:2.2864430000	((((((1oqu_A.pdb:0.1142720000	(1r2f_A.pdb:0.2162120000	1uzr_A.pdb:0.1751310000):0.0742464000):0.5872360000	1mxr_A.pdb:0.9575650000):0.1697310000	((1jk0_A.pdb:0.4548590000	2uw2_A.pdb:0.2025880000):0.0689768000	1w68_A.pdb:0.0835970000):0.8723820000):0.4955780000	3ee4_A.pdb:1.2722240000):0.0757924000	((2inc_B.pdb:0.7544420000	(2inp_C.pdb:0.7544710000	1mty_B.pdb:1.7677270000):0.1407870000):0.4950880000	(1mty_D.pdb:1.1861560000	3dhg_A.pdb:1.1355500000):0.6154040000):0.5626310000):0.2560180000	(((2uw1_A.pdb:0.0450030000	2uw1_B.pdb:0.0707150000):0.1372620000	1afr_A.pdb:0.0984380000):0.7953430000	1za0_A.pdb:0.9972080000):0.2108910000):1.0181300000):0.1086610000):0.2338990000	(((((1lb3_A.pdb:0.0530950000	2za7_A.pdb:0.1564140000):0.2496040000	1bg7_A.pdb:0.4946470000):0.0808636000	1r03_A.pdb:0.1882160000):0.2380080000	1z6o_A.pdb:1.0746330000):0.0731438000	(1z6o_M.pdb:0.6334310000	(((1eum_A.pdb:0.4313660000	1krq_A.pdb:0.2775080000):0.3177800000	(2jd7_A.pdb:0.2394860000	1vlg_A.pdb:0.2221940000):0.0548125000):0.1606220000	3e6s_A.pdb:0.6713290000):0.2155160000):0.1007560000):0.3296530000):0.1824260000	((((1bcf_A.pdb:0.0176920000	3e1q_A.pdb:0.0235970000):0.2279380000	2fkz_A.pdb:0.1946300000):0.1731120000	1jgc_A.pdb:0.3738700000):0.4106820000	1nfv_A.pdb:0.6110520000):0.3040280000):0.3937010000	2vzb_A.pdb:0.9068520000):0.1492450000):0.1227490000):0.2135310000):0.0522754000):0.0518003000):0.1059920000);
(1ji5_A.pdb:0.3689610000	1jig_A.pdb:0.1788150000	(1n1q_A.pdb:0.1946560000	(2chp_A.pdb:0.3520070000	((1qgh_A.pdb:0.2779790000	2ux1_A.pdb:0.4006040000):0.3415990000	((1ji4_A.pdb:0.5859900000	2fjc_A.pdb:0.4370990000):0.1609070000	(((((1dps_A.pdb:0.0689970000	1jts_A.pdb:0.0535150000):0.2698430000	1o9r_A.pdb:0.2274660000):0.3342340000	1uvh_A.pdb:0.5810230000):0.1450500000	(1tjo_A.pdb:0.0433130000	1tk6_A.pdb:0.0257710000):0.7607620000):0.2293250000	(((((2fzf_A.pdb:1.4308780000	((1lko_A.pdb:0.8364150000	1yuz_A.pdb:1.0824710000):0.2621300000	3qhb_A.pdb:0.8777030000):0.3864560000):0.3338280000	(1otk_A.pdb:2.2981820000	(((((1oqu_A.pdb:0.1366420000	(1r2f_A.pdb:0.2052500000	1uzr_A.pdb:0.0936050000):0.0851943000):0.6069420000	(1mxr_A.pdb:0.9696700000	((1jk0_A.pdb:0.5000300000	2uw2_A.pdb:0.1376600000):0.0895733000	1w68_A.pdb:0.0780250000):1.0909000000):0.0720353000):0.4044680000	((2uw1_A.pdb:0.0027420000	(2uw1_B.pdb:0.0685490000	1afr_A.pdb:0.2581610000):0.0445169000):0.8616560000	1za0_A.pdb:1.3197000000):0.5816790000):0.2465370000	3ee4_A.pdb:1.0864060000):0.1286480000	(((2inc_B.pdb:0.8804460000	2inp_C.pdb:0.8741370000):0.1906940000	1mty_B.pdb:1.4801370000):0.2755730000	(1mty_D.pdb:1.1625610000	3dhg_A.pdb:1.2259840000):0.5364780000):0.5674140000):0.5210570000):0.5910530000):0.1690950000	(((((1lb3_A.pdb:0.0494070000	2za7_A.pdb:0.1898260000):0.1898780000	1bg7_A.pdb:0.4916680000):0.0375955000	1r03_A.pdb:0.1936010000):0.3636100000	(1z6o_A.pdb:0.9063560000	1z6o_M.pdb:0.5733160000):0.1353810000):0.1522210000	((((1eum_A.pdb:0.3554920000	1krq_A.pdb:0.3005550000):0.1714110000	3e6s_A.pdb:0.6942960000):0.0711073000	2jd7_A.pdb:0.1630960000):0.0944121000	1vlg_A.pdb:0.4110350000):0.3048100000):0.1984670000):0.2123940000	((((1bcf_A.pdb:0.0390080000	3e1q_A.pdb:0.0343780000):0.1278550000	2fkz_A.pdb:0.1603980000):0.1200980000	1jgc_A.pdb:0.2991720000):0.2953180000	1nfv_A.pdb:0.5726760000):0.2523580000):0.2746600000	2vzb_A.pdb:0.7287140000):0.2473400000):0.1514990000):0.1181640000):0.1429440000):0.1217900000):0.1129010000);
(1ji5_A.pdb:0.3200440000	1jig_A.pdb:0.1715610000	(1n1q_A.pdb:0.2078870000	(2chp_A.pdb:0.3623330000	((1qgh_A.pdb:0.2091950000	2ux1_A.pdb:0.5194690000):0.2846960000	((1ji4_A.pdb:0.5651960000	2fjc_A.pdb:0.4518420000):0.0689192000	(((((1dps_A.pdb:0.1322840000	1jts_A.pdb:0.0274930000):0.3008860000	1o9r_A.pdb:0.2162990000):0.4913280000	1uvh_A.pdb:0.4952630000):0.1032550000	(1tjo_A.pdb:0.0639610000	1tk6_A.pdb:0.0167050000):0.5804490000):0.1254560000	((((((((2fzf_A.pdb:1.6975070000	1yuz_A.pdb:0.6777640000):0.1439770000	1lko_A.pdb:0.6577220000):0.4567130000	3qhb_A.pdb:0.8938500000):0.2292660000	(((((((1oqu_A.pdb:0.1545660000	1r2f_A.pdb:0.2304200000):0.0484873000	1uzr_A.pdb:0.1133540000):0.5569810000	1mxr_A.pdb:1.0035230000):0.2385590000	((1jk0_A.pdb:0.4131680000	2uw2_A.pdb:0.1425360000):0.0537771000	1w68_A.pdb:0.0780130000):0.6318770000):0.3391850000	((2inc_B.pdb:0.8484630000	(2inp_C.pdb:0.9778750000	1mty_B.pdb:1.5751620000):0.1971500000):0.3437350000	(1mty_D.pdb:0.9376980000	3dhg_A.pdb:1.1340000000):0.7409120000):0.7893880000):0.2411240000	3ee4_A.pdb:1.0553310000):0.2354190000	(((2uw1_A.pdb:0.0534280000	2uw1_B.pdb:0.0627550000):0.0616893000	1afr_A.pdb:0.1183240000):0.8152560000	1za0_A.pdb:1.0552230000):0.1853410000):0.8846460000):0.0828694000	1otk_A.pdb:2.3190570000):0.3190890000	((((1lb3_A.pdb:0.0984180000	2za7_A.pdb:0.1177760000):0.2401850000	(1bg7_A.pdb:0.4578730000	1r03_A.pdb:0.2127370000):0.0580730000):0.2692570000	(((1eum_A.pdb:0.3002270000	1krq_A.pdb:0.2174730000):0.1507200000	3e6s_A.pdb:0.6094960000):0.0828253000	(2jd7_A.pdb:0.1992270000	1vlg_A.pdb:0.2686620000):0.1164920000):0.2025820000):0.0707253000	(1z6o_A.pdb:0.9866460000	1z6o_M.pdb:0.4598950000):0.1773640000):0.4573720000):0.1277490000	((((1bcf_A.pdb:0.0334770000	3e1q_A.pdb:0.0646430000):0.1788830000	2fkz_A.pdb:0.1845260000):0.1308620000	1jgc_A.pdb:0.2825290000):0.3254880000	1nfv_A.pdb:0.5750570000):0.2192690000):0.2579040000	2vzb_A.pdb:0.6894450000):0.2584370000):0.2194710000):0.1477310000):0.0872738000):0.0645483000):0.0514330000);
(1ji5_A.pdb:0.2667290000	(1jig_A.pdb:0.2203220000	((2chp_A.pdb:0.4053330000	(1qgh_A.pdb:0.2641030000	2ux1_A.pdb:0.4308680000):0.3502560000):0.0552356000	((1ji4_A.pdb:0.4968570000	2fjc_A.pdb:0.4445630000):0.1345150000	(((((1dps_A.pdb:0.0515590000	1jts_A.pdb:0.0361440000):0.1726970000	1o9r_A.pdb:0.3350720000):0.2755050000	1uvh_A.pdb:0.6649420000):0.2813270000	(1tjo_A.pdb:0.0441120000	1tk6_A.pdb:0.0186790000):0.6320910000):0.1179940000	((((2fzf_A.pdb:1.5236970000	(((((1lb3_A.pdb:0.1146930000	2za7_A.pdb:0.1829730000):0.2511810000	1bg7_A.pdb:0.5818810000):0.0430852000	1r03_A.pdb:0.1871300000):0.2687870000	(((1eum_A.pdb:0.3747340000	1krq_A.pdb:0.2991270000):0.1897120000	(2jd7_A.pdb:0.1853840000	1vlg_A.pdb:0.2814090000):0.1103470000):0.1196760000	3e6s_A.pdb:0.6607100000):0.1983900000):0.0934891000	(1z6o_A.pdb:0.9371260000	1z6o_M.pdb:0.5589960000):0.1088080000):0.2045790000):0.1134990000	(((1lko_A.pdb:0.5862420000	1yuz_A.pdb:0.9861220000):0.4189320000	3qhb_A.pdb:0.5775470000):0.4164870000	(1otk_A.pdb:2.6649920000	((((((1oqu_A.pdb:0.0960140000	(1r2f_A.pdb:0.2713270000	1uzr_A.pdb:0.1204080000):0.0959781000):0.4019100000	1mxr_A.pdb:0.8841440000):0.3478010000	((1jk0_A.pdb:0.4478550000	2uw2_A.pdb:0.1740900000):0.0659210000	1w68_A.pdb:0.0657490000):0.8078380000):0.3186390000	3ee4_A.pdb:1.1832080000):0.3543050000	(((2uw1_A.pdb:0.0334170000	2uw1_B.pdb:0.0549400000):0.0857417000	1afr_A.pdb:0.0981680000):0.8195760000	1za0_A.pdb:1.2792510000):0.2729210000):0.2346240000	(((2inc_B.pdb:0.7737500000	2inp_C.pdb:0.8552180000):0.2457290000	1mty_B.pdb:1.3529820000):0.3198970000	(1mty_D.pdb:1.0964090000	3dhg_A.pdb:0.9405680000):0.4205000000):0.6432150000):0.3011930000):0.7384690000):0.3099390000):0.2069830000	((((1bcf_A.pdb:0.0181610000	3e1q_A.pdb:0.0435090000):0.1627340000	2fkz_A.pdb:0.1681930000):0.0437908000	1jgc_A.pdb:0.4300560000):0.3042540000	1nfv_A.pdb:0.6161550000):0.2485360000):0.2668870000	2vzb_A.pdb:0.7243310000):0.2757280000):0.1711560000):0.1401670000):0.0916081000):0.0457555000	1n1q_A.pdb:0.2543970000);
(1ji5_A.pdb:0.2385760000	1jig_A.pdb:0.1992820000	((1n1q_A.pdb:0.1758560000	2chp_A.pdb:0.3946310000):0.0920629000	((1qgh_A.pdb:0.2655370000	2ux1_A.pdb:0.4666860000):0.2544330000	((1ji4_A.pdb:0.4353700000	2fjc_A.pdb:0.3985860000):0.2003170000	(((((1dps_A.pdb:0.0739630000	1jts_A.pdb:0.0385370000):0.1855500000	1o9r_A.pdb:0.2249310000):0.3976290000	1uvh_A.pdb:0.7539100000):0.2529780000	(1tjo_A.pdb:0.0440830000	1tk6_A.pdb:0.0116870000):0.5870410000):0.2143310000	(((((((2fzf_A.pdb:1.6724350000	1yuz_A.pdb:0.7067760000):0.2436710000	1lko_A.pdb:0.6693570000):0.5867000000	3qhb_A.pdb:1.0150430000):0.3693990000	(1otk_A.pdb:2.2933710000	(((((((1oqu_A.pdb:0.1681900000	1r2f_A.pdb:0.1698370000):0.0396273000	1uzr_A.pdb:0.0596680000):0.5267940000	1mxr_A.pdb:0.9930890000):0.1781170000	((1jk0_A.pdb:0.3756530000	2uw2_A.pdb:0.1220040000):0.0756953000	1w68_A.pdb:0.0414600000):0.8679910000):0.3713780000	3ee4_A.pdb:0.9972810000):0.1461840000	(((2inc_B.pdb:0.8453150000	2inp_C.pdb:0.7971320000):0.2081490000	1mty_B.pdb:1.5400990000):0.2609440000	(1mty_D.pdb:1.2120850000	3dhg_A.pdb:0.9051850000):0.7162130000):0.5378470000):0.2237590000	((2uw1_A.pdb:0.0050920000	(2uw1_B.pdb:0.0639160000	1afr_A.pdb:0.1895530000):0.0398306000):0.8148960000	1za0_A.pdb:1.1456900000):0.2638210000):0.5924150000):0.5576370000):0.0871284000	((((1lb3_A.pdb:0.0523760000	2za7_A.pdb:0.1230320000):0.2218920000	1bg7_A.pdb:0.3624560000):0.0464720000	1r03_A.pdb:0.1751610000):0.3681840000	((1z6o_A.pdb:1.0563230000	1z6o_M.pdb:0.5713670000):0.2425640000	(((1eum_A.pdb:0.4166850000	1krq_A.pdb:0.2518540000):0.2482200000	(3e6s_A.pdb:0.6084000000	2jd7_A.pdb:0.1608580000):0.0847635000):0.1192900000	1vlg_A.pdb:0.2354240000):0.2800180000):0.0706142000):0.3938720000):0.2020220000	((((1bcf_A.pdb:0.0518010000	3e1q_A.pdb:0.0388560000):0.1126490000	2fkz_A.pdb:0.1614490000):0.1349850000	1jgc_A.pdb:0.3091790000):0.3988550000	1nfv_A.pdb:0.5538160000):0.3129110000):0.2921000000	2vzb_A.pdb:0.5835110000):0.3714250000):0.1565560000):0.1244550000):0.0697809000):0.0557758000);
(1ji5_A.pdb:0.2751900000	1jig_A.pdb:0.2483150000	((1n1q_A.pdb:0.1880380000	2chp_A.pdb:0.3925270000):0.1249880000	((1qgh_A.pdb:0.3914890000	2ux1_A.pdb:0.3836420000):0.2596670000	((1ji4_A.pdb:0.4688820000	2fjc_A.pdb:0.4356350000):0.0991813000	(((((1dps_A.pdb:0.0720660000	1jts_A.pdb:0.0675220000):0.1780430000	1o9r_A.pdb:0.2606490000):0.4104180000	(1tjo_A.pdb:0.0265420000	1tk6_A.pdb:0.0213790000):0.9811340000):0.1060310000	1uvh_A.pdb:0.7768730000):0.2421810000	(((((2fzf_A.pdb:1.6752170000	(1lko_A.pdb:0.7331550000	1yuz_A.pdb:0.5788690000):0.5069310000):0.1513690000	3qhb_A.pdb:1.0823020000):0.3034090000	(1otk_A.pdb:2.0805750000	((((((1oqu_A.pdb:0.0921000000	(1r2f_A.pdb:0.2228010000	1uzr_A.pdb:0.1514730000):0.1063980000):0.5990300000	1mxr_A.pdb:1.2356880000):0.0882602000	((1jk0_A.pdb:0.5085610000	2uw2_A.pdb:0.1770050000):0.0788799000	1w68_A.pdb:0.0557860000):1.1803400000):0.4653060000	(((2uw1_A.pdb:0.0375580000	2uw1_B.pdb:0.0731640000):0.1107860000	1afr_A.pdb:0.1494980000):0.6580680000	1za0_A.pdb:1.1709470000):0.4004600000):0.2642880000	3ee4_A.pdb:1.0865130000):0.1893790000	(((2inc_B.pdb:1.0749670000	1mty_B.pdb:1.5550220000):0.1869330000	2inp_C.pdb:0.7539020000):0.4822580000	(1mty_D.pdb:1.1771030000	3dhg_A.pdb:1.2353610000):0.7088970000):0.5572990000):0.6317730000):0.6928710000):0.2273760000	(((((1bcf_A.pdb:0.0225320000	3e1q_A.pdb:0.0371630000):0.1347760000	2fkz_A.pdb:0.1695130000):0.0853610000	1jgc_A.pdb:0.3456400000):0.3529100000	1nfv_A.pdb:0.8019260000):0.3427110000	((((((1lb3_A.pdb:0.0490390000	2za7_A.pdb:0.1820330000):0.1950940000	1bg7_A.pdb:0.4601990000):0.0550277000	1r03_A.pdb:0.1411160000):0.1181380000	(1z6o_A.pdb:0.9076750000	1z6o_M.pdb:0.6347690000):0.2836980000):0.2078660000	3e6s_A.pdb:0.6813240000):0.1564520000	((1eum_A.pdb:0.3937310000	1krq_A.pdb:0.3319930000):0.2206040000	(2jd7_A.pdb:0.2143090000	1vlg_A.pdb:0.2770570000):0.0635537000):0.1208770000):0.3440710000):0.1815550000):0.2627520000	2vzb_A.pdb:0.7434700000):0.2977820000):0.1068060000):0.0597793000):0.1779830000):0.0628048000);
(1ji5_A.pdb:0.2455420000	(1jig_A.pdb:0.2150510000	1n1q_A.pdb:0.2871300000):0.0571505000	((2chp_A.pdb:0.3397790000	((1ji4_A.pdb:0.4278390000	2fjc_A.pdb:0.5325450000):0.1473310000	(((((1dps_A.pdb:0.0661420000	1jts_A.pdb:0.0582140000):0.1672240000	1o9r_A.pdb:0.3168210000):0.3587280000	1uvh_A.pdb:0.5835580000):0.3037290000	(1tjo_A.pdb:0.0139380000	1tk6_A.pdb:0.0396610000):0.6604500000):0.1811180000	((2fzf_A.pdb:1.7125720000	2vzb_A.pdb:0.5468970000):0.1980860000	(((((1bcf_A.pdb:0.0403240000	3e1q_A.pdb:0.0307710000):0.1390980000	2fkz_A.pdb:0.1683910000):0.1484580000	1jgc_A.pdb:0.3658610000):0.3592120000	1nfv_A.pdb:0.5791610000):0.2488200000	((((1lko_A.pdb:0.6499030000	1yuz_A.pdb:0.7793730000):0.2512310000	3qhb_A.pdb:0.8932550000):0.4093920000	(1otk_A.pdb:2.4830630000	(((((((1oqu_A.pdb:0.1548490000	1uzr_A.pdb:0.1317580000):0.0917635000	1r2f_A.pdb:0.1498170000):0.5946770000	1mxr_A.pdb:1.1452010000):0.1714630000	((1jk0_A.pdb:0.4505430000	2uw2_A.pdb:0.1752960000):0.0661161000	1w68_A.pdb:0.0696050000):0.9119570000):0.3244120000	((2inc_B.pdb:0.8258700000	(2inp_C.pdb:0.8061070000	1mty_B.pdb:1.8613720000):0.1992380000):0.4496640000	(1mty_D.pdb:1.0487010000	3dhg_A.pdb:1.0556310000):0.6012540000):0.7840840000):0.2389280000	3ee4_A.pdb:1.1720740000):0.2852760000	(((2uw1_A.pdb:0.0488170000	2uw1_B.pdb:0.0703490000):0.1389800000	1afr_A.pdb:0.0734660000):0.9076550000	1za0_A.pdb:1.1864140000):0.1472880000):0.4602690000):0.7403060000):0.3863950000	(((((1lb3_A.pdb:0.0701260000	2za7_A.pdb:0.1513840000):0.2113620000	1bg7_A.pdb:0.4123570000):0.0632542000	1r03_A.pdb:0.1356810000):0.3016750000	(1z6o_A.pdb:0.8371110000	1z6o_M.pdb:0.4518750000):0.2117380000):0.1197810000	(((1eum_A.pdb:0.3075380000	1krq_A.pdb:0.2153250000):0.1713310000	3e6s_A.pdb:0.6033960000):0.1251340000	(2jd7_A.pdb:0.1355830000	1vlg_A.pdb:0.2749100000):0.0607035000):0.2532230000):0.2932140000):0.1724040000):0.1961210000):0.2281540000):0.1443750000):0.1305080000):0.0428672000	(1qgh_A.pdb:0.1961410000	2ux1_A.pdb:0.3769090000):0.4380020000):0.0563853000);
(1ji5_A.pdb:0.1972320000	((1jig_A.pdb:0.1772100000	(1qgh_A.pdb:0.1915640000	2ux1_A.pdb:0.5720090000):0.3913300000):0.0540004000	((2chp_A.pdb:0.3352460000	(((((1dps_A.pdb:0.0308360000	1jts_A.pdb:0.0617590000):0.3167410000	1o9r_A.pdb:0.1788450000):0.4667480000	1uvh_A.pdb:0.7531290000):0.1843340000	(1tjo_A.pdb:0.0350230000	1tk6_A.pdb:0.0237380000):0.7080130000):0.1821270000	(((2fzf_A.pdb:2.2245170000	((((1lko_A.pdb:0.5448050000	1yuz_A.pdb:1.1414540000):0.5903500000	3qhb_A.pdb:0.8583940000):0.4259260000	(1otk_A.pdb:3.0661270000	(((((((1oqu_A.pdb:0.1965550000	1r2f_A.pdb:0.2070260000):0.0421292000	1uzr_A.pdb:0.1229380000):0.5636920000	1mxr_A.pdb:0.9687210000):0.0716685000	((1jk0_A.pdb:0.4113930000	2uw2_A.pdb:0.1811400000):0.0541188000	1w68_A.pdb:0.0899700000):1.0569400000):0.4256500000	3ee4_A.pdb:1.1747540000):0.4185740000	(((2uw1_A.pdb:0.0393090000	2uw1_B.pdb:0.0627250000):0.0984351000	1afr_A.pdb:0.1124750000):0.8329490000	1za0_A.pdb:1.3408790000):0.3056340000):0.2979620000	((2inc_B.pdb:0.7708100000	(2inp_C.pdb:0.7470370000	1mty_B.pdb:1.6076520000):0.0963329000):0.3082250000	(1mty_D.pdb:1.0057000000	3dhg_A.pdb:1.0364430000):0.5855730000):0.9302560000):0.0150496000):0.7314050000):0.1462080000	((((1lb3_A.pdb:0.0591250000	2za7_A.pdb:0.2103390000):0.1963550000	(1bg7_A.pdb:0.4309620000	1r03_A.pdb:0.2417690000):0.0214749000):0.3740020000	(((1eum_A.pdb:0.4484270000	1krq_A.pdb:0.3286000000):0.1766300000	(2jd7_A.pdb:0.1946680000	1vlg_A.pdb:0.3777510000):0.1332220000):0.0954103000	3e6s_A.pdb:0.4841030000):0.2526600000):0.1778040000	(1z6o_A.pdb:1.1101530000	1z6o_M.pdb:0.6082570000):0.1650480000):0.2271630000):0.0305303000):0.3200760000	((((1bcf_A.pdb:0.0291130000	3e1q_A.pdb:0.0466440000):0.2230580000	2fkz_A.pdb:0.1395970000):0.1225250000	1jgc_A.pdb:0.4662680000):0.3872470000	1nfv_A.pdb:0.8032370000):0.3550790000):0.1000730000	2vzb_A.pdb:0.8128380000):0.1781590000):0.3033750000):0.0991379000	(1ji4_A.pdb:0.6329530000	2fjc_A.pdb:0.5432030000):0.1722190000):0.0990539000):0.0799491000	1n1q_A.pdb:0.2127480000);
(1ji5_A.pdb:0.3158160000	(1jig_A.pdb:0.2408640000	(2chp_A.pdb:0.4302920000	((1qgh_A.pdb:0.3004540000	2ux1_A.pdb:0.4833150000):0.3621020000	((1ji4_A.pdb:0.4885870000	2fjc_A.pdb:0.4020490000):0.1060540000	(((((1dps_A.pdb:0.0728160000	1jts_A.pdb:0.0423300000):0.2537040000	1o9r_A.pdb:0.2710970000):0.3197060000	1uvh_A.pdb:0.8982380000):0.3446290000	(1tjo_A.pdb:0.0313780000	1tk6_A.pdb:0.0283710000):0.7560380000):0.1443780000	(((((2fzf_A.pdb:1.8650200000	(((1eum_A.pdb:0.3385910000	1krq_A.pdb:0.2649390000):0.1896270000	3e6s_A.pdb:0.7452010000):0.1114660000	(2jd7_A.pdb:0.2463810000	1vlg_A.pdb:0.2862730000):0.0775508000):0.1254510000):0.2311390000	(((((1lb3_A.pdb:0.0585450000	2za7_A.pdb:0.1339870000):0.2348810000	1bg7_A.pdb:0.4506920000):0.0750798000	1r03_A.pdb:0.1795540000):0.2677790000	1z6o_A.pdb:1.1106830000):0.0444617000	1z6o_M.pdb:0.8776010000):0.1769540000):0.1209330000	(((1lko_A.pdb:0.6269180000	1yuz_A.pdb:0.8943830000):0.5724230000	3qhb_A.pdb:0.9510320000):0.2837250000	(1otk_A.pdb:2.1235980000	(((((((1oqu_A.pdb:0.1746450000	1r2f_A.pdb:0.1677530000):0.0660764000	1uzr_A.pdb:0.0581300000):0.7300450000	1mxr_A.pdb:0.8206890000):0.2248220000	(1jk0_A.pdb:0.3262810000	(2uw2_A.pdb:0.1719140000	1w68_A.pdb:0.1244720000):0.1475210000):0.6795800000):0.2828050000	((2inc_B.pdb:1.0409370000	(2inp_C.pdb:0.8386630000	1mty_B.pdb:1.5178420000):0.2150800000):0.4575180000	(1mty_D.pdb:1.1919180000	3dhg_A.pdb:1.0567840000):0.4407270000):0.7200790000):0.3084170000	3ee4_A.pdb:1.0946890000):0.3284200000	(((2uw1_A.pdb:0.0556110000	2uw1_B.pdb:0.0639190000):0.1110960000	1afr_A.pdb:0.1082350000):0.9397790000	1za0_A.pdb:1.1531320000):0.2832970000):0.4965060000):0.3211110000):0.6647730000):0.2439160000	((((1bcf_A.pdb:0.0556880000	3e1q_A.pdb:0.0645050000):0.1789200000	2fkz_A.pdb:0.1561260000):0.1299970000	1jgc_A.pdb:0.3350820000):0.2586750000	1nfv_A.pdb:0.7427110000):0.2543790000):0.3639750000	2vzb_A.pdb:0.8414920000):0.2041780000):0.2783050000):0.1895380000):0.0952245000):0.0754937000):0.0761881000	1n1q_A.pdb:0.2773970000);
(1ji5_A.pdb:0.2553490000	1jig_A.pdb:0.1806900000	(1n1q_A.pdb:0.1865160000	(2chp_A.pdb:0.3564160000	((1qgh_A.pdb:0.1524080000	2ux1_A.pdb:0.4562700000):0.2497850000	((1ji4_A.pdb:0.4881260000	2fjc_A.pdb:0.3907360000):0.1469680000	(((((1dps_A.pdb:0.0585760000	1jts_A.pdb:0.0602570000):0.2981580000	1o9r_A.pdb:0.2959030000):0.5032320000	1uvh_A.pdb:0.6239730000):0.1700910000	(1tjo_A.pdb:0.0460220000	1tk6_A.pdb:0.0227980000):0.4661930000):0.1163670000	((((((2fzf_A.pdb:1.7760720000	1yuz_A.pdb:0.6117500000):0.2488430000	3qhb_A.pdb:1.0481940000):0.1272150000	1lko_A.pdb:0.7567890000):0.4411310000	(((((1bcf_A.pdb:0.0190790000	3e1q_A.pdb:0.0238610000):0.1932850000	2fkz_A.pdb:0.1043480000):0.2262620000	1jgc_A.pdb:0.2416520000):0.3252820000	1nfv_A.pdb:0.5394250000):0.1861240000	(((((1lb3_A.pdb:0.0946470000	2za7_A.pdb:0.1795690000):0.1852040000	1bg7_A.pdb:0.4688720000):0.0801868000	1r03_A.pdb:0.2532410000):0.2000070000	(1z6o_A.pdb:0.9472380000	1z6o_M.pdb:0.5277130000):0.3219120000):0.1365820000	((((1eum_A.pdb:0.4061050000	1krq_A.pdb:0.2497470000):0.1932470000	3e6s_A.pdb:0.4241170000):0.1258760000	2jd7_A.pdb:0.2403350000):0.0989683000	1vlg_A.pdb:0.1752870000):0.1669800000):0.4727310000):0.2589140000):0.2286580000	(1otk_A.pdb:2.3427600000	((((((1oqu_A.pdb:0.1478790000	1uzr_A.pdb:0.1618780000):0.0777158000	1r2f_A.pdb:0.1469640000):0.5806090000	(1mxr_A.pdb:1.0104820000	3ee4_A.pdb:1.7577290000):0.1188960000):0.2403670000	((1jk0_A.pdb:0.3695440000	2uw2_A.pdb:0.1894950000):0.0803720000	1w68_A.pdb:0.0634210000):0.9301820000):0.5521350000	(((2uw1_A.pdb:0.0431500000	2uw1_B.pdb:0.0622670000):0.1170640000	1afr_A.pdb:0.0839590000):0.7951320000	1za0_A.pdb:1.2627000000):0.4306040000):0.3008540000	((2inc_B.pdb:0.7519680000	(2inp_C.pdb:0.7179480000	1mty_B.pdb:1.7302570000):0.2377340000):0.4174040000	(1mty_D.pdb:1.2935180000	3dhg_A.pdb:0.9870130000):0.8480780000):0.4958690000):0.5245080000):0.6256490000):0.3539810000	2vzb_A.pdb:0.7216630000):0.1976210000):0.1557090000):0.0950415000):0.0800887000):0.0552840000):0.0708146000);
(1ji5_A.pdb:0.3828970000	1jig_A.pdb:0.1242390000	(((1n1q_A.pdb:0.1797880000	(2chp_A.pdb:0.3241000000	(1ji4_A.pdb:0.6432260000	2fjc_A.pdb:0.5270390000):0.2031390000):0.0937740000):0.0630188000	(((((1dps_A.pdb:0.0604250000	1jts_A.pdb:0.0482430000):0.2109000000	1o9r_A.pdb:0.2379060000):0.5340420000	1uvh_A.pdb:0.7193840000):0.2229540000	(1tjo_A.pdb:0.0330150000	1tk6_A.pdb:0.0116010000):0.5417180000):0.1173550000	((2fzf_A.pdb:1.7519510000	((((1bcf_A.pdb:0.0184670000	3e1q_A.pdb:0.0499230000):0.1707970000	(2fkz_A.pdb:0.1384450000	1jgc_A.pdb:0.4827390000):0.0824914000):0.4421320000	1nfv_A.pdb:0.8541550000):0.0656335000	((((1lko_A.pdb:0.5275860000	1yuz_A.pdb:0.9423130000):0.4054770000	3qhb_A.pdb:1.2249520000):0.1853480000	(1otk_A.pdb:2.6981890000	((((((((1oqu_A.pdb:0.1622230000	1r2f_A.pdb:0.1762350000):0.0533817000	1uzr_A.pdb:0.1119470000):0.5101640000	1mxr_A.pdb:0.9244480000):0.3898100000	((1jk0_A.pdb:0.4049030000	2uw2_A.pdb:0.1529010000):0.0839632000	1w68_A.pdb:0.0303000000):0.8002750000):0.2868480000	3ee4_A.pdb:1.2594720000):0.3069370000	(((2inc_B.pdb:0.9900560000	2inp_C.pdb:0.7230920000):0.4023990000	1mty_B.pdb:1.2398130000):0.4068410000	(1mty_D.pdb:1.1479700000	3dhg_A.pdb:1.0618010000):0.5885630000):0.5713040000):0.2369060000	((2uw1_A.pdb:0.0448790000	2uw1_B.pdb:0.0639590000):0.1360210000	1afr_A.pdb:0.0914290000):0.9567360000):0.2869140000	1za0_A.pdb:1.2828710000):0.4427390000):0.4755370000):0.4988310000	(((((1lb3_A.pdb:0.0533170000	2za7_A.pdb:0.1620140000):0.2344290000	(1bg7_A.pdb:0.4625970000	1r03_A.pdb:0.2265870000):0.0836840000):0.3700880000	1z6o_A.pdb:0.9018980000):0.1038280000	1z6o_M.pdb:0.7248490000):0.0891892000	((1eum_A.pdb:0.3296520000	1krq_A.pdb:0.2826090000):0.2319730000	((3e6s_A.pdb:0.7103570000	2jd7_A.pdb:0.2046900000):0.1112990000	1vlg_A.pdb:0.2720900000):0.0978160000):0.1714510000):0.3157960000):0.1555850000):0.0951807000):0.2600080000	2vzb_A.pdb:0.8221640000):0.2397230000):0.2522410000):0.0430569000	(1qgh_A.pdb:0.1770440000	2ux1_A.pdb:0.5168360000):0.5318180000):0.0724123000);
(1ji5_A.pdb:0.2064220000	1jig_A.pdb:0.1653910000	(((1n1q_A.pdb:0.2403880000	((1ji4_A.pdb:0.4217910000	2fjc_A.pdb:0.4793420000):0.1205460000	((((1dps_A.pdb:0.0500700000	1jts_A.pdb:0.0476150000):0.2807440000	1o9r_A.pdb:0.3495500000):0.3447110000	1uvh_A.pdb:0.4503350000):0.2856410000	((1tjo_A.pdb:0.0563290000	1tk6_A.pdb:0.0092350000):0.6577350000	((2fzf_A.pdb:1.6372240000	(((((((1bcf_A.pdb:0.0540490000	3e1q_A.pdb:0.0301620000):0.2237680000	2fkz_A.pdb:0.0836840000):0.1696500000	1jgc_A.pdb:0.3411210000):0.3449460000	1nfv_A.pdb:0.5766420000):0.3966150000	(((((1lb3_A.pdb:0.0745430000	2za7_A.pdb:0.1787900000):0.2514590000	1bg7_A.pdb:0.4396510000):0.0642504000	1r03_A.pdb:0.2473240000):0.2007890000	(1z6o_A.pdb:0.9336310000	1z6o_M.pdb:0.4848970000):0.4093970000):0.1662670000	(((1eum_A.pdb:0.3637410000	1krq_A.pdb:0.2543210000):0.1970680000	(2jd7_A.pdb:0.1408190000	1vlg_A.pdb:0.3596090000):0.1301250000):0.0995488000	3e6s_A.pdb:0.7397780000):0.1464140000):0.3642920000):0.2768650000	((1lko_A.pdb:0.7186810000	1yuz_A.pdb:0.7331380000):0.3846930000	3qhb_A.pdb:0.8323420000):0.3639510000):0.2369470000	(1otk_A.pdb:2.2845990000	((((((1oqu_A.pdb:0.1834480000	1r2f_A.pdb:0.2232820000):0.0405716000	1uzr_A.pdb:0.1121550000):0.5494210000	(1mxr_A.pdb:0.8557120000	(1jk0_A.pdb:0.3718420000	(2uw2_A.pdb:0.2012540000	1w68_A.pdb:0.1140770000):0.1227360000):0.9624760000):0.1784690000):0.3431330000	3ee4_A.pdb:1.3305640000):0.3849980000	(((2uw1_A.pdb:0.0517040000	2uw1_B.pdb:0.0563110000):0.1262310000	1afr_A.pdb:0.0643550000):1.1767200000	1za0_A.pdb:1.1599560000):0.2469830000):0.2383200000	(((2inc_B.pdb:0.8900020000	2inp_C.pdb:1.0028080000):0.1426760000	(1mty_D.pdb:1.2407780000	3dhg_A.pdb:0.7817210000):0.8163260000):0.2532550000	1mty_B.pdb:1.3514980000):0.4967150000):0.3427010000):0.3188640000):0.1022310000):0.2315750000	2vzb_A.pdb:0.6215560000):0.4282500000):0.1671670000):0.2054480000):0.1813070000):0.0658791000	2chp_A.pdb:0.4418930000):0.0835114000	(1qgh_A.pdb:0.1436770000	2ux1_A.pdb:0.4403460000):0.3484400000):0.0466557000);
(1ji5_A.pdb:0.2954480000	1jig_A.pdb:0.2080420000	(1n1q_A.pdb:0.2220780000	((2chp_A.pdb:0.2985910000	((1ji4_A.pdb:0.4835610000	2fjc_A.pdb:0.4586810000):0.1735850000	((((1dps_A.pdb:0.0589630000	1jts_A.pdb:0.0632060000):0.1976970000	1o9r_A.pdb:0.3263980000):0.4567280000	(1uvh_A.pdb:0.8187630000	(1tjo_A.pdb:0.0633940000	1tk6_A.pdb:0.0363460000):0.4911610000):0.1815650000):0.2104290000	(((((2fzf_A.pdb:1.5358090000	(1lko_A.pdb:0.6752080000	1yuz_A.pdb:0.8384960000):0.2388340000):0.1948420000	3qhb_A.pdb:0.8873700000):0.2766480000	(1otk_A.pdb:2.3126450000	((((((1oqu_A.pdb:0.1604880000	1r2f_A.pdb:0.2565440000):0.0611914000	1uzr_A.pdb:0.1050240000):0.5804340000	1mxr_A.pdb:1.0119170000):0.3666560000	((1jk0_A.pdb:0.4225100000	2uw2_A.pdb:0.1995370000):0.0861988000	1w68_A.pdb:0.0805280000):0.7417720000):0.4278120000	(3ee4_A.pdb:1.2025190000	((2inc_B.pdb:0.7456540000	(2inp_C.pdb:1.0237840000	1mty_B.pdb:1.3864800000):0.2022890000):0.5294030000	(1mty_D.pdb:1.0682890000	3dhg_A.pdb:1.1154740000):0.7094750000):0.4920440000):0.1866030000):0.3774730000	(((2uw1_A.pdb:0.0525060000	2uw1_B.pdb:0.0670800000):0.0786926000	1afr_A.pdb:0.1117360000):0.7793720000	1za0_A.pdb:1.3934940000):0.1644340000):0.8075850000):0.2936270000):0.3570750000	(((((1bcf_A.pdb:0.0296110000	3e1q_A.pdb:0.0513540000):0.1389080000	2fkz_A.pdb:0.0980940000):0.1430570000	1jgc_A.pdb:0.3693080000):0.2814810000	1nfv_A.pdb:0.6340020000):0.2330120000	((((1lb3_A.pdb:0.0810540000	2za7_A.pdb:0.1714670000):0.2345270000	1bg7_A.pdb:0.4766790000):0.0663063000	1r03_A.pdb:0.1689390000):0.2481260000	((1z6o_A.pdb:1.0628850000	1z6o_M.pdb:0.5789470000):0.2783540000	(((1eum_A.pdb:0.3555190000	1krq_A.pdb:0.2930700000):0.2435060000	(2jd7_A.pdb:0.2127270000	1vlg_A.pdb:0.3381730000):0.1219970000):0.1674060000	3e6s_A.pdb:0.7365460000):0.1365150000):0.0624960000):0.4216310000):0.2312660000):0.2914360000	2vzb_A.pdb:0.7104480000):0.3083380000):0.1253540000):0.2167080000):0.0515295000	(1qgh_A.pdb:0.2286180000	2ux1_A.pdb:0.3919080000):0.4671840000):0.0824332000):0.0866146000);
(1ji5_A.pdb:0.3361770000	(1jig_A.pdb:0.1479220000	1n1q_A.pdb:0.2333870000):0.0808057000	(2chp_A.pdb:0.3327280000	((1qgh_A.pdb:0.3245280000	2ux1_A.pdb:0.3914660000):0.3290780000	((1ji4_A.pdb:0.5676570000	2fjc_A.pdb:0.4325610000):0.1279480000	(((((1dps_A.pdb:0.0768400000	1jts_A.pdb:0.0845720000):0.2795240000	1o9r_A.pdb:0.1530810000):0.5997400000	1uvh_A.pdb:0.8546650000):0.1708640000	(1tjo_A.pdb:0.0618930000	1tk6_A.pdb:0.0354490000):0.5162120000):0.1187460000	((((2fzf_A.pdb:1.4810730000	(((((1lb3_A.pdb:0.1203470000	2za7_A.pdb:0.1551130000):0.2140890000	1bg7_A.pdb:0.4905750000):0.0943737000	1r03_A.pdb:0.2436440000):0.3682230000	(1z6o_A.pdb:0.9810290000	1z6o_M.pdb:0.4827620000):0.2413490000):0.1169380000	(((1eum_A.pdb:0.4864540000	1krq_A.pdb:0.3014190000):0.2100180000	(3e6s_A.pdb:0.7143780000	2jd7_A.pdb:0.2145910000):0.1069430000):0.1177680000	1vlg_A.pdb:0.2659180000):0.2329570000):0.2162750000):0.1982710000	(((1lko_A.pdb:0.4554050000	1yuz_A.pdb:1.0420820000):0.2917820000	3qhb_A.pdb:0.9628290000):0.3517850000	(1otk_A.pdb:2.3010870000	((((((1oqu_A.pdb:0.1624110000	1uzr_A.pdb:0.1491360000):0.0371099000	1r2f_A.pdb:0.1872780000):0.4898850000	1mxr_A.pdb:1.0603450000):0.1415450000	((1jk0_A.pdb:0.4709750000	2uw2_A.pdb:0.1806800000):0.0582375000	1w68_A.pdb:0.0899590000):0.9140510000):0.4064700000	(3ee4_A.pdb:1.0240720000	((2inc_B.pdb:0.7830240000	(2inp_C.pdb:0.9103590000	1mty_B.pdb:1.7355470000):0.1056200000):0.2449320000	(1mty_D.pdb:1.2322860000	3dhg_A.pdb:0.9743150000):0.8320950000):0.8517470000):0.3513240000):0.4700290000	((2uw1_A.pdb:0.0000130000	(2uw1_B.pdb:0.0569000000	1afr_A.pdb:0.2094510000):0.0584699000):0.8927880000	1za0_A.pdb:1.1398130000):0.1498590000):0.5721570000):0.2446990000):0.3529020000):0.2370250000	((((1bcf_A.pdb:0.0435590000	3e1q_A.pdb:0.0358220000):0.1348300000	2fkz_A.pdb:0.1833560000):0.1714970000	1jgc_A.pdb:0.2617270000):0.3553140000	1nfv_A.pdb:0.5023730000):0.2620720000):0.2638700000	2vzb_A.pdb:0.7702160000):0.1518620000):0.2703930000):0.1384910000):0.0918196000):0.1100980000);
(1ji5_A.pdb:0.2347250000	(1jig_A.pdb:0.2493020000	(1n1q_A.pdb:0.2480930000	2chp_A.pdb:0.4211910000):0.0647677000):0.0238996000	((1qgh_A.pdb:0.2927680000	2ux1_A.pdb:0.3607890000):0.3374940000	((1ji4_A.pdb:0.4394470000	2fjc_A.pdb:0.4053800000):0.0579941000	(((((1dps_A.pdb:0.0727760000	1jts_A.pdb:0.0323800000):0.2524570000	1o9r_A.pdb:0.3401850000):0.2774230000	1uvh_A.pdb:0.6164390000):0.2671960000	(1tjo_A.pdb:0.0283700000	1tk6_A.pdb:0.0180920000):0.5901240000):0.1322360000	((((2fzf_A.pdb:1.7953600000	(((((1lb3_A.pdb:0.0110920000	2za7_A.pdb:0.1815030000):0.2320520000	1bg7_A.pdb:0.5503410000):0.0571739000	1r03_A.pdb:0.2127720000):0.2858420000	(1z6o_A.pdb:0.9333140000	1z6o_M.pdb:0.5594040000):0.1279450000):0.1663050000	((1eum_A.pdb:0.4390170000	1krq_A.pdb:0.2777910000):0.1153450000	(3e6s_A.pdb:0.7302650000	(2jd7_A.pdb:0.2296210000	1vlg_A.pdb:0.2808440000):0.1407930000):0.0649980000):0.3230040000):0.2014790000):0.0461432000	(((1lko_A.pdb:0.7528930000	1yuz_A.pdb:0.7208630000):0.4565840000	3qhb_A.pdb:0.8236380000):0.3517070000	(1otk_A.pdb:2.4251740000	((((((((1oqu_A.pdb:0.2009990000	1uzr_A.pdb:0.1217350000):0.0834363000	1r2f_A.pdb:0.1551810000):0.4323540000	1mxr_A.pdb:0.9528480000):0.1449890000	((1jk0_A.pdb:0.4544340000	2uw2_A.pdb:0.1525990000):0.0742273000	1w68_A.pdb:0.0578910000):1.0138000000):0.3762540000	3ee4_A.pdb:1.1996580000):0.2184580000	((2inc_B.pdb:0.7401760000	(2inp_C.pdb:0.7680320000	1mty_B.pdb:1.7161480000):0.2416100000):0.2765100000	(1mty_D.pdb:1.2667070000	3dhg_A.pdb:0.9987300000):0.7833210000):0.7808020000):0.2959440000	((2uw1_A.pdb:0.0444830000	2uw1_B.pdb:0.0558390000):0.0911583000	1afr_A.pdb:0.0761910000):0.9399840000):0.1706770000	1za0_A.pdb:0.8123120000):0.3274850000):0.6824710000):0.3540160000):0.1994830000	((((1bcf_A.pdb:0.0368660000	3e1q_A.pdb:0.0272430000):0.0905549000	2fkz_A.pdb:0.1808680000):0.1481380000	1jgc_A.pdb:0.3388460000):0.4125430000	1nfv_A.pdb:0.5909290000):0.2407110000):0.3860100000	2vzb_A.pdb:0.7892770000):0.2335860000):0.2409500000):0.1017600000):0.1031870000);
(1ji5_A.pdb:0.2468870000	1jig_A.pdb:0.2086840000	((1n1q_A.pdb:0.2080700000	2chp_A.pdb:0.3416250000):0.1057450000	((1qgh_A.pdb:0.2988620000	2ux1_A.pdb:0.4041700000):0.2722930000	((1ji4_A.pdb:0.4512110000	2fjc_A.pdb:0.3968750000):0.0882768000	(((((1dps_A.pdb:0.0807930000	1jts_A.pdb:0.0519900000):0.3214820000	1o9r_A.pdb:0.1839060000):0.3908550000	1uvh_A.pdb:0.6527400000):0.2120310000	(1tjo_A.pdb:0.0360940000	1tk6_A.pdb:0.0191030000):0.5589920000):0.2554430000	((((((2fzf_A.pdb:1.5081080000	(1lko_A.pdb:0.7670290000	1yuz_A.pdb:0.9077050000):0.1809160000):0.2087290000	3qhb_A.pdb:0.6487590000):0.6294820000	((((((1oqu_A.pdb:0.1750510000	1uzr_A.pdb:0.1161090000):0.0754948000	1r2f_A.pdb:0.1547310000):0.5426200000	1mxr_A.pdb:1.0086310000):0.2836430000	((1jk0_A.pdb:0.5117070000	1w68_A.pdb:0.0990990000):0.0439066000	2uw2_A.pdb:0.1566940000):0.8347330000):0.4624710000	(3ee4_A.pdb:1.0136050000	((2inc_B.pdb:0.7945060000	(2inp_C.pdb:0.7194720000	1mty_B.pdb:1.4733660000):0.0784096000):0.3935430000	(1mty_D.pdb:0.9842220000	3dhg_A.pdb:1.1527350000):0.4099430000):0.7878560000):0.1757880000):0.6086390000	((2uw1_A.pdb:0.0237370000	(2uw1_B.pdb:0.0455730000	1afr_A.pdb:0.1833690000):0.0300138000):0.7592160000	1za0_A.pdb:0.9582650000):0.2793370000):0.8018590000):0.2650260000	((((((1lb3_A.pdb:0.0954540000	2za7_A.pdb:0.1603290000):0.1889980000	1bg7_A.pdb:0.5221950000):0.1382460000	1r03_A.pdb:0.1829940000):0.3701690000	(1z6o_M.pdb:0.6365410000	((((1eum_A.pdb:0.3844910000	1krq_A.pdb:0.2185050000):0.1501840000	3e6s_A.pdb:0.7857680000):0.1275150000	2jd7_A.pdb:0.1915550000):0.1613300000	1vlg_A.pdb:0.2162530000):0.1978250000):0.1147300000):0.0935326000	1z6o_A.pdb:0.8480530000):0.3079380000	1otk_A.pdb:2.5537100000):0.0255161000):0.1799650000	((((1bcf_A.pdb:0.0210730000	3e1q_A.pdb:0.0567490000):0.1541900000	2fkz_A.pdb:0.1318030000):0.0596362000	1jgc_A.pdb:0.4155420000):0.3704540000	1nfv_A.pdb:0.6532680000):0.2566550000):0.2849660000	2vzb_A.pdb:0.7422120000):0.2652030000):0.1377790000):0.1497430000):0.1084540000):0.0401603000);
(1ji5_A.pdb:0.2695390000	1jig_A.pdb:0.1817720000	(1n1q_A.pdb:0.1612400000	((2chp_A.pdb:0.2837400000	((1ji4_A.pdb:0.4843800000	2fjc_A.pdb:0.4389690000):0.1088670000	(((((1dps_A.pdb:0.0553490000	1jts_A.pdb:0.0551500000):0.2116000000	1o9r_A.pdb:0.2689920000):0.4211210000	1uvh_A.pdb:0.6640090000):0.2562710000	(1tjo_A.pdb:0.0391130000	1tk6_A.pdb:0.0082610000):0.5844180000):0.1088930000	((((2fzf_A.pdb:1.7213840000	((((1lb3_A.pdb:0.1011680000	2za7_A.pdb:0.1583000000):0.2224730000	(1bg7_A.pdb:0.5170760000	1r03_A.pdb:0.2309760000):0.0499180000):0.3448420000	((((1eum_A.pdb:0.3786510000	1krq_A.pdb:0.2658300000):0.1758320000	3e6s_A.pdb:0.5473370000):0.1209750000	2jd7_A.pdb:0.2065710000):0.2160950000	1vlg_A.pdb:0.1744360000):0.2756690000):0.0437383000	(1z6o_A.pdb:0.8408860000	1z6o_M.pdb:0.4909100000):0.1570320000):0.3144720000):0.1571260000	(((1lko_A.pdb:0.5294960000	1yuz_A.pdb:0.6591360000):0.3982590000	3qhb_A.pdb:0.7503160000):0.4927550000	(1otk_A.pdb:2.6113380000	((((((1oqu_A.pdb:0.0815370000	(1r2f_A.pdb:0.1942990000	1uzr_A.pdb:0.1208300000):0.0919006000):0.6301440000	1mxr_A.pdb:1.0218670000):0.1711450000	((1jk0_A.pdb:0.3830450000	2uw2_A.pdb:0.1898630000):0.0495412000	1w68_A.pdb:0.0692620000):0.8705890000):0.5587930000	3ee4_A.pdb:0.9320700000):0.1909830000	((2inc_B.pdb:0.7905290000	(2inp_C.pdb:0.7824330000	1mty_B.pdb:1.5112290000):0.2710240000):0.4331080000	(1mty_D.pdb:1.0270160000	3dhg_A.pdb:1.1384830000):0.6011110000):0.6299720000):0.2665780000	((2uw1_A.pdb:0.0235620000	(2uw1_B.pdb:0.0624170000	1afr_A.pdb:0.2257210000):0.0238093000):0.6659460000	1za0_A.pdb:1.3298590000):0.1344270000):0.2658000000):0.5354520000):0.1098820000):0.1705150000	((((1bcf_A.pdb:0.0381140000	3e1q_A.pdb:0.0452190000):0.1554500000	2fkz_A.pdb:0.0934960000):0.1771650000	1jgc_A.pdb:0.3367510000):0.4230660000	1nfv_A.pdb:0.5055070000):0.3708510000):0.2305470000	2vzb_A.pdb:0.8934860000):0.3591370000):0.1698100000):0.1184190000):0.0536450000	(1qgh_A.pdb:0.2422390000	2ux1_A.pdb:0.4271820000):0.3863460000):0.0919795000):0.0725498000);
(1ji5_A.pdb:0.3040280000	(1jig_A.pdb:0.2168320000	(2chp_A.pdb:0.4053280000	((1qgh_A.pdb:0.2295640000	2ux1_A.pdb:0.4804360000):0.2071520000	((1ji4_A.pdb:0.4952790000	2fjc_A.pdb:0.4826120000):0.2921590000	(((((1dps_A.pdb:0.0878900000	1jts_A.pdb:0.0469790000):0.2307220000	1o9r_A.pdb:0.2565780000):0.3098880000	1uvh_A.pdb:0.7808700000):0.2698610000	(1tjo_A.pdb:0.0678360000	1tk6_A.pdb:0.0135860000):0.5268970000):0.1578870000	((((((((2fzf_A.pdb:1.7349050000	1yuz_A.pdb:0.6961770000):0.1990290000	1lko_A.pdb:0.6319630000):0.3364590000	3qhb_A.pdb:0.8125170000):0.3032970000	((((((1oqu_A.pdb:0.1157520000	(1r2f_A.pdb:0.2073090000	1uzr_A.pdb:0.1618560000):0.0834815000):0.5083530000	1mxr_A.pdb:0.8413180000):0.2592180000	((1jk0_A.pdb:0.4053770000	2uw2_A.pdb:0.1808110000):0.0728746000	1w68_A.pdb:0.0490010000):1.0076400000):0.3933490000	3ee4_A.pdb:1.1068570000):0.1788230000	(((2uw1_A.pdb:0.0393560000	2uw1_B.pdb:0.0537220000):0.0949827000	1afr_A.pdb:0.0775020000):0.8463040000	1za0_A.pdb:1.1094120000):0.1992670000):0.1704350000	(((2inc_B.pdb:0.7963820000	2inp_C.pdb:0.9599410000):0.2347300000	1mty_B.pdb:1.5477920000):0.3433640000	(1mty_D.pdb:1.0943910000	3dhg_A.pdb:0.9703190000):0.6667260000):0.5716340000):0.7034030000):0.1008630000	1otk_A.pdb:2.0751520000):0.2065290000	(((((1lb3_A.pdb:0.0687790000	2za7_A.pdb:0.1308540000):0.2051920000	1bg7_A.pdb:0.5563780000):0.1195820000	1r03_A.pdb:0.1582300000):0.4696700000	(1z6o_A.pdb:0.8041550000	1z6o_M.pdb:0.6357590000):0.2178880000):0.1467150000	((((1eum_A.pdb:0.2733520000	1krq_A.pdb:0.3041520000):0.1885920000	3e6s_A.pdb:0.5914520000):0.1305510000	2jd7_A.pdb:0.1449540000):0.1824320000	1vlg_A.pdb:0.2142090000):0.1345370000):0.5124250000):0.1742560000	((((1bcf_A.pdb:0.0410420000	3e1q_A.pdb:0.0666820000):0.1327830000	2fkz_A.pdb:0.1364650000):0.1121430000	1jgc_A.pdb:0.3073790000):0.3745810000	1nfv_A.pdb:0.3744770000):0.1837450000):0.3192360000	2vzb_A.pdb:0.7078030000):0.2411260000):0.0892518000):0.1134050000):0.0545189000):0.1112330000):0.0445403000	1n1q_A.pdb:0.2486830000);
(1ji5_A.pdb:0.2288380000	(1jig_A.pdb:0.1693510000	1n1q_A.pdb:0.1720670000):0.0584462000	(2chp_A.pdb:0.3422870000	((1qgh_A.pdb:0.2801180000	2ux1_A.pdb:0.3572110000):0.2997590000	((1ji4_A.pdb:0.4453450000	2fjc_A.pdb:0.3990620000):0.0915946000	(((((1dps_A.pdb:0.0699310000	1jts_A.pdb:0.0442930000):0.1890070000	1o9r_A.pdb:0.2634960000):0.3125530000	1uvh_A.pdb:0.6768460000):0.3133780000	(1tjo_A.pdb:0.0194890000	1tk6_A.pdb:0.0209100000):0.5461730000):0.2179070000	(((((2fzf_A.pdb:1.6418190000	(1lko_A.pdb:0.6546860000	1yuz_A.pdb:0.7649730000):0.2140540000):0.1205140000	3qhb_A.pdb:0.8141630000):0.5508510000	((((1bcf_A.pdb:0.0181650000	3e1q_A.pdb:0.0474800000):0.1512710000	2fkz_A.pdb:0.1571990000):0.1203760000	1jgc_A.pdb:0.4028140000):0.2582220000	((((1lb3_A.pdb:0.0374420000	2za7_A.pdb:0.1770040000):0.1917100000	(1bg7_A.pdb:0.5143650000	1r03_A.pdb:0.1756750000):0.0746661000):0.3275390000	(1z6o_A.pdb:1.1015160000	1z6o_M.pdb:0.4169660000):0.1050990000):0.0673449000	((1eum_A.pdb:0.3508440000	1krq_A.pdb:0.2015580000):0.1350790000	((3e6s_A.pdb:0.6126390000	2jd7_A.pdb:0.1309400000):0.1168180000	1vlg_A.pdb:0.2448100000):0.1481120000):0.2845580000):0.3709950000):0.1326190000):0.1012180000	1nfv_A.pdb:0.6366580000):0.3385260000	(2vzb_A.pdb:0.4863670000	(1otk_A.pdb:2.5341620000	((((((1oqu_A.pdb:0.1025820000	(1r2f_A.pdb:0.2192670000	1uzr_A.pdb:0.1392430000):0.0533149000):0.6893330000	1mxr_A.pdb:0.7636850000):0.1428920000	(1jk0_A.pdb:0.3667130000	(2uw2_A.pdb:0.1616570000	1w68_A.pdb:0.1186640000):0.0482545000):0.7724190000):0.5874420000	(3ee4_A.pdb:0.9712670000	((2inc_B.pdb:0.7407810000	(2inp_C.pdb:0.7895300000	1mty_B.pdb:1.7796310000):0.2769170000):0.4047080000	(1mty_D.pdb:1.1808390000	3dhg_A.pdb:1.1164420000):0.5085200000):0.9247700000):0.2172510000):0.2418510000	((2uw1_A.pdb:0.0426370000	2uw1_B.pdb:0.0575300000):0.1052180000	1afr_A.pdb:0.1058140000):0.7784500000):0.1656550000	1za0_A.pdb:0.8445470000):0.3892660000):0.4164560000):0.2483580000):0.2437030000):0.1342290000):0.1031610000):0.0476897000):0.0527019000);
(1ji5_A.pdb:0.1950840000	1jig_A.pdb:0.1781020000	((1n1q_A.pdb:0.1978040000	2chp_A.pdb:0.4279830000):0.0745174000	((1qgh_A.pdb:0.2922440000	2ux1_A.pdb:0.4358100000):0.3264570000	((1ji4_A.pdb:0.4491590000	2fjc_A.pdb:0.4153810000):0.1952750000	(((((1dps_A.pdb:0.0572150000	1jts_A.pdb:0.0606740000):0.2490130000	1o9r_A.pdb:0.2686720000):0.2828100000	1uvh_A.pdb:0.7553290000):0.3064540000	(1tjo_A.pdb:0.0397480000	1tk6_A.pdb:0.0127690000):0.6179490000):0.1805400000	(((((2fzf_A.pdb:1.5128080000	3qhb_A.pdb:1.0022180000):0.1773980000	(1lko_A.pdb:0.5618460000	1yuz_A.pdb:0.8254590000):0.3764760000):0.4370690000	(((((1bcf_A.pdb:0.0225500000	3e1q_A.pdb:0.0526780000):0.1322330000	2fkz_A.pdb:0.1304220000):0.0908042000	1jgc_A.pdb:0.5223410000):0.3511430000	1nfv_A.pdb:0.6926930000):0.2347470000	(((((1lb3_A.pdb:0.0408890000	2za7_A.pdb:0.1971030000):0.2740220000	1bg7_A.pdb:0.5090740000):0.0696956000	1r03_A.pdb:0.1174640000):0.4057960000	(1z6o_A.pdb:1.0323400000	1z6o_M.pdb:0.5470520000):0.2761660000):0.1635460000	((1eum_A.pdb:0.3576630000	1krq_A.pdb:0.3080820000):0.2169780000	((3e6s_A.pdb:0.7894790000	2jd7_A.pdb:0.1102100000):0.0943628000	1vlg_A.pdb:0.2987960000):0.1153220000):0.1860080000):0.2732070000):0.1620200000):0.1781430000	(1otk_A.pdb:2.3759210000	((((((1oqu_A.pdb:0.1181560000	(1r2f_A.pdb:0.1983730000	1uzr_A.pdb:0.1282190000):0.0731728000):0.5344850000	1mxr_A.pdb:1.1941190000):0.3347830000	((1jk0_A.pdb:0.5163900000	2uw2_A.pdb:0.1764910000):0.0672051000	1w68_A.pdb:0.0422890000):0.8936890000):0.1982350000	((2inc_B.pdb:0.7828280000	(2inp_C.pdb:0.9055740000	1mty_B.pdb:1.5443090000):0.2186710000):0.5236330000	(1mty_D.pdb:1.1465970000	3dhg_A.pdb:0.8933090000):0.7263730000):0.6543500000):0.1897840000	(((2uw1_A.pdb:0.0299090000	2uw1_B.pdb:0.0653330000):0.1091840000	1afr_A.pdb:0.1071550000):0.7567610000	1za0_A.pdb:1.1020810000):0.5205090000):0.2282040000	3ee4_A.pdb:1.0973510000):0.6954870000):0.5483190000):0.1793390000	2vzb_A.pdb:0.7206580000):0.2534990000):0.1927700000):0.0506395000):0.0788393000):0.0833395000);
(1ji5_A.pdb:0.2652680000	1jig_A.pdb:0.1906140000	(1n1q_A.pdb:0.2030810000	(2chp_A.pdb:0.4039680000	((1qgh_A.pdb:0.1776600000	2ux1_A.pdb:0.4812270000):0.2582510000	((1ji4_A.pdb:0.4646060000	2fjc_A.pdb:0.3477790000):0.1673340000	((((1dps_A.pdb:0.0619870000	1jts_A.pdb:0.0896190000):0.3055720000	1o9r_A.pdb:0.2553630000):0.3825360000	1uvh_A.pdb:0.7937520000):0.3209450000	((1tjo_A.pdb:0.0222670000	1tk6_A.pdb:0.0302330000):0.5411920000	((((((2fzf_A.pdb:1.7528140000	(1lko_A.pdb:0.6571240000	1yuz_A.pdb:0.7644800000):0.2332700000):0.3473430000	3qhb_A.pdb:0.9646770000):0.3122080000	(1otk_A.pdb:2.3195360000	(((((((1oqu_A.pdb:0.1733950000	1uzr_A.pdb:0.1292590000):0.1094570000	1r2f_A.pdb:0.1140130000):0.5113120000	1mxr_A.pdb:0.9885550000):0.2298570000	((1jk0_A.pdb:0.3918480000	2uw2_A.pdb:0.1733420000):0.0653181000	1w68_A.pdb:0.0541270000):0.9393630000):0.2192840000	3ee4_A.pdb:0.9618690000):0.3513230000	(((2uw1_A.pdb:0.0327750000	2uw1_B.pdb:0.0655940000):0.0806263000	1afr_A.pdb:0.1528760000):0.7405580000	1za0_A.pdb:1.3691800000):0.3924370000):0.2135790000	(((2inc_B.pdb:0.9567790000	1mty_B.pdb:1.6028130000):0.1699110000	2inp_C.pdb:0.7943000000):0.5364360000	(1mty_D.pdb:1.0632630000	3dhg_A.pdb:1.2015110000):0.6270010000):0.7137980000):0.4611480000):0.5956710000):0.2295740000	((((1lb3_A.pdb:0.0901420000	2za7_A.pdb:0.2177410000):0.1809180000	1bg7_A.pdb:0.6113820000):0.1569320000	1r03_A.pdb:0.2510090000):0.2201260000	((1z6o_A.pdb:1.0595420000	1z6o_M.pdb:0.4707950000):0.1761470000	(((1eum_A.pdb:0.3714960000	1krq_A.pdb:0.2680290000):0.1185430000	3e6s_A.pdb:0.7721100000):0.1309840000	(2jd7_A.pdb:0.1667860000	1vlg_A.pdb:0.3284010000):0.1709120000):0.2974660000):0.1367870000):0.5711990000):0.1738000000	((((1bcf_A.pdb:0.0472770000	3e1q_A.pdb:0.0675240000):0.2073590000	2fkz_A.pdb:0.1047200000):0.2068240000	1jgc_A.pdb:0.2719150000):0.4942070000	1nfv_A.pdb:0.5210680000):0.2464130000):0.4102110000	2vzb_A.pdb:0.9457560000):0.1491560000):0.2908410000):0.2050820000):0.1138560000):0.0886542000):0.0819000000):0.1062360000);
(1ji5_A.pdb:0.2923730000	1jig_A.pdb:0.2450460000	(1n1q_A.pdb:0.1983370000	(2chp_A.pdb:0.4277970000	((1qgh_A.pdb:0.2652080000	2ux1_A.pdb:0.4612630000):0.3432980000	((1ji4_A.pdb:0.5355900000	2fjc_A.pdb:0.4902560000):0.1833820000	((((1dps_A.pdb:0.1003130000	1jts_A.pdb:0.0085010000):0.2657350000	1o9r_A.pdb:0.1884470000):0.2847650000	1uvh_A.pdb:0.6872410000):0.4045480000	((1tjo_A.pdb:0.0170430000	1tk6_A.pdb:0.0205660000):0.5746060000	(((2fzf_A.pdb:1.9360810000	((((1lko_A.pdb:0.4407610000	1yuz_A.pdb:1.0145860000):0.6737650000	3qhb_A.pdb:0.4215190000):0.5368030000	(1otk_A.pdb:1.8427370000	(((((((1oqu_A.pdb:0.1919360000	1uzr_A.pdb:0.1245300000):0.0854613000	1r2f_A.pdb:0.1592990000):0.6776200000	((1jk0_A.pdb:0.3802090000	2uw2_A.pdb:0.1369750000):0.0776179000	1w68_A.pdb:0.0506620000):0.9019240000):0.1398830000	1mxr_A.pdb:0.8338350000):0.3484910000	3ee4_A.pdb:1.2340030000):0.1626600000	((2inc_B.pdb:0.9331550000	(2inp_C.pdb:0.8204630000	1mty_B.pdb:1.4536440000):0.1594550000):0.5276670000	(1mty_D.pdb:1.1653900000	3dhg_A.pdb:1.3844740000):0.4915390000):0.5260130000):0.2012750000	((2uw1_A.pdb:0.0295410000	(2uw1_B.pdb:0.0443250000	1afr_A.pdb:0.2185980000):0.0325690000):1.0292900000	1za0_A.pdb:1.2652040000):0.1842870000):0.7863110000):0.1864570000):0.2213290000	(((((1lb3_A.pdb:0.0579920000	2za7_A.pdb:0.1739560000):0.2115460000	1bg7_A.pdb:0.5582190000):0.0794328000	1r03_A.pdb:0.1096900000):0.3246120000	(1z6o_A.pdb:0.9520010000	1z6o_M.pdb:0.5430060000):0.1459980000):0.0826214000	((((1eum_A.pdb:0.4754570000	1krq_A.pdb:0.1943750000):0.1384540000	3e6s_A.pdb:0.5616070000):0.1065440000	2jd7_A.pdb:0.2211040000):0.1421450000	1vlg_A.pdb:0.2418210000):0.2773940000):0.3945460000):0.0716409000):0.2166900000	((((1bcf_A.pdb:0.0223560000	3e1q_A.pdb:0.0281650000):0.1573190000	2fkz_A.pdb:0.1312850000):0.0788773000	1jgc_A.pdb:0.4673440000):0.4767610000	1nfv_A.pdb:0.5356060000):0.1847880000):0.2284810000	2vzb_A.pdb:0.6754280000):0.0904739000):0.2529150000):0.0718939000):0.0874505000):0.0387790000):0.0574709000):0.0576761000);
(1ji5_A.pdb:0.2160770000	(1jig_A.pdb:0.1738070000	1n1q_A.pdb:0.2785740000):0.0787647000	(2chp_A.pdb:0.4194730000	(((1qgh_A.pdb:0.4092640000	2ux1_A.pdb:0.3787540000):0.2830180000	(1ji4_A.pdb:0.5376720000	2fjc_A.pdb:0.4907030000):0.1393190000):0.0697460000	(((((1dps_A.pdb:0.0745750000	1jts_A.pdb:0.0276160000):0.2616510000	1o9r_A.pdb:0.2766900000):0.2861430000	1uvh_A.pdb:0.5504880000):0.2668220000	(1tjo_A.pdb:0.0296260000	1tk6_A.pdb:0.0382270000):0.6515000000):0.2196830000	((2fzf_A.pdb:1.7892450000	2vzb_A.pdb:0.7765560000):0.1623180000	(((((1bcf_A.pdb:0.0333070000	3e1q_A.pdb:0.0354990000):0.1814990000	2fkz_A.pdb:0.1548520000):0.1414130000	1jgc_A.pdb:0.3702830000):0.2896340000	1nfv_A.pdb:0.7067360000):0.2337900000	((((1lko_A.pdb:0.7272620000	1yuz_A.pdb:0.9437270000):0.3127980000	3qhb_A.pdb:0.8448560000):0.5044720000	(1otk_A.pdb:2.6811760000	((((1oqu_A.pdb:0.2068120000	1uzr_A.pdb:0.1027900000):0.0756874000	1r2f_A.pdb:0.1080950000):0.7519770000	((3ee4_A.pdb:0.8695830000	(((2uw1_A.pdb:0.0533150000	2uw1_B.pdb:0.0541110000):0.1565670000	1afr_A.pdb:0.0522470000):0.7949430000	1za0_A.pdb:1.1586310000):0.5582970000):0.4029790000	(((1jk0_A.pdb:0.3977000000	2uw2_A.pdb:0.1957670000):0.0381202000	1w68_A.pdb:0.0474990000):0.7698720000	((2inc_B.pdb:0.8616140000	(2inp_C.pdb:0.8843240000	1mty_B.pdb:1.5111480000):0.2851890000):0.3651600000	(1mty_D.pdb:1.0835870000	3dhg_A.pdb:1.0111150000):0.4985690000):0.8911650000):0.1758350000):0.2748630000):0.2167270000	1mxr_A.pdb:0.8410150000):0.8547280000):0.4250610000):0.2548670000	(((((1lb3_A.pdb:0.0533350000	2za7_A.pdb:0.1464960000):0.1650680000	1bg7_A.pdb:0.4579020000):0.1324600000	1r03_A.pdb:0.1339520000):0.2814630000	(1z6o_A.pdb:0.8495700000	1z6o_M.pdb:0.6531180000):0.1756610000):0.2317560000	((1eum_A.pdb:0.4203250000	1krq_A.pdb:0.2015290000):0.3038840000	((3e6s_A.pdb:0.7806730000	2jd7_A.pdb:0.0838990000):0.1304810000	1vlg_A.pdb:0.2393250000):0.0781486000):0.1708330000):0.3425020000):0.1220870000):0.2690690000):0.2743730000):0.1590390000):0.1335020000):0.0571467000);
(1ji5_A.pdb:0.3161620000	1jig_A.pdb:0.2223660000	(1n1q_A.pdb:0.1578250000	(2chp_A.pdb:0.2887160000	((((1qgh_A.pdb:0.2909980000	2ux1_A.pdb:0.4676850000):0.2982570000	1ji4_A.pdb:0.4333330000):0.1709790000	2fjc_A.pdb:0.4422810000):0.0970646000	((((1dps_A.pdb:0.0496900000	1jts_A.pdb:0.0643940000):0.1403290000	1o9r_A.pdb:0.2665230000):0.3832890000	1uvh_A.pdb:0.5129670000):0.3208660000	((1tjo_A.pdb:0.0651560000	1tk6_A.pdb:0.0076880000):0.3340820000	(((((2fzf_A.pdb:1.7981400000	(1otk_A.pdb:2.8228320000	(((((((1oqu_A.pdb:0.1870200000	1uzr_A.pdb:0.1560260000):0.0850720000	1r2f_A.pdb:0.1472870000):0.5989010000	1mxr_A.pdb:0.9923540000):0.2732510000	((1jk0_A.pdb:0.4926370000	2uw2_A.pdb:0.1323010000):0.0478688000	1w68_A.pdb:0.0655140000):0.7226950000):0.5318250000	3ee4_A.pdb:1.1449870000):0.1610180000	((2inc_B.pdb:0.7623400000	(2inp_C.pdb:1.0662440000	1mty_B.pdb:1.5216850000):0.1362180000):0.3052070000	(1mty_D.pdb:1.0311580000	3dhg_A.pdb:0.9055900000):0.7894760000):0.4241280000):0.3127580000	((2uw1_A.pdb:0.0000020000	(2uw1_B.pdb:0.0530770000	1afr_A.pdb:0.2276990000):0.0623080000):0.8314710000	1za0_A.pdb:1.0240970000):0.2473050000):0.3669590000):0.5973650000):0.3064850000	((1lko_A.pdb:0.6015280000	1yuz_A.pdb:1.0990490000):0.4654490000	3qhb_A.pdb:0.5425500000):0.5347510000):0.0000023731	(((((1lb3_A.pdb:0.0554260000	2za7_A.pdb:0.1759990000):0.2068570000	1bg7_A.pdb:0.4610400000):0.0898043000	1r03_A.pdb:0.1663170000):0.2951250000	(1z6o_A.pdb:0.9338370000	1z6o_M.pdb:0.5129930000):0.2002020000):0.1699850000	((((1eum_A.pdb:0.4121890000	1krq_A.pdb:0.3069350000):0.2021980000	3e6s_A.pdb:0.6257120000):0.0761233000	2jd7_A.pdb:0.1761270000):0.1380340000	1vlg_A.pdb:0.1373660000):0.2089400000):0.3890720000):0.2936560000	((((1bcf_A.pdb:0.0140060000	3e1q_A.pdb:0.0616530000):0.1189850000	2fkz_A.pdb:0.1278590000):0.1318520000	1jgc_A.pdb:0.2338070000):0.4144990000	1nfv_A.pdb:0.4698440000):0.2152710000):0.4626120000	2vzb_A.pdb:0.6773560000):0.1273790000):0.1936420000):0.1403970000):0.1205250000):0.1164730000):0.1057370000);
(1ji5_A.pdb:0.2820160000	(1jig_A.pdb:0.2787620000	(2chp_A.pdb:0.3683480000	((1qgh_A.pdb:0.4236570000	2ux1_A.pdb:0.2810800000):0.4040010000	((1ji4_A.pdb:0.4982150000	(((((1dps_A.pdb:0.0735430000	1jts_A.pdb:0.0374020000):0.2265030000	1o9r_A.pdb:0.2028600000):0.3232530000	(1tjo_A.pdb:0.0042570000	1tk6_A.pdb:0.0616650000):0.6466150000):0.1025550000	1uvh_A.pdb:0.7553480000):0.2867330000	((2fzf_A.pdb:1.7237270000	2vzb_A.pdb:0.6675530000):0.2546470000	((((((1bcf_A.pdb:0.0240490000	3e1q_A.pdb:0.0468230000):0.1774950000	2fkz_A.pdb:0.1376400000):0.0566148000	1jgc_A.pdb:0.4195340000):0.2664540000	1nfv_A.pdb:0.5307910000):0.3904230000	(((((1lb3_A.pdb:0.0739450000	2za7_A.pdb:0.1440490000):0.1973150000	1bg7_A.pdb:0.5598800000):0.0632752000	1r03_A.pdb:0.1204420000):0.3289580000	(1z6o_A.pdb:0.7882030000	1z6o_M.pdb:0.5726850000):0.1446160000):0.1830040000	((((1eum_A.pdb:0.3152690000	1krq_A.pdb:0.3003630000):0.2438230000	3e6s_A.pdb:0.5940890000):0.1140190000	2jd7_A.pdb:0.1619020000):0.1000240000	1vlg_A.pdb:0.2463370000):0.2435380000):0.2886540000):0.0843005000	(((1lko_A.pdb:0.5009310000	1yuz_A.pdb:0.8019650000):0.4501660000	3qhb_A.pdb:0.6518390000):0.5004570000	(1otk_A.pdb:2.7435370000	((((((1oqu_A.pdb:0.1475500000	1r2f_A.pdb:0.2093160000):0.0640863000	1uzr_A.pdb:0.0883660000):0.6201340000	(1mxr_A.pdb:1.0524260000	((1jk0_A.pdb:0.4595350000	2uw2_A.pdb:0.2190710000):0.0330899000	1w68_A.pdb:0.0890370000):0.9893470000):0.0590572000):0.4040450000	3ee4_A.pdb:1.0993400000):0.3839840000	((2uw1_A.pdb:0.0107920000	(2uw1_B.pdb:0.0479270000	1afr_A.pdb:0.2212990000):0.0427032000):0.8609640000	1za0_A.pdb:1.0705500000):0.3507490000):0.0904819000	((2inc_B.pdb:0.9229920000	(2inp_C.pdb:0.9747320000	1mty_B.pdb:1.5719270000):0.0908062000):0.3006090000	(1mty_D.pdb:0.9658220000	3dhg_A.pdb:1.0538580000):0.9552460000):0.6742450000):0.6205990000):0.3614610000):0.1548550000):0.2112150000):0.3243050000):0.0665973000):0.0621422000	2fjc_A.pdb:0.5202740000):0.1102190000):0.1358560000):0.0578084000):0.0654561000	1n1q_A.pdb:0.2632770000);
(1ji5_A.pdb:0.3824950000	((1jig_A.pdb:0.2012410000	2chp_A.pdb:0.4213170000):0.0589948000	((1qgh_A.pdb:0.2060920000	2ux1_A.pdb:0.4150310000):0.2374260000	((1ji4_A.pdb:0.6014300000	2fjc_A.pdb:0.3698890000):0.0656058000	(((((1dps_A.pdb:0.1101780000	1jts_A.pdb:0.0321480000):0.2678340000	1o9r_A.pdb:0.1906760000):0.3469250000	1uvh_A.pdb:0.6766850000):0.2818920000	(1tjo_A.pdb:0.0289760000	1tk6_A.pdb:0.0445490000):0.6720940000):0.1805470000	((((2fzf_A.pdb:1.3505340000	((1lko_A.pdb:0.8378830000	1yuz_A.pdb:0.5826600000):0.3135850000	3qhb_A.pdb:1.1293940000):0.3710250000):0.4882380000	(((((1bcf_A.pdb:0.0282150000	3e1q_A.pdb:0.0638210000):0.1472070000	2fkz_A.pdb:0.2117450000):0.1861680000	1jgc_A.pdb:0.4492110000):0.2666380000	1nfv_A.pdb:0.6707950000):0.2100410000	((((((1lb3_A.pdb:0.0760640000	2za7_A.pdb:0.1551850000):0.2225910000	1bg7_A.pdb:0.6036350000):0.0651898000	1r03_A.pdb:0.1420700000):0.2809240000	1z6o_A.pdb:0.9632060000):0.1480920000	1z6o_M.pdb:0.6442810000):0.1779060000	((((1eum_A.pdb:0.3442480000	1krq_A.pdb:0.2919400000):0.2171460000	3e6s_A.pdb:0.6314140000):0.1576820000	2jd7_A.pdb:0.1512540000):0.1686670000	1vlg_A.pdb:0.1988540000):0.2749550000):0.4486610000):0.0343899000):0.3594480000	1otk_A.pdb:2.5098760000):0.0584392000	(2vzb_A.pdb:0.7301360000	((((((1oqu_A.pdb:0.1882300000	1uzr_A.pdb:0.1381250000):0.0933911000	1r2f_A.pdb:0.1205400000):0.6430380000	1mxr_A.pdb:1.0594510000):0.2129220000	(((1jk0_A.pdb:0.5429210000	2uw2_A.pdb:0.1832980000):0.0761843000	1w68_A.pdb:0.0881750000):0.6435340000	(((2inc_B.pdb:0.9785410000	2inp_C.pdb:0.8740170000):0.3496950000	1mty_B.pdb:1.6561910000):0.5702880000	(1mty_D.pdb:1.1231410000	3dhg_A.pdb:0.9966100000):0.3384990000):0.7820100000):0.3365830000):0.4665380000	3ee4_A.pdb:1.0069050000):0.2774110000	(((2uw1_A.pdb:0.0325890000	2uw1_B.pdb:0.0591870000):0.1203040000	1afr_A.pdb:0.0848340000):0.9873990000	1za0_A.pdb:1.1810420000):0.2546710000):0.9163180000):0.2348480000):0.1856890000):0.1719090000):0.1671910000):0.1050840000):0.0260570000	1n1q_A.pdb:0.1970810000);
(1ji5_A.pdb:0.2861330000	1jig_A.pdb:0.1310420000	(1n1q_A.pdb:0.1786330000	(2chp_A.pdb:0.3766430000	((1qgh_A.pdb:0.1464090000	2ux1_A.pdb:0.4592620000):0.2723690000	((1ji4_A.pdb:0.4906830000	2fjc_A.pdb:0.3455050000):0.0708354000	(((((1dps_A.pdb:0.0580480000	1jts_A.pdb:0.0481560000):0.2656870000	1o9r_A.pdb:0.2042440000):0.3185360000	1uvh_A.pdb:0.7864560000):0.2095060000	(1tjo_A.pdb:0.0208110000	1tk6_A.pdb:0.0322360000):0.6242560000):0.1954640000	(((((2fzf_A.pdb:1.7018440000	(1lko_A.pdb:0.5385450000	1yuz_A.pdb:0.8634630000):0.5139040000):0.1401760000	3qhb_A.pdb:0.9426620000):0.2516160000	(1otk_A.pdb:2.4052070000	((((1oqu_A.pdb:0.0563190000	(1r2f_A.pdb:0.1992810000	1uzr_A.pdb:0.1216610000):0.1065070000):0.5216380000	1mxr_A.pdb:1.0882650000):0.1603280000	((1jk0_A.pdb:0.4126550000	2uw2_A.pdb:0.2121060000):0.0594272000	1w68_A.pdb:0.0642110000):0.9117150000):0.3306750000	((3ee4_A.pdb:0.9135290000	(((2uw1_A.pdb:0.0442190000	2uw1_B.pdb:0.0661670000):0.1092280000	1afr_A.pdb:0.0818810000):0.8595140000	1za0_A.pdb:1.2367960000):0.3863820000):0.1635060000	((2inc_B.pdb:0.9184910000	(2inp_C.pdb:0.8135830000	1mty_B.pdb:1.6638420000):0.1448000000):0.3651710000	(1mty_D.pdb:0.9790800000	3dhg_A.pdb:1.3486700000):0.6835110000):0.7730380000):0.0985900000):0.7643730000):0.4010610000):0.3340650000	(((((1bcf_A.pdb:0.0371670000	3e1q_A.pdb:0.0718830000):0.1793150000	2fkz_A.pdb:0.1491150000):0.0941871000	1jgc_A.pdb:0.4366220000):0.3931050000	1nfv_A.pdb:0.6672270000):0.2248950000	((((1lb3_A.pdb:0.1222420000	2za7_A.pdb:0.1880740000):0.2312100000	(1bg7_A.pdb:0.5802720000	1r03_A.pdb:0.1497710000):0.0966387000):0.2570970000	(1z6o_A.pdb:0.9390240000	1z6o_M.pdb:0.6526270000):0.2270070000):0.1061160000	(((1eum_A.pdb:0.3709690000	1krq_A.pdb:0.2927110000):0.2493120000	(2jd7_A.pdb:0.2160790000	1vlg_A.pdb:0.2693290000):0.0857436000):0.1606670000	3e6s_A.pdb:0.6429170000):0.1592790000):0.4976940000):0.2013180000):0.3208420000	2vzb_A.pdb:0.7060300000):0.2946510000):0.1607210000):0.2255060000):0.0268227000):0.0862010000):0.0611953000);
(1ji5_A.pdb:0.2467600000	(1jig_A.pdb:0.1914670000	((1qgh_A.pdb:0.2226390000	2ux1_A.pdb:0.3619090000):0.3753430000	((1ji4_A.pdb:0.4575510000	2fjc_A.pdb:0.4708170000):0.1080100000	((((1dps_A.pdb:0.0851000000	1jts_A.pdb:0.0218560000):0.2686080000	1o9r_A.pdb:0.2686230000):0.4351480000	1uvh_A.pdb:0.8658800000):0.2060360000	((1tjo_A.pdb:0.0144400000	1tk6_A.pdb:0.0265710000):0.5939660000	(((((2fzf_A.pdb:1.9633230000	(1lko_A.pdb:0.8064540000	1yuz_A.pdb:0.7449150000):0.2963620000):0.3730860000	3qhb_A.pdb:0.7506160000):0.3786980000	((1otk_A.pdb:2.4230810000	(((2inc_B.pdb:0.8921050000	1mty_B.pdb:1.2677780000):0.1775070000	2inp_C.pdb:0.7184640000):0.4524660000	(1mty_D.pdb:0.8491050000	3dhg_A.pdb:1.3560510000):0.5571760000):0.6014440000):0.0000020064	(((((1oqu_A.pdb:0.1443110000	1r2f_A.pdb:0.2038320000):0.0719897000	1uzr_A.pdb:0.0874790000):0.6073500000	1mxr_A.pdb:0.8601670000):0.1593110000	((1jk0_A.pdb:0.3910500000	1w68_A.pdb:0.0951860000):0.0493469000	2uw2_A.pdb:0.1741310000):0.7397830000):0.6427580000	(3ee4_A.pdb:1.2308920000	(((2uw1_A.pdb:0.0428120000	2uw1_B.pdb:0.0746210000):0.1210790000	1afr_A.pdb:0.1246250000):0.8767970000	1za0_A.pdb:1.1013590000):0.1837210000):0.2764860000):0.2055590000):0.7517510000):0.3939210000	2vzb_A.pdb:0.5952310000):0.2306180000	(((((1bcf_A.pdb:0.0168540000	3e1q_A.pdb:0.0517380000):0.1640390000	2fkz_A.pdb:0.1357590000):0.0697085000	1jgc_A.pdb:0.3318050000):0.2355750000	(((((1lb3_A.pdb:0.0639520000	2za7_A.pdb:0.1720620000):0.1850720000	1bg7_A.pdb:0.5062000000):0.0868353000	1r03_A.pdb:0.1118130000):0.3727610000	(1z6o_A.pdb:0.8255900000	1z6o_M.pdb:0.5022330000):0.1645670000):0.0735324000	(((1eum_A.pdb:0.4305800000	1krq_A.pdb:0.1923020000):0.1947380000	(2jd7_A.pdb:0.2307070000	1vlg_A.pdb:0.2267170000):0.0953844000):0.0830721000	3e6s_A.pdb:0.7928350000):0.1591700000):0.5647610000):0.1442780000	1nfv_A.pdb:0.6384250000):0.3595120000):0.1213710000):0.1828980000):0.1664270000):0.0805686000):0.1346150000):0.0713552000	(1n1q_A.pdb:0.2009570000	2chp_A.pdb:0.4958760000):0.0793496000);
(1ji5_A.pdb:0.3036530000	1jig_A.pdb:0.1176780000	((1n1q_A.pdb:0.1694010000	(2chp_A.pdb:0.4064640000	((1ji4_A.pdb:0.5175520000	2fjc_A.pdb:0.3945930000):0.1463990000	((((1dps_A.pdb:0.0629530000	1jts_A.pdb:0.0420500000):0.2527970000	1o9r_A.pdb:0.2122140000):0.2001180000	1uvh_A.pdb:0.9104720000):0.4020860000	((1tjo_A.pdb:0.0521670000	1tk6_A.pdb:0.0086280000):0.6230470000	(((2fzf_A.pdb:2.1033930000	((((1lko_A.pdb:0.5551790000	1yuz_A.pdb:0.9278090000):0.6484710000	3qhb_A.pdb:0.8931320000):0.3759010000	(1otk_A.pdb:2.0443620000	(((((((1oqu_A.pdb:0.1533760000	1r2f_A.pdb:0.2060700000):0.0194384000	1uzr_A.pdb:0.1239730000):0.5948710000	1mxr_A.pdb:0.8970250000):0.2341110000	((1jk0_A.pdb:0.4418290000	2uw2_A.pdb:0.1490890000):0.0659577000	1w68_A.pdb:0.0880240000):0.8699220000):0.2253650000	((2uw1_A.pdb:0.0063460000	(2uw1_B.pdb:0.0581570000	1afr_A.pdb:0.2411690000):0.0392875000):1.0616200000	1za0_A.pdb:0.9161780000):0.8071990000):0.2002000000	3ee4_A.pdb:1.0116570000):0.1063800000	((2inc_B.pdb:0.7626540000	(2inp_C.pdb:0.8736550000	1mty_B.pdb:1.6241950000):0.1558070000):0.4303770000	(1mty_D.pdb:1.0011230000	3dhg_A.pdb:1.0756420000):0.8056640000):0.6879650000):0.3578770000):0.9589340000):0.2415070000	((((1lb3_A.pdb:0.1004530000	2za7_A.pdb:0.1432260000):0.2016960000	(1bg7_A.pdb:0.4261620000	1r03_A.pdb:0.1882000000):0.0924965000):0.1887880000	(((1eum_A.pdb:0.2940990000	1krq_A.pdb:0.2537920000):0.2257920000	(2jd7_A.pdb:0.2518760000	1vlg_A.pdb:0.2565660000):0.0762782000):0.1241120000	3e6s_A.pdb:0.5392620000):0.1842000000):0.0782054000	(1z6o_A.pdb:0.9587310000	1z6o_M.pdb:0.6297590000):0.1102180000):0.3790350000):0.0346370000):0.1392860000	((((1bcf_A.pdb:0.0242840000	3e1q_A.pdb:0.0523040000):0.1900460000	2fkz_A.pdb:0.1819000000):0.1377540000	1jgc_A.pdb:0.3617630000):0.3635370000	1nfv_A.pdb:0.7166580000):0.2941430000):0.3577280000	2vzb_A.pdb:0.7795770000):0.1526040000):0.2442540000):0.1633640000):0.2160400000):0.0652909000):0.0670237000	(1qgh_A.pdb:0.1463500000	2ux1_A.pdb:0.5910770000):0.3681300000):0.0583169000);
(1ji5_A.pdb:0.3106770000	1jig_A.pdb:0.1880690000	((1n1q_A.pdb:0.1884150000	(2chp_A.pdb:0.4312550000	(((1ji4_A.pdb:0.5573810000	2fjc_A.pdb:0.4928160000):0.0301742000	((1tjo_A.pdb:0.0287170000	1tk6_A.pdb:0.0455380000):0.7278510000	((((((2fzf_A.pdb:1.5378700000	(1lko_A.pdb:0.6797650000	1yuz_A.pdb:0.7518460000):0.4425130000):0.2378340000	3qhb_A.pdb:1.0509160000):0.2830230000	(1otk_A.pdb:2.4845220000	((((((1oqu_A.pdb:0.1637690000	1r2f_A.pdb:0.1714580000):0.0459969000	1uzr_A.pdb:0.0948760000):0.5456060000	1mxr_A.pdb:1.0327830000):0.1344140000	((1jk0_A.pdb:0.4248270000	2uw2_A.pdb:0.1489510000):0.0458573000	1w68_A.pdb:0.0841000000):0.8980480000):0.3306640000	(3ee4_A.pdb:1.0521040000	((2inc_B.pdb:0.7491110000	(2inp_C.pdb:0.8217750000	1mty_B.pdb:1.5828890000):0.2164390000):0.4100960000	(1mty_D.pdb:1.0441290000	3dhg_A.pdb:1.3259050000):0.5774250000):0.6513710000):0.1621550000):0.3196960000	(((2uw1_A.pdb:0.0477380000	2uw1_B.pdb:0.0761010000):0.0847678000	1afr_A.pdb:0.1072820000):0.8140560000	1za0_A.pdb:1.0995720000):0.2963290000):0.5308260000):0.3624990000):0.2579310000	(((((1lb3_A.pdb:0.0579100000	2za7_A.pdb:0.1903200000):0.2007100000	1bg7_A.pdb:0.6080290000):0.0598753000	1r03_A.pdb:0.2135090000):0.3058740000	(1z6o_A.pdb:1.0642520000	1z6o_M.pdb:0.5199350000):0.1945990000):0.1441210000	((((1eum_A.pdb:0.4626800000	1krq_A.pdb:0.3141750000):0.1593280000	3e6s_A.pdb:0.7132040000):0.1254040000	2jd7_A.pdb:0.2484060000):0.1059560000	1vlg_A.pdb:0.2794160000):0.2490690000):0.3250470000):0.2047520000	((((1bcf_A.pdb:0.0257710000	3e1q_A.pdb:0.0468460000):0.1817580000	2fkz_A.pdb:0.1248140000):0.1561350000	1jgc_A.pdb:0.2825150000):0.3797470000	1nfv_A.pdb:0.5873620000):0.4278280000):0.3564200000	2vzb_A.pdb:0.8240180000):0.1470220000):0.3202920000):0.1512950000	(((1dps_A.pdb:0.0622540000	1jts_A.pdb:0.0774920000):0.3222200000	1o9r_A.pdb:0.2434250000):0.2708580000	1uvh_A.pdb:0.7793710000):0.3532090000):0.1337910000):0.1103070000):0.1113480000	(1qgh_A.pdb:0.2247140000	2ux1_A.pdb:0.5486770000):0.4000640000):0.0342185000);
(1ji5_A.pdb:0.3423310000	(1jig_A.pdb:0.1514740000	((2chp_A.pdb:0.3803070000	((1ji4_A.pdb:0.5339500000	2fjc_A.pdb:0.4075910000):0.1327200000	(((((1dps_A.pdb:0.0989630000	1jts_A.pdb:0.0478100000):0.1957860000	1o9r_A.pdb:0.4138680000):0.4109450000	1uvh_A.pdb:0.5753390000):0.2980120000	(1tjo_A.pdb:0.0239980000	1tk6_A.pdb:0.0291970000):0.6043820000):0.2302400000	((((2fzf_A.pdb:1.8656720000	(((1lko_A.pdb:0.4702650000	1yuz_A.pdb:0.6827230000):0.5482690000	3qhb_A.pdb:0.9946560000):0.3896710000	(1otk_A.pdb:2.4519530000	(((((((1oqu_A.pdb:0.1763240000	1r2f_A.pdb:0.1838840000):0.0578194000	1uzr_A.pdb:0.0930220000):0.6210170000	1mxr_A.pdb:0.9679490000):0.2577850000	((1jk0_A.pdb:0.4432740000	1w68_A.pdb:0.1355640000):0.0354186000	2uw2_A.pdb:0.1273280000):0.9622330000):0.4652480000	3ee4_A.pdb:0.8941560000):0.1961360000	((2inc_B.pdb:0.8574860000	(2inp_C.pdb:0.7008580000	1mty_B.pdb:1.5102810000):0.3042550000):0.3704490000	(1mty_D.pdb:1.1561590000	3dhg_A.pdb:1.0870600000):0.6219870000):0.8343740000):0.3323100000	((2uw1_A.pdb:0.0109730000	(2uw1_B.pdb:0.0588900000	1afr_A.pdb:0.2196520000):0.0418953000):0.8683780000	1za0_A.pdb:1.0694320000):0.3209230000):0.3734120000):0.7917680000):0.1416810000):0.1325930000	(((((1lb3_A.pdb:0.0607560000	2za7_A.pdb:0.1803800000):0.2210820000	1bg7_A.pdb:0.4850910000):0.1003950000	1r03_A.pdb:0.1592330000):0.2612920000	(1z6o_A.pdb:1.0758510000	1z6o_M.pdb:0.5711020000):0.2156550000):0.1224790000	((1eum_A.pdb:0.3978970000	1krq_A.pdb:0.2100550000):0.1380160000	((3e6s_A.pdb:0.6716800000	2jd7_A.pdb:0.1278790000):0.1109280000	1vlg_A.pdb:0.3100550000):0.1101920000):0.1587400000):0.3808760000):0.2930400000	((((1bcf_A.pdb:0.0327000000	3e1q_A.pdb:0.0424020000):0.1425180000	2fkz_A.pdb:0.1713560000):0.1520790000	1jgc_A.pdb:0.4357600000):0.4188920000	1nfv_A.pdb:0.4930860000):0.2170110000):0.4941750000	2vzb_A.pdb:0.9638060000):0.0956560000):0.1913990000):0.1221740000):0.0595463000	(1qgh_A.pdb:0.2430040000	2ux1_A.pdb:0.6275290000):0.1816410000):0.1302770000):0.0740573000	1n1q_A.pdb:0.2398370000);
(1ji5_A.pdb:0.2465470000	1jig_A.pdb:0.1657120000	((1n1q_A.pdb:0.2574610000	2chp_A.pdb:0.4476800000):0.0588771000	((1qgh_A.pdb:0.2574120000	2ux1_A.pdb:0.4185730000):0.3192600000	((1ji4_A.pdb:0.5872940000	2fjc_A.pdb:0.5279640000):0.1249900000	(((((1dps_A.pdb:0.0695750000	1jts_A.pdb:0.0237090000):0.1919330000	1o9r_A.pdb:0.3070400000):0.4044360000	1uvh_A.pdb:0.6385820000):0.2813270000	(1tjo_A.pdb:0.0184970000	1tk6_A.pdb:0.0451920000):0.5410480000):0.2463420000	(((2fzf_A.pdb:1.7928000000	(((1lko_A.pdb:0.5598110000	1yuz_A.pdb:0.7212310000):0.3661730000	3qhb_A.pdb:0.8576240000):0.2910320000	(1otk_A.pdb:2.4009480000	((((((1oqu_A.pdb:0.1216940000	(1r2f_A.pdb:0.2042680000	1uzr_A.pdb:0.1004700000):0.0871235000):0.3955760000	1mxr_A.pdb:0.9992150000):0.1337210000	((1jk0_A.pdb:0.4818820000	2uw2_A.pdb:0.2102720000):0.0436034000	1w68_A.pdb:0.0357750000):1.0855300000):0.3342180000	3ee4_A.pdb:1.3006730000):0.2989140000	(((2uw1_A.pdb:0.0431640000	2uw1_B.pdb:0.0577650000):0.1077520000	1afr_A.pdb:0.1079860000):0.9968120000	1za0_A.pdb:0.8275760000):0.2529740000):0.2017730000	(((2inc_B.pdb:1.0335920000	1mty_B.pdb:1.4615590000):0.2224300000	2inp_C.pdb:1.0528270000):0.3714760000	(1mty_D.pdb:1.0557690000	3dhg_A.pdb:1.2529540000):0.7357560000):0.6793390000):0.5374270000):0.2948490000):0.2552890000):0.1323720000	(((((1bcf_A.pdb:0.0302350000	3e1q_A.pdb:0.0304640000):0.1095430000	2fkz_A.pdb:0.1335490000):0.1762010000	1jgc_A.pdb:0.3075220000):0.2311400000	1nfv_A.pdb:0.4979240000):0.2719840000	((((1lb3_A.pdb:0.0887090000	2za7_A.pdb:0.1146970000):0.2254570000	(1bg7_A.pdb:0.4487390000	1r03_A.pdb:0.1920750000):0.0578048000):0.2565110000	(1z6o_A.pdb:0.7531330000	1z6o_M.pdb:0.5263300000):0.2084930000):0.1212750000	((((1eum_A.pdb:0.4027100000	1krq_A.pdb:0.2181160000):0.1604460000	3e6s_A.pdb:0.4794770000):0.2249530000	2jd7_A.pdb:0.1337750000):0.1103070000	1vlg_A.pdb:0.1504180000):0.2030880000):0.3506800000):0.1910450000):0.1548170000	2vzb_A.pdb:0.7530190000):0.3233680000):0.1124330000):0.0924396000):0.1106630000):0.0343179000);
(1ji5_A.pdb:0.2875180000	(1jig_A.pdb:0.1976340000	((1qgh_A.pdb:0.2693170000	2ux1_A.pdb:0.3441050000):0.2842130000	((1ji4_A.pdb:0.5288610000	2fjc_A.pdb:0.4306300000):0.0895320000	(((((1dps_A.pdb:0.0367620000	1jts_A.pdb:0.0669750000):0.2377540000	1o9r_A.pdb:0.2666770000):0.3637340000	1uvh_A.pdb:0.6229250000):0.2226270000	(1tjo_A.pdb:0.0423220000	1tk6_A.pdb:0.0155180000):0.5221890000):0.1510700000	((((2fzf_A.pdb:1.8598270000	(((((1lb3_A.pdb:0.0728010000	2za7_A.pdb:0.1501320000):0.1594260000	1bg7_A.pdb:0.5495150000):0.0431226000	1r03_A.pdb:0.2278300000):0.3318770000	(1z6o_A.pdb:0.7423040000	1z6o_M.pdb:0.5396820000):0.1911950000):0.1162530000	(((1eum_A.pdb:0.4380560000	1krq_A.pdb:0.2826300000):0.2672440000	(3e6s_A.pdb:0.8218040000	2jd7_A.pdb:0.1590850000):0.1046860000):0.0727678000	1vlg_A.pdb:0.1615840000):0.2547280000):0.2352500000):0.1393440000	(((1lko_A.pdb:0.6985370000	1yuz_A.pdb:0.9549470000):0.3729720000	3qhb_A.pdb:0.6344840000):0.5203280000	(1otk_A.pdb:2.6827580000	(((((((1oqu_A.pdb:0.1478790000	1uzr_A.pdb:0.1777410000):0.0964425000	1r2f_A.pdb:0.1358610000):0.7733620000	1mxr_A.pdb:0.8900230000):0.1364710000	((1jk0_A.pdb:0.4401740000	2uw2_A.pdb:0.1520040000):0.0796582000	1w68_A.pdb:0.0733150000):0.8772990000):0.4383500000	3ee4_A.pdb:1.3746610000):0.3684310000	(((2inc_B.pdb:0.8097380000	1mty_B.pdb:1.4450660000):0.1992840000	2inp_C.pdb:0.8589490000):0.3802130000	(1mty_D.pdb:1.1858130000	3dhg_A.pdb:1.0391780000):0.6115670000):0.8333440000):0.2028560000	((2uw1_A.pdb:0.0097820000	(2uw1_B.pdb:0.0496450000	1afr_A.pdb:0.2387620000):0.0322811000):0.9754170000	1za0_A.pdb:1.0786220000):0.3153230000):0.6931800000):0.1096910000):0.4503510000):0.3052410000	((((1bcf_A.pdb:0.0232890000	3e1q_A.pdb:0.0328450000):0.1601520000	2fkz_A.pdb:0.1494080000):0.0653865000	1jgc_A.pdb:0.4899740000):0.4140950000	1nfv_A.pdb:0.7700750000):0.2392540000):0.1853940000	2vzb_A.pdb:0.6760620000):0.2134180000):0.1693140000):0.1667360000):0.1285110000):0.0507192000	(1n1q_A.pdb:0.2360330000	2chp_A.pdb:0.4135550000):0.1183260000);
(1ji5_A.pdb:0.2608420000	((1jig_A.pdb:0.1121930000	((((1qgh_A.pdb:0.3031490000	2ux1_A.pdb:0.4336370000):0.1905060000	1ji4_A.pdb:0.5591820000):0.1036090000	2fjc_A.pdb:0.4680220000):0.0735151000	(((((1dps_A.pdb:0.0647360000	1jts_A.pdb:0.0663150000):0.2995680000	1o9r_A.pdb:0.2467350000):0.2912760000	1uvh_A.pdb:0.6132890000):0.2418830000	(1tjo_A.pdb:0.0113410000	1tk6_A.pdb:0.0205650000):0.5854760000):0.2329030000	((((((2fzf_A.pdb:1.9659330000	(1lko_A.pdb:0.7693290000	1yuz_A.pdb:0.7109600000):0.2724290000):0.3532430000	3qhb_A.pdb:0.7911780000):0.2808520000	(1otk_A.pdb:2.7927550000	(((((((1oqu_A.pdb:0.1827570000	1uzr_A.pdb:0.1410040000):0.0576930000	1r2f_A.pdb:0.1274150000):0.5019180000	1mxr_A.pdb:0.9218910000):0.1934970000	((1jk0_A.pdb:0.4487510000	2uw2_A.pdb:0.1615580000):0.0757502000	1w68_A.pdb:0.0680990000):1.0161100000):0.2680090000	((2inc_B.pdb:0.8951010000	(2inp_C.pdb:0.8326600000	1mty_B.pdb:1.5670500000):0.1463950000):0.2568670000	(1mty_D.pdb:1.1396110000	3dhg_A.pdb:1.1430900000):0.5689670000):0.8739020000):0.1659500000	3ee4_A.pdb:1.0795690000):0.2114040000	((2uw1_A.pdb:0.0000020000	(2uw1_B.pdb:0.0650340000	1afr_A.pdb:0.2190490000):0.0370739000):0.9862790000	1za0_A.pdb:1.3532790000):0.2472060000):0.3656490000):0.6257630000):0.1804690000	((((1lb3_A.pdb:0.0556130000	2za7_A.pdb:0.1747920000):0.1933830000	(1bg7_A.pdb:0.4360490000	1r03_A.pdb:0.2520190000):0.0535428000):0.2881420000	(((1eum_A.pdb:0.3674980000	1krq_A.pdb:0.2769130000):0.1885140000	(2jd7_A.pdb:0.2014130000	1vlg_A.pdb:0.3655060000):0.1063940000):0.1555730000	3e6s_A.pdb:0.5845570000):0.2644690000):0.2022860000	(1z6o_A.pdb:1.0356490000	1z6o_M.pdb:0.5814690000):0.1335670000):0.3153760000):0.1696700000	((((1bcf_A.pdb:0.0315000000	3e1q_A.pdb:0.0230560000):0.1966330000	2fkz_A.pdb:0.1334280000):0.0970339000	1jgc_A.pdb:0.3646890000):0.4352680000	1nfv_A.pdb:0.7124680000):0.2617330000):0.4784710000	2vzb_A.pdb:0.9606940000):0.2183730000):0.1914310000):0.1575880000):0.0724610000	1n1q_A.pdb:0.1898050000):0.0519506000	2chp_A.pdb:0.3900330000);
(1ji5_A.pdb:0.2727930000	(1jig_A.pdb:0.1796820000	((1qgh_A.pdb:0.2306480000	2ux1_A.pdb:0.3407580000):0.1968660000	((1ji4_A.pdb:0.4484580000	2fjc_A.pdb:0.3837600000):0.1358370000	(((((1dps_A.pdb:0.0680860000	1jts_A.pdb:0.0890780000):0.3095510000	1o9r_A.pdb:0.2261010000):0.2730310000	1uvh_A.pdb:0.8029970000):0.2788340000	(1tjo_A.pdb:0.0355900000	1tk6_A.pdb:0.0247850000):0.5382120000):0.2270410000	((2fzf_A.pdb:1.8073810000	2vzb_A.pdb:0.5590840000):0.2817700000	(((((1bcf_A.pdb:0.0295140000	3e1q_A.pdb:0.0420610000):0.1825460000	2fkz_A.pdb:0.1496010000):0.1258340000	1jgc_A.pdb:0.4222760000):0.3125210000	1nfv_A.pdb:0.7549910000):0.3042360000	((((1lko_A.pdb:0.4514350000	1yuz_A.pdb:0.8538440000):0.6936770000	3qhb_A.pdb:1.0087800000):0.3527410000	(1otk_A.pdb:2.3850910000	(((((1oqu_A.pdb:0.0940470000	(1r2f_A.pdb:0.2143040000	1uzr_A.pdb:0.1170760000):0.0968245000):0.6379080000	1mxr_A.pdb:1.1632850000):0.2656830000	((1jk0_A.pdb:0.4164360000	2uw2_A.pdb:0.1370830000):0.0498445000	1w68_A.pdb:0.0672070000):0.9029120000):0.4317270000	(3ee4_A.pdb:1.0218150000	((2inc_B.pdb:0.8078580000	(2inp_C.pdb:0.6999580000	1mty_B.pdb:1.8307320000):0.3136380000):0.4452410000	(1mty_D.pdb:1.3208390000	3dhg_A.pdb:1.0901850000):0.5243140000):0.8392960000):0.2855870000):0.2909760000	(((2uw1_A.pdb:0.0420650000	2uw1_B.pdb:0.0620300000):0.0889463000	1afr_A.pdb:0.1093050000):1.0440700000	1za0_A.pdb:1.1697580000):0.0977923000):0.6714230000):0.4049720000):0.2879410000	((((((1lb3_A.pdb:0.0831360000	2za7_A.pdb:0.1909130000):0.1386150000	1bg7_A.pdb:0.5730770000):0.1284080000	1r03_A.pdb:0.2122090000):0.2772070000	(1z6o_A.pdb:0.9572390000	1z6o_M.pdb:0.4372510000):0.3197360000):0.1384510000	3e6s_A.pdb:0.5630060000):0.0742928000	(((1eum_A.pdb:0.3358970000	1krq_A.pdb:0.3503570000):0.3004980000	2jd7_A.pdb:0.2107700000):0.1031720000	1vlg_A.pdb:0.2905170000):0.1492530000):0.4133010000):0.2346490000):0.5444720000):0.2235870000):0.1499400000):0.1505350000):0.1415540000):0.0376562000	(1n1q_A.pdb:0.2223560000	2chp_A.pdb:0.2944770000):0.0599907000);
(1ji5_A.pdb:0.2464060000	(1jig_A.pdb:0.1342520000	((1qgh_A.pdb:0.2800500000	2ux1_A.pdb:0.4516370000):0.1992270000	((1ji4_A.pdb:0.4873680000	2fjc_A.pdb:0.4584490000):0.0922821000	(((((1dps_A.pdb:0.0577480000	1jts_A.pdb:0.0416590000):0.1070750000	1o9r_A.pdb:0.3250690000):0.3026240000	1uvh_A.pdb:0.7051650000):0.3845000000	(1tjo_A.pdb:0.0387980000	1tk6_A.pdb:0.0073280000):0.7227260000):0.1195390000	(((((((2fzf_A.pdb:1.4844770000	(1lko_A.pdb:0.5618170000	1yuz_A.pdb:0.9360620000):0.3941720000):0.2327300000	3qhb_A.pdb:0.8450170000):0.1709590000	1otk_A.pdb:2.2750020000):0.0785003000	(((((1oqu_A.pdb:0.0732920000	(1r2f_A.pdb:0.2260740000	1uzr_A.pdb:0.1504890000):0.0767286000):0.6045770000	(1mxr_A.pdb:1.1384500000	((1jk0_A.pdb:0.4069230000	2uw2_A.pdb:0.1431110000):0.0802172000	1w68_A.pdb:0.0532780000):0.9573030000):0.0608204000):0.5159510000	3ee4_A.pdb:0.8654430000):0.2249260000	(((2inc_B.pdb:0.7490810000	2inp_C.pdb:0.8238430000):0.3254350000	1mty_B.pdb:1.5082930000):0.6009820000	(1mty_D.pdb:1.1945940000	3dhg_A.pdb:0.9717360000):0.5196730000):0.6768320000):0.1585480000	(((2uw1_A.pdb:0.0424150000	2uw1_B.pdb:0.0502920000):0.1047530000	1afr_A.pdb:0.1070890000):0.6183400000	1za0_A.pdb:1.2723000000):0.4435080000):0.7885840000):0.2637040000	((((((1lb3_A.pdb:0.0434120000	2za7_A.pdb:0.1466160000):0.2714990000	1bg7_A.pdb:0.4591620000):0.0718763000	1r03_A.pdb:0.1626360000):0.1289580000	(1z6o_A.pdb:0.8226240000	1z6o_M.pdb:0.7088650000):0.2430870000):0.1924240000	3e6s_A.pdb:0.6437210000):0.1257500000	((1eum_A.pdb:0.4219070000	1krq_A.pdb:0.2550720000):0.2496920000	(2jd7_A.pdb:0.1831420000	1vlg_A.pdb:0.2654790000):0.1006200000):0.1186850000):0.4897300000):0.2221060000	((((1bcf_A.pdb:0.0456180000	3e1q_A.pdb:0.0283620000):0.1970970000	2fkz_A.pdb:0.1214780000):0.1840100000	1jgc_A.pdb:0.3586480000):0.2840790000	1nfv_A.pdb:0.5127050000):0.3000530000):0.2775850000	2vzb_A.pdb:0.7150980000):0.1185360000):0.2420760000):0.1188250000):0.1133170000):0.0254451000	(1n1q_A.pdb:0.1635950000	2chp_A.pdb:0.4892420000):0.1064200000);
(1ji5_A.pdb:0.3260890000	(1jig_A.pdb:0.1611580000	1n1q_A.pdb:0.2520690000):0.0712131000	(2chp_A.pdb:0.4632590000	(((1qgh_A.pdb:0.2671570000	2ux1_A.pdb:0.4370570000):0.2706200000	(1ji4_A.pdb:0.5145660000	2fjc_A.pdb:0.4975630000):0.2519010000):0.0486555000	(((((1dps_A.pdb:0.0937250000	1jts_A.pdb:0.0352400000):0.2835820000	1o9r_A.pdb:0.2454140000):0.4925450000	1uvh_A.pdb:0.7432100000):0.1767590000	(1tjo_A.pdb:0.0606500000	1tk6_A.pdb:0.0112760000):0.5305310000):0.1538430000	(((((2fzf_A.pdb:1.6825070000	((1lko_A.pdb:0.5078290000	1yuz_A.pdb:0.9184810000):0.5102120000	3qhb_A.pdb:0.9921680000):0.2381120000):0.2275070000	(1otk_A.pdb:2.2807910000	((((((1oqu_A.pdb:0.1397710000	(1r2f_A.pdb:0.2100830000	1uzr_A.pdb:0.1260200000):0.0411281000):0.5966120000	1mxr_A.pdb:0.8610530000):0.1889540000	((1jk0_A.pdb:0.4450500000	2uw2_A.pdb:0.1930350000):0.0520578000	1w68_A.pdb:0.0584530000):1.1136200000):0.4795690000	3ee4_A.pdb:0.9361690000):0.2182910000	(((2inc_B.pdb:0.9541570000	1mty_B.pdb:1.5979340000):0.1957230000	2inp_C.pdb:0.7609420000):0.3840950000	(1mty_D.pdb:1.1083030000	3dhg_A.pdb:1.0726040000):0.5167150000):1.0371100000):0.3111870000	(((2uw1_A.pdb:0.0483420000	2uw1_B.pdb:0.0421310000):0.1000640000	1afr_A.pdb:0.1539840000):0.8256730000	1za0_A.pdb:1.1343830000):0.3722770000):0.2690320000):0.6309590000):0.1289490000	(((((1lb3_A.pdb:0.0865910000	2za7_A.pdb:0.1930050000):0.1987540000	1bg7_A.pdb:0.5192190000):0.0898105000	1r03_A.pdb:0.2492510000):0.1677870000	(1z6o_A.pdb:0.8930340000	1z6o_M.pdb:0.4524960000):0.2435800000):0.1059530000	((((1eum_A.pdb:0.3233730000	1krq_A.pdb:0.3288010000):0.0536677000	3e6s_A.pdb:0.6081020000):0.1949400000	2jd7_A.pdb:0.1671480000):0.1112710000	1vlg_A.pdb:0.2295990000):0.2678130000):0.3293210000):0.1916040000	((((1bcf_A.pdb:0.0455690000	3e1q_A.pdb:0.0362500000):0.0967917000	2fkz_A.pdb:0.1802830000):0.2100930000	1jgc_A.pdb:0.3366480000):0.3315610000	1nfv_A.pdb:0.6133780000):0.2352050000):0.3799400000	2vzb_A.pdb:0.6057710000):0.2182710000):0.2672480000):0.0812808000):0.1204060000);
(1ji5_A.pdb:0.2593110000	(1jig_A.pdb:0.2121570000	((1qgh_A.pdb:0.2856200000	2ux1_A.pdb:0.3471730000):0.2251790000	((1ji4_A.pdb:0.4743380000	2fjc_A.pdb:0.3634070000):0.0459782000	(((((1dps_A.pdb:0.0937920000	1jts_A.pdb:0.0546480000):0.3149570000	1o9r_A.pdb:0.2336760000):0.3045640000	1uvh_A.pdb:0.7863830000):0.2799800000	(1tjo_A.pdb:0.0470610000	1tk6_A.pdb:0.0258640000):0.5893100000):0.1840430000	(((((2fzf_A.pdb:1.7972780000	((1lko_A.pdb:0.5787420000	1yuz_A.pdb:0.7832710000):0.4906880000	3qhb_A.pdb:0.7994410000):0.4767730000):0.3316560000	(((((1lb3_A.pdb:0.0953860000	2za7_A.pdb:0.1663480000):0.2412430000	1bg7_A.pdb:0.5230620000):0.1047610000	1r03_A.pdb:0.1329280000):0.4121710000	(1z6o_A.pdb:1.0317380000	1z6o_M.pdb:0.6285230000):0.1408710000):0.1328970000	(((1eum_A.pdb:0.4137740000	1krq_A.pdb:0.2890180000):0.1911730000	(3e6s_A.pdb:0.8233190000	2jd7_A.pdb:0.1347360000):0.0878508000):0.1243210000	1vlg_A.pdb:0.2178200000):0.4295760000):0.2421800000):0.0261692000	(1otk_A.pdb:2.3127680000	((((((1oqu_A.pdb:0.1035000000	(1r2f_A.pdb:0.2248310000	1uzr_A.pdb:0.1309720000):0.0758141000):0.5775070000	1mxr_A.pdb:0.8520760000):0.3007460000	((1jk0_A.pdb:0.4838450000	2uw2_A.pdb:0.2027030000):0.0415713000	1w68_A.pdb:0.0747070000):0.8354930000):0.4423510000	3ee4_A.pdb:1.1519220000):0.1430080000	(((2inc_B.pdb:0.8057340000	2inp_C.pdb:0.7938690000):0.2061810000	1mty_B.pdb:1.3693000000):0.1539890000	(1mty_D.pdb:1.0698980000	3dhg_A.pdb:1.1271730000):0.5863690000):0.7824950000):0.3140450000	(((2uw1_A.pdb:0.0388020000	2uw1_B.pdb:0.0631210000):0.1076170000	1afr_A.pdb:0.1399600000):0.7883830000	1za0_A.pdb:1.1872660000):0.2425470000):0.6973320000):0.6610390000):0.1956030000	((((1bcf_A.pdb:0.0377690000	3e1q_A.pdb:0.0313410000):0.1950070000	2fkz_A.pdb:0.1587340000):0.1368290000	1jgc_A.pdb:0.3002670000):0.4856970000	1nfv_A.pdb:0.6901230000):0.1510320000):0.2732870000	2vzb_A.pdb:0.8579230000):0.1552500000):0.2051890000):0.1185840000):0.1559230000):0.0505251000	(1n1q_A.pdb:0.2162710000	2chp_A.pdb:0.3464110000):0.0592444000);
(1ji5_A.pdb:0.2036250000	(1jig_A.pdb:0.1508420000	((1qgh_A.pdb:0.2931340000	2ux1_A.pdb:0.3627020000):0.2656030000	((1ji4_A.pdb:0.5009480000	2fjc_A.pdb:0.3369120000):0.0952302000	(((((1dps_A.pdb:0.0713120000	1jts_A.pdb:0.0551650000):0.2394840000	1o9r_A.pdb:0.3066860000):0.3780590000	1uvh_A.pdb:0.5128090000):0.2588020000	(1tjo_A.pdb:0.0139890000	1tk6_A.pdb:0.0346010000):0.5828540000):0.2489470000	((2fzf_A.pdb:1.9781760000	2vzb_A.pdb:0.5394240000):0.3664020000	(((((1bcf_A.pdb:0.0189230000	3e1q_A.pdb:0.0361230000):0.1615070000	2fkz_A.pdb:0.1221450000):0.1835590000	1jgc_A.pdb:0.3180840000):0.3999780000	((((1lko_A.pdb:0.6229630000	1yuz_A.pdb:0.5124790000):0.3791480000	3qhb_A.pdb:0.7792480000):0.5710750000	(1otk_A.pdb:3.0810650000	(((((1oqu_A.pdb:0.1113860000	(1r2f_A.pdb:0.1734430000	1uzr_A.pdb:0.1380300000):0.0617401000):0.5098910000	(1mxr_A.pdb:0.9409860000	((1jk0_A.pdb:0.3833260000	1w68_A.pdb:0.0820550000):0.0430575000	2uw2_A.pdb:0.1490840000):0.9317890000):0.1740070000):0.4831430000	((2inc_B.pdb:0.7843400000	(2inp_C.pdb:0.7145920000	1mty_B.pdb:1.4628410000):0.2081790000):0.2171360000	(1mty_D.pdb:1.1252030000	3dhg_A.pdb:0.9846170000):0.5176700000):0.8741400000):0.1553230000	3ee4_A.pdb:0.8879900000):0.3766130000	(((2uw1_A.pdb:0.0375020000	2uw1_B.pdb:0.0596370000):0.1137120000	1afr_A.pdb:0.0954360000):1.0858600000	1za0_A.pdb:1.0101550000):0.1456200000):0.2083700000):0.5446690000):0.3049450000	(((((1lb3_A.pdb:0.0676340000	2za7_A.pdb:0.2040520000):0.3163120000	1bg7_A.pdb:0.5948720000):0.0334600000	1r03_A.pdb:0.1727540000):0.3017260000	(1z6o_A.pdb:0.9091980000	1z6o_M.pdb:0.5105380000):0.1872260000):0.1182460000	(((1eum_A.pdb:0.3256190000	1krq_A.pdb:0.2632380000):0.1997010000	3e6s_A.pdb:0.6374850000):0.0804644000	(2jd7_A.pdb:0.1931130000	1vlg_A.pdb:0.3164890000):0.1003150000):0.2731700000):0.4328750000):0.2397130000):0.1208620000	1nfv_A.pdb:0.6326190000):0.2780280000):0.3206180000):0.2527100000):0.1140980000):0.1238070000):0.0761956000	(1n1q_A.pdb:0.1376780000	2chp_A.pdb:0.4363770000):0.1021340000);
(1ji5_A.pdb:0.2049190000	1jig_A.pdb:0.2095130000	(((1n1q_A.pdb:0.2692320000	2chp_A.pdb:0.4296480000):0.0775882000	(((1ji4_A.pdb:0.2846580000	2fjc_A.pdb:0.5664870000):0.0560152000	((1tjo_A.pdb:0.0344130000	1tk6_A.pdb:0.0274970000):0.5827060000	((((((2fzf_A.pdb:1.3380150000	(1lko_A.pdb:0.7700700000	1yuz_A.pdb:0.9990980000):0.5366190000):0.3511030000	3qhb_A.pdb:1.1602660000):0.3609770000	(1otk_A.pdb:2.3112460000	((((((1oqu_A.pdb:0.1740330000	1r2f_A.pdb:0.2067040000):0.0432855000	1uzr_A.pdb:0.1055910000):0.6332140000	(1mxr_A.pdb:0.7926410000	((1jk0_A.pdb:0.4435180000	2uw2_A.pdb:0.1538380000):0.0608296000	1w68_A.pdb:0.0727900000):0.7862900000):0.2033280000):0.5882920000	3ee4_A.pdb:1.2610910000):0.1964240000	(((2inc_B.pdb:0.7605110000	1mty_B.pdb:1.4834760000):0.2385750000	2inp_C.pdb:0.7921020000):0.4793240000	(1mty_D.pdb:0.9611230000	3dhg_A.pdb:1.3829880000):0.8196740000):0.6177930000):0.2352160000	(((2uw1_A.pdb:0.0500210000	2uw1_B.pdb:0.0582330000):0.0733413000	1afr_A.pdb:0.1408260000):0.8093340000	1za0_A.pdb:1.0942700000):0.4805590000):0.3703920000):0.4848540000):0.0915848000	(((((1lb3_A.pdb:0.0703780000	2za7_A.pdb:0.1436560000):0.3170210000	1bg7_A.pdb:0.4388850000):0.1051850000	1r03_A.pdb:0.1488810000):0.2836610000	(((1eum_A.pdb:0.3737380000	1krq_A.pdb:0.1892820000):0.2197920000	(2jd7_A.pdb:0.1986480000	1vlg_A.pdb:0.3403950000):0.1050640000):0.1114610000	3e6s_A.pdb:0.6904140000):0.2768510000):0.0738814000	(1z6o_A.pdb:0.9268010000	1z6o_M.pdb:0.5697110000):0.2936930000):0.4816750000):0.2690180000	((((1bcf_A.pdb:0.0716320000	3e1q_A.pdb:0.0241620000):0.1974100000	2fkz_A.pdb:0.2011480000):0.0830709000	1jgc_A.pdb:0.3759090000):0.4648250000	1nfv_A.pdb:0.6123590000):0.3068240000):0.1665820000	2vzb_A.pdb:0.7900920000):0.0686067000):0.3688190000):0.0948057000	(((1dps_A.pdb:0.0886990000	1jts_A.pdb:0.0308880000):0.2567460000	1o9r_A.pdb:0.2942470000):0.3387890000	1uvh_A.pdb:0.6355970000):0.3246390000):0.1580110000):0.0673191000	(1qgh_A.pdb:0.2500050000	2ux1_A.pdb:0.4611180000):0.2282900000):0.0962502000);
(1ji5_A.pdb:0.2823720000	(1jig_A.pdb:0.1423570000	(((1qgh_A.pdb:0.3238410000	2ux1_A.pdb:0.3301600000):0.1560290000	(1ji4_A.pdb:0.6023530000	2fjc_A.pdb:0.3129380000):0.1838150000):0.1529940000	(((((1dps_A.pdb:0.0670230000	1jts_A.pdb:0.0626650000):0.2643630000	1o9r_A.pdb:0.2305350000):0.3062080000	1uvh_A.pdb:0.7698000000):0.1928010000	(1tjo_A.pdb:0.0610160000	1tk6_A.pdb:0.0061150000):0.6570250000):0.2331810000	((2fzf_A.pdb:1.9320960000	2vzb_A.pdb:0.6485000000):0.1740850000	(((((((1bcf_A.pdb:0.0208520000	3e1q_A.pdb:0.0340210000):0.1538800000	2fkz_A.pdb:0.1412280000):0.1515200000	1jgc_A.pdb:0.4361170000):0.1996870000	1nfv_A.pdb:0.5828550000):0.4115090000	(((((1lb3_A.pdb:0.0460920000	2za7_A.pdb:0.1761340000):0.2343160000	1bg7_A.pdb:0.4329030000):0.0781483000	1r03_A.pdb:0.1716990000):0.2404770000	(1z6o_A.pdb:0.8866880000	1z6o_M.pdb:0.6322860000):0.2623430000):0.1911080000	(((1eum_A.pdb:0.3356590000	1krq_A.pdb:0.2656640000):0.3085030000	(3e6s_A.pdb:0.8502690000	2jd7_A.pdb:0.0865400000):0.0995152000):0.1028710000	1vlg_A.pdb:0.1754550000):0.1963560000):0.2681320000):0.1732130000	((1lko_A.pdb:0.5963800000	1yuz_A.pdb:0.9233110000):0.3012220000	3qhb_A.pdb:0.7392250000):0.5461980000):0.2477400000	(1otk_A.pdb:2.4503100000	((((((1oqu_A.pdb:0.1346520000	(1r2f_A.pdb:0.1892010000	1uzr_A.pdb:0.1428060000):0.0761462000):0.6750480000	1mxr_A.pdb:0.9952000000):0.2125110000	((1jk0_A.pdb:0.4898450000	2uw2_A.pdb:0.1603170000):0.1029600000	1w68_A.pdb:0.0891920000):0.8577920000):0.3137860000	3ee4_A.pdb:1.3548100000):0.3075220000	((2uw1_A.pdb:0.0132400000	(2uw1_B.pdb:0.0666380000	1afr_A.pdb:0.1984900000):0.0228578000):0.9481790000	1za0_A.pdb:1.2238500000):0.2686910000):0.2008030000	((2inc_B.pdb:0.7702320000	(2inp_C.pdb:0.8202940000	1mty_B.pdb:1.5730320000):0.2044950000):0.2465140000	(1mty_D.pdb:1.3836650000	3dhg_A.pdb:0.8437320000):0.7463730000):0.8089290000):0.8838850000):0.2843020000):0.0727564000):0.3559790000):0.1211360000):0.0347182000):0.0766928000	(1n1q_A.pdb:0.1846540000	2chp_A.pdb:0.2527170000):0.0437034000);
(1ji5_A.pdb:0.2686710000	1jig_A.pdb:0.1534990000	((1n1q_A.pdb:0.1008880000	2chp_A.pdb:0.4429800000):0.1110530000	((1qgh_A.pdb:0.1797460000	2ux1_A.pdb:0.4757030000):0.3080420000	((1ji4_A.pdb:0.4680110000	2fjc_A.pdb:0.4455650000):0.1997850000	(((((1dps_A.pdb:0.0747660000	1jts_A.pdb:0.0624090000):0.3073560000	1o9r_A.pdb:0.1557150000):0.3973680000	1uvh_A.pdb:0.6179610000):0.2089520000	(1tjo_A.pdb:0.0317530000	1tk6_A.pdb:0.0358470000):0.6386340000):0.1774640000	((((((2fzf_A.pdb:1.5698320000	(1lko_A.pdb:0.6415710000	1yuz_A.pdb:0.8323010000):0.3581160000):0.1724180000	3qhb_A.pdb:1.0858780000):0.1870890000	(1otk_A.pdb:2.2732820000	((((((1oqu_A.pdb:0.0901910000	(1r2f_A.pdb:0.2188910000	1uzr_A.pdb:0.1879780000):0.0620371000):0.6376470000	1mxr_A.pdb:1.0466630000):0.1814940000	((1jk0_A.pdb:0.3659250000	2uw2_A.pdb:0.1706140000):0.0322171000	1w68_A.pdb:0.0668900000):0.9695720000):0.4289050000	3ee4_A.pdb:1.1665860000):0.1112350000	((2inc_B.pdb:0.7715070000	(2inp_C.pdb:0.6203370000	1mty_B.pdb:1.6420350000):0.3614380000):0.2334430000	(1mty_D.pdb:1.1064230000	3dhg_A.pdb:1.2459850000):0.6753060000):0.8122780000):0.3909350000	(((2uw1_A.pdb:0.0446670000	2uw1_B.pdb:0.0772800000):0.1185620000	1afr_A.pdb:0.0908740000):0.6855660000	1za0_A.pdb:1.1034720000):0.3158480000):0.5340610000):0.1776430000):0.4362970000	(((1lb3_A.pdb:0.0390010000	2za7_A.pdb:0.1731590000):0.1762420000	(1bg7_A.pdb:0.4679790000	1r03_A.pdb:0.2461860000):0.0448471000):0.2625320000	((1z6o_A.pdb:1.0000800000	1z6o_M.pdb:0.5378560000):0.2305610000	(((1eum_A.pdb:0.3382160000	1krq_A.pdb:0.2720230000):0.1692240000	3e6s_A.pdb:0.7079930000):0.1418630000	(2jd7_A.pdb:0.2860470000	1vlg_A.pdb:0.2535220000):0.0925791000):0.3164390000):0.1312140000):0.4181900000):0.3492590000	(((1bcf_A.pdb:0.0386110000	3e1q_A.pdb:0.0245030000):0.0784962000	(2fkz_A.pdb:0.1570110000	1jgc_A.pdb:0.4548300000):0.0746031000):0.3747800000	1nfv_A.pdb:0.7010870000):0.0994591000):0.3060210000	2vzb_A.pdb:0.8338040000):0.2037740000):0.0933118000):0.1514360000):0.0877230000):0.0477200000);
(1ji5_A.pdb:0.2164670000	1jig_A.pdb:0.1642150000	((1n1q_A.pdb:0.2301560000	2chp_A.pdb:0.4384120000):0.0747461000	((1qgh_A.pdb:0.2032960000	2ux1_A.pdb:0.5173240000):0.2588580000	(((1ji4_A.pdb:0.5460700000	2fjc_A.pdb:0.3840370000):0.0677903000	((1tjo_A.pdb:0.0076500000	1tk6_A.pdb:0.0272080000):0.4754900000	((((((2fzf_A.pdb:1.6975030000	(1lko_A.pdb:0.6736500000	1yuz_A.pdb:0.8027340000):0.2156760000):0.2715030000	3qhb_A.pdb:0.7489450000):0.3856240000	(1otk_A.pdb:2.0533420000	(((((((1oqu_A.pdb:0.1207070000	(1r2f_A.pdb:0.2260210000	1uzr_A.pdb:0.1298650000):0.0536256000):0.7566570000	((1jk0_A.pdb:0.4380120000	2uw2_A.pdb:0.1698350000):0.0670509000	1w68_A.pdb:0.0607340000):0.9603890000):0.1654500000	1mxr_A.pdb:0.8975550000):0.2625120000	3ee4_A.pdb:1.0535990000):0.1384750000	((2inc_B.pdb:1.0028910000	(2inp_C.pdb:0.7511720000	1mty_B.pdb:1.4870980000):0.2265530000):0.4234930000	(1mty_D.pdb:1.0639770000	3dhg_A.pdb:0.9954800000):0.5146580000):0.6339020000):0.5316070000	((2uw1_A.pdb:0.0594210000	2uw1_B.pdb:0.0479570000):0.1007490000	1afr_A.pdb:0.1412040000):0.9151190000):0.0724444000	1za0_A.pdb:1.0203710000):0.5685160000):0.5160330000):0.2255950000	(((((1lb3_A.pdb:0.0648690000	2za7_A.pdb:0.1823280000):0.2853670000	1bg7_A.pdb:0.4210060000):0.0718251000	1r03_A.pdb:0.1359070000):0.3017180000	(((1eum_A.pdb:0.4089270000	1krq_A.pdb:0.3621940000):0.1410070000	(2jd7_A.pdb:0.2538440000	1vlg_A.pdb:0.2132070000):0.2021900000):0.1182520000	3e6s_A.pdb:0.5051660000):0.2432860000):0.0559305000	(1z6o_A.pdb:0.9037290000	1z6o_M.pdb:0.6248940000):0.1782130000):0.3858750000):0.3224500000	((((1bcf_A.pdb:0.0522290000	3e1q_A.pdb:0.0423050000):0.1259920000	2fkz_A.pdb:0.1698690000):0.1815620000	1jgc_A.pdb:0.2792350000):0.3543190000	1nfv_A.pdb:0.6276270000):0.2391290000):0.3081300000	2vzb_A.pdb:0.7182780000):0.0915296000):0.3622770000):0.1271370000	(((1dps_A.pdb:0.0499320000	1jts_A.pdb:0.0361890000):0.1667470000	1o9r_A.pdb:0.3399400000):0.3078820000	1uvh_A.pdb:0.4703180000):0.3686550000):0.1955640000):0.1347770000):0.0577330000);
(1ji5_A.pdb:0.2214910000	1jig_A.pdb:0.2271870000	(1n1q_A.pdb:0.2191360000	(2chp_A.pdb:0.4204820000	((1qgh_A.pdb:0.2070490000	2ux1_A.pdb:0.4571250000):0.2586480000	((1ji4_A.pdb:0.4053760000	2fjc_A.pdb:0.4632290000):0.0726763000	((((1dps_A.pdb:0.0831080000	1jts_A.pdb:0.0449830000):0.2120400000	1o9r_A.pdb:0.3037530000):0.2573870000	1uvh_A.pdb:0.6083580000):0.3099540000	((1tjo_A.pdb:0.0343870000	1tk6_A.pdb:0.0220580000):0.5310370000	((((2fzf_A.pdb:1.7905020000	(((((1lb3_A.pdb:0.0562590000	2za7_A.pdb:0.1246530000):0.2330510000	1bg7_A.pdb:0.5044280000):0.1315570000	1r03_A.pdb:0.0992540000):0.3622140000	(1z6o_A.pdb:0.7330980000	1z6o_M.pdb:0.4714700000):0.1927990000):0.1233420000	((((1eum_A.pdb:0.3051720000	1krq_A.pdb:0.1945120000):0.1742780000	3e6s_A.pdb:0.7469010000):0.1308340000	2jd7_A.pdb:0.1235160000):0.1659920000	1vlg_A.pdb:0.1863450000):0.2889030000):0.3411980000):0.0497641000	(((1lko_A.pdb:0.6275190000	1yuz_A.pdb:0.7556050000):0.4046150000	3qhb_A.pdb:0.4489140000):0.5114520000	(1otk_A.pdb:1.9177270000	((((((((1oqu_A.pdb:0.1613270000	1r2f_A.pdb:0.2370810000):0.0567377000	1uzr_A.pdb:0.0648670000):0.7495680000	1mxr_A.pdb:0.9429460000):0.0729370000	((1jk0_A.pdb:0.4346800000	2uw2_A.pdb:0.1847780000):0.0639648000	1w68_A.pdb:0.0563020000):0.8705920000):0.4802080000	3ee4_A.pdb:1.1636500000):0.2790450000	((2inc_B.pdb:1.0657430000	(2inp_C.pdb:0.8683660000	1mty_B.pdb:1.6035160000):0.2129330000):0.3648420000	(1mty_D.pdb:1.0203150000	3dhg_A.pdb:1.0419370000):0.5942680000):0.8611010000):0.1829810000	1za0_A.pdb:1.1355830000):0.1559940000	((2uw1_A.pdb:0.0442120000	2uw1_B.pdb:0.0659160000):0.0943964000	1afr_A.pdb:0.1366590000):0.7609490000):1.0115700000):0.3482520000):0.2141600000):0.2363890000	((((1bcf_A.pdb:0.0242890000	3e1q_A.pdb:0.0593510000):0.1755320000	2fkz_A.pdb:0.1797310000):0.1496840000	1jgc_A.pdb:0.3366600000):0.4100770000	1nfv_A.pdb:0.4046070000):0.3806220000):0.1806230000	2vzb_A.pdb:0.9705120000):0.2352030000):0.1934380000):0.2227790000):0.2123950000):0.0670551000):0.0395416000):0.1009310000);
(1ji5_A.pdb:0.2523120000	(1jig_A.pdb:0.1680550000	((1qgh_A.pdb:0.2431990000	2ux1_A.pdb:0.4793630000):0.2938240000	((1ji4_A.pdb:0.6053500000	2fjc_A.pdb:0.4530160000):0.1684920000	((((1dps_A.pdb:0.0918850000	1jts_A.pdb:0.0294710000):0.2050950000	1uvh_A.pdb:0.8156970000):0.2176950000	1o9r_A.pdb:0.2202570000):0.4362390000	((1tjo_A.pdb:0.0229400000	1tk6_A.pdb:0.0184940000):0.5932850000	(((((((2fzf_A.pdb:1.9901790000	1yuz_A.pdb:0.7391890000):0.1042560000	1lko_A.pdb:0.8027850000):0.3852970000	3qhb_A.pdb:1.0497190000):0.4796900000	(1otk_A.pdb:2.3878420000	(((((((1oqu_A.pdb:0.1977610000	1uzr_A.pdb:0.1136880000):0.1141090000	1r2f_A.pdb:0.1039970000):0.5355170000	1mxr_A.pdb:0.9131760000):0.1829170000	((1jk0_A.pdb:0.3858840000	1w68_A.pdb:0.1118400000):0.0373372000	2uw2_A.pdb:0.1417770000):0.9785970000):0.4369600000	3ee4_A.pdb:1.0433150000):0.3111670000	(((2uw1_A.pdb:0.0390170000	2uw1_B.pdb:0.0753610000):0.0837285000	1afr_A.pdb:0.1552540000):0.9261440000	1za0_A.pdb:1.0185790000):0.2677710000):0.3041830000	((2inc_B.pdb:0.7889330000	(1mty_D.pdb:0.7826650000	3dhg_A.pdb:1.2294960000):0.7483350000):0.1902280000	(2inp_C.pdb:0.9185050000	1mty_B.pdb:1.3122180000):0.1330270000):1.0469200000):0.2557280000):0.5786970000):0.1118970000	((((1lb3_A.pdb:0.0573990000	2za7_A.pdb:0.1797290000):0.2518420000	1bg7_A.pdb:0.4753710000):0.0610591000	1r03_A.pdb:0.2052790000):0.1979510000	((1z6o_A.pdb:1.0628570000	1z6o_M.pdb:0.5685520000):0.1305630000	((((1eum_A.pdb:0.3532330000	1krq_A.pdb:0.2509750000):0.1304390000	3e6s_A.pdb:0.6033510000):0.2226520000	2jd7_A.pdb:0.1444600000):0.1361730000	1vlg_A.pdb:0.1886090000):0.2934940000):0.0501632000):0.3437580000):0.2801340000	((((1bcf_A.pdb:0.0424180000	3e1q_A.pdb:0.0220920000):0.2267530000	2fkz_A.pdb:0.0856460000):0.1752620000	1jgc_A.pdb:0.2769920000):0.3478400000	1nfv_A.pdb:0.5387390000):0.3372730000):0.3094100000	2vzb_A.pdb:0.8837260000):0.2925130000):0.3084900000):0.1219900000):0.0824663000):0.1096680000):0.0461277000	(1n1q_A.pdb:0.1714300000	2chp_A.pdb:0.4148680000):0.0845029000);
(1ji5_A.pdb:0.2798520000	1jig_A.pdb:0.1557560000	(1n1q_A.pdb:0.2215590000	(2chp_A.pdb:0.3579010000	((((1qgh_A.pdb:0.2840170000	2ux1_A.pdb:0.4574350000):0.2472270000	1ji4_A.pdb:0.4336540000):0.1275780000	2fjc_A.pdb:0.4445450000):0.0868770000	(((((1dps_A.pdb:0.1076140000	1jts_A.pdb:0.0288040000):0.2537470000	1o9r_A.pdb:0.2338340000):0.3312250000	1uvh_A.pdb:0.5691540000):0.3266760000	(1tjo_A.pdb:0.0313320000	1tk6_A.pdb:0.0177120000):0.5820240000):0.1702370000	((((((2fzf_A.pdb:1.7438980000	(1lko_A.pdb:0.6611790000	1yuz_A.pdb:0.7941850000):0.3905830000):0.2217510000	3qhb_A.pdb:1.0323370000):0.2987180000	(1otk_A.pdb:2.5060470000	((((((1oqu_A.pdb:0.0980420000	(1r2f_A.pdb:0.1918710000	1uzr_A.pdb:0.1274900000):0.0577259000):0.4912050000	1mxr_A.pdb:1.1117230000):0.3130570000	((1jk0_A.pdb:0.4963560000	2uw2_A.pdb:0.2087540000):0.0587627000	1w68_A.pdb:0.0663700000):0.9105910000):0.2929240000	3ee4_A.pdb:1.2119650000):0.2819360000	((2inc_B.pdb:0.7707430000	(2inp_C.pdb:0.7908160000	1mty_B.pdb:1.4644500000):0.2156110000):0.2981840000	(1mty_D.pdb:1.1183450000	3dhg_A.pdb:1.0739010000):0.6293870000):0.8540870000):0.3207540000	((2uw1_A.pdb:0.0106110000	(2uw1_B.pdb:0.0580760000	1afr_A.pdb:0.2327550000):0.0280930000):1.0302200000	1za0_A.pdb:0.9341250000):0.1089110000):0.8612750000):0.3923820000):0.2219970000	(((((1lb3_A.pdb:0.0910790000	2za7_A.pdb:0.1275970000):0.2845440000	1r03_A.pdb:0.1393840000):0.0566549000	1bg7_A.pdb:0.4383330000):0.2691340000	(1z6o_A.pdb:0.9789460000	1z6o_M.pdb:0.6313350000):0.2130000000):0.0836934000	((((1eum_A.pdb:0.3047140000	3e6s_A.pdb:0.6603240000):0.0911438000	1krq_A.pdb:0.2488170000):0.2822310000	2jd7_A.pdb:0.1927250000):0.0833196000	1vlg_A.pdb:0.2403310000):0.2358620000):0.3830530000):0.0831922000	((((1bcf_A.pdb:0.0205710000	3e1q_A.pdb:0.0296660000):0.2121560000	2fkz_A.pdb:0.0704860000):0.1245350000	1jgc_A.pdb:0.2926980000):0.4278310000	1nfv_A.pdb:0.5717170000):0.2330460000):0.2626250000	2vzb_A.pdb:0.7169420000):0.3558860000):0.0877822000):0.1324320000):0.0667518000):0.1089100000);
(1ji5_A.pdb:0.2385120000	1jig_A.pdb:0.2121920000	((1n1q_A.pdb:0.2267730000	2chp_A.pdb:0.3475210000):0.0675160000	((1qgh_A.pdb:0.3079160000	2ux1_A.pdb:0.3280820000):0.3243810000	((1ji4_A.pdb:0.4890940000	2fjc_A.pdb:0.4496450000):0.0881377000	(((((1dps_A.pdb:0.0588360000	1jts_A.pdb:0.0642650000):0.2578540000	1o9r_A.pdb:0.2742030000):0.4126270000	1uvh_A.pdb:0.7697270000):0.1625500000	(1tjo_A.pdb:0.0388970000	1tk6_A.pdb:0.0196810000):0.6369390000):0.2367050000	((((((2fzf_A.pdb:1.5496240000	1otk_A.pdb:2.4653080000):0.1840130000	((1lko_A.pdb:0.6804470000	1yuz_A.pdb:0.9668230000):0.3023440000	3qhb_A.pdb:0.8542160000):0.3302880000):0.3030850000	((((((((1oqu_A.pdb:0.1789320000	1r2f_A.pdb:0.2022620000):0.0411087000	1uzr_A.pdb:0.0971920000):0.6042580000	1mxr_A.pdb:0.9546140000):0.2237870000	((1jk0_A.pdb:0.4663530000	2uw2_A.pdb:0.1697110000):0.0560430000	1w68_A.pdb:0.0913770000):0.9540630000):0.1650480000	3ee4_A.pdb:1.0994040000):0.3414090000	((2inc_B.pdb:1.0925220000	(2inp_C.pdb:0.9216420000	1mty_B.pdb:1.4372630000):0.1283360000):0.3369230000	(1mty_D.pdb:0.9868410000	3dhg_A.pdb:1.2078500000):0.6999430000):0.7575540000):0.3449830000	((2uw1_A.pdb:0.0386880000	2uw1_B.pdb:0.0642600000):0.0794624000	1afr_A.pdb:0.1652720000):1.0992400000):0.0428615000	1za0_A.pdb:1.3335190000):0.9023840000):0.2081080000	(((((1lb3_A.pdb:0.0813430000	2za7_A.pdb:0.1709620000):0.2013080000	1bg7_A.pdb:0.5336330000):0.0615148000	1r03_A.pdb:0.2013610000):0.2378610000	(((1eum_A.pdb:0.4353660000	1krq_A.pdb:0.2459500000):0.1754490000	(2jd7_A.pdb:0.1958330000	1vlg_A.pdb:0.3109340000):0.0828024000):0.1700860000	3e6s_A.pdb:0.6445730000):0.2135390000):0.0898488000	(1z6o_A.pdb:1.0111660000	1z6o_M.pdb:0.6778070000):0.1522550000):0.2734580000):0.1954210000	((((1bcf_A.pdb:0.0266710000	3e1q_A.pdb:0.0448330000):0.1894320000	2fkz_A.pdb:0.1407260000):0.1387570000	1jgc_A.pdb:0.4099560000):0.2686310000	1nfv_A.pdb:0.6777140000):0.2847530000):0.2938300000	2vzb_A.pdb:0.5732700000):0.2298920000):0.2128880000):0.0799123000):0.0963698000):0.0890548000);
(1ji5_A.pdb:0.2766820000	(1jig_A.pdb:0.1774480000	((2chp_A.pdb:0.3718410000	(((((1dps_A.pdb:0.1224570000	1jts_A.pdb:0.0120150000):0.2491310000	1o9r_A.pdb:0.2962690000):0.3704930000	1uvh_A.pdb:0.5053600000):0.1641160000	(1tjo_A.pdb:0.0314980000	1tk6_A.pdb:0.0242480000):0.7714720000):0.1827170000	(((((2fzf_A.pdb:1.7282980000	(1lko_A.pdb:0.5075210000	1yuz_A.pdb:1.0129970000):0.6239600000):0.1849820000	3qhb_A.pdb:1.1557630000):0.1650000000	(1otk_A.pdb:2.1118320000	(((((1oqu_A.pdb:0.1222860000	(1r2f_A.pdb:0.2064430000	1uzr_A.pdb:0.1154810000):0.0661262000):0.5626730000	1mxr_A.pdb:1.1419970000):0.1899520000	((1jk0_A.pdb:0.4272050000	2uw2_A.pdb:0.1686590000):0.0772613000	1w68_A.pdb:0.0657060000):0.8259660000):0.5061680000	(3ee4_A.pdb:1.4089650000	(((2uw1_A.pdb:0.0680160000	2uw1_B.pdb:0.0502470000):0.1062140000	1afr_A.pdb:0.1246110000):0.9520910000	1za0_A.pdb:1.2105660000):0.1738190000):0.2502420000):0.1511830000	((2inc_B.pdb:0.8465160000	(2inp_C.pdb:0.7924730000	1mty_B.pdb:1.4638630000):0.1981530000):0.1629350000	(1mty_D.pdb:0.9507500000	3dhg_A.pdb:1.1779140000):0.6272380000):0.5580970000):0.4267370000):0.6062380000):0.2610130000	(((((1bcf_A.pdb:0.0482710000	3e1q_A.pdb:0.0000020000):0.2215290000	2fkz_A.pdb:0.1089760000):0.0549729000	1jgc_A.pdb:0.3335910000):0.2778690000	1nfv_A.pdb:0.7984830000):0.4043540000	((((1lb3_A.pdb:0.0502420000	2za7_A.pdb:0.1743220000):0.2016400000	(1bg7_A.pdb:0.5162660000	1r03_A.pdb:0.1918770000):0.0878102000):0.2210410000	(1z6o_A.pdb:0.8960570000	1z6o_M.pdb:0.4375030000):0.3614250000):0.1289880000	(((1eum_A.pdb:0.3052900000	1krq_A.pdb:0.2571230000):0.1958190000	(2jd7_A.pdb:0.2087200000	1vlg_A.pdb:0.3040830000):0.1250930000):0.1400080000	3e6s_A.pdb:0.6216500000):0.2745390000):0.2096680000):0.3694640000):0.2019760000	2vzb_A.pdb:0.7733230000):0.2183670000):0.1476940000):0.0767595000	((1qgh_A.pdb:0.3561680000	2ux1_A.pdb:0.4214830000):0.2502470000	(1ji4_A.pdb:0.5097060000	2fjc_A.pdb:0.5275530000):0.1640750000):0.1029660000):0.0725921000):0.0766534000	1n1q_A.pdb:0.2173260000);
(1ji5_A.pdb:0.2120180000	(1jig_A.pdb:0.1913500000	((1n1q_A.pdb:0.1951170000	(((((1dps_A.pdb:0.0613920000	1jts_A.pdb:0.0385590000):0.2255340000	1o9r_A.pdb:0.2193770000):0.2828640000	1uvh_A.pdb:0.7155430000):0.2071150000	(1tjo_A.pdb:0.0205220000	1tk6_A.pdb:0.0275880000):0.7578370000):0.1586830000	(((((2fzf_A.pdb:2.1499030000	(((1eum_A.pdb:0.3842960000	1krq_A.pdb:0.1758040000):0.1482570000	3e6s_A.pdb:0.8671540000):0.1205730000	(2jd7_A.pdb:0.2543410000	1vlg_A.pdb:0.2134710000):0.0723953000):0.0514369000):0.2239790000	((((1lb3_A.pdb:0.0692750000	2za7_A.pdb:0.1599060000):0.1924110000	1r03_A.pdb:0.1639590000):0.1015560000	1bg7_A.pdb:0.4454490000):0.2186410000	(1z6o_A.pdb:0.9210480000	1z6o_M.pdb:0.5423150000):0.1596170000):0.0503012000):0.3319380000	(((1lko_A.pdb:0.6431890000	1yuz_A.pdb:1.1034860000):0.4898480000	3qhb_A.pdb:0.7533340000):0.2353470000	(1otk_A.pdb:2.5495140000	(((((((1oqu_A.pdb:0.1859030000	1r2f_A.pdb:0.1894280000):0.0496300000	1uzr_A.pdb:0.0757520000):0.4971020000	1mxr_A.pdb:1.0344340000):0.2173690000	((1jk0_A.pdb:0.3775660000	2uw2_A.pdb:0.1944620000):0.0422554000	1w68_A.pdb:0.0909450000):0.8249700000):0.6011820000	3ee4_A.pdb:0.9956280000):0.3042550000	(((2uw1_A.pdb:0.0378620000	2uw1_B.pdb:0.0532050000):0.1268510000	1afr_A.pdb:0.1429830000):0.7158260000	1za0_A.pdb:1.1338200000):0.2445600000):0.2615690000	(((2inc_B.pdb:0.8910530000	1mty_B.pdb:1.5047230000):0.0986870000	2inp_C.pdb:0.8969900000):0.3292190000	(1mty_D.pdb:1.0058350000	3dhg_A.pdb:1.1189860000):0.7329470000):0.4811780000):0.6127520000):0.4850310000):0.2873170000):0.1916990000	((((1bcf_A.pdb:0.0263010000	3e1q_A.pdb:0.0502370000):0.1623490000	2fkz_A.pdb:0.1384340000):0.1250180000	1jgc_A.pdb:0.3629100000):0.4785490000	1nfv_A.pdb:0.5943790000):0.2051040000):0.3451800000	2vzb_A.pdb:0.7434790000):0.2208440000):0.1717810000):0.0301196000	((1qgh_A.pdb:0.2388650000	2ux1_A.pdb:0.4430140000):0.2519130000	(1ji4_A.pdb:0.4162710000	2fjc_A.pdb:0.3936150000):0.1894930000):0.1057200000):0.0600843000):0.1109800000	2chp_A.pdb:0.3924190000);
(1ji5_A.pdb:0.3076100000	1jig_A.pdb:0.2112480000	((1n1q_A.pdb:0.1801110000	2chp_A.pdb:0.4740660000):0.0947996000	((1qgh_A.pdb:0.3281240000	2ux1_A.pdb:0.3734040000):0.2345930000	((1ji4_A.pdb:0.4856850000	2fjc_A.pdb:0.3915070000):0.1649770000	(((((1dps_A.pdb:0.0605610000	1jts_A.pdb:0.0607160000):0.2365010000	1o9r_A.pdb:0.2117360000):0.4325190000	1uvh_A.pdb:0.6564310000):0.2154010000	(1tjo_A.pdb:0.0461890000	1tk6_A.pdb:0.0155730000):0.5636770000):0.1595170000	(((((((2fzf_A.pdb:1.5697860000	(1lko_A.pdb:0.6246110000	1yuz_A.pdb:0.8695500000):0.2769830000):0.1580370000	3qhb_A.pdb:0.9784910000):0.5724850000	(1otk_A.pdb:2.2388000000	((((((((1oqu_A.pdb:0.1788070000	1uzr_A.pdb:0.1581910000):0.1024620000	1r2f_A.pdb:0.0795740000):0.5194950000	1mxr_A.pdb:1.0543500000):0.1200540000	((1jk0_A.pdb:0.3944690000	2uw2_A.pdb:0.1801480000):0.0754812000	1w68_A.pdb:0.0360430000):0.9474350000):0.3721690000	3ee4_A.pdb:1.0079330000):0.1975950000	((2inc_B.pdb:1.0413050000	(2inp_C.pdb:0.7908830000	1mty_B.pdb:1.8659390000):0.1503180000):0.2640860000	(1mty_D.pdb:0.8377910000	3dhg_A.pdb:1.2524860000):0.6807360000):0.7388780000):0.3144360000	((2uw1_A.pdb:0.0487040000	2uw1_B.pdb:0.0641540000):0.1124840000	1afr_A.pdb:0.1171830000):0.8232960000):0.2082170000	1za0_A.pdb:1.0540930000):0.5926010000):0.3011910000):0.0850783000	((((((1lb3_A.pdb:0.0719550000	2za7_A.pdb:0.1583340000):0.2032000000	1bg7_A.pdb:0.5267450000):0.0457868000	1r03_A.pdb:0.1924960000):0.2304230000	3e6s_A.pdb:0.6632190000):0.1329510000	(1z6o_A.pdb:0.9948780000	1z6o_M.pdb:0.4610910000):0.2379400000):0.1013660000	((1eum_A.pdb:0.3486510000	1krq_A.pdb:0.2799760000):0.2041710000	(2jd7_A.pdb:0.2225230000	1vlg_A.pdb:0.2605470000):0.0454046000):0.1780420000):0.3579130000):0.2722290000	(((1bcf_A.pdb:0.0256810000	3e1q_A.pdb:0.0250840000):0.1185350000	2fkz_A.pdb:0.1512080000):0.1241840000	1jgc_A.pdb:0.2968380000):0.3297010000):0.0868508000	1nfv_A.pdb:0.4954130000):0.3441670000	2vzb_A.pdb:0.8834480000):0.1329310000):0.1537580000):0.0598207000):0.1023310000):0.0947154000);
(1ji5_A.pdb:0.2504150000	(1jig_A.pdb:0.1415580000	1n1q_A.pdb:0.2843380000):0.0611485000	((2chp_A.pdb:0.3852270000	((1ji4_A.pdb:0.5158160000	2fjc_A.pdb:0.4194060000):0.2041000000	(((((1dps_A.pdb:0.0600200000	1jts_A.pdb:0.0611320000):0.3096770000	1o9r_A.pdb:0.2623530000):0.2266290000	1uvh_A.pdb:0.6992650000):0.3033710000	(1tjo_A.pdb:0.0249660000	1tk6_A.pdb:0.0375870000):0.6690450000):0.1978400000	(((((2fzf_A.pdb:1.3573940000	(((((1oqu_A.pdb:0.1337030000	(1r2f_A.pdb:0.2533980000	1uzr_A.pdb:0.1437560000):0.0513667000):0.6459720000	1mxr_A.pdb:1.2109980000):0.1649430000	(((1jk0_A.pdb:0.4002990000	2uw2_A.pdb:0.1701790000):0.0725013000	1w68_A.pdb:0.0737070000):0.7754820000	((2inc_B.pdb:0.7970630000	(2inp_C.pdb:0.7674610000	1mty_B.pdb:1.6573070000):0.2969730000):0.3672970000	(1mty_D.pdb:1.1817870000	3dhg_A.pdb:0.9201010000):0.5809430000):1.0462800000):0.2178510000):0.2934810000	3ee4_A.pdb:1.2907570000):0.3309230000	(((2uw1_A.pdb:0.0400710000	2uw1_B.pdb:0.0467490000):0.1392300000	1afr_A.pdb:0.1096000000):0.8560860000	1za0_A.pdb:0.9226920000):0.1848130000):0.6799840000):0.3121710000	(((1lko_A.pdb:0.7273760000	1yuz_A.pdb:0.6954340000):0.3863300000	3qhb_A.pdb:0.8489980000):0.3494450000	1otk_A.pdb:2.5310600000):0.0305205000):0.1659160000	(((((1lb3_A.pdb:0.0588230000	2za7_A.pdb:0.1756800000):0.2240670000	1bg7_A.pdb:0.5284540000):0.0776536000	1r03_A.pdb:0.1303010000):0.2786340000	(1z6o_A.pdb:1.3016870000	1z6o_M.pdb:0.4662010000):0.1810150000):0.1523060000	((((1eum_A.pdb:0.4308190000	1krq_A.pdb:0.2512390000):0.1720170000	3e6s_A.pdb:0.6639350000):0.1116090000	2jd7_A.pdb:0.1858680000):0.1075620000	1vlg_A.pdb:0.2635350000):0.2231350000):0.3319940000):0.1826900000	((((1bcf_A.pdb:0.0388320000	3e1q_A.pdb:0.0473440000):0.2350840000	2fkz_A.pdb:0.0866690000):0.2049970000	1jgc_A.pdb:0.3998130000):0.4637420000	1nfv_A.pdb:0.5699660000):0.2274660000):0.3753170000	2vzb_A.pdb:0.7102460000):0.3835100000):0.0842872000):0.1384530000):0.0324746000	(1qgh_A.pdb:0.2242590000	2ux1_A.pdb:0.4881470000):0.3073640000):0.1066510000);
(1ji5_A.pdb:0.2587150000	(1jig_A.pdb:0.1557340000	2chp_A.pdb:0.4261820000):0.0584685000	((1n1q_A.pdb:0.2492990000	((1ji4_A.pdb:0.4581760000	(2fjc_A.pdb:0.4777310000	((1tjo_A.pdb:0.0206520000	1tk6_A.pdb:0.0247420000):0.4851030000	((((((2fzf_A.pdb:1.3951540000	(1lko_A.pdb:0.6821340000	1yuz_A.pdb:0.8540830000):0.3901750000):0.1689350000	3qhb_A.pdb:0.9276270000):0.2471870000	(1otk_A.pdb:1.7924870000	((((((1oqu_A.pdb:0.1535460000	(1r2f_A.pdb:0.2344470000	1uzr_A.pdb:0.1062520000):0.0608068000):0.5354020000	1mxr_A.pdb:1.0854830000):0.1235130000	((1jk0_A.pdb:0.4646350000	2uw2_A.pdb:0.1585360000):0.0547593000	1w68_A.pdb:0.0506790000):0.8625690000):0.5330640000	3ee4_A.pdb:1.3474520000):0.2013700000	(((2uw1_A.pdb:0.0406230000	2uw1_B.pdb:0.0542080000):0.1102300000	1afr_A.pdb:0.1266680000):0.7851200000	1za0_A.pdb:0.9407790000):0.5948940000):0.1563200000	((2inc_B.pdb:0.7991600000	(2inp_C.pdb:0.8995010000	1mty_B.pdb:1.6322100000):0.2553480000):0.4734000000	(1mty_D.pdb:1.0605890000	3dhg_A.pdb:1.1915470000):0.8214380000):0.3750050000):0.8945570000):0.5754770000):0.3077810000	((((((1lb3_A.pdb:0.0795890000	2za7_A.pdb:0.1572580000):0.1618820000	1bg7_A.pdb:0.5969520000):0.0639924000	1r03_A.pdb:0.2796240000):0.2580560000	(1z6o_A.pdb:0.9355590000	1z6o_M.pdb:0.6479950000):0.2451690000):0.1544270000	3e6s_A.pdb:0.6483600000):0.1142120000	((1eum_A.pdb:0.4325030000	1krq_A.pdb:0.3225010000):0.2290150000	(2jd7_A.pdb:0.3101570000	1vlg_A.pdb:0.3360820000):0.1062670000):0.0568374000):0.3470040000):0.1852950000	((((1bcf_A.pdb:0.0170680000	3e1q_A.pdb:0.0421450000):0.2292540000	2fkz_A.pdb:0.1295370000):0.1880960000	1jgc_A.pdb:0.3769420000):0.3379680000	1nfv_A.pdb:0.4783470000):0.3583430000):0.4702670000	2vzb_A.pdb:0.6804720000):0.2363600000):0.2991660000):0.0718118000):0.1625820000	(((1dps_A.pdb:0.0496610000	1jts_A.pdb:0.0115250000):0.2888930000	1o9r_A.pdb:0.3040990000):0.2477520000	1uvh_A.pdb:0.6901130000):0.3390930000):0.2128940000):0.0846614000	(1qgh_A.pdb:0.1858750000	2ux1_A.pdb:0.6458380000):0.2842660000):0.0963219000);
(1ji5_A.pdb:0.2862820000	((1jig_A.pdb:0.2144290000	2chp_A.pdb:0.4758580000):0.0405937000	((1qgh_A.pdb:0.2262160000	2ux1_A.pdb:0.4242450000):0.2079490000	((1ji4_A.pdb:0.6800000000	2fjc_A.pdb:0.4760530000):0.1746020000	((((1dps_A.pdb:0.0894930000	1jts_A.pdb:0.0530330000):0.2898930000	1o9r_A.pdb:0.1333370000):0.4556630000	1uvh_A.pdb:0.7012320000):0.1771760000	((1tjo_A.pdb:0.0609480000	1tk6_A.pdb:0.0171610000):0.5584040000	((2fzf_A.pdb:1.7808330000	(((((1bcf_A.pdb:0.0327200000	3e1q_A.pdb:0.0475930000):0.2059510000	2fkz_A.pdb:0.1059020000):0.1377770000	1jgc_A.pdb:0.3457810000):0.3324180000	1nfv_A.pdb:0.4969390000):0.3454890000	((((1lb3_A.pdb:0.0229490000	2za7_A.pdb:0.1998160000):0.2430750000	(1bg7_A.pdb:0.6143640000	1r03_A.pdb:0.1998830000):0.0376458000):0.1994220000	(1z6o_A.pdb:0.8425930000	1z6o_M.pdb:0.6145230000):0.2680040000):0.1882060000	((1eum_A.pdb:0.3202930000	1krq_A.pdb:0.3879860000):0.2408930000	((3e6s_A.pdb:0.7152610000	2jd7_A.pdb:0.1849270000):0.1170360000	1vlg_A.pdb:0.2857630000):0.0490278000):0.1554750000):0.3902100000):0.3020350000):0.1606650000	(2vzb_A.pdb:0.7845920000	(((1lko_A.pdb:0.6948840000	1yuz_A.pdb:0.5728870000):0.3475390000	3qhb_A.pdb:1.0397670000):0.5203880000	(1otk_A.pdb:2.6515340000	((((((1oqu_A.pdb:0.1830210000	1r2f_A.pdb:0.2141520000):0.0476415000	1uzr_A.pdb:0.1107170000):0.5037120000	(1mxr_A.pdb:0.9997210000	((1jk0_A.pdb:0.4532360000	2uw2_A.pdb:0.1449840000):0.0838635000	1w68_A.pdb:0.0757030000):0.9931620000):0.1406150000):0.4962920000	(((2inc_B.pdb:0.8415700000	2inp_C.pdb:0.7946920000):0.2832980000	1mty_B.pdb:1.4886490000):0.3307670000	(1mty_D.pdb:1.1482780000	3dhg_A.pdb:0.9605640000):0.5811520000):0.6220110000):0.1489410000	3ee4_A.pdb:1.1335800000):0.5349840000	(((2uw1_A.pdb:0.0270340000	2uw1_B.pdb:0.0599360000):0.1090610000	1afr_A.pdb:0.0689280000):0.9974500000	1za0_A.pdb:1.2314790000):0.1219570000):0.2971340000):0.3278700000):0.3189420000):0.1956850000):0.2410920000):0.2378470000):0.2593880000):0.1747790000):0.1235330000):0.0843695000	1n1q_A.pdb:0.2059360000);
(1ji5_A.pdb:0.2814900000	(1jig_A.pdb:0.1622570000	(((1qgh_A.pdb:0.2834220000	2ux1_A.pdb:0.3464140000):0.3184850000	((((1dps_A.pdb:0.0539610000	1jts_A.pdb:0.0331590000):0.2698810000	1o9r_A.pdb:0.2274600000):0.3192780000	1uvh_A.pdb:0.7297090000):0.1224490000	(1tjo_A.pdb:0.0432000000	1tk6_A.pdb:0.0048990000):0.9900530000):0.2786620000):0.0685851000	((1ji4_A.pdb:0.5282480000	2fjc_A.pdb:0.4346660000):0.0506541000	((((((2fzf_A.pdb:1.6340760000	(1lko_A.pdb:0.7605750000	1yuz_A.pdb:0.7403220000):0.4519730000):0.2380270000	3qhb_A.pdb:0.9467250000):0.5218600000	(1otk_A.pdb:2.4483890000	(((((((1oqu_A.pdb:0.1528280000	1r2f_A.pdb:0.2130490000):0.0512999000	1uzr_A.pdb:0.0795120000):0.6047850000	1mxr_A.pdb:0.8661650000):0.2214310000	((1jk0_A.pdb:0.4075200000	2uw2_A.pdb:0.1593370000):0.0678963000	1w68_A.pdb:0.0503770000):1.0098300000):0.3679070000	3ee4_A.pdb:0.9709000000):0.2480660000	(((2uw1_A.pdb:0.0270520000	2uw1_B.pdb:0.0607300000):0.1263390000	1afr_A.pdb:0.0761150000):0.6141680000	1za0_A.pdb:1.2147360000):0.5154890000):0.1944560000	((2inc_B.pdb:0.9313970000	(2inp_C.pdb:0.9264760000	1mty_B.pdb:1.4920580000):0.1055050000):0.3570830000	(1mty_D.pdb:0.9225400000	3dhg_A.pdb:1.1473670000):0.7189070000):0.7759340000):0.3617440000):0.7212690000):0.0863377000	(((((1lb3_A.pdb:0.0616300000	2za7_A.pdb:0.1575390000):0.2099110000	1bg7_A.pdb:0.6041930000):0.0966133000	1r03_A.pdb:0.1486400000):0.3274710000	(1z6o_A.pdb:0.9722870000	1z6o_M.pdb:0.5691330000):0.2521970000):0.2244940000	((((1eum_A.pdb:0.3479920000	1krq_A.pdb:0.2504390000):0.1705380000	3e6s_A.pdb:0.5527420000):0.1723770000	2jd7_A.pdb:0.1446950000):0.1490450000	1vlg_A.pdb:0.2382860000):0.1762010000):0.2768740000):0.2922630000	((((1bcf_A.pdb:0.0100710000	3e1q_A.pdb:0.0301200000):0.1533370000	2fkz_A.pdb:0.1453360000):0.1110690000	1jgc_A.pdb:0.3678280000):0.3665140000	1nfv_A.pdb:0.6704290000):0.1872970000):0.5166760000	2vzb_A.pdb:0.7943080000):0.2477980000):0.1443550000):0.0664474000):0.0618203000	(1n1q_A.pdb:0.1722190000	2chp_A.pdb:0.4006080000):0.1108710000);
(1ji5_A.pdb:0.2868920000	1jig_A.pdb:0.1098510000	((1n1q_A.pdb:0.1806150000	2chp_A.pdb:0.4489240000):0.0757819000	((1qgh_A.pdb:0.3235490000	2ux1_A.pdb:0.3489870000):0.2494940000	((1ji4_A.pdb:0.5219870000	2fjc_A.pdb:0.3206120000):0.1708100000	(((((1dps_A.pdb:0.0451660000	1jts_A.pdb:0.0706220000):0.2637470000	1o9r_A.pdb:0.3008770000):0.3876010000	1uvh_A.pdb:0.7164690000):0.1551990000	(1tjo_A.pdb:0.0568940000	1tk6_A.pdb:0.0135060000):0.5682010000):0.1791790000	((2fzf_A.pdb:1.7073910000	2vzb_A.pdb:0.5238420000):0.3946010000	(((((1bcf_A.pdb:0.0129020000	3e1q_A.pdb:0.0639390000):0.1598970000	2fkz_A.pdb:0.0953630000):0.1367230000	1jgc_A.pdb:0.4157090000):0.3462870000	1nfv_A.pdb:0.5955190000):0.1619890000	((((1lko_A.pdb:0.5748070000	1yuz_A.pdb:0.8298660000):0.4926110000	(1otk_A.pdb:2.0056730000	(((((((1oqu_A.pdb:0.1199320000	(1r2f_A.pdb:0.2511960000	1uzr_A.pdb:0.1257690000):0.0836815000):0.6137760000	1mxr_A.pdb:1.0310620000):0.1563670000	((1jk0_A.pdb:0.4413220000	2uw2_A.pdb:0.1922440000):0.0724948000	1w68_A.pdb:0.0679980000):0.7619750000):0.3383390000	3ee4_A.pdb:1.0274870000):0.3126360000	(((2inc_B.pdb:0.9997040000	2inp_C.pdb:0.7635420000):0.2252810000	1mty_B.pdb:1.4266730000):0.6440870000	(1mty_D.pdb:1.0859670000	3dhg_A.pdb:1.0211650000):0.6143890000):0.5829930000):0.3159490000	((2uw1_A.pdb:0.0459960000	2uw1_B.pdb:0.0520950000):0.1499050000	1afr_A.pdb:0.0866800000):1.0698400000):0.2555250000	1za0_A.pdb:1.0853310000):0.5019930000):0.8199250000):0.1820150000	3qhb_A.pdb:0.9174890000):0.3187520000	((((((1lb3_A.pdb:0.0614700000	2za7_A.pdb:0.2149530000):0.2268440000	1bg7_A.pdb:0.5568950000):0.1399050000	1r03_A.pdb:0.1387240000):0.2609460000	(1z6o_A.pdb:0.7481260000	1z6o_M.pdb:0.5255110000):0.2902170000):0.1939540000	3e6s_A.pdb:0.5296310000):0.0895809000	((1eum_A.pdb:0.3377990000	1krq_A.pdb:0.2736210000):0.2202840000	(2jd7_A.pdb:0.1691990000	1vlg_A.pdb:0.2561790000):0.0749527000):0.1084180000):0.5644080000):0.1594080000):0.4861440000):0.2043740000):0.2199750000):0.0373459000):0.1657680000):0.0751387000);
(1ji5_A.pdb:0.3038020000	(1jig_A.pdb:0.2177710000	((1n1q_A.pdb:0.1975500000	((1ji4_A.pdb:0.5647800000	2fjc_A.pdb:0.4592420000):0.1086480000	(((((1dps_A.pdb:0.0777200000	1jts_A.pdb:0.0441300000):0.3883850000	1o9r_A.pdb:0.1697150000):0.2895860000	1uvh_A.pdb:0.7446210000):0.1907090000	(1tjo_A.pdb:0.0434990000	1tk6_A.pdb:0.0163160000):0.6469250000):0.1691790000	((((2fzf_A.pdb:1.5275770000	(((1lko_A.pdb:0.5979940000	1yuz_A.pdb:0.7661520000):0.2857950000	3qhb_A.pdb:0.7938000000):0.5691170000	(1otk_A.pdb:2.6827190000	((((((((1oqu_A.pdb:0.2034880000	1r2f_A.pdb:0.2316970000):0.0541359000	1uzr_A.pdb:0.0948980000):0.6061230000	1mxr_A.pdb:0.7845660000):0.2342360000	((1jk0_A.pdb:0.4003420000	2uw2_A.pdb:0.1417080000):0.0883373000	1w68_A.pdb:0.0693470000):0.8471050000):0.3476770000	3ee4_A.pdb:1.1053510000):0.3197780000	(((2inc_B.pdb:0.7482400000	2inp_C.pdb:0.8271380000):0.2480460000	1mty_B.pdb:1.6232500000):0.4925350000	(1mty_D.pdb:1.1346550000	3dhg_A.pdb:1.0626000000):0.7111550000):0.6163270000):0.5093160000	(2uw1_A.pdb:0.0000030000	(2uw1_B.pdb:0.0605610000	1afr_A.pdb:0.2261550000):0.0485742000):0.8477990000):0.0881323000	1za0_A.pdb:1.0367360000):0.5206360000):0.3699880000):0.2141520000):0.1501590000	((((1lb3_A.pdb:0.0945200000	2za7_A.pdb:0.1636270000):0.1995390000	(1bg7_A.pdb:0.4754740000	1r03_A.pdb:0.2096850000):0.0673044000):0.3349610000	(1z6o_A.pdb:0.8641290000	1z6o_M.pdb:0.5136480000):0.0870417000):0.1637140000	((((1eum_A.pdb:0.3424360000	1krq_A.pdb:0.2853860000):0.1676620000	3e6s_A.pdb:0.5722160000):0.1160920000	2jd7_A.pdb:0.2186670000):0.2244050000	1vlg_A.pdb:0.1823650000):0.2028260000):0.3946030000):0.1167800000	((((1bcf_A.pdb:0.0205240000	3e1q_A.pdb:0.0294990000):0.2100940000	2fkz_A.pdb:0.1767580000):0.1300390000	1jgc_A.pdb:0.3528870000):0.4196980000	1nfv_A.pdb:0.6759950000):0.0303786000):0.4414060000	2vzb_A.pdb:0.8477460000):0.2405960000):0.1130960000):0.1368680000):0.0408608000	2chp_A.pdb:0.3613240000):0.0569433000):0.0440818000	(1qgh_A.pdb:0.2509830000	2ux1_A.pdb:0.4959700000):0.3233540000);
(1ji5_A.pdb:0.2347350000	(1jig_A.pdb:0.1560720000	(((2chp_A.pdb:0.4361040000	(1ji4_A.pdb:0.5213020000	2fjc_A.pdb:0.4157370000):0.1909000000):0.0661718000	(((((1dps_A.pdb:0.0562750000	1jts_A.pdb:0.0459340000):0.2834450000	1o9r_A.pdb:0.2712650000):0.3228640000	1uvh_A.pdb:0.7313320000):0.1392000000	(1tjo_A.pdb:0.0435630000	1tk6_A.pdb:0.0090110000):0.6210690000):0.2627020000	((2fzf_A.pdb:1.8992480000	2vzb_A.pdb:0.4540910000):0.2132870000	((((((((1bcf_A.pdb:0.0244590000	3e1q_A.pdb:0.0589530000):0.1325260000	2fkz_A.pdb:0.1435060000):0.0899515000	1jgc_A.pdb:0.3671010000):0.3400620000	1nfv_A.pdb:0.5930630000):0.3427900000	(((((1lb3_A.pdb:0.0690950000	2za7_A.pdb:0.1927280000):0.1511850000	1bg7_A.pdb:0.5576030000):0.0965169000	1r03_A.pdb:0.1810980000):0.2805160000	(1z6o_A.pdb:0.9621640000	1z6o_M.pdb:0.4203220000):0.2108370000):0.1457650000	(((1eum_A.pdb:0.2812490000	1krq_A.pdb:0.3110090000):0.1788130000	(2jd7_A.pdb:0.1469760000	1vlg_A.pdb:0.3308940000):0.0941742000):0.2612890000	3e6s_A.pdb:0.5185220000):0.0848887000):0.4234790000):0.0553808000	((1lko_A.pdb:0.6044470000	1yuz_A.pdb:0.7060810000):0.4071470000	3qhb_A.pdb:0.6089200000):0.6067560000):0.1407850000	1otk_A.pdb:3.2850080000):0.1348030000	(((((((1oqu_A.pdb:0.1847050000	1uzr_A.pdb:0.1135350000):0.0594252000	1r2f_A.pdb:0.1644750000):0.6124200000	1mxr_A.pdb:1.0246590000):0.3243100000	((1jk0_A.pdb:0.5051970000	1w68_A.pdb:0.1133140000):0.0410935000	2uw2_A.pdb:0.1457120000):0.6747980000):0.3913030000	((2inc_B.pdb:0.8110050000	(2inp_C.pdb:0.7468310000	1mty_B.pdb:1.5097680000):0.2690650000):0.4441800000	(1mty_D.pdb:1.0267180000	3dhg_A.pdb:1.2628060000):0.6241010000):0.6902700000):0.1758580000	3ee4_A.pdb:1.2310280000):0.2113200000	(((2uw1_A.pdb:0.0459550000	2uw1_B.pdb:0.0599620000):0.0793076000	1afr_A.pdb:0.1531090000):0.8408060000	1za0_A.pdb:0.9719260000):0.1331060000):0.9269610000):0.1077240000):0.2289450000):0.2308010000):0.0647302000	(1qgh_A.pdb:0.3063420000	2ux1_A.pdb:0.4666630000):0.2805630000):0.1568010000):0.0623935000	1n1q_A.pdb:0.2415460000);
(1ji5_A.pdb:0.3178400000	1jig_A.pdb:0.1817380000	((1n1q_A.pdb:0.2246920000	2chp_A.pdb:0.4243130000):0.0772749000	((1qgh_A.pdb:0.2637770000	2ux1_A.pdb:0.4471760000):0.3527590000	((1ji4_A.pdb:0.4673790000	2fjc_A.pdb:0.4064050000):0.1809310000	(((((1dps_A.pdb:0.0378880000	1jts_A.pdb:0.0593530000):0.2452690000	1o9r_A.pdb:0.2032890000):0.3191260000	1uvh_A.pdb:0.6183170000):0.2306080000	(1tjo_A.pdb:0.0546840000	1tk6_A.pdb:0.0055760000):0.5982160000):0.1202920000	((((2fzf_A.pdb:1.9567460000	(((1lko_A.pdb:0.4820600000	1yuz_A.pdb:1.0794430000):0.2955740000	3qhb_A.pdb:0.8300970000):0.5500920000	(1otk_A.pdb:2.5753560000	(((((((1oqu_A.pdb:0.1451570000	1uzr_A.pdb:0.1019660000):0.0620270000	1r2f_A.pdb:0.1570990000):0.4739640000	1mxr_A.pdb:0.7699400000):0.1623980000	((1jk0_A.pdb:0.4711770000	2uw2_A.pdb:0.1626300000):0.0639588000	1w68_A.pdb:0.0597470000):0.9463010000):0.4381500000	3ee4_A.pdb:1.0906820000):0.3939130000	(((2uw1_A.pdb:0.0304670000	2uw1_B.pdb:0.0484020000):0.0986362000	1afr_A.pdb:0.1427350000):0.6476210000	1za0_A.pdb:1.0129650000):0.3926010000):0.1537410000	((2inc_B.pdb:1.1470780000	(2inp_C.pdb:0.9008420000	1mty_B.pdb:1.3903630000):0.1688340000):0.4578200000	(1mty_D.pdb:1.0410180000	3dhg_A.pdb:1.3295000000):0.7927710000):0.5566140000):0.5894290000):0.2116850000):0.2605640000):0.2242720000	((((((1lb3_A.pdb:0.0495650000	2za7_A.pdb:0.1711610000):0.2052400000	1bg7_A.pdb:0.5265800000):0.1001330000	1r03_A.pdb:0.1730170000):0.2496870000	3e6s_A.pdb:0.7355040000):0.1910120000	(1z6o_A.pdb:0.9034950000	1z6o_M.pdb:0.5605050000):0.1841610000):0.0783772000	(((1eum_A.pdb:0.3753930000	1krq_A.pdb:0.2486750000):0.2163950000	2jd7_A.pdb:0.2684570000):0.1111080000	1vlg_A.pdb:0.2114480000):0.3071060000):0.2910470000):0.2581680000	((((1bcf_A.pdb:0.0187850000	3e1q_A.pdb:0.0360620000):0.1813760000	2fkz_A.pdb:0.1473840000):0.0963554000	1jgc_A.pdb:0.3506990000):0.2763760000	1nfv_A.pdb:0.6726980000):0.1796540000):0.4238130000	2vzb_A.pdb:0.7536850000):0.1942080000):0.2000240000):0.0682465000):0.0747969000):0.0724569000);
(1ji5_A.pdb:0.2521680000	1jig_A.pdb:0.2007210000	(1n1q_A.pdb:0.1967120000	(2chp_A.pdb:0.4838760000	((1qgh_A.pdb:0.1897700000	2ux1_A.pdb:0.4633010000):0.3420830000	((1ji4_A.pdb:0.5902740000	2fjc_A.pdb:0.4133340000):0.1774950000	((((1dps_A.pdb:0.0652060000	1jts_A.pdb:0.0495700000):0.2739720000	1o9r_A.pdb:0.2579430000):0.3792180000	1uvh_A.pdb:0.5555120000):0.3191200000	((1tjo_A.pdb:0.0365200000	1tk6_A.pdb:0.0328010000):0.5192450000	((((((2fzf_A.pdb:1.6671440000	(1lko_A.pdb:0.4256540000	1yuz_A.pdb:0.7967950000):0.3403320000):0.1614010000	3qhb_A.pdb:0.8966450000):0.5403020000	(1otk_A.pdb:2.0391750000	((((((1oqu_A.pdb:0.1096220000	(1r2f_A.pdb:0.1723340000	1uzr_A.pdb:0.1350670000):0.0476104000):0.6730670000	1mxr_A.pdb:0.8364510000):0.1437140000	((1jk0_A.pdb:0.4138960000	2uw2_A.pdb:0.2152640000):0.0478708000	1w68_A.pdb:0.0806430000):0.8426430000):0.2867160000	3ee4_A.pdb:1.2944210000):0.3970900000	(((2uw1_A.pdb:0.0422030000	2uw1_B.pdb:0.0596980000):0.1088850000	1afr_A.pdb:0.1233370000):0.8616730000	1za0_A.pdb:0.7368470000):0.1941120000):0.1603300000	((2inc_B.pdb:0.9246130000	(2inp_C.pdb:0.8155730000	1mty_B.pdb:1.6891600000):0.2067220000):0.4480480000	(1mty_D.pdb:0.9380450000	3dhg_A.pdb:1.0351900000):0.6326940000):0.5113040000):0.3347740000):0.4264040000):0.0679298000	((((((1lb3_A.pdb:0.0788520000	2za7_A.pdb:0.1482200000):0.2241160000	1bg7_A.pdb:0.4925780000):0.0717103000	1r03_A.pdb:0.1880780000):0.3012200000	3e6s_A.pdb:0.7363530000):0.1152640000	(1z6o_A.pdb:1.0100360000	1z6o_M.pdb:0.5221600000):0.2358980000):0.0855250000	((1eum_A.pdb:0.4230010000	1krq_A.pdb:0.2081550000):0.2653000000	(2jd7_A.pdb:0.2241690000	1vlg_A.pdb:0.3155800000):0.0416113000):0.1348430000):0.5240950000):0.1772530000	((((1bcf_A.pdb:0.0441100000	3e1q_A.pdb:0.0337630000):0.1549620000	2fkz_A.pdb:0.1505710000):0.0994321000	1jgc_A.pdb:0.3872030000):0.3787130000	1nfv_A.pdb:0.6628990000):0.2653350000):0.2762970000	2vzb_A.pdb:0.7779110000):0.1505450000):0.2423560000):0.1666980000):0.0677737000):0.0636495000):0.1083450000):0.0354745000);
(1ji5_A.pdb:0.2479330000	1jig_A.pdb:0.1646100000	((1n1q_A.pdb:0.1929910000	2chp_A.pdb:0.3258650000):0.0900784000	((1qgh_A.pdb:0.2576810000	2ux1_A.pdb:0.4218950000):0.2049530000	((1ji4_A.pdb:0.5402790000	2fjc_A.pdb:0.5517960000):0.1347370000	(((((1dps_A.pdb:0.0738710000	1jts_A.pdb:0.0527350000):0.2634560000	1o9r_A.pdb:0.2467610000):0.3290550000	(1tjo_A.pdb:0.0206090000	1tk6_A.pdb:0.0151620000):0.6463370000):0.0984365000	1uvh_A.pdb:0.5517030000):0.1521110000	((((((2fzf_A.pdb:1.7475310000	(1lko_A.pdb:0.6280130000	1yuz_A.pdb:0.6093710000):0.2748220000):0.3361060000	3qhb_A.pdb:0.9047960000):0.2436420000	(1otk_A.pdb:2.2082760000	(((((((1oqu_A.pdb:0.1832340000	1uzr_A.pdb:0.1070310000):0.0817337000	1r2f_A.pdb:0.1216470000):0.7186440000	1mxr_A.pdb:0.9795430000):0.2135590000	((1jk0_A.pdb:0.4033880000	2uw2_A.pdb:0.1412850000):0.0546443000	1w68_A.pdb:0.0610610000):0.9474340000):0.3690730000	3ee4_A.pdb:1.0047430000):0.2440040000	(((2uw1_A.pdb:0.0271200000	2uw1_B.pdb:0.0472250000):0.1186960000	1afr_A.pdb:0.1075980000):0.9649080000	1za0_A.pdb:1.0791990000):0.3128320000):0.1918770000	((2inc_B.pdb:0.8583490000	(2inp_C.pdb:0.9714170000	1mty_B.pdb:1.5658200000):0.1209250000):0.5298460000	(1mty_D.pdb:1.0703200000	3dhg_A.pdb:1.0267630000):0.4918020000):0.3931320000):0.7401460000):0.6442210000):0.2381550000	((((1lb3_A.pdb:0.0341770000	2za7_A.pdb:0.1611220000):0.2450830000	(1bg7_A.pdb:0.5122950000	1r03_A.pdb:0.1654210000):0.0691589000):0.2203340000	(1z6o_A.pdb:1.0350360000	1z6o_M.pdb:0.4904730000):0.1458650000):0.1087250000	(((1eum_A.pdb:0.3350350000	1krq_A.pdb:0.1995790000):0.1719790000	(2jd7_A.pdb:0.1889420000	1vlg_A.pdb:0.2517080000):0.0810976000):0.1489810000	3e6s_A.pdb:0.6151730000):0.1200470000):0.3671870000):0.1882710000	((((1bcf_A.pdb:0.0427010000	3e1q_A.pdb:0.0502700000):0.1831310000	2fkz_A.pdb:0.1315660000):0.1341380000	1jgc_A.pdb:0.2873470000):0.2920370000	1nfv_A.pdb:0.6399240000):0.2914090000):0.2550640000	2vzb_A.pdb:0.8302270000):0.3535160000):0.1353390000):0.1072000000):0.1026530000):0.0211355000);
(1ji5_A.pdb:0.1969390000	(1jig_A.pdb:0.1642730000	(1qgh_A.pdb:0.2480350000	2ux1_A.pdb:0.4311590000):0.4235350000):0.0373545000	((1n1q_A.pdb:0.1288370000	(((1ji4_A.pdb:0.4638670000	2fjc_A.pdb:0.6061510000):0.0611455000	(((2fzf_A.pdb:1.1889940000	(((1lko_A.pdb:0.4160880000	1yuz_A.pdb:0.9260920000):0.4521590000	3qhb_A.pdb:0.7943710000):0.2775760000	(1otk_A.pdb:2.7281840000	((((((1oqu_A.pdb:0.1244930000	(1r2f_A.pdb:0.2166880000	1uzr_A.pdb:0.1203020000):0.0565013000):0.6855650000	1mxr_A.pdb:0.8323380000):0.0986981000	((1jk0_A.pdb:0.4023010000	1w68_A.pdb:0.0871680000):0.0351569000	2uw2_A.pdb:0.1651720000):0.9943520000):0.5041120000	3ee4_A.pdb:0.8617530000):0.1754920000	((2inc_B.pdb:0.9176510000	(2inp_C.pdb:0.7792020000	1mty_B.pdb:1.5422800000):0.3076980000):0.2786160000	(1mty_D.pdb:0.9956620000	3dhg_A.pdb:0.9914190000):0.6470690000):0.8658760000):0.2137290000	(((2uw1_A.pdb:0.0296480000	2uw1_B.pdb:0.0847540000):0.1770170000	1afr_A.pdb:0.0782340000):0.7427530000	1za0_A.pdb:1.1864310000):0.1971160000):0.5429330000):0.3799710000):0.1770970000):0.1486510000	(((((1bcf_A.pdb:0.0292180000	3e1q_A.pdb:0.0159850000):0.1765960000	2fkz_A.pdb:0.1359160000):0.1695290000	1jgc_A.pdb:0.3348460000):0.3298770000	1nfv_A.pdb:0.5930650000):0.3037260000	((((((1lb3_A.pdb:0.0477810000	2za7_A.pdb:0.1807210000):0.2525800000	1bg7_A.pdb:0.4785550000):0.0453965000	1r03_A.pdb:0.1633940000):0.2661680000	1z6o_A.pdb:0.8720840000):0.1543850000	1z6o_M.pdb:0.5674400000):0.1505050000	(((1eum_A.pdb:0.3133800000	1krq_A.pdb:0.2428440000):0.1965930000	3e6s_A.pdb:0.4941760000):0.1796510000	(2jd7_A.pdb:0.2726320000	1vlg_A.pdb:0.2192400000):0.0923138000):0.2031760000):0.3434510000):0.2713120000):0.2070190000	2vzb_A.pdb:0.7402340000):0.2611360000):0.1206280000	((((1dps_A.pdb:0.0658820000	1jts_A.pdb:0.0452100000):0.3834390000	1o9r_A.pdb:0.1541220000):0.3835170000	(1tjo_A.pdb:0.0184520000	1tk6_A.pdb:0.0150240000):0.6705860000):0.1675900000	1uvh_A.pdb:0.9448000000):0.3176090000):0.0821330000):0.0898510000	2chp_A.pdb:0.4057980000):0.1274240000);
(1ji5_A.pdb:0.2780800000	1jig_A.pdb:0.1547630000	(1n1q_A.pdb:0.2095180000	(2chp_A.pdb:0.3560060000	((((1qgh_A.pdb:0.2815070000	2ux1_A.pdb:0.4400980000):0.2738040000	1ji4_A.pdb:0.5763730000):0.0769877000	2fjc_A.pdb:0.4924460000):0.0420561000	(((((1dps_A.pdb:0.0865840000	1jts_A.pdb:0.0275370000):0.1707780000	1o9r_A.pdb:0.2887950000):0.4090670000	1uvh_A.pdb:0.4950330000):0.2870480000	(1tjo_A.pdb:0.0535280000	1tk6_A.pdb:0.0095250000):0.5262000000):0.2089540000	((((((2fzf_A.pdb:2.0149590000	(1lko_A.pdb:0.5953480000	1yuz_A.pdb:0.8580130000):0.1526560000):0.3434100000	3qhb_A.pdb:1.0063640000):0.2318540000	(1otk_A.pdb:2.5733580000	(((((((1oqu_A.pdb:0.0824010000	(1r2f_A.pdb:0.1868100000	1uzr_A.pdb:0.1386820000):0.0576002000):0.6336250000	1mxr_A.pdb:0.9058350000):0.1139440000	((1jk0_A.pdb:0.3774150000	2uw2_A.pdb:0.1713210000):0.0815295000	1w68_A.pdb:0.0740080000):1.0425600000):0.3464490000	3ee4_A.pdb:1.0963120000):0.2533410000	((2inc_B.pdb:0.9023340000	(2inp_C.pdb:0.7585820000	1mty_B.pdb:1.6883300000):0.2499350000):0.3724840000	(1mty_D.pdb:1.2937000000	3dhg_A.pdb:0.7657370000):0.6122170000):0.9749710000):0.4384890000	1za0_A.pdb:1.1739830000):0.1065900000	((2uw1_A.pdb:0.0705890000	2uw1_B.pdb:0.0291460000):0.0705729000	1afr_A.pdb:0.1250180000):0.7705040000):0.6062410000):0.3980570000):0.2300990000	((((((1lb3_A.pdb:0.0402710000	2za7_A.pdb:0.1661460000):0.2282190000	1r03_A.pdb:0.1989560000):0.0372877000	1bg7_A.pdb:0.4279270000):0.1526160000	(1z6o_A.pdb:0.8605690000	1z6o_M.pdb:0.5712170000):0.2559070000):0.1238990000	3e6s_A.pdb:0.6574550000):0.0634013000	((1eum_A.pdb:0.3857890000	1krq_A.pdb:0.2844840000):0.2226850000	(2jd7_A.pdb:0.2307590000	1vlg_A.pdb:0.2629520000):0.0928995000):0.1045440000):0.3922410000):0.2289860000	((((1bcf_A.pdb:0.0196970000	3e1q_A.pdb:0.0385130000):0.1624970000	2fkz_A.pdb:0.0755770000):0.1796580000	1jgc_A.pdb:0.2663270000):0.3569720000	1nfv_A.pdb:0.6056750000):0.2376920000):0.3984070000	2vzb_A.pdb:0.7353530000):0.4030720000):0.1307600000):0.0797721000):0.1186680000):0.0608213000);
(1ji5_A.pdb:0.3162580000	1jig_A.pdb:0.1479090000	(1n1q_A.pdb:0.1750010000	(2chp_A.pdb:0.4170670000	((1qgh_A.pdb:0.2225540000	2ux1_A.pdb:0.4999740000):0.1979810000	((1ji4_A.pdb:0.4463380000	2fjc_A.pdb:0.4908800000):0.2270810000	((((1dps_A.pdb:0.0606250000	1jts_A.pdb:0.0386590000):0.2435310000	1o9r_A.pdb:0.3410410000):0.1974630000	1uvh_A.pdb:0.7136730000):0.2054990000	((1tjo_A.pdb:0.0034520000	1tk6_A.pdb:0.0429870000):0.5009650000	(((2fzf_A.pdb:1.6506820000	(1otk_A.pdb:2.6443820000	((((((1oqu_A.pdb:0.1753640000	1r2f_A.pdb:0.1907920000):0.0598962000	1uzr_A.pdb:0.0699180000):0.7151680000	(1mxr_A.pdb:0.8796220000	((1jk0_A.pdb:0.4746660000	1w68_A.pdb:0.1059940000):0.0185516000	2uw2_A.pdb:0.1792970000):1.0883000000):0.1341020000):0.5129520000	3ee4_A.pdb:1.2286450000):0.1533090000	(((2inc_B.pdb:0.9929430000	2inp_C.pdb:0.9620560000):0.3270020000	1mty_B.pdb:1.7595910000):0.2453370000	(1mty_D.pdb:0.9732150000	3dhg_A.pdb:1.1987160000):0.5391950000):0.7719380000):0.1053770000	(((2uw1_A.pdb:0.0575590000	2uw1_B.pdb:0.0706200000):0.1209840000	1afr_A.pdb:0.0624270000):1.0830200000	1za0_A.pdb:1.1484370000):0.4295750000):0.4016260000):0.3902470000):0.1701710000	2vzb_A.pdb:0.5280680000):0.3264470000	((((((1bcf_A.pdb:0.0320750000	3e1q_A.pdb:0.0432750000):0.1671080000	2fkz_A.pdb:0.1051540000):0.1569000000	1jgc_A.pdb:0.3611190000):0.2883320000	1nfv_A.pdb:0.6536300000):0.3085600000	((1lko_A.pdb:0.5028270000	1yuz_A.pdb:0.9131120000):0.3165000000	3qhb_A.pdb:0.5235250000):0.7797260000):0.0210207000	(((((1lb3_A.pdb:0.0602110000	2za7_A.pdb:0.2067500000):0.2181300000	(1bg7_A.pdb:0.4584650000	1r03_A.pdb:0.1520930000):0.0879851000):0.1961900000	(1z6o_A.pdb:0.9631220000	1z6o_M.pdb:0.6818770000):0.1968470000):0.1515380000	3e6s_A.pdb:0.7679270000):0.0678510000	((1eum_A.pdb:0.3871990000	1krq_A.pdb:0.2837430000):0.2759790000	(2jd7_A.pdb:0.2597790000	1vlg_A.pdb:0.2796000000):0.1021680000):0.1356670000):0.2752590000):0.4773330000):0.2488020000):0.2819150000):0.1873270000):0.1053710000):0.0933685000):0.0804198000):0.1120910000);
(1ji5_A.pdb:0.3268740000	1jig_A.pdb:0.1186520000	(1n1q_A.pdb:0.1556290000	(2chp_A.pdb:0.3314500000	(((1qgh_A.pdb:0.2884370000	2ux1_A.pdb:0.4930150000):0.1713690000	(((1dps_A.pdb:0.0415670000	1jts_A.pdb:0.0662240000):0.3020300000	1o9r_A.pdb:0.2252190000):0.4838460000	(1uvh_A.pdb:0.7806200000	((1tjo_A.pdb:0.0497520000	1tk6_A.pdb:0.0120680000):0.4682900000	(((((2fzf_A.pdb:1.5504910000	((1lko_A.pdb:0.5646620000	1yuz_A.pdb:0.6601190000):0.3192790000	3qhb_A.pdb:1.0065910000):0.5150090000):0.2729650000	((1otk_A.pdb:2.2843460000	((((2inc_B.pdb:0.8036410000	2inp_C.pdb:0.7420020000):0.1478350000	1mty_B.pdb:1.8065430000):0.3103570000	(1mty_D.pdb:1.0432430000	3dhg_A.pdb:0.9845930000):0.9107110000):0.8050120000	((2uw1_A.pdb:0.0010640000	(2uw1_B.pdb:0.0499660000	1afr_A.pdb:0.1853540000):0.0461342000):0.8605050000	1za0_A.pdb:1.0227140000):0.3382690000):0.2211380000):0.0235003000	((((1oqu_A.pdb:0.0859140000	(1r2f_A.pdb:0.2096300000	1uzr_A.pdb:0.1311480000):0.0692779000):0.5806850000	1mxr_A.pdb:0.8570710000):0.1124720000	((1jk0_A.pdb:0.4617700000	2uw2_A.pdb:0.1835440000):0.0651551000	1w68_A.pdb:0.0644610000):1.0994900000):0.6841700000	3ee4_A.pdb:0.9424730000):0.1412400000):1.1755300000):0.0118929000	(((((1lb3_A.pdb:0.0280430000	2za7_A.pdb:0.1846640000):0.2361400000	1r03_A.pdb:0.2025220000):0.0801563000	1bg7_A.pdb:0.4406280000):0.2059790000	(1z6o_A.pdb:0.9105400000	1z6o_M.pdb:0.5845140000):0.1276290000):0.1719870000	(((1eum_A.pdb:0.4169830000	1krq_A.pdb:0.2555790000):0.2030800000	(3e6s_A.pdb:0.8168100000	2jd7_A.pdb:0.1386440000):0.0508886000):0.1003090000	1vlg_A.pdb:0.2563030000):0.2220330000):0.2594840000):0.3260950000	((((1bcf_A.pdb:0.0276330000	3e1q_A.pdb:0.0289880000):0.1725750000	2fkz_A.pdb:0.1782440000):0.1386510000	1jgc_A.pdb:0.3491000000):0.2942650000	1nfv_A.pdb:0.6323950000):0.2004020000):0.3902970000	2vzb_A.pdb:0.6998940000):0.2624440000):0.1656120000):0.1446600000):0.2265410000):0.0718687000	(1ji4_A.pdb:0.6413400000	2fjc_A.pdb:0.4522160000):0.2184880000):0.1367240000):0.0727792000):0.1434010000);
(1ji5_A.pdb:0.2575550000	1jig_A.pdb:0.2591720000	((1n1q_A.pdb:0.2073020000	2chp_A.pdb:0.3173560000):0.0677793000	((1qgh_A.pdb:0.1922660000	2ux1_A.pdb:0.4976440000):0.2884590000	((1ji4_A.pdb:0.4028470000	2fjc_A.pdb:0.4633270000):0.1381180000	(((((1dps_A.pdb:0.0446050000	1jts_A.pdb:0.0712770000):0.2268910000	1o9r_A.pdb:0.3273130000):0.3930390000	1uvh_A.pdb:0.6224550000):0.1593890000	(1tjo_A.pdb:0.0097660000	1tk6_A.pdb:0.0345050000):0.6401110000):0.2437310000	(((((((2fzf_A.pdb:1.7164970000	1yuz_A.pdb:0.5781910000):0.1633050000	1lko_A.pdb:0.5831220000):0.5304860000	3qhb_A.pdb:0.6377100000):0.2952890000	(1otk_A.pdb:2.3396140000	(((((((1oqu_A.pdb:0.1183210000	(1r2f_A.pdb:0.1883580000	1uzr_A.pdb:0.1318690000):0.0697794000):0.6187290000	1mxr_A.pdb:1.0204630000):0.2615470000	((1jk0_A.pdb:0.4566250000	2uw2_A.pdb:0.1630530000):0.0479348000	1w68_A.pdb:0.0600230000):0.9772910000):0.1815100000	3ee4_A.pdb:1.0983000000):0.3106710000	(((2inc_B.pdb:0.9439810000	2inp_C.pdb:0.8020170000):0.2203450000	1mty_B.pdb:1.6676040000):0.3857370000	(1mty_D.pdb:1.1651050000	3dhg_A.pdb:0.9900060000):0.6134120000):0.5197910000):0.3376740000	((2uw1_A.pdb:0.0369550000	2uw1_B.pdb:0.0763530000):0.1170010000	1afr_A.pdb:0.0950500000):1.0947900000):0.1269600000	1za0_A.pdb:1.3618880000):0.6983230000):0.6557940000):0.3249050000	(((((1lb3_A.pdb:0.0408130000	2za7_A.pdb:0.1891490000):0.2375630000	1bg7_A.pdb:0.5072790000):0.0724757000	1r03_A.pdb:0.1880830000):0.2515800000	(1z6o_A.pdb:1.0361390000	1z6o_M.pdb:0.4670420000):0.1660580000):0.1647430000	(((1eum_A.pdb:0.3688860000	1krq_A.pdb:0.2991690000):0.2844420000	(2jd7_A.pdb:0.2037650000	1vlg_A.pdb:0.2543660000):0.0762532000):0.1239080000	3e6s_A.pdb:0.4788060000):0.0978061000):0.2899170000):0.4498760000	((((1bcf_A.pdb:0.0316640000	3e1q_A.pdb:0.0274100000):0.2004760000	2fkz_A.pdb:0.2034280000):0.0930029000	1jgc_A.pdb:0.3061330000):0.2628600000	1nfv_A.pdb:0.6085290000):0.1567050000):0.2940860000	2vzb_A.pdb:0.8341900000):0.2097040000):0.1843860000):0.1734380000):0.0882850000):0.0262798000);
(1ji5_A.pdb:0.2450220000	1jig_A.pdb:0.1917200000	((1n1q_A.pdb:0.1298590000	2chp_A.pdb:0.3710780000):0.1121750000	((1qgh_A.pdb:0.2184170000	2ux1_A.pdb:0.3370560000):0.3022930000	((1ji4_A.pdb:0.4092230000	2fjc_A.pdb:0.4414670000):0.1534450000	(((((1dps_A.pdb:0.0829000000	1jts_A.pdb:0.0669480000):0.2670680000	1o9r_A.pdb:0.1916230000):0.5349790000	(1tjo_A.pdb:0.0262500000	1tk6_A.pdb:0.0163670000):0.4569670000):0.1396710000	1uvh_A.pdb:0.6060360000):0.1772620000	((((((2fzf_A.pdb:1.9994610000	1lko_A.pdb:0.5255730000):0.1960780000	1yuz_A.pdb:0.6594460000):0.4016020000	3qhb_A.pdb:0.9730820000):0.3178760000	(1otk_A.pdb:2.3099220000	(((((((1oqu_A.pdb:0.1328260000	(1r2f_A.pdb:0.1961870000	1uzr_A.pdb:0.1130170000):0.0478546000):0.5119610000	1mxr_A.pdb:1.0056130000):0.3188650000	((1jk0_A.pdb:0.4436720000	2uw2_A.pdb:0.1988600000):0.0552665000	1w68_A.pdb:0.0819880000):0.8988070000):0.4897770000	3ee4_A.pdb:1.0223490000):0.2074430000	((2inc_B.pdb:0.9288780000	(2inp_C.pdb:0.7678730000	1mty_B.pdb:1.5145720000):0.1653570000):0.4094290000	(1mty_D.pdb:1.0487430000	3dhg_A.pdb:1.2376540000):0.4957970000):0.9455520000):0.3409030000	((2uw1_A.pdb:0.0463990000	2uw1_B.pdb:0.0700840000):0.1043440000	1afr_A.pdb:0.1275760000):0.9293340000):0.0115520000	1za0_A.pdb:0.9693100000):0.5566170000):0.4118610000):0.2795870000	(((((1bcf_A.pdb:0.0267290000	3e1q_A.pdb:0.0508730000):0.1575680000	2fkz_A.pdb:0.1523350000):0.0997509000	1jgc_A.pdb:0.2276410000):0.5206530000	1nfv_A.pdb:0.5403240000):0.1978680000	(((((1lb3_A.pdb:0.0753950000	2za7_A.pdb:0.1673720000):0.2185830000	1bg7_A.pdb:0.5086160000):0.0567835000	1r03_A.pdb:0.1059670000):0.2392150000	(1z6o_A.pdb:0.8626350000	1z6o_M.pdb:0.5036100000):0.2459580000):0.1800540000	((((1eum_A.pdb:0.3080180000	1krq_A.pdb:0.3268740000):0.1699490000	3e6s_A.pdb:0.6430340000):0.1696750000	2jd7_A.pdb:0.1800130000):0.0553799000	1vlg_A.pdb:0.2238290000):0.1811670000):0.4489150000):0.0848093000):0.3602110000	2vzb_A.pdb:0.9861590000):0.2084720000):0.0739531000):0.1079280000):0.1064660000):0.0749242000);
(1ji5_A.pdb:0.2407070000	1jig_A.pdb:0.1835110000	((1n1q_A.pdb:0.1571270000	2chp_A.pdb:0.3693300000):0.0692589000	((1qgh_A.pdb:0.2329880000	2ux1_A.pdb:0.3633850000):0.2795100000	((1ji4_A.pdb:0.4730670000	2fjc_A.pdb:0.4575660000):0.1016370000	(((((1dps_A.pdb:0.1097850000	1jts_A.pdb:0.0530080000):0.3354630000	1o9r_A.pdb:0.1477270000):0.4765850000	1uvh_A.pdb:0.8198800000):0.1669410000	(1tjo_A.pdb:0.0525710000	1tk6_A.pdb:0.0115460000):0.5702160000):0.1771450000	(((((((2fzf_A.pdb:1.6428100000	1yuz_A.pdb:0.4890810000):0.3186920000	1lko_A.pdb:0.5779260000):0.3866340000	3qhb_A.pdb:0.9732390000):0.4443960000	(1otk_A.pdb:2.3419350000	(((((((1oqu_A.pdb:0.1178470000	(1r2f_A.pdb:0.2159300000	1uzr_A.pdb:0.1170830000):0.0728831000):0.5686800000	1mxr_A.pdb:0.9604850000):0.1257240000	((1jk0_A.pdb:0.4516460000	2uw2_A.pdb:0.1840810000):0.0629877000	1w68_A.pdb:0.0361010000):1.0113300000):0.3298890000	3ee4_A.pdb:1.2950480000):0.2182580000	((2inc_B.pdb:0.7642360000	(2inp_C.pdb:0.9265050000	1mty_B.pdb:1.9206180000):0.1504500000):0.3044100000	(1mty_D.pdb:1.0720610000	3dhg_A.pdb:0.9780890000):0.6283970000):0.7672710000):0.2486170000	((2uw1_A.pdb:0.0506360000	2uw1_B.pdb:0.0649620000):0.1140260000	1afr_A.pdb:0.0940780000):0.8803980000):0.0821328000	1za0_A.pdb:1.1060590000):0.5258860000):0.2633530000):0.3217840000	((((1lb3_A.pdb:0.0241660000	2za7_A.pdb:0.2011010000):0.2932280000	(1bg7_A.pdb:0.7085350000	1r03_A.pdb:0.1524950000):0.1119210000):0.2559950000	(1z6o_A.pdb:0.9797270000	1z6o_M.pdb:0.4916120000):0.2705530000):0.1575740000	((((1eum_A.pdb:0.4127780000	1krq_A.pdb:0.2452470000):0.1915600000	3e6s_A.pdb:0.6956070000):0.1388670000	2jd7_A.pdb:0.1899320000):0.1849780000	1vlg_A.pdb:0.2098390000):0.2237570000):0.4857600000):0.1118020000	((((1bcf_A.pdb:0.0124870000	3e1q_A.pdb:0.0460230000):0.1935170000	2fkz_A.pdb:0.1018280000):0.1928690000	1jgc_A.pdb:0.3898060000):0.3457690000	1nfv_A.pdb:0.7133260000):0.2531070000):0.2841390000	2vzb_A.pdb:0.7431160000):0.2841870000):0.1333420000):0.0518722000):0.0954163000):0.0662642000);
(1ji5_A.pdb:0.2739120000	1jig_A.pdb:0.1828500000	(1n1q_A.pdb:0.1822960000	(2chp_A.pdb:0.2614360000	(((1qgh_A.pdb:0.2817320000	2ux1_A.pdb:0.3645880000):0.2685980000	(((((1dps_A.pdb:0.0644040000	1jts_A.pdb:0.0501010000):0.2558330000	1o9r_A.pdb:0.1953790000):0.4267910000	1uvh_A.pdb:0.7382680000):0.1550300000	(1tjo_A.pdb:0.0412330000	1tk6_A.pdb:0.0175640000):0.6795080000):0.2431610000	((((((2fzf_A.pdb:1.6326520000	(1lko_A.pdb:0.7108040000	1yuz_A.pdb:0.7126170000):0.4357590000):0.1334880000	3qhb_A.pdb:0.8584990000):0.4953030000	(1otk_A.pdb:2.3784200000	((((((((1oqu_A.pdb:0.1875270000	1uzr_A.pdb:0.1164740000):0.0788414000	1r2f_A.pdb:0.1268980000):0.7037240000	1mxr_A.pdb:0.8116040000):0.2431140000	((1jk0_A.pdb:0.3683330000	2uw2_A.pdb:0.1624590000):0.0508745000	1w68_A.pdb:0.0620980000):0.9141990000):0.5063390000	3ee4_A.pdb:1.1559590000):0.3266830000	((2inc_B.pdb:0.7773680000	(2inp_C.pdb:0.7538230000	1mty_B.pdb:1.6455920000):0.1046350000):0.3895520000	(1mty_D.pdb:1.0523150000	3dhg_A.pdb:1.0301930000):0.5631890000):0.6814950000):0.3082420000	(2uw1_A.pdb:0.0229500000	(2uw1_B.pdb:0.0461580000	1afr_A.pdb:0.2099230000):0.0256828000):0.9596810000):0.2157880000	1za0_A.pdb:1.0785360000):0.4792550000):0.2983530000):0.1359970000	((((1lb3_A.pdb:0.0529620000	2za7_A.pdb:0.1640890000):0.2368350000	(1bg7_A.pdb:0.4026530000	1r03_A.pdb:0.1803810000):0.0481955000):0.1666900000	(((1eum_A.pdb:0.4211850000	1krq_A.pdb:0.2200270000):0.1525890000	(2jd7_A.pdb:0.1523740000	1vlg_A.pdb:0.2481460000):0.1712870000):0.1112690000	3e6s_A.pdb:0.6259850000):0.2255290000):0.1919150000	(1z6o_A.pdb:0.9096670000	1z6o_M.pdb:0.4637950000):0.1064150000):0.3819870000):0.3055550000	((((1bcf_A.pdb:0.0235640000	3e1q_A.pdb:0.0413440000):0.1230050000	2fkz_A.pdb:0.1305490000):0.1949150000	1jgc_A.pdb:0.2957410000):0.3291660000	1nfv_A.pdb:0.7356420000):0.2827200000):0.3067060000	2vzb_A.pdb:0.6914040000):0.3435060000):0.0817192000):0.0496681000	(1ji4_A.pdb:0.4479750000	2fjc_A.pdb:0.3080120000):0.1941690000):0.0948670000):0.0802106000):0.0630399000);
(1ji5_A.pdb:0.2817340000	(1jig_A.pdb:0.2055040000	((1qgh_A.pdb:0.2769890000	2ux1_A.pdb:0.3397510000):0.3331640000	((1ji4_A.pdb:0.4103310000	2fjc_A.pdb:0.5593030000):0.1368990000	(((((1dps_A.pdb:0.0767320000	1jts_A.pdb:0.0489160000):0.2082580000	1o9r_A.pdb:0.2451440000):0.4097370000	1uvh_A.pdb:0.6227660000):0.1632910000	(1tjo_A.pdb:0.0445830000	1tk6_A.pdb:0.0135690000):0.5930250000):0.1851030000	((2fzf_A.pdb:1.9377450000	(((((1bcf_A.pdb:0.0446750000	3e1q_A.pdb:0.0174030000):0.1222270000	2fkz_A.pdb:0.1405890000):0.1271280000	1jgc_A.pdb:0.3278250000):0.4363580000	1nfv_A.pdb:0.6530820000):0.2399900000	(((1lko_A.pdb:0.6136550000	1yuz_A.pdb:0.7845190000):0.4575330000	3qhb_A.pdb:0.7764070000):0.6764240000	(((((1lb3_A.pdb:0.0725790000	2za7_A.pdb:0.1604610000):0.2520890000	1bg7_A.pdb:0.4338040000):0.1125020000	1r03_A.pdb:0.0821620000):0.3244270000	(1z6o_A.pdb:0.9928240000	1z6o_M.pdb:0.3252580000):0.3282210000):0.0665444000	((((1eum_A.pdb:0.3635340000	1krq_A.pdb:0.2104620000):0.1802210000	3e6s_A.pdb:0.5574060000):0.1018900000	2jd7_A.pdb:0.1766050000):0.1192450000	1vlg_A.pdb:0.2106070000):0.2464750000):0.4964470000):0.0264648000):0.3073920000):0.1150390000	(2vzb_A.pdb:0.5833750000	(1otk_A.pdb:2.6168350000	(((((((1oqu_A.pdb:0.1664480000	1r2f_A.pdb:0.2164860000):0.0382598000	1uzr_A.pdb:0.0915150000):0.6006440000	1mxr_A.pdb:0.7402640000):0.2954670000	((1jk0_A.pdb:0.4240030000	2uw2_A.pdb:0.2018110000):0.0682336000	1w68_A.pdb:0.0427080000):1.0179100000):0.4217350000	3ee4_A.pdb:0.9995700000):0.3145500000	(((2uw1_A.pdb:0.0504760000	2uw1_B.pdb:0.0487410000):0.1033300000	1afr_A.pdb:0.1117060000):0.6038500000	1za0_A.pdb:1.2654570000):0.2917590000):0.1761770000	(((2inc_B.pdb:0.7350720000	1mty_B.pdb:1.7561070000):0.2856290000	2inp_C.pdb:0.8050070000):0.4273160000	(1mty_D.pdb:1.0721590000	3dhg_A.pdb:1.0967850000):0.5083340000):0.6384730000):0.3324400000):0.5827300000):0.2566300000):0.3360570000):0.0739621000):0.1062350000):0.1603430000):0.0487983000	(1n1q_A.pdb:0.1662430000	2chp_A.pdb:0.4089730000):0.0796920000);
(1ji5_A.pdb:0.2785370000	1jig_A.pdb:0.1880460000	(1n1q_A.pdb:0.1842660000	(2chp_A.pdb:0.4544620000	((((1qgh_A.pdb:0.3505160000	2ux1_A.pdb:0.3160610000):0.2190200000	1ji4_A.pdb:0.6512280000):0.0475113000	2fjc_A.pdb:0.4076520000):0.0908670000	(((((1dps_A.pdb:0.0863090000	1jts_A.pdb:0.0316520000):0.2602500000	1o9r_A.pdb:0.2297690000):0.2395820000	1uvh_A.pdb:0.8608560000):0.2612710000	(1tjo_A.pdb:0.0415550000	1tk6_A.pdb:0.0171820000):0.7027020000):0.2377880000	(((((2fzf_A.pdb:1.8202110000	(1lko_A.pdb:0.5306160000	1yuz_A.pdb:0.9423430000):0.1230910000):0.2227860000	3qhb_A.pdb:0.8716760000):0.4560130000	(1otk_A.pdb:2.4970270000	((((((((1oqu_A.pdb:0.1612680000	1r2f_A.pdb:0.2243260000):0.0517451000	1uzr_A.pdb:0.0697640000):0.6318340000	1mxr_A.pdb:0.7600700000):0.2257430000	((1jk0_A.pdb:0.4742360000	1w68_A.pdb:0.0925840000):0.0293487000	2uw2_A.pdb:0.1930350000):0.8005260000):0.3546850000	3ee4_A.pdb:0.9190690000):0.3441580000	(((2inc_B.pdb:0.7808980000	2inp_C.pdb:0.9068020000):0.1928390000	1mty_B.pdb:1.4607370000):0.4316820000	(1mty_D.pdb:1.1189070000	3dhg_A.pdb:1.2127280000):0.5564080000):0.6655720000):0.2208890000	((2uw1_A.pdb:0.0272090000	2uw1_B.pdb:0.0538480000):0.0776838000	1afr_A.pdb:0.1093220000):0.8748230000):0.2740790000	1za0_A.pdb:0.9602290000):0.3994930000):0.3831340000):0.1981340000	(((((1bcf_A.pdb:0.0414730000	3e1q_A.pdb:0.0417640000):0.1086420000	2fkz_A.pdb:0.1482940000):0.1483370000	1jgc_A.pdb:0.3295250000):0.1956360000	1nfv_A.pdb:0.5464300000):0.2508340000	((((((1lb3_A.pdb:0.0719950000	2za7_A.pdb:0.1616080000):0.2586690000	1bg7_A.pdb:0.5266910000):0.0659889000	1r03_A.pdb:0.1608430000):0.3603060000	1z6o_M.pdb:0.6418550000):0.1104340000	1z6o_A.pdb:0.9283020000):0.1095250000	(((1eum_A.pdb:0.3167050000	1krq_A.pdb:0.2591050000):0.2347660000	(3e6s_A.pdb:0.6660010000	2jd7_A.pdb:0.2081240000):0.0779554000):0.1354700000	1vlg_A.pdb:0.2092480000):0.2030780000):0.4505000000):0.2614680000):0.1853380000	2vzb_A.pdb:0.5267000000):0.3260960000):0.1324730000):0.1069830000):0.1325320000):0.0411400000);
(1ji5_A.pdb:0.2387990000	1jig_A.pdb:0.1558140000	((1n1q_A.pdb:0.2007350000	2chp_A.pdb:0.4352360000):0.0938222000	((1qgh_A.pdb:0.2933920000	2ux1_A.pdb:0.4164050000):0.3156220000	((1ji4_A.pdb:0.5580480000	2fjc_A.pdb:0.5540180000):0.1301200000	(((((1dps_A.pdb:0.0520260000	1jts_A.pdb:0.0349600000):0.2635070000	1o9r_A.pdb:0.3072180000):0.3983800000	1uvh_A.pdb:0.6385820000):0.0898909000	(1tjo_A.pdb:0.0171330000	1tk6_A.pdb:0.0214720000):0.7795570000):0.2483470000	((2fzf_A.pdb:1.7571150000	2vzb_A.pdb:0.6321770000):0.2621990000	(((((((1bcf_A.pdb:0.0275100000	3e1q_A.pdb:0.0375580000):0.1927440000	2fkz_A.pdb:0.1924620000):0.2179180000	1jgc_A.pdb:0.3149510000):0.4547950000	((((((1lb3_A.pdb:0.0534980000	2za7_A.pdb:0.1463600000):0.2257440000	1bg7_A.pdb:0.5025280000):0.1075580000	1r03_A.pdb:0.1441880000):0.3315250000	1z6o_A.pdb:0.9242060000):0.0415904000	1z6o_M.pdb:0.6526420000):0.1875920000	(((1eum_A.pdb:0.3473930000	1krq_A.pdb:0.1991620000):0.2287810000	3e6s_A.pdb:0.6879490000):0.1297290000	(2jd7_A.pdb:0.2860370000	1vlg_A.pdb:0.2403500000):0.0604389000):0.1282990000):0.2807310000):0.1343940000	1nfv_A.pdb:0.4882680000):0.2362360000	((1lko_A.pdb:0.4907430000	1yuz_A.pdb:0.7202710000):0.5355810000	3qhb_A.pdb:0.6503290000):0.3265480000):0.2921500000	(1otk_A.pdb:2.1017460000	((((((1oqu_A.pdb:0.1159360000	(1r2f_A.pdb:0.2214110000	1uzr_A.pdb:0.1533890000):0.0666146000):0.5300030000	1mxr_A.pdb:0.9692820000):0.3276590000	((1jk0_A.pdb:0.4527510000	2uw2_A.pdb:0.1618510000):0.0448819000	1w68_A.pdb:0.0923270000):0.8574880000):0.4888180000	3ee4_A.pdb:1.1027350000):0.1549250000	(((2uw1_A.pdb:0.0514610000	2uw1_B.pdb:0.0499330000):0.1028100000	1afr_A.pdb:0.1232230000):0.7828430000	1za0_A.pdb:1.2774960000):0.4057020000):0.0771948000	(((2inc_B.pdb:0.7659510000	1mty_B.pdb:1.6476590000):0.2557980000	2inp_C.pdb:0.8239310000):0.3825610000	(1mty_D.pdb:0.9698780000	3dhg_A.pdb:1.1853700000):0.8492680000):0.6357780000):0.4145730000):0.5848150000):0.2363080000):0.2997160000):0.0647877000):0.0775046000):0.0621387000):0.0438072000);
(1ji5_A.pdb:0.2266980000	1jig_A.pdb:0.2104110000	((1n1q_A.pdb:0.2539000000	2chp_A.pdb:0.4160820000):0.0794133000	((1qgh_A.pdb:0.2423160000	2ux1_A.pdb:0.4535250000):0.3906280000	((1ji4_A.pdb:0.5480690000	2fjc_A.pdb:0.4175450000):0.1432760000	((((1dps_A.pdb:0.0557480000	1jts_A.pdb:0.0489880000):0.2088250000	1o9r_A.pdb:0.2323510000):0.3419980000	1uvh_A.pdb:0.5583730000):0.2837760000	((1tjo_A.pdb:0.0239500000	1tk6_A.pdb:0.0226680000):0.4739140000	((2fzf_A.pdb:2.3072400000	2vzb_A.pdb:0.7437020000):0.1970060000	(((((1bcf_A.pdb:0.0090210000	3e1q_A.pdb:0.0380570000):0.2184190000	2fkz_A.pdb:0.1743460000):0.2000830000	1jgc_A.pdb:0.3083370000):0.5335170000	1nfv_A.pdb:0.4733210000):0.3414210000	((((1lko_A.pdb:0.6857890000	1yuz_A.pdb:0.7324570000):0.3610140000	3qhb_A.pdb:0.8086660000):0.3637760000	(1otk_A.pdb:3.4357260000	((((((1oqu_A.pdb:0.1772010000	1r2f_A.pdb:0.1945190000):0.0638497000	1uzr_A.pdb:0.0912180000):0.4799130000	(1mxr_A.pdb:1.0612460000	((1jk0_A.pdb:0.4215800000	2uw2_A.pdb:0.1756460000):0.0377354000	1w68_A.pdb:0.1095760000):0.9782710000):0.1672130000):0.6460060000	3ee4_A.pdb:1.0949840000):0.1629390000	(((2inc_B.pdb:0.8560470000	1mty_B.pdb:1.5423210000):0.2045030000	2inp_C.pdb:1.1146930000):0.3732150000	(1mty_D.pdb:0.9107720000	3dhg_A.pdb:1.2271360000):0.6320300000):0.8005720000):0.1799690000	(((2uw1_A.pdb:0.0494470000	2uw1_B.pdb:0.0624870000):0.0841323000	1afr_A.pdb:0.1479790000):0.7007150000	1za0_A.pdb:1.1172370000):0.2041680000):0.5892680000):0.4669340000):0.2770180000	((((((1lb3_A.pdb:0.0701900000	2za7_A.pdb:0.1457340000):0.2416300000	1bg7_A.pdb:0.5002020000):0.0875501000	1r03_A.pdb:0.1408340000):0.2346910000	1z6o_A.pdb:0.9658760000):0.1415670000	1z6o_M.pdb:0.6049840000):0.0887860000	((((1eum_A.pdb:0.4283080000	1krq_A.pdb:0.2783730000):0.1729560000	3e6s_A.pdb:0.7104670000):0.1144060000	2jd7_A.pdb:0.1880980000):0.1125700000	1vlg_A.pdb:0.2245120000):0.2326090000):0.5125550000):0.1149730000):0.2603350000):0.3717240000):0.2667920000):0.2625100000):0.0977163000):0.0899998000):0.0916766000);
(1ji5_A.pdb:0.3103710000	1jig_A.pdb:0.1561710000	(1n1q_A.pdb:0.2246350000	(2chp_A.pdb:0.3477550000	(((1qgh_A.pdb:0.3699980000	2ux1_A.pdb:0.3976550000):0.2906560000	(1ji4_A.pdb:0.5347890000	2fjc_A.pdb:0.4493250000):0.0586352000):0.0816808000	(((((1dps_A.pdb:0.0530170000	1jts_A.pdb:0.0563270000):0.2454940000	1o9r_A.pdb:0.3266410000):0.4016080000	1uvh_A.pdb:0.4855810000):0.2372320000	(1tjo_A.pdb:0.0159310000	1tk6_A.pdb:0.0334550000):0.6258240000):0.1421410000	((2fzf_A.pdb:1.6372750000	2vzb_A.pdb:0.6310760000):0.1223750000	(((((1bcf_A.pdb:0.0038140000	3e1q_A.pdb:0.0603320000):0.1624530000	2fkz_A.pdb:0.2370820000):0.1630310000	1jgc_A.pdb:0.2968750000):0.4125090000	1nfv_A.pdb:0.6614800000):0.1277020000	((((1lko_A.pdb:0.7722790000	1yuz_A.pdb:0.6590120000):0.6353910000	3qhb_A.pdb:0.6045240000):0.4605520000	(1otk_A.pdb:2.2009640000	(((((((1oqu_A.pdb:0.1822380000	1uzr_A.pdb:0.1183220000):0.0528590000	1r2f_A.pdb:0.1831250000):0.6745090000	1mxr_A.pdb:0.9105640000):0.3281910000	((1jk0_A.pdb:0.4567540000	2uw2_A.pdb:0.1408180000):0.0367471000	1w68_A.pdb:0.0710430000):0.7584490000):0.4135750000	(3ee4_A.pdb:1.0050740000	((2inc_B.pdb:0.9147160000	(2inp_C.pdb:0.7904380000	1mty_B.pdb:1.7531090000):0.2343180000):0.4364170000	(1mty_D.pdb:1.0296770000	3dhg_A.pdb:1.2801520000):0.4057940000):0.7175770000):0.1559720000):0.4923560000	1za0_A.pdb:1.1835950000):0.1453850000	((2uw1_A.pdb:0.0439170000	2uw1_B.pdb:0.0684550000):0.0731661000	1afr_A.pdb:0.1437190000):0.8424910000):0.7005310000):0.6678750000):0.1966050000	(((((1lb3_A.pdb:0.0543290000	2za7_A.pdb:0.2134170000):0.2122500000	1r03_A.pdb:0.1976520000):0.0649247000	1bg7_A.pdb:0.4956380000):0.3406860000	(1z6o_A.pdb:0.9652080000	1z6o_M.pdb:0.4683320000):0.0600026000):0.0601914000	((1eum_A.pdb:0.3475160000	1krq_A.pdb:0.2701770000):0.1502580000	((3e6s_A.pdb:0.7311650000	2jd7_A.pdb:0.1739840000):0.0946054000	1vlg_A.pdb:0.2376250000):0.0661918000):0.2935980000):0.3617150000):0.2804810000):0.2881090000):0.2342210000):0.2158080000):0.1170780000):0.0852378000):0.0631728000);
(1ji5_A.pdb:0.2748900000	1jig_A.pdb:0.1448220000	((1n1q_A.pdb:0.2072250000	2chp_A.pdb:0.4779020000):0.0776655000	(((1qgh_A.pdb:0.3816100000	2ux1_A.pdb:0.4640720000):0.3469240000	(((((1dps_A.pdb:0.1073300000	1jts_A.pdb:0.0425280000):0.3202090000	1o9r_A.pdb:0.2760690000):0.3330970000	1uvh_A.pdb:0.7478990000):0.1388470000	(1tjo_A.pdb:0.0263280000	1tk6_A.pdb:0.0183620000):0.5927210000):0.2727810000	(((((2fzf_A.pdb:1.8965750000	(1lko_A.pdb:0.6876880000	1yuz_A.pdb:0.6629460000):0.4512360000):0.3565170000	(1otk_A.pdb:2.7825470000	((((((((1oqu_A.pdb:0.1576400000	1r2f_A.pdb:0.2258100000):0.0327772000	1uzr_A.pdb:0.1371380000):0.6138340000	1mxr_A.pdb:0.9425170000):0.3961440000	((1jk0_A.pdb:0.4250660000	2uw2_A.pdb:0.1235630000):0.0549266000	1w68_A.pdb:0.0711990000):0.8584730000):0.2563260000	(((2inc_B.pdb:0.9041860000	1mty_B.pdb:1.4284530000):0.2370610000	2inp_C.pdb:0.7969250000):0.5937980000	(1mty_D.pdb:1.2712490000	3dhg_A.pdb:1.2969360000):0.4854700000):0.5761160000):0.2412650000	3ee4_A.pdb:0.9175000000):0.5144640000	1za0_A.pdb:1.1464260000):0.1557720000	(2uw1_A.pdb:0.0147710000	(2uw1_B.pdb:0.0671420000	1afr_A.pdb:0.2417870000):0.0421092000):0.9951680000):0.5754310000):0.3088620000):0.1699800000	3qhb_A.pdb:1.2755790000):0.2258930000	(((((1bcf_A.pdb:0.0500350000	3e1q_A.pdb:0.0418590000):0.1657220000	2fkz_A.pdb:0.1419140000):0.1268910000	1jgc_A.pdb:0.4098740000):0.2666180000	(((((1lb3_A.pdb:0.0414530000	2za7_A.pdb:0.2181190000):0.2797600000	1bg7_A.pdb:0.5361330000):0.0417064000	1r03_A.pdb:0.2024110000):0.2336390000	(1z6o_A.pdb:0.8690640000	1z6o_M.pdb:0.6252440000):0.1316090000):0.0756554000	(((1eum_A.pdb:0.3612160000	1krq_A.pdb:0.2633010000):0.1811100000	(2jd7_A.pdb:0.2706570000	1vlg_A.pdb:0.2393590000):0.1206100000):0.0999753000	3e6s_A.pdb:0.7628220000):0.1605100000):0.4715840000):0.1447640000	1nfv_A.pdb:0.7095490000):0.2005060000):0.3440970000	2vzb_A.pdb:0.7167780000):0.3345430000):0.1523770000):0.0431216000	(1ji4_A.pdb:0.6157340000	2fjc_A.pdb:0.4246590000):0.1604170000):0.1633380000):0.0306284000);
(1ji5_A.pdb:0.2721320000	1jig_A.pdb:0.1714910000	(1n1q_A.pdb:0.1311680000	(2chp_A.pdb:0.4438870000	((1qgh_A.pdb:0.2757250000	2ux1_A.pdb:0.4144020000):0.2272230000	((1ji4_A.pdb:0.4918600000	2fjc_A.pdb:0.4474330000):0.1064670000	(((((1dps_A.pdb:0.0824150000	1jts_A.pdb:0.0628910000):0.3175840000	1o9r_A.pdb:0.2517050000):0.2353510000	(1tjo_A.pdb:0.0295230000	1tk6_A.pdb:0.0400120000):0.7802560000):0.2853660000	1uvh_A.pdb:0.6556600000):0.1561370000	(((((2fzf_A.pdb:1.6183620000	(((((1lb3_A.pdb:0.0696340000	2za7_A.pdb:0.1486020000):0.1589200000	1bg7_A.pdb:0.4230580000):0.0980849000	1r03_A.pdb:0.2160730000):0.3157650000	(1z6o_A.pdb:1.0469740000	1z6o_M.pdb:0.5213790000):0.1514680000):0.1239230000	((((1eum_A.pdb:0.4781650000	1krq_A.pdb:0.2735530000):0.1593710000	3e6s_A.pdb:0.5863230000):0.1084280000	2jd7_A.pdb:0.2206140000):0.1475460000	1vlg_A.pdb:0.3939390000):0.1640870000):0.1838960000):0.2913140000	((((1bcf_A.pdb:0.0353190000	3e1q_A.pdb:0.0471380000):0.1267970000	2fkz_A.pdb:0.1558280000):0.1508290000	1jgc_A.pdb:0.3789860000):0.2966190000	1nfv_A.pdb:0.6673260000):0.4194730000):0.2600480000	((1lko_A.pdb:0.8591760000	1yuz_A.pdb:0.8233890000):0.3624700000	3qhb_A.pdb:1.1256650000):0.6559410000):0.1832930000	(1otk_A.pdb:2.3299570000	((((((((1oqu_A.pdb:0.1808480000	1r2f_A.pdb:0.2665200000):0.0747149000	1uzr_A.pdb:0.0827830000):0.5877590000	1mxr_A.pdb:0.8523780000):0.3039200000	((1jk0_A.pdb:0.4220580000	2uw2_A.pdb:0.2009170000):0.0752951000	1w68_A.pdb:0.0897370000):0.6880320000):0.4415840000	3ee4_A.pdb:1.1928530000):0.1490450000	(((2inc_B.pdb:0.9208760000	2inp_C.pdb:0.8889260000):0.3675360000	1mty_B.pdb:1.3588000000):0.3277370000	(1mty_D.pdb:0.7882060000	3dhg_A.pdb:1.2691600000):0.6608960000):0.6853550000):0.4438910000	((2uw1_A.pdb:0.0398930000	2uw1_B.pdb:0.0451190000):0.1234110000	1afr_A.pdb:0.1312660000):0.8924240000):0.2681330000	1za0_A.pdb:0.8706570000):0.3497100000):0.6386170000):0.1696720000	2vzb_A.pdb:0.7460980000):0.5121830000):0.1442130000):0.0870287000):0.1134760000):0.0822181000):0.1005910000);
(1ji5_A.pdb:0.2312860000	1jig_A.pdb:0.1827310000	(1n1q_A.pdb:0.1557460000	(2chp_A.pdb:0.3746100000	((1qgh_A.pdb:0.2194280000	2ux1_A.pdb:0.5237960000):0.3074790000	((1ji4_A.pdb:0.5587400000	2fjc_A.pdb:0.5036100000):0.1573500000	((((1dps_A.pdb:0.0659170000	1jts_A.pdb:0.0416090000):0.2849020000	1o9r_A.pdb:0.2324190000):0.2743060000	1uvh_A.pdb:0.6564600000):0.3154770000	((1tjo_A.pdb:0.0328330000	1tk6_A.pdb:0.0240200000):0.8021730000	(((2fzf_A.pdb:1.9505180000	(1otk_A.pdb:2.4426730000	((((((1oqu_A.pdb:0.1852570000	1uzr_A.pdb:0.1073730000):0.0841819000	1r2f_A.pdb:0.1674950000):0.5829270000	(1mxr_A.pdb:1.0892280000	((1jk0_A.pdb:0.3927980000	2uw2_A.pdb:0.1381530000):0.0872899000	1w68_A.pdb:0.0459060000):1.1857700000):0.1202060000):0.1749790000	3ee4_A.pdb:1.5455710000):0.2511830000	(((2inc_B.pdb:0.7044390000	1mty_B.pdb:1.4984800000):0.2370300000	2inp_C.pdb:0.8844840000):0.3000120000	(1mty_D.pdb:0.9401690000	3dhg_A.pdb:1.1367340000):1.0223900000):0.6171900000):0.2249630000	((2uw1_A.pdb:0.0115020000	(2uw1_B.pdb:0.0458760000	1afr_A.pdb:0.2760780000):0.0383865000):0.7246740000	1za0_A.pdb:1.1240410000):0.5958130000):0.5826400000):0.3307270000):0.0078895700	((((((1bcf_A.pdb:0.0315170000	3e1q_A.pdb:0.0425270000):0.2503720000	2fkz_A.pdb:0.1220440000):0.0810660000	1jgc_A.pdb:0.4146700000):0.5248590000	1nfv_A.pdb:0.6016490000):0.2321310000	(((((1lb3_A.pdb:0.0683260000	2za7_A.pdb:0.1667140000):0.2455650000	1bg7_A.pdb:0.5292870000):0.0999598000	1r03_A.pdb:0.1726330000):0.1814210000	(((1eum_A.pdb:0.4212110000	1krq_A.pdb:0.1602280000):0.3538150000	(2jd7_A.pdb:0.1909380000	1vlg_A.pdb:0.3156850000):0.0830099000):0.0862307000	3e6s_A.pdb:0.6206240000):0.2820710000):0.1515320000	(1z6o_A.pdb:0.8378060000	1z6o_M.pdb:0.5056030000):0.2626470000):0.4741320000):0.1082720000	((1lko_A.pdb:0.6326170000	1yuz_A.pdb:0.7388820000):0.5627870000	3qhb_A.pdb:0.7588520000):0.4647620000):0.2293270000):0.2758590000	2vzb_A.pdb:0.8009570000):0.1973370000):0.2812620000):0.1645610000):0.0922259000):0.1111010000):0.0603142000):0.1255480000);
(1ji5_A.pdb:0.2134500000	(1jig_A.pdb:0.1736170000	(1n1q_A.pdb:0.1880690000	(2chp_A.pdb:0.3509540000	((1ji4_A.pdb:0.4893140000	2fjc_A.pdb:0.5575970000):0.1332540000	((((1dps_A.pdb:0.0535770000	1jts_A.pdb:0.0590190000):0.2349110000	1o9r_A.pdb:0.2817960000):0.2875590000	1uvh_A.pdb:0.7136410000):0.3410650000	((1tjo_A.pdb:0.0332270000	1tk6_A.pdb:0.0457940000):0.6671840000	(((((2fzf_A.pdb:1.7233740000	((1lko_A.pdb:0.5892020000	1yuz_A.pdb:0.7752420000):0.2592700000	3qhb_A.pdb:0.9381550000):0.2002700000):0.4543650000	(((((1otk_A.pdb:2.0256190000	(1mty_D.pdb:0.9701250000	3dhg_A.pdb:1.1997040000):0.6112110000):0.0772282000	((2inc_B.pdb:1.0046850000	2inp_C.pdb:0.7954210000):0.2050270000	1mty_B.pdb:1.4773480000):0.3268530000):0.5384380000	((((1oqu_A.pdb:0.1269450000	(1r2f_A.pdb:0.1802810000	1uzr_A.pdb:0.1216590000):0.0721068000):0.4827620000	((1jk0_A.pdb:0.3910920000	2uw2_A.pdb:0.1861950000):0.0771970000	1w68_A.pdb:0.0829500000):0.8708560000):0.0909570000	1mxr_A.pdb:1.0160210000):0.5263690000	3ee4_A.pdb:1.2543560000):0.1199890000):0.3093230000	((2uw1_A.pdb:0.0514870000	2uw1_B.pdb:0.0390880000):0.1140710000	1afr_A.pdb:0.1049550000):1.0254000000):0.1509180000	1za0_A.pdb:0.9613440000):0.9437160000):0.0535680000	(((((1lb3_A.pdb:0.0600840000	2za7_A.pdb:0.1807510000):0.1514800000	1bg7_A.pdb:0.4885630000):0.1485930000	1r03_A.pdb:0.2081780000):0.3010690000	(((1eum_A.pdb:0.3843850000	1krq_A.pdb:0.2609720000):0.1731350000	(2jd7_A.pdb:0.1945360000	1vlg_A.pdb:0.3377650000):0.0533063000):0.1163310000	3e6s_A.pdb:0.5568540000):0.2704840000):0.0256912000	(1z6o_A.pdb:1.0031880000	1z6o_M.pdb:0.4785740000):0.2419230000):0.3881240000):0.1073220000	((((1bcf_A.pdb:0.0355470000	3e1q_A.pdb:0.0251280000):0.1496870000	2fkz_A.pdb:0.1675320000):0.3174710000	1jgc_A.pdb:0.2256800000):0.3905620000	1nfv_A.pdb:0.5280850000):0.2305760000):0.3763660000	2vzb_A.pdb:0.7980720000):0.1383210000):0.2393390000):0.0893798000):0.1809340000):0.1367530000):0.1178050000):0.0572936000	(1qgh_A.pdb:0.2911030000	2ux1_A.pdb:0.4798970000):0.2686670000);
(1ji5_A.pdb:0.2513300000	1jig_A.pdb:0.1346770000	(1n1q_A.pdb:0.1976770000	(2chp_A.pdb:0.3613190000	((1qgh_A.pdb:0.3416120000	2ux1_A.pdb:0.2903720000):0.2670610000	((1ji4_A.pdb:0.4392620000	2fjc_A.pdb:0.4838120000):0.0907043000	(((((1dps_A.pdb:0.0554010000	1jts_A.pdb:0.0624290000):0.1898330000	1o9r_A.pdb:0.3272640000):0.2304580000	1uvh_A.pdb:0.8264090000):0.3291800000	(1tjo_A.pdb:0.0312770000	1tk6_A.pdb:0.0252370000):0.5604680000):0.2323030000	((((((2fzf_A.pdb:1.4779460000	(1lko_A.pdb:0.6601050000	1yuz_A.pdb:0.8577940000):0.2842990000):0.1182670000	3qhb_A.pdb:0.8657960000):0.2694560000	(1otk_A.pdb:2.6040800000	(((((1oqu_A.pdb:0.1012060000	(1r2f_A.pdb:0.2396000000	1uzr_A.pdb:0.0949900000):0.0826264000):0.5009200000	((1jk0_A.pdb:0.4177200000	2uw2_A.pdb:0.1797860000):0.0427170000	1w68_A.pdb:0.0729940000):1.0280000000):0.1080480000	1mxr_A.pdb:0.9812890000):0.5161570000	(((2uw1_A.pdb:0.0262200000	2uw1_B.pdb:0.0632410000):0.1574820000	1afr_A.pdb:0.0643370000):0.7641020000	1za0_A.pdb:1.3086320000):0.2977760000):0.0969376000	(3ee4_A.pdb:0.8318330000	(((2inc_B.pdb:0.8111150000	1mty_B.pdb:1.4677020000):0.1199420000	2inp_C.pdb:0.6564360000):0.4229400000	(1mty_D.pdb:1.3788090000	3dhg_A.pdb:0.9789410000):0.5147180000):0.8235110000):0.1906070000):0.4636390000):0.6473000000):0.1580630000	(((((1lb3_A.pdb:0.0522260000	2za7_A.pdb:0.1981080000):0.2230980000	1bg7_A.pdb:0.5468960000):0.0627028000	1r03_A.pdb:0.1836660000):0.3371300000	(1z6o_A.pdb:0.8050680000	1z6o_M.pdb:0.5414930000):0.1688640000):0.0824541000	((((1eum_A.pdb:0.3686300000	1krq_A.pdb:0.2448880000):0.0803715000	3e6s_A.pdb:0.6030190000):0.1555730000	2jd7_A.pdb:0.2414350000):0.0981139000	1vlg_A.pdb:0.2516350000):0.2363680000):0.2793810000):0.1281490000	((((1bcf_A.pdb:0.0294970000	3e1q_A.pdb:0.0820830000):0.1780400000	2fkz_A.pdb:0.1310700000):0.1783150000	1nfv_A.pdb:0.8509910000):0.1214710000	1jgc_A.pdb:0.2891370000):0.4654980000):0.3032190000	2vzb_A.pdb:0.7911310000):0.1926690000):0.1511700000):0.1415400000):0.0992170000):0.0750491000):0.0948017000);
(1ji5_A.pdb:0.2023550000	(1jig_A.pdb:0.1682240000	1n1q_A.pdb:0.2207360000):0.0609770000	(2chp_A.pdb:0.2782460000	((((1qgh_A.pdb:0.2107810000	2ux1_A.pdb:0.3719820000):0.1995830000	1ji4_A.pdb:0.5590870000):0.0837378000	2fjc_A.pdb:0.4973110000):0.0474908000	(((((1dps_A.pdb:0.0925240000	1jts_A.pdb:0.0397090000):0.1884980000	1o9r_A.pdb:0.2795470000):0.2975890000	1uvh_A.pdb:0.5953060000):0.2496280000	(1tjo_A.pdb:0.0242420000	1tk6_A.pdb:0.0240140000):0.6356840000):0.1169800000	(((((((2fzf_A.pdb:1.5161010000	1yuz_A.pdb:0.6104900000):0.2182260000	1lko_A.pdb:0.5908890000):0.5485510000	3qhb_A.pdb:0.9317210000):0.3966120000	(1otk_A.pdb:2.0691420000	((((((1oqu_A.pdb:0.2061350000	1r2f_A.pdb:0.2407700000):0.0778322000	1uzr_A.pdb:0.0741500000):0.5617130000	(1mxr_A.pdb:0.9481420000	(1jk0_A.pdb:0.3566310000	(2uw2_A.pdb:0.1885730000	1w68_A.pdb:0.0912650000):0.0799028000):0.9934780000):0.2417900000):0.2545480000	3ee4_A.pdb:1.2913800000):0.2319960000	(((2inc_B.pdb:0.9530300000	1mty_B.pdb:1.5427890000):0.2249500000	2inp_C.pdb:0.7905750000):0.2590590000	(1mty_D.pdb:1.0790040000	3dhg_A.pdb:1.1747840000):0.5507080000):0.6737580000):0.4237910000	(((2uw1_A.pdb:0.0272280000	2uw1_B.pdb:0.0708200000):0.0989478000	1afr_A.pdb:0.1070110000):0.8438150000	1za0_A.pdb:1.1575990000):0.3076030000):0.5233950000):0.4588860000):0.1959350000	(((((1lb3_A.pdb:0.0645410000	2za7_A.pdb:0.1712520000):0.2638300000	1bg7_A.pdb:0.5163750000):0.0928040000	1r03_A.pdb:0.1663200000):0.2855210000	(1z6o_A.pdb:1.0803690000	1z6o_M.pdb:0.3546410000):0.3504440000):0.1560980000	((1eum_A.pdb:0.4013140000	1krq_A.pdb:0.2440040000):0.1778270000	(3e6s_A.pdb:0.6954340000	(2jd7_A.pdb:0.2048130000	1vlg_A.pdb:0.2793760000):0.1551630000):0.0451286000):0.1834950000):0.4854340000):0.2542420000	((((1bcf_A.pdb:0.0415840000	3e1q_A.pdb:0.0318050000):0.1419190000	2fkz_A.pdb:0.1416150000):0.0533374000	1jgc_A.pdb:0.3970180000):0.3126660000	1nfv_A.pdb:0.7476490000):0.1547750000):0.3056470000	2vzb_A.pdb:0.7944260000):0.2400390000):0.2229730000):0.1319170000):0.0764264000);
(1ji5_A.pdb:0.2425410000	1jig_A.pdb:0.1547600000	((1n1q_A.pdb:0.1800600000	(2chp_A.pdb:0.3622480000	((1ji4_A.pdb:0.4863730000	2fjc_A.pdb:0.4603080000):0.2072730000	(((((1dps_A.pdb:0.0777690000	1jts_A.pdb:0.0610220000):0.1792670000	1o9r_A.pdb:0.2811690000):0.3977470000	1uvh_A.pdb:0.5937080000):0.2402680000	(1tjo_A.pdb:0.0211770000	1tk6_A.pdb:0.0160410000):0.5549030000):0.1576540000	((((((2fzf_A.pdb:2.1128400000	1lko_A.pdb:0.6002800000):0.1848860000	1yuz_A.pdb:0.7769640000):0.3825040000	3qhb_A.pdb:0.8063000000):0.2412420000	(1otk_A.pdb:2.2181900000	(((((((1oqu_A.pdb:0.1482460000	(1r2f_A.pdb:0.2035720000	1uzr_A.pdb:0.1417790000):0.0370373000):0.5104110000	1mxr_A.pdb:0.9845870000):0.2678090000	((1jk0_A.pdb:0.4045270000	2uw2_A.pdb:0.1569410000):0.0657549000	1w68_A.pdb:0.0957500000):0.9097340000):0.3159880000	3ee4_A.pdb:1.0990790000):0.1657150000	((2inc_B.pdb:0.6676230000	(2inp_C.pdb:0.8259980000	1mty_B.pdb:1.5118920000):0.2097980000):0.3405900000	(1mty_D.pdb:1.0097760000	3dhg_A.pdb:0.9782860000):0.8637120000):0.6364810000):0.3031760000	((2uw1_A.pdb:0.0211300000	2uw1_B.pdb:0.0727400000):0.0546967000	1afr_A.pdb:0.1450770000):0.7432880000):0.1220040000	1za0_A.pdb:1.0444580000):0.5798340000):0.5217810000):0.4650390000	(((((1bcf_A.pdb:0.0489780000	3e1q_A.pdb:0.0623690000):0.1155090000	2fkz_A.pdb:0.1690880000):0.1341830000	1jgc_A.pdb:0.2298720000):0.4180920000	1nfv_A.pdb:0.6012000000):0.3217890000	(((((1lb3_A.pdb:0.0296400000	2za7_A.pdb:0.1616610000):0.2637500000	1bg7_A.pdb:0.7246650000):0.0493826000	1r03_A.pdb:0.0746350000):0.3805370000	(1z6o_A.pdb:1.0830590000	1z6o_M.pdb:0.5044550000):0.1554800000):0.0768393000	((((1eum_A.pdb:0.2384240000	1krq_A.pdb:0.2201360000):0.1733100000	3e6s_A.pdb:0.6730960000):0.1204230000	2jd7_A.pdb:0.2277150000):0.1028620000	1vlg_A.pdb:0.2057530000):0.2631760000):0.4142630000):0.1220350000):0.2665260000	2vzb_A.pdb:0.9821270000):0.1664440000):0.1274500000):0.0884258000):0.0659736000):0.0725388000	(1qgh_A.pdb:0.1961740000	2ux1_A.pdb:0.2849950000):0.3794690000):0.0361657000);
(1ji5_A.pdb:0.2369210000	1jig_A.pdb:0.2099050000	((1n1q_A.pdb:0.2247700000	2chp_A.pdb:0.3510930000):0.0952250000	((1qgh_A.pdb:0.2721710000	2ux1_A.pdb:0.4345400000):0.2995760000	((1ji4_A.pdb:0.4869210000	2fjc_A.pdb:0.4475590000):0.1236320000	((((1dps_A.pdb:0.0910040000	1jts_A.pdb:0.0742830000):0.3396500000	1o9r_A.pdb:0.1579160000):0.3039930000	1uvh_A.pdb:0.7447270000):0.2522610000	((1tjo_A.pdb:0.0305230000	1tk6_A.pdb:0.0170920000):0.4850820000	((((((2fzf_A.pdb:1.5800910000	1yuz_A.pdb:0.6481200000):0.2563840000	1lko_A.pdb:0.6120300000):0.2853160000	3qhb_A.pdb:0.8959760000):0.5782010000	(((((1bcf_A.pdb:0.0485990000	3e1q_A.pdb:0.0246280000):0.1972440000	2fkz_A.pdb:0.1482390000):0.1174100000	1jgc_A.pdb:0.4309980000):0.4818610000	1nfv_A.pdb:0.5438260000):0.2143140000	(((((1lb3_A.pdb:0.0774550000	2za7_A.pdb:0.1798610000):0.2022050000	1bg7_A.pdb:0.3995830000):0.1372630000	1r03_A.pdb:0.1715450000):0.3926020000	(1z6o_A.pdb:0.9029890000	1z6o_M.pdb:0.5066990000):0.2783850000):0.1270220000	((((1eum_A.pdb:0.4130420000	1krq_A.pdb:0.2553970000):0.1686050000	3e6s_A.pdb:0.7006360000):0.1439020000	2jd7_A.pdb:0.1910640000):0.1026630000	1vlg_A.pdb:0.2699210000):0.2032060000):0.3859110000):0.1586340000):0.2137760000	(1otk_A.pdb:1.8987950000	((((((1oqu_A.pdb:0.0912280000	(1r2f_A.pdb:0.2153030000	1uzr_A.pdb:0.0860090000):0.0780799000):0.5677220000	1mxr_A.pdb:1.0695220000):0.2600200000	((1jk0_A.pdb:0.4465630000	2uw2_A.pdb:0.1636220000):0.0742559000	1w68_A.pdb:0.0532120000):1.0568100000):0.4802750000	(((2uw1_A.pdb:0.0377780000	2uw1_B.pdb:0.0487430000):0.0854384000	1afr_A.pdb:0.1332660000):0.7383350000	1za0_A.pdb:1.1115400000):0.6150840000):0.0813652000	3ee4_A.pdb:1.1532910000):0.1728640000	(((2inc_B.pdb:0.8338670000	2inp_C.pdb:0.9554160000):0.2539240000	1mty_B.pdb:1.2103380000):0.2120950000	(1mty_D.pdb:1.2836050000	3dhg_A.pdb:0.8749490000):0.6151370000):0.6162120000):0.4956040000):0.3108450000):0.1535860000	2vzb_A.pdb:0.9306490000):0.2162940000):0.2521380000):0.1949280000):0.1198380000):0.0961159000):0.1020120000);
(1ji5_A.pdb:0.2160880000	(1jig_A.pdb:0.1945120000	((1qgh_A.pdb:0.2519450000	2ux1_A.pdb:0.4041200000):0.2983100000	((1ji4_A.pdb:0.6048240000	2fjc_A.pdb:0.3794280000):0.1217990000	((((1dps_A.pdb:0.0589100000	1jts_A.pdb:0.0286530000):0.3024070000	1o9r_A.pdb:0.1911150000):0.3766360000	1uvh_A.pdb:0.8105980000):0.1820040000	((1tjo_A.pdb:0.0130880000	1tk6_A.pdb:0.0554910000):0.5303210000	(((((2fzf_A.pdb:1.6459860000	((1lko_A.pdb:0.7237790000	1yuz_A.pdb:0.7298050000):0.3100230000	3qhb_A.pdb:0.9121600000):0.1145580000):0.2204480000	(1otk_A.pdb:2.5215410000	((((((1oqu_A.pdb:0.1169220000	(1r2f_A.pdb:0.1844530000	1uzr_A.pdb:0.1380480000):0.0712534000):0.5122930000	1mxr_A.pdb:0.9873140000):0.1617570000	((1jk0_A.pdb:0.4970050000	2uw2_A.pdb:0.1953380000):0.0767239000	1w68_A.pdb:0.0602530000):0.9001700000):0.3674290000	(((2inc_B.pdb:0.8818670000	2inp_C.pdb:0.7529010000):0.2797400000	1mty_B.pdb:1.4358290000):0.3374700000	(1mty_D.pdb:1.2612020000	3dhg_A.pdb:0.9660600000):0.5493510000):0.7239720000):0.1435250000	3ee4_A.pdb:1.1979520000):0.3110690000	(((2uw1_A.pdb:0.0228540000	2uw1_B.pdb:0.0668090000):0.1495780000	1afr_A.pdb:0.0739280000):0.8912640000	1za0_A.pdb:1.1317890000):0.2880270000):0.7106010000):0.3902470000):0.2862070000	1nfv_A.pdb:0.6341650000):0.2152510000	((((1bcf_A.pdb:0.0398890000	3e1q_A.pdb:0.0301760000):0.1875800000	2fkz_A.pdb:0.1333080000):0.1267940000	1jgc_A.pdb:0.4256690000):0.3460510000	(((((1lb3_A.pdb:0.0973420000	2za7_A.pdb:0.1546010000):0.2751190000	1bg7_A.pdb:0.6711920000):0.1072250000	1r03_A.pdb:0.1518560000):0.3073400000	(1z6o_A.pdb:0.7726080000	1z6o_M.pdb:0.6190370000):0.2582170000):0.0302579000	((1eum_A.pdb:0.3670850000	1krq_A.pdb:0.2711450000):0.2200520000	((3e6s_A.pdb:0.7562190000	2jd7_A.pdb:0.0986930000):0.1124730000	1vlg_A.pdb:0.2926200000):0.1048220000):0.1990380000):0.4240670000):0.1409230000):0.2496180000	2vzb_A.pdb:0.7889640000):0.2640200000):0.1899250000):0.1330790000):0.1404680000):0.0906477000):0.0483995000	(1n1q_A.pdb:0.1489640000	2chp_A.pdb:0.5155920000):0.0801635000);
(1ji5_A.pdb:0.2801360000	1jig_A.pdb:0.0939430000	(1n1q_A.pdb:0.2254810000	(2chp_A.pdb:0.4214200000	(((1qgh_A.pdb:0.2558220000	2ux1_A.pdb:0.4754240000):0.3362050000	((1tjo_A.pdb:0.0514250000	1tk6_A.pdb:0.0000020000):0.6825540000	(((((2fzf_A.pdb:1.9277010000	((((1eum_A.pdb:0.3749300000	1krq_A.pdb:0.1657630000):0.1487350000	3e6s_A.pdb:0.4574240000):0.2022170000	2jd7_A.pdb:0.1970730000):0.0980386000	1vlg_A.pdb:0.1908410000):0.1525940000):0.0724546000	((((1lb3_A.pdb:0.0474880000	2za7_A.pdb:0.1494930000):0.2722840000	1bg7_A.pdb:0.4033380000):0.0748677000	1r03_A.pdb:0.1201840000):0.3202720000	(1z6o_A.pdb:1.0577810000	1z6o_M.pdb:0.5704320000):0.1667910000):0.1271870000):0.3537640000	(((1lko_A.pdb:0.5403000000	1yuz_A.pdb:0.7717590000):0.4807250000	3qhb_A.pdb:0.7212070000):0.4086540000	(1otk_A.pdb:2.0993320000	((((((1oqu_A.pdb:0.0893300000	(1r2f_A.pdb:0.2445710000	1uzr_A.pdb:0.1136400000):0.0936774000):0.5960540000	1mxr_A.pdb:1.0444560000):0.0315057000	((1jk0_A.pdb:0.4698220000	2uw2_A.pdb:0.1667280000):0.0511228000	1w68_A.pdb:0.0892630000):0.8401020000):0.4926700000	(((2uw1_A.pdb:0.0572770000	2uw1_B.pdb:0.0405590000):0.2021420000	1afr_A.pdb:0.0415030000):0.8547630000	1za0_A.pdb:1.1630710000):0.5243860000):0.1120890000	3ee4_A.pdb:1.1376330000):0.0761854000	(((2inc_B.pdb:0.9458560000	2inp_C.pdb:0.8027990000):0.2817760000	1mty_B.pdb:1.4754680000):0.3107830000	(1mty_D.pdb:1.0917560000	3dhg_A.pdb:0.9872880000):0.8920550000):0.8098160000):0.4449880000):0.3778910000):0.1439170000):0.2608480000	((((1bcf_A.pdb:0.0142390000	3e1q_A.pdb:0.0338850000):0.1662620000	2fkz_A.pdb:0.1997600000):0.1178410000	1jgc_A.pdb:0.3993520000):0.4125970000	1nfv_A.pdb:0.5059980000):0.2204900000):0.3039090000	2vzb_A.pdb:0.6748610000):0.2841920000):0.2848440000):0.0355031000	((1ji4_A.pdb:0.5213250000	2fjc_A.pdb:0.4814410000):0.2735510000	(((1dps_A.pdb:0.0697460000	1jts_A.pdb:0.0657900000):0.3280120000	1o9r_A.pdb:0.2153580000):0.3170950000	1uvh_A.pdb:0.7748220000):0.2540530000):0.1367840000):0.0534095000):0.0876368000):0.1370850000);
(1ji5_A.pdb:0.2873220000	1jig_A.pdb:0.1797900000	((1n1q_A.pdb:0.2187950000	2chp_A.pdb:0.2908050000):0.0896236000	((1qgh_A.pdb:0.2270680000	2ux1_A.pdb:0.4911580000):0.2780990000	((1ji4_A.pdb:0.7013570000	2fjc_A.pdb:0.5000160000):0.2601750000	(((((1dps_A.pdb:0.0706870000	1jts_A.pdb:0.0277060000):0.2310440000	1o9r_A.pdb:0.3152890000):0.3511670000	1uvh_A.pdb:0.6243220000):0.2298460000	(1tjo_A.pdb:0.0394550000	1tk6_A.pdb:0.0213080000):0.7941530000):0.1509760000	(((((2fzf_A.pdb:1.9088480000	(1lko_A.pdb:0.6201580000	1yuz_A.pdb:0.6438380000):0.3697790000):0.2961970000	3qhb_A.pdb:0.8045310000):0.3222050000	(1otk_A.pdb:2.2065110000	(((((1oqu_A.pdb:0.0911640000	(1r2f_A.pdb:0.1907120000	1uzr_A.pdb:0.1267350000):0.1008150000):0.5021420000	(1mxr_A.pdb:1.0316500000	((1jk0_A.pdb:0.4775900000	2uw2_A.pdb:0.0966620000):0.0713679000	1w68_A.pdb:0.0489200000):0.9272350000):0.1478650000):0.4831980000	(((2uw1_A.pdb:0.0406300000	2uw1_B.pdb:0.0628350000):0.1442580000	1afr_A.pdb:0.1186050000):0.9503620000	1za0_A.pdb:1.1903140000):0.2868040000):0.1239630000	3ee4_A.pdb:1.1683410000):0.2114670000	(((2inc_B.pdb:0.8762830000	2inp_C.pdb:0.9529340000):0.3138070000	1mty_B.pdb:1.5155640000):0.5492160000	(1mty_D.pdb:1.0771550000	3dhg_A.pdb:0.9696620000):0.5519560000):0.4458470000):0.2526400000):0.8307610000):0.1526070000	(((((1bcf_A.pdb:0.0298910000	3e1q_A.pdb:0.0232190000):0.1582180000	2fkz_A.pdb:0.1914880000):0.0646461000	1jgc_A.pdb:0.4157680000):0.3250850000	1nfv_A.pdb:0.7811060000):0.1769160000	((((1lb3_A.pdb:0.0843380000	2za7_A.pdb:0.1689170000):0.2949560000	(1bg7_A.pdb:0.5413730000	1r03_A.pdb:0.1308360000):0.0926040000):0.1784930000	(1z6o_A.pdb:0.9222440000	1z6o_M.pdb:0.5999010000):0.2461310000):0.1195790000	((((1eum_A.pdb:0.3531080000	1krq_A.pdb:0.2023980000):0.2179000000	2jd7_A.pdb:0.1936430000):0.0888855000	1vlg_A.pdb:0.2468700000):0.1134210000	3e6s_A.pdb:0.5640550000):0.1869290000):0.2976560000):0.2853350000):0.2993060000	2vzb_A.pdb:0.7245810000):0.1798930000):0.1476400000):0.1130150000):0.1209170000):0.0406941000);
(1ji5_A.pdb:0.3296220000	1jig_A.pdb:0.1678820000	(1n1q_A.pdb:0.2520190000	(2chp_A.pdb:0.4396220000	((1qgh_A.pdb:0.4063250000	2ux1_A.pdb:0.3129510000):0.3093640000	((1ji4_A.pdb:0.4552300000	2fjc_A.pdb:0.5242400000):0.0730134000	(((((1dps_A.pdb:0.0828710000	1jts_A.pdb:0.0124090000):0.3380010000	1o9r_A.pdb:0.2711530000):0.2795040000	1uvh_A.pdb:0.8620380000):0.2106460000	(1tjo_A.pdb:0.0472530000	1tk6_A.pdb:0.0125630000):0.7337240000):0.1841790000	((2fzf_A.pdb:1.9852400000	2vzb_A.pdb:0.6344950000):0.1671790000	(((((1bcf_A.pdb:0.0080450000	3e1q_A.pdb:0.0465720000):0.1467240000	2fkz_A.pdb:0.1626350000):0.2008870000	1jgc_A.pdb:0.3605850000):0.2833050000	1nfv_A.pdb:0.7106980000):0.3277170000	((((1lko_A.pdb:0.5898270000	1yuz_A.pdb:0.8820110000):0.2769950000	3qhb_A.pdb:0.9571160000):0.5569520000	(1otk_A.pdb:2.1523970000	(((((1oqu_A.pdb:0.0646550000	(1r2f_A.pdb:0.2088160000	1uzr_A.pdb:0.1067700000):0.1224470000):0.6224580000	1mxr_A.pdb:1.0204770000):0.1346130000	((1jk0_A.pdb:0.3735610000	2uw2_A.pdb:0.1610440000):0.0564379000	1w68_A.pdb:0.0576800000):0.8954890000):0.3105850000	3ee4_A.pdb:1.0400860000):0.3043270000	((((2inc_B.pdb:0.7304160000	2inp_C.pdb:0.8247760000):0.4711420000	1mty_B.pdb:1.3991360000):0.1698450000	(1mty_D.pdb:0.9002250000	3dhg_A.pdb:1.2643660000):1.0178500000):0.8651160000	(((2uw1_A.pdb:0.0506910000	2uw1_B.pdb:0.0832390000):0.1098730000	1afr_A.pdb:0.1223290000):0.9698620000	1za0_A.pdb:1.1151800000):0.1394400000):0.1196350000):0.3790190000):0.6986680000):0.2665320000	(((((1lb3_A.pdb:0.0696450000	2za7_A.pdb:0.1728360000):0.2258110000	1bg7_A.pdb:0.5802160000):0.0633859000	1r03_A.pdb:0.1757900000):0.4003830000	(1z6o_A.pdb:0.9798850000	1z6o_M.pdb:0.5345380000):0.1348520000):0.0813630000	((((1eum_A.pdb:0.3442940000	1krq_A.pdb:0.2855060000):0.1335580000	3e6s_A.pdb:0.7627730000):0.1327030000	2jd7_A.pdb:0.1609250000):0.1119100000	1vlg_A.pdb:0.2531580000):0.3076130000):0.2465420000):0.0809081000):0.2070270000):0.3279620000):0.0911908000):0.0953417000):0.1587780000):0.0644499000):0.0937022000);
(1ji5_A.pdb:0.2454300000	1jig_A.pdb:0.1961980000	(1n1q_A.pdb:0.2435240000	((2chp_A.pdb:0.3472900000	((1ji4_A.pdb:0.5279830000	2fjc_A.pdb:0.3040440000):0.1630430000	((((1dps_A.pdb:0.0478900000	1jts_A.pdb:0.0591540000):0.3154800000	1o9r_A.pdb:0.2103760000):0.2691050000	1uvh_A.pdb:0.5801650000):0.3231210000	((1tjo_A.pdb:0.0507620000	1tk6_A.pdb:0.0074020000):0.4606830000	((((((2fzf_A.pdb:1.8602360000	(1lko_A.pdb:0.6297040000	1yuz_A.pdb:0.9682220000):0.1331540000):0.3327430000	3qhb_A.pdb:0.7576160000):0.5465420000	(1otk_A.pdb:3.0605600000	(((((((1oqu_A.pdb:0.1401620000	1uzr_A.pdb:0.1361180000):0.0660182000	1r2f_A.pdb:0.1301020000):0.6402090000	1mxr_A.pdb:0.9328680000):0.1863360000	((1jk0_A.pdb:0.4086080000	2uw2_A.pdb:0.2067720000):0.0495278000	1w68_A.pdb:0.0560530000):0.8808030000):0.3843100000	(3ee4_A.pdb:0.9931140000	((2inc_B.pdb:0.9663130000	(2inp_C.pdb:1.0230580000	1mty_B.pdb:1.5122660000):0.1937680000):0.3694510000	(1mty_D.pdb:0.8889580000	3dhg_A.pdb:1.0667340000):0.4059780000):0.7681450000):0.1734870000):0.4984720000	((2uw1_A.pdb:0.0421910000	2uw1_B.pdb:0.0518560000):0.0925391000	1afr_A.pdb:0.1347300000):0.8355090000):0.1151610000	1za0_A.pdb:1.0354590000):0.7515070000):0.3389410000):0.0961256000	(((((1lb3_A.pdb:0.0885310000	2za7_A.pdb:0.1978770000):0.1905490000	1bg7_A.pdb:0.6192040000):0.0941567000	1r03_A.pdb:0.2067900000):0.2231060000	(1z6o_A.pdb:0.8930520000	1z6o_M.pdb:0.5457910000):0.2912250000):0.1363650000	(((1eum_A.pdb:0.3860620000	1krq_A.pdb:0.2448490000):0.0728382000	3e6s_A.pdb:0.7597200000):0.1466970000	(2jd7_A.pdb:0.1905720000	1vlg_A.pdb:0.3561320000):0.1169460000):0.1672900000):0.3988310000):0.2620400000	((((1bcf_A.pdb:0.0143900000	3e1q_A.pdb:0.0645670000):0.2536720000	2fkz_A.pdb:0.1689050000):0.1177360000	1jgc_A.pdb:0.3540470000):0.5042060000	1nfv_A.pdb:0.5908530000):0.3055380000):0.2680680000	2vzb_A.pdb:0.6735210000):0.2941770000):0.2698750000):0.1826270000):0.2296380000):0.0749265000	(1qgh_A.pdb:0.1563570000	2ux1_A.pdb:0.4776090000):0.2930570000):0.0773450000):0.0878720000);
(1ji5_A.pdb:0.2085900000	1jig_A.pdb:0.1681990000	(1n1q_A.pdb:0.2075250000	(2chp_A.pdb:0.2994410000	((1qgh_A.pdb:0.1468900000	2ux1_A.pdb:0.5044830000):0.2571270000	((1ji4_A.pdb:0.5465620000	2fjc_A.pdb:0.4067280000):0.1161880000	((((1dps_A.pdb:0.0403990000	1jts_A.pdb:0.0303050000):0.2149410000	1o9r_A.pdb:0.2455490000):0.2623270000	1uvh_A.pdb:0.6126510000):0.3524260000	((1tjo_A.pdb:0.0268710000	1tk6_A.pdb:0.0298940000):0.5128440000	(((((2fzf_A.pdb:1.6310360000	((1lko_A.pdb:0.8077880000	1yuz_A.pdb:0.8317730000):0.4432090000	3qhb_A.pdb:0.7950250000):0.3394070000):0.3077820000	(1otk_A.pdb:2.3716270000	((((((1oqu_A.pdb:0.1380610000	(1r2f_A.pdb:0.2034100000	1uzr_A.pdb:0.1630630000):0.0438324000):0.6052100000	1mxr_A.pdb:0.9560940000):0.1769740000	((1jk0_A.pdb:0.3871230000	2uw2_A.pdb:0.1655210000):0.0614791000	1w68_A.pdb:0.0594180000):0.9874170000):0.4401740000	3ee4_A.pdb:1.4407150000):0.4999730000	(((2uw1_A.pdb:0.0453890000	2uw1_B.pdb:0.0451210000):0.1485000000	1afr_A.pdb:0.1112340000):0.8211720000	1za0_A.pdb:1.4190600000):0.3336050000):0.1510320000	((2inc_B.pdb:0.8409610000	2inp_C.pdb:0.8059380000):0.1884350000	(1mty_B.pdb:1.8182520000	(1mty_D.pdb:0.9752140000	3dhg_A.pdb:1.2372840000):0.7733530000):0.1249560000):0.5461550000):0.6352220000):0.7577820000):0.2791480000	(((((1lb3_A.pdb:0.0662210000	2za7_A.pdb:0.1557520000):0.2013340000	1bg7_A.pdb:0.4597360000):0.0693694000	1r03_A.pdb:0.1838630000):0.2463510000	(1z6o_A.pdb:0.9050680000	1z6o_M.pdb:0.5122870000):0.2779340000):0.1074210000	(((1eum_A.pdb:0.2997780000	1krq_A.pdb:0.2787200000):0.2570110000	(3e6s_A.pdb:0.6636310000	2jd7_A.pdb:0.1830470000):0.0725828000):0.1027970000	1vlg_A.pdb:0.2489190000):0.2242060000):0.3132180000):0.3460860000	((((1bcf_A.pdb:0.0332340000	3e1q_A.pdb:0.0221180000):0.2097160000	2fkz_A.pdb:0.0885830000):0.1129520000	1jgc_A.pdb:0.3586630000):0.4757510000	1nfv_A.pdb:0.6294960000):0.1794840000):0.4645310000	2vzb_A.pdb:0.7186140000):0.0917473000):0.3419260000):0.1488120000):0.0747876000):0.0729789000):0.0419324000):0.0589434000);
(1ji5_A.pdb:0.3188280000	(1jig_A.pdb:0.1922100000	(2chp_A.pdb:0.3334900000	((1qgh_A.pdb:0.1887570000	2ux1_A.pdb:0.3877440000):0.3152290000	((1ji4_A.pdb:0.4697330000	2fjc_A.pdb:0.4268400000):0.1841030000	(((((1dps_A.pdb:0.0748310000	1jts_A.pdb:0.0531960000):0.3233390000	1o9r_A.pdb:0.2466320000):0.3098530000	1uvh_A.pdb:0.6065280000):0.2340950000	(1tjo_A.pdb:0.0253220000	1tk6_A.pdb:0.0288440000):0.5874530000):0.1374400000	((2fzf_A.pdb:1.9380280000	(((((1bcf_A.pdb:0.0300420000	3e1q_A.pdb:0.0584870000):0.1372680000	2fkz_A.pdb:0.1596530000):0.1176280000	1jgc_A.pdb:0.3049430000):0.3270430000	1nfv_A.pdb:0.5285180000):0.2963570000	(((((1lko_A.pdb:0.8126880000	1yuz_A.pdb:0.7308240000):0.3653630000	3qhb_A.pdb:0.7346840000):0.2910180000	1otk_A.pdb:2.4510100000):0.2050800000	((((((1oqu_A.pdb:0.0817650000	(1r2f_A.pdb:0.1918410000	1uzr_A.pdb:0.0922540000):0.1048230000):0.5836190000	1mxr_A.pdb:1.0800400000):0.2530720000	((1jk0_A.pdb:0.4626640000	2uw2_A.pdb:0.1154960000):0.1001430000	1w68_A.pdb:0.0513580000):0.8485660000):0.4335210000	((2inc_B.pdb:0.7001730000	(2inp_C.pdb:0.7554430000	1mty_B.pdb:1.5030230000):0.4027130000):0.3353320000	(1mty_D.pdb:1.1766030000	3dhg_A.pdb:1.0544800000):0.6287640000):0.8176700000):0.1718850000	3ee4_A.pdb:1.1153230000):0.3359130000	(((2uw1_A.pdb:0.0492340000	2uw1_B.pdb:0.0434170000):0.1099970000	1afr_A.pdb:0.0486020000):0.8532150000	1za0_A.pdb:1.1566760000):0.1950970000):0.8726270000):0.2619500000	(((((1lb3_A.pdb:0.0865970000	2za7_A.pdb:0.2004200000):0.1707860000	1bg7_A.pdb:0.4820850000):0.0836502000	1r03_A.pdb:0.1817560000):0.2465590000	(1z6o_A.pdb:0.8599780000	1z6o_M.pdb:0.6473970000):0.1617760000):0.1710250000	((((1eum_A.pdb:0.4398210000	1krq_A.pdb:0.1839930000):0.1812760000	3e6s_A.pdb:0.7525590000):0.2275410000	2jd7_A.pdb:0.2492640000):0.0819739000	1vlg_A.pdb:0.2557610000):0.2732140000):0.2430610000):0.1525990000):0.2800690000):0.2063150000	2vzb_A.pdb:0.8461650000):0.1007280000):0.1547660000):0.1497040000):0.0407645000):0.0542248000):0.0395512000	1n1q_A.pdb:0.2068050000);
(1ji5_A.pdb:0.2836520000	1jig_A.pdb:0.1438650000	((1n1q_A.pdb:0.1859870000	(2chp_A.pdb:0.3934000000	((1ji4_A.pdb:0.4814250000	2fjc_A.pdb:0.4977250000):0.1669610000	(((((1dps_A.pdb:0.0626500000	1jts_A.pdb:0.0206080000):0.1835540000	1o9r_A.pdb:0.4753280000):0.2177800000	1uvh_A.pdb:0.5828030000):0.2482080000	(1tjo_A.pdb:0.0361250000	1tk6_A.pdb:0.0389790000):0.8019850000):0.1933590000	((2fzf_A.pdb:1.8011870000	2vzb_A.pdb:0.7622790000):0.1976020000	((((1bcf_A.pdb:0.0051870000	3e1q_A.pdb:0.0352390000):0.1511760000	(2fkz_A.pdb:0.0958230000	1nfv_A.pdb:0.9503450000):0.0913454000):0.2466760000	1jgc_A.pdb:0.3169440000):0.3384330000	((((1lko_A.pdb:0.7700050000	1yuz_A.pdb:0.7010350000):0.3800540000	3qhb_A.pdb:0.8461370000):0.5130210000	(1otk_A.pdb:2.6989220000	(((((1oqu_A.pdb:0.1815050000	1r2f_A.pdb:0.2136990000):0.0762482000	1uzr_A.pdb:0.0497260000):0.5977330000	(1mxr_A.pdb:0.9381370000	((1jk0_A.pdb:0.4540930000	2uw2_A.pdb:0.2251230000):0.0685069000	1w68_A.pdb:0.0547090000):1.0933400000):0.1241820000):0.4804500000	((((2inc_B.pdb:1.0657830000	2inp_C.pdb:0.7784830000):0.2601340000	1mty_B.pdb:1.6093880000):0.4242080000	(1mty_D.pdb:1.2930140000	3dhg_A.pdb:0.8678500000):0.6391890000):0.9037740000	(((2uw1_A.pdb:0.0357260000	2uw1_B.pdb:0.0693830000):0.0927273000	1afr_A.pdb:0.1116080000):0.8619630000	1za0_A.pdb:1.1613410000):0.1908390000):0.3753090000):0.0709401000	3ee4_A.pdb:1.2443510000):0.8749920000):0.4612860000):0.3657280000	(((((1lb3_A.pdb:0.0490640000	2za7_A.pdb:0.2533580000):0.2234760000	1bg7_A.pdb:0.5804600000):0.0480977000	1r03_A.pdb:0.1031300000):0.2427470000	(1z6o_A.pdb:0.9957900000	1z6o_M.pdb:0.5235540000):0.3441470000):0.0412031000	(((1eum_A.pdb:0.4567140000	1krq_A.pdb:0.2005410000):0.1577330000	(2jd7_A.pdb:0.1969780000	1vlg_A.pdb:0.2815560000):0.1132480000):0.1506580000	3e6s_A.pdb:0.6207380000):0.1094520000):0.3066230000):0.2549610000):0.4115640000):0.2950230000):0.1329740000):0.0998373000):0.0260053000):0.0504051000	(1qgh_A.pdb:0.1905680000	2ux1_A.pdb:0.5761150000):0.2600820000):0.0513748000);
(1ji5_A.pdb:0.2269880000	1jig_A.pdb:0.2477590000	(1n1q_A.pdb:0.1868370000	(2chp_A.pdb:0.4021380000	((1qgh_A.pdb:0.2886450000	2ux1_A.pdb:0.5976760000):0.3088760000	((1ji4_A.pdb:0.6275240000	2fjc_A.pdb:0.4363520000):0.1692210000	(((((1dps_A.pdb:0.0640060000	1jts_A.pdb:0.0522120000):0.1916780000	1o9r_A.pdb:0.2184010000):0.4179650000	1uvh_A.pdb:0.5685800000):0.3107630000	(1tjo_A.pdb:0.0280770000	1tk6_A.pdb:0.0130470000):0.6965180000):0.1979540000	(((((2fzf_A.pdb:1.7905760000	(1lko_A.pdb:0.6004880000	1yuz_A.pdb:0.8021000000):0.4244700000):0.2010210000	3qhb_A.pdb:0.7476750000):0.2392980000	(1otk_A.pdb:2.0446000000	(((((((1oqu_A.pdb:0.1090260000	(1r2f_A.pdb:0.2301230000	1uzr_A.pdb:0.1345380000):0.0907339000):0.6148000000	1mxr_A.pdb:0.8494710000):0.1954590000	((1jk0_A.pdb:0.4172220000	2uw2_A.pdb:0.0947180000):0.0737039000	1w68_A.pdb:0.0765070000):0.9813130000):0.2300810000	3ee4_A.pdb:1.2949140000):0.1879020000	(((2inc_B.pdb:1.1075520000	2inp_C.pdb:0.8536370000):0.2644120000	1mty_B.pdb:1.3451310000):0.6482260000	(1mty_D.pdb:1.1699090000	3dhg_A.pdb:1.2732680000):0.5625330000):0.5178000000):0.3173210000	((2uw1_A.pdb:0.0571710000	2uw1_B.pdb:0.0574730000):0.0851402000	1afr_A.pdb:0.1281130000):0.8594060000):0.2681450000	1za0_A.pdb:0.8919290000):0.8327790000):0.2252950000):0.2645110000	(((((1bcf_A.pdb:0.0349710000	3e1q_A.pdb:0.0488630000):0.2064340000	2fkz_A.pdb:0.1184140000):0.1646200000	1jgc_A.pdb:0.3560820000):0.4245910000	1nfv_A.pdb:0.5900200000):0.3521330000	(((((1lb3_A.pdb:0.0678930000	2za7_A.pdb:0.1887750000):0.2388580000	1bg7_A.pdb:0.5137850000):0.0404335000	1r03_A.pdb:0.2123230000):0.3274080000	(((1eum_A.pdb:0.4232120000	1krq_A.pdb:0.2537170000):0.2848030000	(2jd7_A.pdb:0.2265010000	1vlg_A.pdb:0.2986380000):0.1170090000):0.1133370000	3e6s_A.pdb:0.6612380000):0.1904370000):0.1430160000	(1z6o_A.pdb:0.9060100000	1z6o_M.pdb:0.5324810000):0.1756690000):0.4834830000):0.1905270000):0.3734670000	2vzb_A.pdb:0.7449350000):0.2612260000):0.1432410000):0.1303880000):0.0891461000):0.0396980000):0.0561977000);
(1ji5_A.pdb:0.2158280000	1jig_A.pdb:0.2129580000	((1n1q_A.pdb:0.2349360000	2chp_A.pdb:0.4503910000):0.1229030000	((1qgh_A.pdb:0.2653200000	2ux1_A.pdb:0.5282700000):0.2447340000	(((1ji4_A.pdb:0.4853990000	2fjc_A.pdb:0.4481040000):0.0831344000	(((1dps_A.pdb:0.0612450000	1jts_A.pdb:0.0484990000):0.1803620000	1uvh_A.pdb:0.9658010000):0.1666850000	1o9r_A.pdb:0.2894400000):0.5154030000):0.1071990000	((1tjo_A.pdb:0.0410270000	1tk6_A.pdb:0.0190350000):0.6889160000	(((((2fzf_A.pdb:1.6181400000	(1lko_A.pdb:0.7081860000	1yuz_A.pdb:0.9034390000):0.3433700000):0.1605540000	3qhb_A.pdb:1.0170140000):0.3326980000	(((((1lb3_A.pdb:0.0669480000	2za7_A.pdb:0.1613810000):0.2622710000	(1bg7_A.pdb:0.4553660000	1r03_A.pdb:0.1722880000):0.0799168000):0.2308020000	(1z6o_A.pdb:0.8751190000	1z6o_M.pdb:0.5650460000):0.2736790000):0.1114160000	(((1eum_A.pdb:0.3782760000	1krq_A.pdb:0.2182080000):0.1578340000	(2jd7_A.pdb:0.1734950000	1vlg_A.pdb:0.3527180000):0.1754020000):0.1280650000	3e6s_A.pdb:0.7087200000):0.1635870000):0.4024040000	((1otk_A.pdb:2.4395330000	3ee4_A.pdb:0.6927220000):0.4505750000	(((((1oqu_A.pdb:0.1310780000	(1r2f_A.pdb:0.1732690000	1uzr_A.pdb:0.1167400000):0.0790092000):0.5958450000	1mxr_A.pdb:0.9064550000):0.0682028000	((1jk0_A.pdb:0.4398480000	2uw2_A.pdb:0.1396410000):0.0609615000	1w68_A.pdb:0.0589750000):0.9170500000):0.3232830000	((2uw1_A.pdb:0.0121330000	(2uw1_B.pdb:0.0645550000	1afr_A.pdb:0.1847910000):0.0329025000):0.9199400000	1za0_A.pdb:1.0163940000):0.6371370000):0.1341260000	((2inc_B.pdb:1.1325900000	(2inp_C.pdb:1.0119500000	1mty_B.pdb:1.3350640000):0.1037940000):0.2983150000	(1mty_D.pdb:1.1045220000	3dhg_A.pdb:1.1037570000):0.7675490000):0.6621650000):0.0227829000):1.1722200000):0.0127881000):0.1734780000	((((1bcf_A.pdb:0.0117080000	3e1q_A.pdb:0.0527010000):0.2313130000	2fkz_A.pdb:0.1317860000):0.1096150000	1jgc_A.pdb:0.3215370000):0.4053340000	1nfv_A.pdb:0.6237630000):0.2128930000):0.2935450000	2vzb_A.pdb:0.6798840000):0.2673920000):0.3928080000):0.0753471000):0.0775068000):0.0696323000);
(1ji5_A.pdb:0.2035730000	1jig_A.pdb:0.1580300000	((1n1q_A.pdb:0.1473740000	2chp_A.pdb:0.3854290000):0.0636365000	((1qgh_A.pdb:0.2702630000	2ux1_A.pdb:0.4671870000):0.1899920000	((1ji4_A.pdb:0.5056660000	2fjc_A.pdb:0.2912220000):0.1898010000	(((((1dps_A.pdb:0.0507350000	1jts_A.pdb:0.0878850000):0.2683610000	1o9r_A.pdb:0.2329900000):0.3211240000	1uvh_A.pdb:0.6983120000):0.1777680000	(1tjo_A.pdb:0.0237240000	1tk6_A.pdb:0.0153430000):0.6987530000):0.2843500000	(((((2fzf_A.pdb:1.8293400000	((((1bcf_A.pdb:0.0444280000	3e1q_A.pdb:0.0131700000):0.1757260000	2fkz_A.pdb:0.1483820000):0.0565551000	1jgc_A.pdb:0.4500220000):0.4984180000	1nfv_A.pdb:0.6639690000):0.2438970000):0.0641068000	((((1lb3_A.pdb:0.0306170000	2za7_A.pdb:0.2032530000):0.1961600000	(1bg7_A.pdb:0.5380980000	1r03_A.pdb:0.1774310000):0.0945543000):0.3450630000	(1z6o_A.pdb:1.0777400000	1z6o_M.pdb:0.4797640000):0.2584020000):0.1084150000	((1eum_A.pdb:0.2660510000	1krq_A.pdb:0.3527710000):0.1872860000	((3e6s_A.pdb:0.7435520000	2jd7_A.pdb:0.0891530000):0.1356870000	1vlg_A.pdb:0.3191350000):0.1638720000):0.2951930000):0.2176930000):0.1906200000	((1lko_A.pdb:0.6460920000	1yuz_A.pdb:0.9391250000):0.4328230000	3qhb_A.pdb:0.6885050000):0.5588910000):0.0672228000	(1otk_A.pdb:2.7927940000	((((((1oqu_A.pdb:0.0961920000	(1r2f_A.pdb:0.2205670000	1uzr_A.pdb:0.1332780000):0.1190090000):0.5907460000	1mxr_A.pdb:1.0640770000):0.1163230000	((1jk0_A.pdb:0.4153030000	2uw2_A.pdb:0.1868770000):0.0541372000	1w68_A.pdb:0.0586800000):0.8795380000):0.4614630000	3ee4_A.pdb:1.0090610000):0.2300420000	((2inc_B.pdb:0.8653280000	(2inp_C.pdb:0.6770880000	1mty_B.pdb:1.6220790000):0.1780470000):0.3249210000	(1mty_D.pdb:1.0679410000	3dhg_A.pdb:1.1276330000):0.7097160000):0.7951100000):0.2311610000	(((2uw1_A.pdb:0.0407820000	2uw1_B.pdb:0.0614290000):0.0966558000	1afr_A.pdb:0.1378840000):0.8333700000	1za0_A.pdb:1.2643610000):0.2020690000):0.5677740000):0.5575150000):0.2277840000	2vzb_A.pdb:0.8430450000):0.3048460000):0.1903220000):0.0510453000):0.0962044000):0.0433227000);
(1ji5_A.pdb:0.2624280000	(1jig_A.pdb:0.1663600000	1n1q_A.pdb:0.3230950000):0.0441120000	(2chp_A.pdb:0.3712160000	((1qgh_A.pdb:0.2844250000	2ux1_A.pdb:0.3241420000):0.3643420000	((1ji4_A.pdb:0.5710840000	2fjc_A.pdb:0.4375370000):0.1783840000	(((((1dps_A.pdb:0.0425800000	1jts_A.pdb:0.0389660000):0.3132850000	1o9r_A.pdb:0.2463510000):0.4169760000	1uvh_A.pdb:0.8596170000):0.3029220000	(1tjo_A.pdb:0.0379410000	1tk6_A.pdb:0.0087330000):0.5445260000):0.3004600000	(((((2fzf_A.pdb:1.9105610000	(1lko_A.pdb:0.5121470000	1yuz_A.pdb:0.9200640000):0.0865236000):0.2549740000	3qhb_A.pdb:0.8301570000):0.5110550000	(((((1bcf_A.pdb:0.0290860000	3e1q_A.pdb:0.0413510000):0.1214380000	2fkz_A.pdb:0.2036760000):0.1962220000	1jgc_A.pdb:0.3229650000):0.3776890000	(((((1lb3_A.pdb:0.0448840000	2za7_A.pdb:0.1888830000):0.1700580000	1r03_A.pdb:0.2739090000):0.0433762000	1bg7_A.pdb:0.5990830000):0.2906730000	(1z6o_A.pdb:0.9845940000	1z6o_M.pdb:0.7069190000):0.2425260000):0.0949979000	((1eum_A.pdb:0.4134180000	1krq_A.pdb:0.3225450000):0.1297100000	((3e6s_A.pdb:0.8580010000	2jd7_A.pdb:0.0746270000):0.1368020000	1vlg_A.pdb:0.3146880000):0.1161910000):0.2346580000):0.4455880000):0.1150260000	1nfv_A.pdb:0.6824660000):0.1634750000):0.0696309000	(1otk_A.pdb:2.7960830000	((((((1oqu_A.pdb:0.2072080000	1r2f_A.pdb:0.2226010000):0.0779636000	1uzr_A.pdb:0.0974380000):0.4907540000	1mxr_A.pdb:0.9113380000):0.2928240000	((1jk0_A.pdb:0.4780260000	2uw2_A.pdb:0.1287990000):0.1114530000	1w68_A.pdb:0.0702140000):0.9252230000):0.4705400000	(3ee4_A.pdb:1.1514260000	(((2inc_B.pdb:0.7566530000	2inp_C.pdb:1.0913270000):0.3553740000	1mty_B.pdb:1.1994520000):0.2497470000	(1mty_D.pdb:1.2368180000	3dhg_A.pdb:1.0510200000):0.5342420000):0.6613120000):0.2187740000):0.4440270000	(((2uw1_A.pdb:0.0472250000	2uw1_B.pdb:0.0621820000):0.0873267000	1afr_A.pdb:0.1393400000):0.8184230000	1za0_A.pdb:1.0907260000):0.1423110000):0.5303070000):0.5009460000):0.1663300000	2vzb_A.pdb:0.5669270000):0.2284770000):0.2300500000):0.0663443000):0.1034870000):0.0542133000);
(1ji5_A.pdb:0.3020070000	(1jig_A.pdb:0.1724050000	1n1q_A.pdb:0.2056370000):0.0181197000	(2chp_A.pdb:0.3991230000	((1qgh_A.pdb:0.2744690000	2ux1_A.pdb:0.4305790000):0.2671800000	((1ji4_A.pdb:0.3956580000	2fjc_A.pdb:0.4172710000):0.1327200000	(((((1dps_A.pdb:0.0690490000	1jts_A.pdb:0.0289090000):0.2937950000	1o9r_A.pdb:0.2451190000):0.5567990000	1uvh_A.pdb:0.7374850000):0.1452710000	(1tjo_A.pdb:0.0355210000	1tk6_A.pdb:0.0043840000):0.4424460000):0.1787610000	((((2fzf_A.pdb:1.8530320000	(1otk_A.pdb:1.9996960000	(((((((1oqu_A.pdb:0.1759190000	1r2f_A.pdb:0.2290560000):0.0727229000	1uzr_A.pdb:0.0591760000):0.5781630000	1mxr_A.pdb:0.8643420000):0.1688000000	((1jk0_A.pdb:0.3977080000	2uw2_A.pdb:0.1394150000):0.0317509000	1w68_A.pdb:0.0968800000):0.9031970000):0.4008540000	3ee4_A.pdb:0.8422870000):0.4599560000	((2uw1_A.pdb:0.0036550000	(2uw1_B.pdb:0.0722570000	1afr_A.pdb:0.1968370000):0.0225245000):0.8975590000	1za0_A.pdb:1.1747980000):0.3055110000):0.2375070000	(((2inc_B.pdb:0.9463450000	(1mty_D.pdb:1.1851330000	3dhg_A.pdb:1.2484210000):0.6669030000):0.2523940000	2inp_C.pdb:0.9058160000):0.1687130000	1mty_B.pdb:1.3786480000):0.8280040000):0.3336410000):0.3373790000):0.4017980000	(((1lko_A.pdb:0.6596450000	1yuz_A.pdb:0.8108190000):0.3206540000	3qhb_A.pdb:0.6500190000):0.6785450000	((((1lb3_A.pdb:0.0565670000	2za7_A.pdb:0.1806750000):0.1704350000	(1bg7_A.pdb:0.5765390000	1r03_A.pdb:0.1420790000):0.1306060000):0.2499740000	(1z6o_A.pdb:1.1404930000	1z6o_M.pdb:0.4878670000):0.1552690000):0.1194960000	((((1eum_A.pdb:0.2699060000	1krq_A.pdb:0.2399690000):0.1287230000	3e6s_A.pdb:0.4838080000):0.1112080000	2jd7_A.pdb:0.2000090000):0.1136140000	1vlg_A.pdb:0.2015790000):0.3078990000):0.2997640000):0.0924650000):0.3119890000	((((1bcf_A.pdb:0.0204780000	3e1q_A.pdb:0.0302710000):0.1529760000	2fkz_A.pdb:0.1076870000):0.1111110000	1jgc_A.pdb:0.3608260000):0.4678270000	1nfv_A.pdb:0.5687140000):0.1748320000):0.2880040000	2vzb_A.pdb:0.6826420000):0.3621970000):0.2491750000):0.0977459000):0.1109350000):0.0491121000);
(1ji5_A.pdb:0.2684780000	1jig_A.pdb:0.1915770000	(1n1q_A.pdb:0.1589930000	(2chp_A.pdb:0.4721880000	((1qgh_A.pdb:0.2408430000	2ux1_A.pdb:0.4751340000):0.2124620000	((1ji4_A.pdb:0.5301540000	2fjc_A.pdb:0.4294600000):0.1188970000	(((((1dps_A.pdb:0.1415470000	1jts_A.pdb:0.0245140000):0.1687250000	1o9r_A.pdb:0.3834430000):0.2818610000	1uvh_A.pdb:0.6159680000):0.3762450000	(1tjo_A.pdb:0.0449070000	1tk6_A.pdb:0.0254210000):0.6137090000):0.1240410000	(((2fzf_A.pdb:1.6167330000	(1otk_A.pdb:2.1799380000	(((((((1oqu_A.pdb:0.0887750000	(1r2f_A.pdb:0.2658720000	1uzr_A.pdb:0.1181240000):0.1130070000):0.6589000000	1mxr_A.pdb:1.0136490000):0.2762610000	((1jk0_A.pdb:0.4282990000	2uw2_A.pdb:0.1940630000):0.0759681000	1w68_A.pdb:0.0603040000):0.8074550000):0.3639560000	3ee4_A.pdb:1.1588940000):0.1812200000	(((2inc_B.pdb:1.1368750000	2inp_C.pdb:0.7292280000):0.3338630000	1mty_B.pdb:1.2446110000):0.3482430000	(1mty_D.pdb:1.0763280000	3dhg_A.pdb:1.3379570000):0.6229500000):0.6551570000):0.1437210000	((2uw1_A.pdb:0.0478370000	2uw1_B.pdb:0.0584770000):0.1367870000	1afr_A.pdb:0.1279420000):1.1512700000):0.2837310000	1za0_A.pdb:0.9732470000):0.5752350000):0.3180410000):0.2119120000	((((1bcf_A.pdb:0.0612190000	3e1q_A.pdb:0.0466210000):0.1488240000	(2fkz_A.pdb:0.0888500000	(1jgc_A.pdb:0.2480270000	1nfv_A.pdb:0.6948030000):0.2038450000):0.0468475000):0.2766040000	((((((1lb3_A.pdb:0.0472060000	2za7_A.pdb:0.1852430000):0.3525570000	1bg7_A.pdb:0.4244510000):0.1189200000	1r03_A.pdb:0.0829240000):0.1236750000	1z6o_A.pdb:1.2462490000):0.2080020000	1z6o_M.pdb:0.7594240000):0.0495660000	(((1eum_A.pdb:0.2969260000	3e6s_A.pdb:0.6876470000):0.1408250000	1krq_A.pdb:0.2323180000):0.2149680000	(2jd7_A.pdb:0.2170620000	1vlg_A.pdb:0.2706940000):0.0734891000):0.1503120000):0.4153220000):0.1644580000	((1lko_A.pdb:0.5570580000	1yuz_A.pdb:0.8434250000):0.5056270000	3qhb_A.pdb:0.9211380000):0.6926050000):0.1753330000):0.1954580000	2vzb_A.pdb:0.7540100000):0.3196500000):0.1939470000):0.1460040000):0.0808458000):0.0697922000):0.0693028000);
(1ji5_A.pdb:0.2655640000	1jig_A.pdb:0.1986940000	((1n1q_A.pdb:0.2042750000	2chp_A.pdb:0.3987420000):0.0635900000	((1qgh_A.pdb:0.2954500000	2ux1_A.pdb:0.4179260000):0.2492840000	((1ji4_A.pdb:0.4695960000	2fjc_A.pdb:0.3750260000):0.1169300000	(((((1dps_A.pdb:0.0624970000	1jts_A.pdb:0.0459480000):0.2533650000	1o9r_A.pdb:0.2582870000):0.3410390000	1uvh_A.pdb:0.6246260000):0.1742810000	(1tjo_A.pdb:0.0299920000	1tk6_A.pdb:0.0514040000):0.6456620000):0.2264970000	((((((2fzf_A.pdb:1.6347520000	(1lko_A.pdb:0.6765170000	1yuz_A.pdb:0.6823490000):0.2114370000):0.2026250000	3qhb_A.pdb:0.9830900000):0.2069280000	(1otk_A.pdb:2.3136820000	((((((1oqu_A.pdb:0.1018070000	(1r2f_A.pdb:0.2143670000	1uzr_A.pdb:0.1209340000):0.0900609000):0.5183140000	1mxr_A.pdb:0.9610970000):0.1245080000	((1jk0_A.pdb:0.3779020000	2uw2_A.pdb:0.1927940000):0.0681461000	1w68_A.pdb:0.0608960000):0.9843150000):0.3435690000	3ee4_A.pdb:1.1212930000):0.3525910000	((2inc_B.pdb:0.9181700000	(2inp_C.pdb:0.7761010000	1mty_B.pdb:1.6003390000):0.1991630000):0.4381140000	(1mty_D.pdb:1.1130510000	3dhg_A.pdb:0.9688210000):0.4987000000):0.8999610000):0.2566790000	(((2uw1_A.pdb:0.0370420000	2uw1_B.pdb:0.0597690000):0.1033860000	1afr_A.pdb:0.1218220000):0.8451200000	1za0_A.pdb:1.1342600000):0.2343430000):0.4675350000):0.3518160000):0.3344910000	((((1lb3_A.pdb:0.1012520000	2za7_A.pdb:0.1447520000):0.3125430000	(1bg7_A.pdb:0.5593890000	1r03_A.pdb:0.1277950000):0.0530258000):0.2600860000	(1z6o_A.pdb:0.8908820000	1z6o_M.pdb:0.5501360000):0.1334940000):0.0707964000	((((1eum_A.pdb:0.3815460000	1krq_A.pdb:0.2699130000):0.1350720000	3e6s_A.pdb:0.6637630000):0.1556480000	2jd7_A.pdb:0.1822000000):0.0643440000	1vlg_A.pdb:0.2500130000):0.2417380000):0.3966380000):0.2102450000	((((1bcf_A.pdb:0.0168440000	3e1q_A.pdb:0.0466150000):0.1454480000	2fkz_A.pdb:0.1266360000):0.0747565000	1jgc_A.pdb:0.3948140000):0.3573610000	1nfv_A.pdb:0.6687820000):0.1589000000):0.2206720000	2vzb_A.pdb:0.8566510000):0.3542560000):0.1079380000):0.1310940000):0.0622625000):0.0438170000);
(1ji5_A.pdb:0.3484540000	1jig_A.pdb:0.1596560000	((1n1q_A.pdb:0.2003980000	2chp_A.pdb:0.4423970000):0.0687566000	((1qgh_A.pdb:0.2747880000	2ux1_A.pdb:0.4940100000):0.2325670000	((1ji4_A.pdb:0.4960620000	2fjc_A.pdb:0.4026560000):0.2024340000	((((1dps_A.pdb:0.0690920000	1jts_A.pdb:0.0288740000):0.3126210000	1o9r_A.pdb:0.2538000000):0.3435340000	1uvh_A.pdb:0.7173220000):0.2172830000	((1tjo_A.pdb:0.0265200000	1tk6_A.pdb:0.0165220000):0.5411740000	(((((2fzf_A.pdb:1.6335170000	(1lko_A.pdb:0.6117160000	1yuz_A.pdb:0.7673700000):0.2062610000):0.1681470000	3qhb_A.pdb:0.7941230000):0.5095030000	(((((1bcf_A.pdb:0.0000030000	3e1q_A.pdb:0.0484650000):0.2088860000	2fkz_A.pdb:0.1444090000):0.1091100000	1jgc_A.pdb:0.3258980000):0.4382280000	1nfv_A.pdb:0.5253830000):0.1891370000	(((((1lb3_A.pdb:0.0548760000	2za7_A.pdb:0.1591300000):0.2902080000	1bg7_A.pdb:0.4576190000):0.0585040000	1r03_A.pdb:0.1422890000):0.2722520000	(((1eum_A.pdb:0.3540500000	1krq_A.pdb:0.2240380000):0.2095570000	(2jd7_A.pdb:0.2581650000	1vlg_A.pdb:0.2419290000):0.0851484000):0.0996522000	3e6s_A.pdb:0.5924060000):0.1801600000):0.1911060000	(1z6o_A.pdb:0.9781740000	1z6o_M.pdb:0.5877640000):0.1483560000):0.3384760000):0.1350760000):0.1572470000	(1otk_A.pdb:1.8948790000	((((((1oqu_A.pdb:0.1500080000	1uzr_A.pdb:0.1375900000):0.0820177000	1r2f_A.pdb:0.1604230000):0.5615440000	(1mxr_A.pdb:1.1358460000	((1jk0_A.pdb:0.3937530000	2uw2_A.pdb:0.1806940000):0.0558513000	1w68_A.pdb:0.1022720000):0.8526740000):0.1007770000):0.3661280000	3ee4_A.pdb:0.9717300000):0.2669110000	(((2uw1_A.pdb:0.0527820000	2uw1_B.pdb:0.0544140000):0.1466570000	1afr_A.pdb:0.0690700000):0.8368130000	1za0_A.pdb:1.2466880000):0.3760330000):0.1648130000	((2inc_B.pdb:0.8192460000	(2inp_C.pdb:0.9432390000	1mty_B.pdb:1.4909300000):0.1793890000):0.3152570000	(1mty_D.pdb:1.2972020000	3dhg_A.pdb:1.0123770000):0.6151240000):0.5798310000):0.6581220000):0.4339080000):0.0934674000	2vzb_A.pdb:0.6745610000):0.3064720000):0.2458510000):0.1216120000):0.1185220000):0.1404780000):0.0801274000);
(1ji5_A.pdb:0.2499280000	1jig_A.pdb:0.1687750000	(1n1q_A.pdb:0.2296630000	(2chp_A.pdb:0.4311140000	((1qgh_A.pdb:0.2542260000	2ux1_A.pdb:0.4397780000):0.2378550000	((1ji4_A.pdb:0.5814840000	2fjc_A.pdb:0.4787410000):0.0582976000	((((1dps_A.pdb:0.0313240000	1jts_A.pdb:0.0539320000):0.3593620000	1o9r_A.pdb:0.2670750000):0.3458410000	1uvh_A.pdb:0.4839030000):0.3228170000	((1tjo_A.pdb:0.0348850000	1tk6_A.pdb:0.0158690000):0.4759600000	((2fzf_A.pdb:1.5904250000	2vzb_A.pdb:0.4000270000):0.3476570000	((((((1bcf_A.pdb:0.0298700000	3e1q_A.pdb:0.0265040000):0.1506410000	2fkz_A.pdb:0.1054290000):0.2482910000	1jgc_A.pdb:0.2251370000):0.3433820000	1nfv_A.pdb:0.4834400000):0.2471490000	(((((1lb3_A.pdb:0.0373590000	2za7_A.pdb:0.1381460000):0.2180670000	1bg7_A.pdb:0.4044420000):0.0785610000	1r03_A.pdb:0.2458880000):0.3770920000	(1z6o_A.pdb:0.9052280000	1z6o_M.pdb:0.4295490000):0.1734370000):0.1442350000	((((1eum_A.pdb:0.3868920000	1krq_A.pdb:0.2720500000):0.1482900000	3e6s_A.pdb:0.6601450000):0.1320900000	2jd7_A.pdb:0.2195260000):0.1417870000	1vlg_A.pdb:0.2145400000):0.1583990000):0.5335520000):0.2415500000	(((1lko_A.pdb:0.3986200000	1yuz_A.pdb:0.7834070000):0.6075660000	3qhb_A.pdb:1.0524740000):0.3448830000	(1otk_A.pdb:2.4129340000	(((((1oqu_A.pdb:0.1321490000	(1r2f_A.pdb:0.2451440000	1uzr_A.pdb:0.1302870000):0.0634319000):0.4492680000	(1mxr_A.pdb:0.9254300000	((1jk0_A.pdb:0.3873580000	1w68_A.pdb:0.1367100000):0.0626749000	2uw2_A.pdb:0.1136740000):1.1163800000):0.1287210000):0.5549480000	(((2inc_B.pdb:0.9732460000	1mty_B.pdb:1.4695080000):0.1882910000	2inp_C.pdb:0.5640870000):0.3851110000	(1mty_D.pdb:1.2214450000	3dhg_A.pdb:1.0775170000):0.6916810000):1.0116900000):0.1623320000	3ee4_A.pdb:1.0498600000):0.2127880000	(((2uw1_A.pdb:0.0377970000	2uw1_B.pdb:0.0592560000):0.1469900000	1afr_A.pdb:0.0853960000):0.9015620000	1za0_A.pdb:1.1615760000):0.3317220000):0.1793000000):0.5001740000):0.2530610000):0.2007900000):0.2941780000):0.1593050000):0.3633370000):0.0786467000):0.1328460000):0.0584858000):0.0536680000);
(1ji5_A.pdb:0.2313640000	(1jig_A.pdb:0.1574930000	1n1q_A.pdb:0.2787990000):0.0835777000	(2chp_A.pdb:0.4707660000	((1qgh_A.pdb:0.3021070000	2ux1_A.pdb:0.4030400000):0.2732790000	((1ji4_A.pdb:0.5675050000	2fjc_A.pdb:0.4424510000):0.0367796000	(((((1dps_A.pdb:0.0677180000	1jts_A.pdb:0.0383000000):0.2399180000	1o9r_A.pdb:0.3205940000):0.4736360000	1uvh_A.pdb:0.5080720000):0.1839910000	(1tjo_A.pdb:0.0599580000	1tk6_A.pdb:0.0365030000):0.5100950000):0.1777000000	((((2fzf_A.pdb:1.6833720000	(((1lko_A.pdb:0.4594880000	1yuz_A.pdb:0.7662420000):0.3800760000	3qhb_A.pdb:0.9182340000):0.3303430000	(1otk_A.pdb:2.4613530000	(((((((1oqu_A.pdb:0.1657280000	1r2f_A.pdb:0.1839530000):0.0573431000	1uzr_A.pdb:0.0468350000):0.5727070000	(1mxr_A.pdb:0.9562180000	((1jk0_A.pdb:0.4653740000	2uw2_A.pdb:0.1786780000):0.0500345000	1w68_A.pdb:0.0768640000):0.9306490000):0.1893580000):0.5539020000	3ee4_A.pdb:0.9749990000):0.1936750000	((2inc_B.pdb:0.8806550000	(2inp_C.pdb:0.8946430000	1mty_B.pdb:1.5788140000):0.1973310000):0.2734790000	(1mty_D.pdb:1.0025920000	3dhg_A.pdb:1.0770590000):0.7684530000):0.8179840000):0.3135630000	1za0_A.pdb:1.1514170000):0.0590173000	((2uw1_A.pdb:0.0474970000	2uw1_B.pdb:0.0695730000):0.1159540000	1afr_A.pdb:0.1042840000):0.9545620000):0.3719760000):0.5797030000):0.1757650000):0.1404380000	((((1lb3_A.pdb:0.0516900000	2za7_A.pdb:0.2125210000):0.2689420000	(1bg7_A.pdb:0.5504860000	1r03_A.pdb:0.1749250000):0.0568534000):0.3172040000	(1z6o_A.pdb:0.9339720000	1z6o_M.pdb:0.5346350000):0.1558760000):0.2805630000	(((1eum_A.pdb:0.4428250000	1krq_A.pdb:0.2995520000):0.2636440000	(3e6s_A.pdb:0.7788080000	2jd7_A.pdb:0.1336140000):0.1183390000):0.1420610000	1vlg_A.pdb:0.2209030000):0.2338550000):0.3918690000):0.2006850000	((((1bcf_A.pdb:0.0300120000	3e1q_A.pdb:0.0461260000):0.1500500000	2fkz_A.pdb:0.2125090000):0.1128650000	1jgc_A.pdb:0.2981750000):0.4749990000	1nfv_A.pdb:0.6113650000):0.2741010000):0.2923550000	2vzb_A.pdb:0.7534470000):0.2743130000):0.2160680000):0.1276280000):0.0986697000):0.0884176000);
(1ji5_A.pdb:0.2212930000	(1jig_A.pdb:0.1216670000	((1qgh_A.pdb:0.2513510000	2ux1_A.pdb:0.5263620000):0.4524400000	((1ji4_A.pdb:0.6150390000	2fjc_A.pdb:0.3422570000):0.1771780000	(((((1dps_A.pdb:0.0810290000	1jts_A.pdb:0.0411500000):0.2174750000	1o9r_A.pdb:0.2938820000):0.4120520000	1uvh_A.pdb:0.4955810000):0.2844090000	(1tjo_A.pdb:0.0335890000	1tk6_A.pdb:0.0076850000):0.8312970000):0.1605900000	(((((2fzf_A.pdb:1.9070420000	((1lko_A.pdb:0.8196440000	1yuz_A.pdb:0.5735030000):0.3296140000	3qhb_A.pdb:0.9842680000):0.4152880000):0.0000023642	1otk_A.pdb:2.4512640000):0.2754640000	(((((1bcf_A.pdb:0.0292180000	3e1q_A.pdb:0.0215450000):0.1987540000	2fkz_A.pdb:0.0506180000):0.2250070000	1jgc_A.pdb:0.3014890000):0.2949120000	1nfv_A.pdb:0.4458550000):0.3093960000	(((((((1lb3_A.pdb:0.0333200000	2za7_A.pdb:0.1843970000):0.2043100000	1bg7_A.pdb:0.4934900000):0.0632463000	1r03_A.pdb:0.1778220000):0.1676270000	1z6o_A.pdb:1.0596700000):0.0970508000	1z6o_M.pdb:0.7462860000):0.1775910000	3e6s_A.pdb:0.5176390000):0.1106910000	((1eum_A.pdb:0.3567250000	1krq_A.pdb:0.3152730000):0.2455270000	(2jd7_A.pdb:0.2317820000	1vlg_A.pdb:0.2568690000):0.0511006000):0.1129580000):0.4012720000):0.3064600000):0.1222660000	((((((1oqu_A.pdb:0.1439840000	(1r2f_A.pdb:0.1850410000	1uzr_A.pdb:0.0996020000):0.0733947000):0.4050070000	1mxr_A.pdb:1.0539810000):0.1997930000	((1jk0_A.pdb:0.4521260000	2uw2_A.pdb:0.1562700000):0.0539804000	1w68_A.pdb:0.0667530000):1.1416700000):0.4962510000	(3ee4_A.pdb:0.8968000000	((2inc_B.pdb:0.8656370000	(2inp_C.pdb:0.8241970000	1mty_B.pdb:1.3617200000):0.3176200000):0.4331570000	(1mty_D.pdb:1.0810300000	3dhg_A.pdb:0.9685140000):0.4785590000):0.7228200000):0.1658580000):0.3446240000	1za0_A.pdb:1.4767370000):0.2197870000	((2uw1_A.pdb:0.0403000000	2uw1_B.pdb:0.0555270000):0.1096930000	1afr_A.pdb:0.0826140000):0.9177230000):1.0354200000):0.3097170000	2vzb_A.pdb:0.6937830000):0.6127000000):0.1226440000):0.1017120000):0.1138410000):0.0786791000	(1n1q_A.pdb:0.2504760000	2chp_A.pdb:0.4819880000):0.1102180000);
(1ji5_A.pdb:0.2861710000	1jig_A.pdb:0.1852810000	((1n1q_A.pdb:0.2966130000	(2chp_A.pdb:0.3870060000	((1ji4_A.pdb:0.4589720000	2fjc_A.pdb:0.4118700000):0.2409240000	(((((1dps_A.pdb:0.0565540000	1jts_A.pdb:0.0362610000):0.2929380000	1o9r_A.pdb:0.2348500000):0.4995390000	(1tjo_A.pdb:0.0342640000	1tk6_A.pdb:0.0185820000):0.6832440000):0.0954924000	1uvh_A.pdb:0.7539710000):0.2053010000	((((2fzf_A.pdb:1.7379460000	(((((1lb3_A.pdb:0.0838290000	2za7_A.pdb:0.1726720000):0.1925930000	1bg7_A.pdb:0.5340110000):0.0628169000	1r03_A.pdb:0.1356650000):0.2635520000	(1z6o_A.pdb:1.0791980000	1z6o_M.pdb:0.6105760000):0.2337510000):0.1154250000	(((1eum_A.pdb:0.4520170000	1krq_A.pdb:0.2688200000):0.2349320000	(2jd7_A.pdb:0.2195030000	1vlg_A.pdb:0.2707170000):0.1033200000):0.1686480000	3e6s_A.pdb:0.7345290000):0.1334850000):0.2141930000):0.0914051000	(((1lko_A.pdb:0.4793910000	1yuz_A.pdb:0.7442870000):0.5267420000	3qhb_A.pdb:0.9974770000):0.4340210000	(1otk_A.pdb:2.6212000000	((((((((1oqu_A.pdb:0.1859360000	1uzr_A.pdb:0.0926160000):0.0684191000	1r2f_A.pdb:0.1579510000):0.4116670000	1mxr_A.pdb:1.0159840000):0.3407410000	((1jk0_A.pdb:0.4769670000	2uw2_A.pdb:0.1437060000):0.0294907000	1w68_A.pdb:0.0778840000):0.8550810000):0.2188600000	(((2inc_B.pdb:0.8543150000	1mty_B.pdb:1.5246850000):0.2738070000	2inp_C.pdb:0.8123120000):0.3775070000	(1mty_D.pdb:1.1795750000	3dhg_A.pdb:1.1000680000):0.5200520000):0.7484400000):0.2340580000	3ee4_A.pdb:1.0248640000):0.4634840000	((2uw1_A.pdb:0.0393390000	2uw1_B.pdb:0.0597960000):0.0789153000	1afr_A.pdb:0.1387170000):0.8404420000):0.1772210000	1za0_A.pdb:0.8620580000):0.5336550000):0.4442960000):0.4014360000):0.2614850000	((((1bcf_A.pdb:0.0326770000	3e1q_A.pdb:0.0339560000):0.1551600000	2fkz_A.pdb:0.1339180000):0.0601627000	1jgc_A.pdb:0.3974300000):0.3941960000	1nfv_A.pdb:0.6065310000):0.1372970000):0.4261350000	2vzb_A.pdb:0.8131700000):0.3066880000):0.1101010000):0.1475060000):0.0972893000):0.1087280000	(1qgh_A.pdb:0.1779700000	2ux1_A.pdb:0.4908950000):0.4276880000):0.0915786000);
(1ji5_A.pdb:0.2315460000	1jig_A.pdb:0.1635960000	(1n1q_A.pdb:0.1737610000	(2chp_A.pdb:0.3194820000	((1qgh_A.pdb:0.1810060000	2ux1_A.pdb:0.4284800000):0.3329630000	((1ji4_A.pdb:0.4282720000	2fjc_A.pdb:0.3892150000):0.1348460000	((((1dps_A.pdb:0.0420390000	1jts_A.pdb:0.0444310000):0.3240910000	1o9r_A.pdb:0.0957360000):0.2765630000	1uvh_A.pdb:0.6537510000):0.3116960000	((1tjo_A.pdb:0.0378530000	1tk6_A.pdb:0.0151640000):0.3331590000	(((((2fzf_A.pdb:1.5949180000	(1lko_A.pdb:0.6109750000	1yuz_A.pdb:0.7814440000):0.4567830000):0.3224810000	3qhb_A.pdb:0.8360790000):0.3974390000	(((((((1lb3_A.pdb:0.0450490000	2za7_A.pdb:0.1751120000):0.2248380000	1bg7_A.pdb:0.4850510000):0.0721876000	1r03_A.pdb:0.1631990000):0.2737970000	3e6s_A.pdb:0.8419960000):0.1730990000	(1z6o_A.pdb:1.0456420000	1z6o_M.pdb:0.6044120000):0.1456130000):0.0620491000	((1eum_A.pdb:0.4706510000	1krq_A.pdb:0.2568040000):0.2022880000	(2jd7_A.pdb:0.1513640000	1vlg_A.pdb:0.4093830000):0.0763441000):0.1929960000):0.3255410000	(1otk_A.pdb:2.5362890000	(((((1oqu_A.pdb:0.1051560000	(1r2f_A.pdb:0.2015260000	1uzr_A.pdb:0.1331100000):0.0475744000):0.6614290000	1mxr_A.pdb:0.9863030000):0.1827540000	((1jk0_A.pdb:0.4350820000	2uw2_A.pdb:0.1837870000):0.0863089000	1w68_A.pdb:0.0634540000):1.0781400000):0.3237220000	(3ee4_A.pdb:0.9898000000	(((2inc_B.pdb:1.1318130000	2inp_C.pdb:0.8185060000):0.1722740000	(1mty_D.pdb:1.3000440000	3dhg_A.pdb:0.8726680000):0.6371970000):0.1504700000	1mty_B.pdb:1.4394660000):0.8340500000):0.2691190000):0.1968560000	((2uw1_A.pdb:0.0137660000	(2uw1_B.pdb:0.0604420000	1afr_A.pdb:0.1561030000):0.0406079000):1.0028600000	1za0_A.pdb:1.2003890000):0.5062010000):0.7418320000):0.4560020000):0.0674404000):0.1459830000	((((1bcf_A.pdb:0.0123760000	3e1q_A.pdb:0.0481130000):0.2053830000	2fkz_A.pdb:0.0704750000):0.0719688000	1jgc_A.pdb:0.4041020000):0.3959920000	1nfv_A.pdb:0.7446100000):0.2363410000):0.4352360000	2vzb_A.pdb:0.5850650000):0.2639370000):0.1848670000):0.2180940000):0.1141860000):0.0793047000):0.0590134000):0.0813224000);
(1ji5_A.pdb:0.2756390000	(1jig_A.pdb:0.1072430000	(((1qgh_A.pdb:0.1651670000	2ux1_A.pdb:0.3897120000):0.1821290000	(1ji4_A.pdb:0.5214100000	2fjc_A.pdb:0.3944560000):0.1959800000):0.0834710000	((((1dps_A.pdb:0.0514800000	1jts_A.pdb:0.0304940000):0.2975320000	1o9r_A.pdb:0.1934260000):0.5289300000	1uvh_A.pdb:0.8625890000):0.0837340000	((1tjo_A.pdb:0.0449980000	1tk6_A.pdb:0.0245610000):0.3597930000	((((((2fzf_A.pdb:1.7366000000	(1lko_A.pdb:0.4717650000	1yuz_A.pdb:0.8396190000):0.3421110000):0.1683140000	3qhb_A.pdb:1.1215580000):0.2424500000	(1otk_A.pdb:2.2805220000	((((((1oqu_A.pdb:0.1961440000	1r2f_A.pdb:0.2426070000):0.0404355000	1uzr_A.pdb:0.0941080000):0.4244600000	1mxr_A.pdb:1.0362840000):0.2815390000	((1jk0_A.pdb:0.3622070000	2uw2_A.pdb:0.2551940000):0.0618670000	1w68_A.pdb:0.0720940000):1.1458300000):0.4293220000	(3ee4_A.pdb:1.1543760000	(((2inc_B.pdb:0.9754790000	2inp_C.pdb:0.7375540000):0.4803640000	1mty_B.pdb:1.3182380000):0.2602260000	(1mty_D.pdb:1.1263480000	3dhg_A.pdb:1.0292580000):0.4548710000):0.7735620000):0.0493233000):0.3341030000	(((2uw1_A.pdb:0.0350350000	2uw1_B.pdb:0.0984040000):0.1150390000	1afr_A.pdb:0.0886330000):0.8974920000	1za0_A.pdb:1.4332640000):0.4227980000):0.3020640000):0.4970590000):0.3308150000	(((((1lb3_A.pdb:0.1069390000	2za7_A.pdb:0.2213580000):0.1925360000	1bg7_A.pdb:0.4947730000):0.0849364000	1r03_A.pdb:0.1751870000):0.2498170000	(1z6o_A.pdb:0.7495100000	1z6o_M.pdb:0.6387280000):0.1911940000):0.0700127000	((((1eum_A.pdb:0.3797270000	1krq_A.pdb:0.2798310000):0.1255020000	3e6s_A.pdb:0.8136370000):0.1255660000	2jd7_A.pdb:0.1547650000):0.1744280000	1vlg_A.pdb:0.2287950000):0.2346920000):0.3809580000):0.2546890000	((((1bcf_A.pdb:0.0299790000	3e1q_A.pdb:0.0341460000):0.1198270000	2fkz_A.pdb:0.1401820000):0.0607497000	1jgc_A.pdb:0.3559210000):0.4014150000	1nfv_A.pdb:0.6465820000):0.2377610000):0.3349640000	2vzb_A.pdb:0.9209670000):0.1937470000):0.2613500000):0.3793670000):0.1055950000):0.0435606000	(1n1q_A.pdb:0.2103040000	2chp_A.pdb:0.4285370000):0.1308910000);
(1ji5_A.pdb:0.2039770000	(1jig_A.pdb:0.2202750000	1n1q_A.pdb:0.2355740000):0.0521258000	((2chp_A.pdb:0.3851540000	((1ji4_A.pdb:0.3725900000	2fjc_A.pdb:0.4670540000):0.1150120000	(((((1dps_A.pdb:0.0934990000	1jts_A.pdb:0.0188620000):0.2921060000	1o9r_A.pdb:0.2690970000):0.2665550000	1uvh_A.pdb:0.6527350000):0.3283290000	(1tjo_A.pdb:0.0351680000	1tk6_A.pdb:0.0087440000):0.6830130000):0.2393600000	((((((2fzf_A.pdb:1.5650170000	(1lko_A.pdb:0.7242570000	1yuz_A.pdb:0.7473380000):0.3709030000):0.3335040000	3qhb_A.pdb:1.0767190000):0.2878280000	(1otk_A.pdb:2.7751330000	(((((((1oqu_A.pdb:0.1447800000	(1r2f_A.pdb:0.1603520000	1uzr_A.pdb:0.1483060000):0.0820676000):0.5416400000	1mxr_A.pdb:1.0541730000):0.1374940000	((1jk0_A.pdb:0.3556810000	2uw2_A.pdb:0.1487150000):0.0683845000	1w68_A.pdb:0.0355450000):1.0457100000):0.4229750000	3ee4_A.pdb:1.4772980000):0.2358170000	((2inc_B.pdb:0.8130260000	(2inp_C.pdb:0.8763340000	1mty_B.pdb:1.5489830000):0.1145570000):0.3298850000	(1mty_D.pdb:1.0165750000	3dhg_A.pdb:1.1394530000):0.8072900000):0.7998510000):0.0751399000	((2uw1_A.pdb:0.0355690000	2uw1_B.pdb:0.0664910000):0.1054800000	1afr_A.pdb:0.0801910000):1.1856000000):0.1861050000	1za0_A.pdb:1.2628920000):0.7246180000):0.2992630000):0.3819050000	(((((1lb3_A.pdb:0.1038510000	2za7_A.pdb:0.1268330000):0.2458730000	(1bg7_A.pdb:0.5923280000	1r03_A.pdb:0.2180470000):0.0485720000):0.1595750000	3e6s_A.pdb:0.6625020000):0.1905840000	(((1eum_A.pdb:0.3263860000	1krq_A.pdb:0.4006740000):0.2230570000	2jd7_A.pdb:0.2393530000):0.0902815000	1vlg_A.pdb:0.2651910000):0.2573550000):0.0538584000	(1z6o_A.pdb:0.9883610000	1z6o_M.pdb:0.6387760000):0.1558360000):0.3693210000):0.0980712000	((((1bcf_A.pdb:0.0372120000	3e1q_A.pdb:0.0410550000):0.1036750000	2fkz_A.pdb:0.1703830000):0.2015270000	1jgc_A.pdb:0.4156490000):0.3352070000	1nfv_A.pdb:0.5876910000):0.4454890000):0.1778010000	2vzb_A.pdb:0.6765510000):0.2719210000):0.1595000000):0.0830833000):0.0599093000	(1qgh_A.pdb:0.2585980000	2ux1_A.pdb:0.4944110000):0.2219250000):0.0705792000);
(1ji5_A.pdb:0.2825460000	(1jig_A.pdb:0.1979690000	(1n1q_A.pdb:0.1899380000	2chp_A.pdb:0.4104480000):0.0736279000):0.0569275000	((1qgh_A.pdb:0.2489350000	2ux1_A.pdb:0.3198260000):0.2154360000	((1ji4_A.pdb:0.4876760000	2fjc_A.pdb:0.2563750000):0.1958300000	((((1dps_A.pdb:0.0699120000	1jts_A.pdb:0.0539010000):0.2544410000	1o9r_A.pdb:0.2876080000):0.3243660000	1uvh_A.pdb:0.6926070000):0.3039910000	((1tjo_A.pdb:0.0456970000	1tk6_A.pdb:0.0180260000):0.5741420000	(((((((2fzf_A.pdb:1.6271300000	1yuz_A.pdb:0.6814260000):0.1268680000	1lko_A.pdb:0.5877380000):0.3903650000	3qhb_A.pdb:0.9510620000):0.1863600000	(1otk_A.pdb:2.8440340000	(((((1oqu_A.pdb:0.1096900000	(1r2f_A.pdb:0.2354020000	1uzr_A.pdb:0.1758170000):0.0799864000):0.6915950000	1mxr_A.pdb:1.0139020000):0.2383260000	((1jk0_A.pdb:0.5214400000	2uw2_A.pdb:0.1694800000):0.0645737000	1w68_A.pdb:0.1019430000):0.9910830000):0.3114800000	(3ee4_A.pdb:1.1903970000	((2inc_B.pdb:0.8578660000	(2inp_C.pdb:0.7207980000	1mty_B.pdb:1.7958960000):0.2456610000):0.4071450000	(1mty_D.pdb:1.2866950000	3dhg_A.pdb:0.9873450000):0.5267030000):0.8269280000):0.1864660000):0.5346650000	(((2uw1_A.pdb:0.0409950000	2uw1_B.pdb:0.0662310000):0.0804982000	1afr_A.pdb:0.1048290000):0.6899140000	1za0_A.pdb:1.2595150000):0.2008610000):0.3397380000):0.4082380000):0.5828350000	(((((((1lb3_A.pdb:0.0543820000	2za7_A.pdb:0.2000680000):0.2513540000	1bg7_A.pdb:0.5425510000):0.0658286000	1r03_A.pdb:0.1753970000):0.3202770000	(1z6o_A.pdb:1.1820950000	1z6o_M.pdb:0.5666100000):0.1041390000):0.2795720000	((1eum_A.pdb:0.3603440000	3e6s_A.pdb:0.6164300000):0.0940556000	1krq_A.pdb:0.2220150000):0.1046700000):0.1466270000	2jd7_A.pdb:0.1733980000):0.0843712000	1vlg_A.pdb:0.2965540000):0.4086010000):0.2030660000	((((1bcf_A.pdb:0.0467820000	3e1q_A.pdb:0.0495360000):0.1884440000	2fkz_A.pdb:0.1359100000):0.1629210000	1jgc_A.pdb:0.3075470000):0.3061290000	1nfv_A.pdb:0.5292220000):0.1824650000):0.3908730000	2vzb_A.pdb:0.8226260000):0.1331820000):0.2664380000):0.1451030000):0.0926186000):0.0933816000);
(1ji5_A.pdb:0.3456090000	1jig_A.pdb:0.1577210000	(1n1q_A.pdb:0.2270680000	(2chp_A.pdb:0.3315090000	((((1qgh_A.pdb:0.1868500000	2ux1_A.pdb:0.4689280000):0.3497860000	1ji4_A.pdb:0.5465670000):0.1246100000	2fjc_A.pdb:0.4477140000):0.1005950000	((((1dps_A.pdb:0.0944500000	1jts_A.pdb:0.0493170000):0.3280070000	1o9r_A.pdb:0.1604520000):0.2750850000	1uvh_A.pdb:0.9430910000):0.4618960000	((1tjo_A.pdb:0.0590100000	1tk6_A.pdb:0.0134460000):0.5013090000	(((((2fzf_A.pdb:1.6241810000	(1lko_A.pdb:0.5042750000	1yuz_A.pdb:0.9018420000):0.4020380000):0.2144230000	3qhb_A.pdb:0.9225150000):0.2665410000	(((((1bcf_A.pdb:0.0286230000	3e1q_A.pdb:0.0431190000):0.2048950000	2fkz_A.pdb:0.1045820000):0.2147000000	1jgc_A.pdb:0.3693550000):0.5225800000	1nfv_A.pdb:0.5403160000):0.1916780000	(((((1lb3_A.pdb:0.1067070000	2za7_A.pdb:0.2035720000):0.1636810000	1bg7_A.pdb:0.5194730000):0.0347490000	1r03_A.pdb:0.2259390000):0.1905150000	((((1eum_A.pdb:0.3216320000	1krq_A.pdb:0.2734670000):0.2667650000	1vlg_A.pdb:0.2999380000):0.0886466000	2jd7_A.pdb:0.2182920000):0.2044000000	3e6s_A.pdb:0.6249930000):0.3390340000):0.1737470000	(1z6o_A.pdb:0.9498490000	1z6o_M.pdb:0.7000580000):0.1244420000):0.3701190000):0.1396360000):0.1824570000	(1otk_A.pdb:2.1857990000	((((((1oqu_A.pdb:0.0787400000	(1r2f_A.pdb:0.2080810000	1uzr_A.pdb:0.1330800000):0.0615772000):0.4881380000	1mxr_A.pdb:1.0030250000):0.2287640000	((1jk0_A.pdb:0.4518850000	2uw2_A.pdb:0.1766860000):0.0311738000	1w68_A.pdb:0.0871550000):0.9422170000):0.2190100000	3ee4_A.pdb:1.0586670000):0.2771320000	((2inc_B.pdb:0.6321590000	(2inp_C.pdb:0.6850020000	1mty_B.pdb:1.7398770000):0.3290650000):0.3394480000	(1mty_D.pdb:1.1916170000	3dhg_A.pdb:1.0422380000):0.6780780000):0.7064010000):0.1484410000	(((2uw1_A.pdb:0.0339490000	2uw1_B.pdb:0.0549210000):0.0881510000	1afr_A.pdb:0.1344720000):0.7424070000	1za0_A.pdb:1.1347330000):0.2164750000):0.7443580000):0.3971900000):0.3196110000	2vzb_A.pdb:0.6835330000):0.0506489000):0.2695670000):0.1674530000):0.0993353000):0.1577310000):0.0922836000);
(1ji5_A.pdb:0.2069460000	(1jig_A.pdb:0.2411570000	((1qgh_A.pdb:0.2592230000	2ux1_A.pdb:0.3934840000):0.3069020000	((1ji4_A.pdb:0.5193810000	2fjc_A.pdb:0.4305250000):0.1169040000	(((((1dps_A.pdb:0.0390530000	1jts_A.pdb:0.0719940000):0.4107200000	1o9r_A.pdb:0.1226380000):0.4786670000	(1tjo_A.pdb:0.0084970000	1tk6_A.pdb:0.0406940000):0.5686690000):0.1542050000	1uvh_A.pdb:0.8669510000):0.0967073000	((((((2fzf_A.pdb:1.5631500000	(1lko_A.pdb:0.7588200000	1yuz_A.pdb:0.7927800000):0.2357110000):0.3054680000	3qhb_A.pdb:0.6625560000):0.2896950000	(1otk_A.pdb:2.2738460000	(((((((1oqu_A.pdb:0.1369000000	(1r2f_A.pdb:0.2195570000	1uzr_A.pdb:0.1202540000):0.0719056000):0.5549750000	1mxr_A.pdb:0.9766270000):0.2094360000	((1jk0_A.pdb:0.4232350000	2uw2_A.pdb:0.1897790000):0.0556281000	1w68_A.pdb:0.0677300000):0.6723730000):0.4680620000	3ee4_A.pdb:0.9786100000):0.2362120000	((2inc_B.pdb:0.9232700000	(2inp_C.pdb:0.8507130000	1mty_B.pdb:1.5945020000):0.2436540000):0.3814410000	(1mty_D.pdb:0.9817360000	3dhg_A.pdb:1.1506730000):0.4669870000):0.6996290000):0.2199200000	1za0_A.pdb:1.0652890000):0.1600240000	((2uw1_A.pdb:0.0376880000	2uw1_B.pdb:0.0648600000):0.0844577000	1afr_A.pdb:0.1211520000):0.6979670000):0.7145880000):0.2573470000):0.4194920000	(((((1lb3_A.pdb:0.0714420000	2za7_A.pdb:0.1633580000):0.2485280000	1r03_A.pdb:0.1559410000):0.0754757000	1bg7_A.pdb:0.5117210000):0.3307440000	(1z6o_A.pdb:0.8653280000	1z6o_M.pdb:0.5427410000):0.1714320000):0.1271030000	((((1eum_A.pdb:0.3108080000	1krq_A.pdb:0.2032830000):0.1679980000	3e6s_A.pdb:0.5736580000):0.1935580000	2jd7_A.pdb:0.1997600000):0.1403730000	1vlg_A.pdb:0.1982480000):0.3407080000):0.3050640000):0.1734010000	((((1bcf_A.pdb:0.0173490000	3e1q_A.pdb:0.0125290000):0.2005350000	2fkz_A.pdb:0.1343810000):0.0587631000	1jgc_A.pdb:0.4153760000):0.3305450000	1nfv_A.pdb:0.7148310000):0.1921000000):0.2564830000	2vzb_A.pdb:0.7887950000):0.2810490000):0.1087440000):0.0762978000):0.1329460000):0.0449354000	(1n1q_A.pdb:0.1744070000	2chp_A.pdb:0.4180470000):0.1363000000);
(1ji5_A.pdb:0.2209600000	1jig_A.pdb:0.2027990000	((1n1q_A.pdb:0.2503700000	(2chp_A.pdb:0.3345430000	((1ji4_A.pdb:0.3921010000	2fjc_A.pdb:0.4995270000):0.2219680000	(((((1dps_A.pdb:0.0544910000	1jts_A.pdb:0.0662740000):0.2971310000	1o9r_A.pdb:0.2670280000):0.4873190000	(1tjo_A.pdb:0.0343810000	1tk6_A.pdb:0.0300080000):0.4848270000):0.1009790000	1uvh_A.pdb:0.7491470000):0.1183940000	((((2fzf_A.pdb:2.3395720000	(((1lko_A.pdb:0.5416930000	1yuz_A.pdb:0.8905290000):0.4560810000	3qhb_A.pdb:0.8754570000):0.3455860000	(1otk_A.pdb:2.3924870000	((((((1oqu_A.pdb:0.1420580000	1r2f_A.pdb:0.1812970000):0.0718368000	1uzr_A.pdb:0.1019030000):0.5526400000	(1mxr_A.pdb:0.9558330000	((1jk0_A.pdb:0.4652270000	2uw2_A.pdb:0.1789850000):0.0371797000	1w68_A.pdb:0.0953020000):0.9931750000):0.1683590000):0.4000860000	3ee4_A.pdb:0.9570850000):0.2415050000	((2inc_B.pdb:0.7198190000	(2inp_C.pdb:0.7630030000	1mty_B.pdb:1.7131490000):0.2173280000):0.3716710000	(1mty_D.pdb:1.0997250000	3dhg_A.pdb:1.0811560000):0.5556430000):0.8261640000):0.2157640000	(((2uw1_A.pdb:0.0395280000	2uw1_B.pdb:0.0727790000):0.1106960000	1afr_A.pdb:0.1179790000):0.9445240000	1za0_A.pdb:1.2934020000):0.3182730000):0.4831460000):0.5366420000):0.2333920000):0.0371641000	((((((1lb3_A.pdb:0.0932600000	2za7_A.pdb:0.1612180000):0.1409380000	1bg7_A.pdb:0.5902650000):0.0818628000	1r03_A.pdb:0.2127160000):0.2240470000	(1z6o_A.pdb:0.7965480000	1z6o_M.pdb:0.5526910000):0.3453010000):0.1850770000	3e6s_A.pdb:0.7221730000):0.1115470000	(((1eum_A.pdb:0.3403440000	1krq_A.pdb:0.2884040000):0.2373230000	1vlg_A.pdb:0.2382200000):0.0440854000	2jd7_A.pdb:0.2478670000):0.1666850000):0.4173840000):0.0666830000	((((1bcf_A.pdb:0.0551300000	3e1q_A.pdb:0.0366320000):0.1865960000	2fkz_A.pdb:0.0835600000):0.2070020000	1jgc_A.pdb:0.2499930000):0.5065370000	1nfv_A.pdb:0.4480590000):0.3022280000):0.3278920000	2vzb_A.pdb:0.6461470000):0.3209210000):0.1677470000):0.2080980000):0.1033200000):0.0760557000	(1qgh_A.pdb:0.1427890000	2ux1_A.pdb:0.5005700000):0.3900300000):0.0601127000);
(1ji5_A.pdb:0.3207650000	1jig_A.pdb:0.1670830000	(1n1q_A.pdb:0.2369440000	(2chp_A.pdb:0.3535490000	(((1qgh_A.pdb:0.1757150000	2ux1_A.pdb:0.4974800000):0.3127780000	(((((1dps_A.pdb:0.0837080000	1jts_A.pdb:0.0355270000):0.4227600000	1o9r_A.pdb:0.1540900000):0.3472170000	1uvh_A.pdb:0.7278570000):0.1927590000	(1tjo_A.pdb:0.0501750000	1tk6_A.pdb:0.0225590000):0.6409210000):0.2686280000	((((2fzf_A.pdb:1.8398430000	((((1lb3_A.pdb:0.0748120000	2za7_A.pdb:0.1954600000):0.1926270000	(1bg7_A.pdb:0.6046170000	1r03_A.pdb:0.2376960000):0.0980225000):0.2233250000	(1z6o_A.pdb:0.9304980000	1z6o_M.pdb:0.6259560000):0.1691070000):0.2071470000	((((1eum_A.pdb:0.3285080000	1krq_A.pdb:0.2806610000):0.1429820000	3e6s_A.pdb:0.5384130000):0.1267810000	2jd7_A.pdb:0.1488550000):0.1916460000	1vlg_A.pdb:0.2524310000):0.2272030000):0.1894140000):0.1029350000	((((1bcf_A.pdb:0.0223270000	3e1q_A.pdb:0.0535860000):0.1482160000	2fkz_A.pdb:0.1920380000):0.2305770000	1jgc_A.pdb:0.2808170000):0.3259330000	1nfv_A.pdb:0.4762820000):0.4064890000):0.4419780000	(((1lko_A.pdb:0.6598590000	1yuz_A.pdb:0.7080680000):0.4310430000	3qhb_A.pdb:0.9248530000):0.3312010000	(1otk_A.pdb:2.0435700000	((((((1oqu_A.pdb:0.1293450000	(1r2f_A.pdb:0.2255940000	1uzr_A.pdb:0.1102600000):0.0733339000):0.6060050000	1mxr_A.pdb:0.9520450000):0.1642920000	((1jk0_A.pdb:0.3778220000	2uw2_A.pdb:0.1796290000):0.0854820000	1w68_A.pdb:0.0938840000):0.8911820000):0.2787390000	3ee4_A.pdb:1.2685100000):0.3537890000	(((2uw1_A.pdb:0.0570990000	2uw1_B.pdb:0.0616310000):0.1292590000	1afr_A.pdb:0.0926300000):0.9213640000	1za0_A.pdb:1.1379470000):0.3615450000):0.1724230000	(((2inc_B.pdb:0.9353120000	2inp_C.pdb:0.9535310000):0.2441490000	1mty_B.pdb:1.3403810000):0.4613870000	(1mty_D.pdb:1.3291900000	3dhg_A.pdb:1.0251010000):0.7206240000):0.3194800000):0.4154410000):0.5749920000):0.1900260000):0.1741150000	2vzb_A.pdb:0.7568440000):0.5042070000):0.1160890000):0.0168249000	(1ji4_A.pdb:0.5180970000	2fjc_A.pdb:0.2678660000):0.2942380000):0.0795860000):0.0579538000):0.0633228000);
(1ji5_A.pdb:0.2777950000	1jig_A.pdb:0.1578550000	(1n1q_A.pdb:0.2116670000	((2chp_A.pdb:0.4512900000	((1ji4_A.pdb:0.4644050000	2fjc_A.pdb:0.4802730000):0.1718340000	(((((1dps_A.pdb:0.0650260000	1jts_A.pdb:0.0165720000):0.1781380000	1o9r_A.pdb:0.3294170000):0.3292440000	1uvh_A.pdb:0.6353300000):0.3715420000	(1tjo_A.pdb:0.0383200000	1tk6_A.pdb:0.0119990000):0.4904180000):0.2101750000	((((2fzf_A.pdb:1.8276740000	((((1lb3_A.pdb:0.0737010000	2za7_A.pdb:0.1041680000):0.2256760000	(1bg7_A.pdb:0.4989000000	1r03_A.pdb:0.1799160000):0.0922704000):0.1976920000	(1z6o_A.pdb:1.1563210000	1z6o_M.pdb:0.5276480000):0.2784810000):0.0597930000	(((1eum_A.pdb:0.4132480000	1krq_A.pdb:0.2444370000):0.1687940000	(2jd7_A.pdb:0.2455550000	1vlg_A.pdb:0.2533000000):0.0889375000):0.1602660000	3e6s_A.pdb:0.4581660000):0.2001450000):0.1221220000):0.3472070000	((((1bcf_A.pdb:0.0387150000	3e1q_A.pdb:0.0443330000):0.1659750000	2fkz_A.pdb:0.1636790000):0.1746420000	1jgc_A.pdb:0.3249890000):0.3548230000	1nfv_A.pdb:0.5843280000):0.2975280000):0.1975470000	(((1lko_A.pdb:0.5648830000	1yuz_A.pdb:0.7278970000):0.6004530000	3qhb_A.pdb:1.0370220000):0.4919440000	(1otk_A.pdb:2.4955750000	((((((1oqu_A.pdb:0.0871800000	(1r2f_A.pdb:0.2059820000	1uzr_A.pdb:0.0962570000):0.1118380000):0.5460600000	1mxr_A.pdb:1.0726960000):0.2320320000	((1jk0_A.pdb:0.4238090000	2uw2_A.pdb:0.1664480000):0.0883955000	1w68_A.pdb:0.0584920000):0.8672900000):0.3057680000	3ee4_A.pdb:1.2810010000):0.2360770000	(((2inc_B.pdb:1.0050490000	2inp_C.pdb:0.7440830000):0.3242410000	1mty_B.pdb:1.1949460000):0.3473780000	(1mty_D.pdb:1.0262980000	3dhg_A.pdb:1.2998820000):0.6217640000):0.5003070000):0.3105960000	(((2uw1_A.pdb:0.0281650000	2uw1_B.pdb:0.0615200000):0.0668134000	1afr_A.pdb:0.1683050000):0.7504100000	1za0_A.pdb:1.0268340000):0.1780180000):0.6133070000):0.3635670000):0.1639180000):0.4075750000	2vzb_A.pdb:0.6125360000):0.2415940000):0.1209820000):0.1054600000):0.0568615000	(1qgh_A.pdb:0.2365300000	2ux1_A.pdb:0.5688370000):0.3600980000):0.0666570000):0.0538792000);
(1ji5_A.pdb:0.2448430000	1jig_A.pdb:0.1701340000	((1n1q_A.pdb:0.1632600000	2chp_A.pdb:0.3226220000):0.1009550000	((1qgh_A.pdb:0.2024360000	2ux1_A.pdb:0.3533470000):0.3177590000	((1ji4_A.pdb:0.4481250000	2fjc_A.pdb:0.3813990000):0.1165620000	(((((1dps_A.pdb:0.0993690000	1jts_A.pdb:0.0466340000):0.1867260000	1o9r_A.pdb:0.2358500000):0.3078530000	1uvh_A.pdb:0.7011940000):0.3020600000	(1tjo_A.pdb:0.0292890000	1tk6_A.pdb:0.0301760000):0.5094100000):0.1710380000	(((((((2fzf_A.pdb:1.5997420000	1yuz_A.pdb:0.4092000000):0.2238810000	1lko_A.pdb:0.9366690000):0.3341240000	3qhb_A.pdb:0.8721710000):0.4455080000	(1otk_A.pdb:2.4219140000	(((((1oqu_A.pdb:0.0919360000	(1r2f_A.pdb:0.2320460000	1uzr_A.pdb:0.1269180000):0.0660085000):0.6588960000	(1jk0_A.pdb:0.3665310000	(2uw2_A.pdb:0.1939240000	1w68_A.pdb:0.1006620000):0.0796423000):0.9842030000):0.0827894000	1mxr_A.pdb:0.8096830000):0.3898320000	((2inc_B.pdb:0.9537510000	(2inp_C.pdb:0.8212420000	1mty_B.pdb:1.6262290000):0.2399100000):0.2487030000	(1mty_D.pdb:1.1137190000	3dhg_A.pdb:1.0039360000):0.3965570000):1.0668700000):0.2247150000	((3ee4_A.pdb:1.1030800000	1za0_A.pdb:1.0318470000):0.0684925000	((2uw1_A.pdb:0.0371250000	2uw1_B.pdb:0.0658820000):0.1054700000	1afr_A.pdb:0.0640090000):0.8549900000):0.2338560000):0.5165120000):0.5587620000):0.2565750000	((((((1lb3_A.pdb:0.0231050000	2za7_A.pdb:0.1623290000):0.2486730000	1bg7_A.pdb:0.3779180000):0.0252787000	1r03_A.pdb:0.1862690000):0.1907600000	1z6o_A.pdb:1.0488910000):0.1437850000	1z6o_M.pdb:0.6413520000):0.1479750000	((((1eum_A.pdb:0.3269120000	1krq_A.pdb:0.2201480000):0.1704400000	3e6s_A.pdb:0.6179680000):0.1407930000	2jd7_A.pdb:0.1719420000):0.1277310000	1vlg_A.pdb:0.2063530000):0.1317840000):0.4402070000):0.1945930000	((((1bcf_A.pdb:0.0232730000	3e1q_A.pdb:0.0547140000):0.2358670000	2fkz_A.pdb:0.0775210000):0.2006170000	1jgc_A.pdb:0.2864210000):0.2907270000	1nfv_A.pdb:0.6644250000):0.0883645000):0.3405350000	2vzb_A.pdb:0.7721570000):0.2613240000):0.1606790000):0.1079310000):0.0730489000):0.0365208000);
(1ji5_A.pdb:0.2878610000	1jig_A.pdb:0.1390940000	((1n1q_A.pdb:0.2493720000	2chp_A.pdb:0.2935010000):0.1006860000	(((1qgh_A.pdb:0.3142070000	2ux1_A.pdb:0.4045450000):0.1855610000	(1ji4_A.pdb:0.4239800000	2fjc_A.pdb:0.4947220000):0.1800080000):0.1385070000	((((1dps_A.pdb:0.0380560000	1jts_A.pdb:0.0737200000):0.3179180000	1o9r_A.pdb:0.2501260000):0.5039490000	(1uvh_A.pdb:0.8418300000	(1tjo_A.pdb:0.0377150000	1tk6_A.pdb:0.0197070000):0.5243340000):0.0975008000):0.1950220000	(((((2fzf_A.pdb:1.8931530000	((1lko_A.pdb:0.5879020000	1yuz_A.pdb:0.9405890000):0.1520170000	3qhb_A.pdb:0.9052210000):0.2971890000):0.3118470000	(((1otk_A.pdb:3.0272390000	(((2inc_B.pdb:1.1174700000	2inp_C.pdb:0.7873440000):0.2173480000	1mty_B.pdb:1.5809580000):0.2028940000	(1mty_D.pdb:1.2208610000	3dhg_A.pdb:1.1506790000):0.7860210000):0.4765540000):0.2696190000	(((((1oqu_A.pdb:0.1966770000	1r2f_A.pdb:0.2577560000):0.0537648000	1uzr_A.pdb:0.0909720000):0.6252160000	1mxr_A.pdb:0.7171230000):0.2120440000	(1jk0_A.pdb:0.3389440000	(2uw2_A.pdb:0.2306090000	1w68_A.pdb:0.0748720000):0.1035960000):1.1136100000):0.5272390000	3ee4_A.pdb:1.0404290000):0.2469020000):0.4371100000	(((2uw1_A.pdb:0.0319570000	2uw1_B.pdb:0.0779060000):0.1052020000	1afr_A.pdb:0.0967100000):0.7556800000	1za0_A.pdb:1.5401280000):0.3007950000):0.9270500000):0.3904870000	((((1lb3_A.pdb:0.0443330000	2za7_A.pdb:0.1754400000):0.2438140000	1bg7_A.pdb:0.5034280000):0.0499192000	1r03_A.pdb:0.1275340000):0.3602720000	((1z6o_A.pdb:1.0001140000	1z6o_M.pdb:0.5244020000):0.2206620000	((1eum_A.pdb:0.3693570000	1krq_A.pdb:0.2665780000):0.2589580000	((3e6s_A.pdb:0.7542910000	2jd7_A.pdb:0.1620260000):0.1308070000	1vlg_A.pdb:0.2901610000):0.1234570000):0.3396610000):0.0660440000):0.2967850000):0.2644110000	((((1bcf_A.pdb:0.0375180000	3e1q_A.pdb:0.0393880000):0.1470160000	2fkz_A.pdb:0.2081670000):0.0790213000	1jgc_A.pdb:0.4518690000):0.3814180000	1nfv_A.pdb:0.6831340000):0.2143290000):0.4269330000	2vzb_A.pdb:0.8954820000):0.2831870000):0.1409010000):0.0752888000):0.1118410000);
(1ji5_A.pdb:0.2586230000	1jig_A.pdb:0.2681670000	(1n1q_A.pdb:0.2158880000	((2chp_A.pdb:0.3490430000	(((((1dps_A.pdb:0.0428350000	1jts_A.pdb:0.0630220000):0.3119000000	1o9r_A.pdb:0.2476860000):0.3051360000	1uvh_A.pdb:0.7128280000):0.2221630000	(1tjo_A.pdb:0.0960150000	1tk6_A.pdb:0.0000030000):0.7301810000):0.2607680000	((((2fzf_A.pdb:1.8917970000	((((1lb3_A.pdb:0.0419730000	2za7_A.pdb:0.1537610000):0.1552940000	(1bg7_A.pdb:0.5141670000	1r03_A.pdb:0.1674700000):0.0884128000):0.2974830000	(1z6o_A.pdb:0.7275770000	1z6o_M.pdb:0.6496800000):0.1794950000):0.2339840000	((((1eum_A.pdb:0.3504850000	1krq_A.pdb:0.2846860000):0.2258950000	3e6s_A.pdb:0.6753010000):0.1346580000	2jd7_A.pdb:0.1897530000):0.0888054000	1vlg_A.pdb:0.2357880000):0.2079020000):0.2975510000):0.0582283000	(((1lko_A.pdb:0.4663930000	1yuz_A.pdb:0.8550000000):0.5343190000	3qhb_A.pdb:0.6330380000):0.3508090000	(1otk_A.pdb:2.8515440000	(((((1oqu_A.pdb:0.1087260000	(1r2f_A.pdb:0.1986730000	1uzr_A.pdb:0.0958930000):0.0884011000):0.5774250000	1mxr_A.pdb:0.8514770000):0.1894170000	((1jk0_A.pdb:0.3645640000	2uw2_A.pdb:0.1473540000):0.0453144000	1w68_A.pdb:0.0920710000):0.8086060000):0.2871060000	(((2uw1_A.pdb:0.0626680000	2uw1_B.pdb:0.0498890000):0.1656950000	1afr_A.pdb:0.0475870000):1.1072600000	1za0_A.pdb:0.9156890000):0.4469900000):0.1530750000	(3ee4_A.pdb:1.2065410000	(((2inc_B.pdb:0.6731980000	2inp_C.pdb:0.9955190000):0.1276000000	1mty_B.pdb:1.6840010000):0.3223250000	(1mty_D.pdb:1.3164020000	3dhg_A.pdb:1.0078990000):0.4598550000):0.4753310000):0.1181710000):0.5940200000):0.4982520000):0.3495120000):0.1504750000	((((1bcf_A.pdb:0.0338120000	3e1q_A.pdb:0.0370450000):0.1511460000	2fkz_A.pdb:0.1761990000):0.1111470000	1jgc_A.pdb:0.4228730000):0.4852030000	1nfv_A.pdb:0.5432980000):0.2278240000):0.2811350000	2vzb_A.pdb:0.6601710000):0.2738570000):0.1333790000):0.1742390000	((1qgh_A.pdb:0.2060730000	2ux1_A.pdb:0.4402680000):0.1835180000	(1ji4_A.pdb:0.6398460000	2fjc_A.pdb:0.4394750000):0.2884570000):0.0879173000):0.0693908000):0.0904720000);
(1ji5_A.pdb:0.2222070000	(1jig_A.pdb:0.2199390000	((1qgh_A.pdb:0.2195610000	2ux1_A.pdb:0.4352690000):0.3362690000	((1ji4_A.pdb:0.4667140000	2fjc_A.pdb:0.5389130000):0.2312670000	(((((1dps_A.pdb:0.0793390000	1jts_A.pdb:0.0314200000):0.2627070000	1o9r_A.pdb:0.3607300000):0.3739950000	1uvh_A.pdb:0.5728470000):0.2071540000	(1tjo_A.pdb:0.0258840000	1tk6_A.pdb:0.0174260000):0.5712170000):0.1970060000	((((((2fzf_A.pdb:1.8884940000	(1lko_A.pdb:0.6594340000	1yuz_A.pdb:0.8476070000):0.1144920000):0.4735260000	3qhb_A.pdb:0.7528020000):0.6110530000	(1otk_A.pdb:2.2353070000	(((((((1oqu_A.pdb:0.2071440000	1uzr_A.pdb:0.1383560000):0.0601408000	1r2f_A.pdb:0.1805140000):0.5942970000	(1mxr_A.pdb:0.8969170000	((1jk0_A.pdb:0.4003820000	2uw2_A.pdb:0.1406790000):0.0715843000	1w68_A.pdb:0.0723330000):1.1666900000):0.1310440000):0.5568260000	3ee4_A.pdb:1.0878140000):0.2532300000	((2inc_B.pdb:0.6729450000	(2inp_C.pdb:0.9537980000	1mty_B.pdb:1.6705230000):0.2902680000):0.2777390000	(1mty_D.pdb:0.9096660000	3dhg_A.pdb:1.1297730000):0.6268500000):0.9657110000):0.1545650000	1za0_A.pdb:1.1977200000):0.1088020000	((2uw1_A.pdb:0.0323830000	2uw1_B.pdb:0.0796410000):0.0831925000	1afr_A.pdb:0.1080290000):1.1176900000):0.5143290000):0.4357710000):0.1592480000	(((((1lb3_A.pdb:0.0672110000	2za7_A.pdb:0.1317260000):0.2175780000	1bg7_A.pdb:0.4464880000):0.0517983000	1r03_A.pdb:0.1631490000):0.1587310000	(((1eum_A.pdb:0.3310730000	1krq_A.pdb:0.2841690000):0.2145100000	(2jd7_A.pdb:0.1610580000	1vlg_A.pdb:0.2854960000):0.0781327000):0.1507160000	3e6s_A.pdb:0.4973090000):0.3116400000):0.1096250000	(1z6o_A.pdb:0.9322620000	1z6o_M.pdb:0.4858270000):0.2203400000):0.3555960000):0.2357970000	((((1bcf_A.pdb:0.0128290000	3e1q_A.pdb:0.0159130000):0.1590070000	2fkz_A.pdb:0.1362520000):0.0841872000	1jgc_A.pdb:0.3784820000):0.4326320000	1nfv_A.pdb:0.7292460000):0.2042700000):0.2032370000	2vzb_A.pdb:0.7263390000):0.2675010000):0.2031730000):0.0927036000):0.0960025000):0.0860318000	(1n1q_A.pdb:0.1727920000	2chp_A.pdb:0.4151600000):0.0829380000);
(1ji5_A.pdb:0.3029380000	1jig_A.pdb:0.1531900000	((1n1q_A.pdb:0.2023630000	2chp_A.pdb:0.3814150000):0.0743129000	((1qgh_A.pdb:0.3014610000	2ux1_A.pdb:0.4426620000):0.2419660000	((1ji4_A.pdb:0.5164690000	2fjc_A.pdb:0.2752560000):0.2318500000	(((((1dps_A.pdb:0.0724090000	1jts_A.pdb:0.0502900000):0.2702120000	1o9r_A.pdb:0.2160810000):0.2810920000	1uvh_A.pdb:0.7044150000):0.2613220000	(1tjo_A.pdb:0.0558630000	1tk6_A.pdb:0.0000030000):0.4779280000):0.2934910000	(((((2fzf_A.pdb:1.2992780000	((((1otk_A.pdb:2.2851640000	(1mty_D.pdb:1.1634230000	3dhg_A.pdb:0.7840900000):0.5187580000):0.0656595000	(2inc_B.pdb:0.8361510000	(2inp_C.pdb:0.6913230000	1mty_B.pdb:1.6815560000):0.1961730000):0.5748200000):0.6095290000	(((2uw1_A.pdb:0.0499840000	2uw1_B.pdb:0.0470430000):0.1094420000	1afr_A.pdb:0.1014640000):0.8167300000	1za0_A.pdb:1.2869250000):0.2678600000):0.1173150000	((((1oqu_A.pdb:0.0853720000	(1r2f_A.pdb:0.2116510000	1uzr_A.pdb:0.1475910000):0.0721035000):0.6865450000	1mxr_A.pdb:0.8648470000):0.1456910000	((1jk0_A.pdb:0.4737250000	2uw2_A.pdb:0.1512480000):0.0582124000	1w68_A.pdb:0.0892220000):0.9574330000):0.3988620000	3ee4_A.pdb:1.1022970000):0.2107180000):0.6448780000):0.2129000000	((1lko_A.pdb:0.5767000000	1yuz_A.pdb:0.7048920000):0.3758220000	3qhb_A.pdb:0.9943790000):0.4231560000):0.3365080000	(((((1lb3_A.pdb:0.0372920000	2za7_A.pdb:0.1850620000):0.2961400000	1bg7_A.pdb:0.3946700000):0.0997091000	1r03_A.pdb:0.1041350000):0.2737800000	(1z6o_A.pdb:0.9509760000	1z6o_M.pdb:0.5314310000):0.1774950000):0.1658730000	((((1eum_A.pdb:0.3002230000	1krq_A.pdb:0.2700650000):0.1868610000	3e6s_A.pdb:0.6268050000):0.0995234000	2jd7_A.pdb:0.1516810000):0.0762953000	1vlg_A.pdb:0.2758960000):0.2483290000):0.2524640000):0.2408870000	((((1bcf_A.pdb:0.0383490000	3e1q_A.pdb:0.0176690000):0.1536910000	2fkz_A.pdb:0.1097270000):0.1725080000	1jgc_A.pdb:0.2479720000):0.3583800000	1nfv_A.pdb:0.6075130000):0.1366110000):0.3700750000	2vzb_A.pdb:0.6008860000):0.1942100000):0.1463230000):0.0723976000):0.1280230000):0.0312216000);
(1ji5_A.pdb:0.2894950000	1jig_A.pdb:0.1907570000	(1n1q_A.pdb:0.1946170000	(2chp_A.pdb:0.3162430000	(((1qgh_A.pdb:0.3548410000	2ux1_A.pdb:0.3532950000):0.2906640000	(1ji4_A.pdb:0.6503190000	2fjc_A.pdb:0.3131490000):0.1289080000):0.0974200000	(((((1dps_A.pdb:0.0487430000	1jts_A.pdb:0.0518160000):0.3609200000	1o9r_A.pdb:0.2243520000):0.3781120000	1uvh_A.pdb:0.9126380000):0.1960880000	(1tjo_A.pdb:0.0632890000	1tk6_A.pdb:0.0057340000):0.5131030000):0.2905790000	((((((2fzf_A.pdb:1.8578750000	(1lko_A.pdb:0.5965680000	1yuz_A.pdb:0.9147190000):0.1913990000):0.2353260000	3qhb_A.pdb:0.9183460000):0.4160090000	((1otk_A.pdb:1.8747840000	(((2inc_B.pdb:0.7115320000	1mty_B.pdb:1.5276270000):0.1385790000	2inp_C.pdb:0.9700320000):0.3220640000	(1mty_D.pdb:1.0542190000	3dhg_A.pdb:0.8925650000):0.6157150000):0.5193780000):0.2713540000	((((((1oqu_A.pdb:0.1824420000	1r2f_A.pdb:0.2424390000):0.0300579000	1uzr_A.pdb:0.0785040000):0.6104580000	1mxr_A.pdb:1.0089930000):0.2048370000	((1jk0_A.pdb:0.4437150000	2uw2_A.pdb:0.2054090000):0.0474061000	1w68_A.pdb:0.0684880000):0.9888000000):0.5959720000	(((2uw1_A.pdb:0.0614920000	2uw1_B.pdb:0.0549390000):0.1270610000	1afr_A.pdb:0.1062740000):1.2329100000	1za0_A.pdb:1.1279130000):0.2329280000):0.1610530000	3ee4_A.pdb:0.9345610000):0.2244450000):0.8264980000):0.1410860000	(((((1lb3_A.pdb:0.0764430000	2za7_A.pdb:0.1816990000):0.2175840000	1bg7_A.pdb:0.4428070000):0.0821289000	1r03_A.pdb:0.1378410000):0.2591970000	(1z6o_A.pdb:0.8234310000	1z6o_M.pdb:0.5785020000):0.2864690000):0.1870430000	((((1eum_A.pdb:0.4044520000	1krq_A.pdb:0.2985360000):0.1975480000	3e6s_A.pdb:0.6326360000):0.1851290000	2jd7_A.pdb:0.1117820000):0.1468330000	1vlg_A.pdb:0.2834060000):0.2280240000):0.3950270000):0.1382540000	((((1bcf_A.pdb:0.0380460000	3e1q_A.pdb:0.0542210000):0.1502940000	2fkz_A.pdb:0.1400920000):0.1116610000	1jgc_A.pdb:0.4241660000):0.3378120000	1nfv_A.pdb:0.5727450000):0.3341830000):0.3197300000	2vzb_A.pdb:0.6193540000):0.3246700000):0.2032190000):0.1379300000):0.0926550000):0.0895905000);
(1ji5_A.pdb:0.1960330000	1jig_A.pdb:0.1323350000	((1n1q_A.pdb:0.2103010000	2chp_A.pdb:0.2840460000):0.0709931000	((1qgh_A.pdb:0.2440270000	2ux1_A.pdb:0.3523360000):0.1928150000	((1ji4_A.pdb:0.5650550000	2fjc_A.pdb:0.4573140000):0.0811876000	((((1dps_A.pdb:0.0551650000	1jts_A.pdb:0.0654560000):0.3230950000	1o9r_A.pdb:0.2687560000):0.4234120000	1uvh_A.pdb:0.5624750000):0.3480530000	((1tjo_A.pdb:0.0363150000	1tk6_A.pdb:0.0000020000):0.4771610000	((((2fzf_A.pdb:1.9073730000	((1lko_A.pdb:0.7466860000	1yuz_A.pdb:0.6871330000):0.2748370000	3qhb_A.pdb:0.8584840000):0.3892220000):0.4426840000	(1otk_A.pdb:2.3674390000	((((((1oqu_A.pdb:0.0650810000	(1r2f_A.pdb:0.2624360000	1uzr_A.pdb:0.1498420000):0.0648161000):0.7614350000	1mxr_A.pdb:1.1981050000):0.0979099000	((1jk0_A.pdb:0.4626940000	2uw2_A.pdb:0.1817880000):0.0694742000	1w68_A.pdb:0.0654090000):0.8906240000):0.3775060000	((2inc_B.pdb:0.9606190000	(2inp_C.pdb:0.7553230000	1mty_B.pdb:1.4757190000):0.2586620000):0.3925530000	(1mty_D.pdb:1.2817300000	3dhg_A.pdb:1.0897080000):0.4853350000):0.8094640000):0.2501440000	(((2uw1_A.pdb:0.0396400000	2uw1_B.pdb:0.0791410000):0.1228710000	1afr_A.pdb:0.1278400000):0.8242400000	1za0_A.pdb:1.2661420000):0.3773100000):0.2640030000	3ee4_A.pdb:1.1013470000):0.4583000000):0.5214230000):0.2632200000	(((((1bcf_A.pdb:0.0283710000	3e1q_A.pdb:0.0369440000):0.1754230000	2fkz_A.pdb:0.1899050000):0.0943362000	1jgc_A.pdb:0.4154530000):0.2365450000	1nfv_A.pdb:0.7170000000):0.2413630000	(((((1lb3_A.pdb:0.0476330000	2za7_A.pdb:0.1614040000):0.1934710000	1bg7_A.pdb:0.4825760000):0.1209260000	1r03_A.pdb:0.1975570000):0.2147810000	(1z6o_A.pdb:1.0256350000	1z6o_M.pdb:0.6021900000):0.2531510000):0.1589370000	(((1eum_A.pdb:0.3485600000	1krq_A.pdb:0.3206680000):0.1723510000	3e6s_A.pdb:0.5362990000):0.1353040000	(2jd7_A.pdb:0.2823700000	1vlg_A.pdb:0.2581540000):0.1306600000):0.1947380000):0.4521790000):0.3040440000):0.2494670000	2vzb_A.pdb:0.8414240000):0.2377590000):0.2398040000):0.1618330000):0.0892393000):0.1329040000):0.0462413000);
(1ji5_A.pdb:0.3020360000	(1jig_A.pdb:0.1674300000	((1qgh_A.pdb:0.3022480000	2ux1_A.pdb:0.3795110000):0.2209550000	((1ji4_A.pdb:0.5070650000	2fjc_A.pdb:0.4489960000):0.0803309000	(((((1dps_A.pdb:0.0473040000	1jts_A.pdb:0.0482100000):0.2582020000	1o9r_A.pdb:0.2302230000):0.4429530000	1uvh_A.pdb:0.7135850000):0.2796720000	(1tjo_A.pdb:0.0182320000	1tk6_A.pdb:0.0378280000):0.4966630000):0.1326800000	(((((2fzf_A.pdb:1.6408770000	(((1lko_A.pdb:0.6486490000	1yuz_A.pdb:0.7268680000):0.3399300000	(((((1oqu_A.pdb:0.1394030000	(1r2f_A.pdb:0.2006520000	1uzr_A.pdb:0.1068250000):0.0388422000):0.7523320000	1mxr_A.pdb:0.8934560000):0.0864554000	((1jk0_A.pdb:0.4481700000	1w68_A.pdb:0.0894980000):0.0482536000	2uw2_A.pdb:0.1456750000):0.8323460000):0.3207860000	3ee4_A.pdb:1.2794690000):0.1935820000	(((2inc_B.pdb:0.6809660000	(2inp_C.pdb:0.8011600000	1mty_B.pdb:1.5445480000):0.1475680000):0.4365110000	(1mty_D.pdb:0.9580720000	3dhg_A.pdb:1.3056430000):0.7186720000):0.8673010000	(((2uw1_A.pdb:0.0418620000	2uw1_B.pdb:0.0564380000):0.1345340000	1afr_A.pdb:0.0633480000):0.8420440000	1za0_A.pdb:1.2207960000):0.2424500000):0.1444940000):0.8045740000):0.2730960000	3qhb_A.pdb:0.8836850000):0.3798220000):0.1848980000	((((1lb3_A.pdb:0.0793900000	2za7_A.pdb:0.1413900000):0.2040240000	(1bg7_A.pdb:0.4833360000	1r03_A.pdb:0.1274870000):0.0888530000):0.3175570000	(1z6o_A.pdb:0.9218180000	1z6o_M.pdb:0.5132470000):0.1585610000):0.1353700000	(((1eum_A.pdb:0.3143990000	1krq_A.pdb:0.2792990000):0.2522370000	(3e6s_A.pdb:0.6709480000	2jd7_A.pdb:0.1411180000):0.0872727000):0.0922049000	1vlg_A.pdb:0.1799250000):0.3192440000):0.4043580000):0.1043140000	1otk_A.pdb:2.4751820000):0.0863336000	((((1bcf_A.pdb:0.0300420000	3e1q_A.pdb:0.0405550000):0.2012400000	2fkz_A.pdb:0.1481380000):0.1151690000	1jgc_A.pdb:0.4123440000):0.3945850000	1nfv_A.pdb:0.5503860000):0.2106750000):0.2915180000	2vzb_A.pdb:0.8534020000):0.0963142000):0.2919180000):0.1692160000):0.1008620000):0.0389002000	(1n1q_A.pdb:0.1914930000	2chp_A.pdb:0.4515320000):0.0822232000);
(1ji5_A.pdb:0.2225910000	1jig_A.pdb:0.1831860000	(1n1q_A.pdb:0.1315670000	(2chp_A.pdb:0.4211220000	(((1qgh_A.pdb:0.3431280000	2ux1_A.pdb:0.4404910000):0.1822770000	(1ji4_A.pdb:0.6248300000	2fjc_A.pdb:0.4650640000):0.1802790000):0.1035740000	(((((1dps_A.pdb:0.0789040000	1jts_A.pdb:0.0623160000):0.2468310000	1o9r_A.pdb:0.2248430000):0.2314770000	1uvh_A.pdb:0.6831680000):0.2943560000	(1tjo_A.pdb:0.0605490000	1tk6_A.pdb:0.0165960000):0.5853930000):0.1699850000	(((((2fzf_A.pdb:1.9607580000	(1lko_A.pdb:0.5198530000	1yuz_A.pdb:0.8462200000):0.3635440000):0.1767490000	3qhb_A.pdb:1.1103650000):0.1647210000	(1otk_A.pdb:2.1397870000	(((((1oqu_A.pdb:0.1174390000	(1r2f_A.pdb:0.2156250000	1uzr_A.pdb:0.1149160000):0.0809480000):0.5828610000	1mxr_A.pdb:0.9625890000):0.1810180000	((1jk0_A.pdb:0.3953720000	2uw2_A.pdb:0.1634660000):0.0702236000	1w68_A.pdb:0.0658150000):1.0056100000):0.2318200000	((2uw1_A.pdb:0.0028980000	(2uw1_B.pdb:0.0540530000	1afr_A.pdb:0.2236040000):0.0465336000):0.7770710000	1za0_A.pdb:1.2705000000):0.5885990000):0.1517850000	(3ee4_A.pdb:1.2131930000	(((2inc_B.pdb:1.0111170000	2inp_C.pdb:0.7869890000):0.2622630000	1mty_B.pdb:1.5574870000):0.2043900000	(1mty_D.pdb:0.8238220000	3dhg_A.pdb:1.1907110000):0.7143920000):0.7696180000):0.1000230000):0.5033550000):0.6557700000):0.3176010000	(((((1bcf_A.pdb:0.0546490000	3e1q_A.pdb:0.0395620000):0.1317190000	2fkz_A.pdb:0.1390520000):0.2343550000	1jgc_A.pdb:0.3215210000):0.3700110000	(((((1lb3_A.pdb:0.0537540000	2za7_A.pdb:0.1734100000):0.2348830000	1bg7_A.pdb:0.4264720000):0.0804552000	1r03_A.pdb:0.1814900000):0.2685650000	(1z6o_A.pdb:1.1200180000	1z6o_M.pdb:0.6017570000):0.2573220000):0.0961525000	((1eum_A.pdb:0.4399190000	1krq_A.pdb:0.1603260000):0.2255620000	(3e6s_A.pdb:0.6127340000	(2jd7_A.pdb:0.2281190000	1vlg_A.pdb:0.3234890000):0.0860753000):0.1036350000):0.2109700000):0.4063190000):0.2130050000	1nfv_A.pdb:0.6177480000):0.1586870000):0.4174920000	2vzb_A.pdb:0.6755890000):0.1605390000):0.2029120000):0.0857753000):0.0603760000):0.0899437000);
(1ji5_A.pdb:0.2881420000	(1jig_A.pdb:0.1526970000	((1qgh_A.pdb:0.2195950000	2ux1_A.pdb:0.4536200000):0.2752060000	((1ji4_A.pdb:0.5231570000	2fjc_A.pdb:0.5137890000):0.1327630000	(((((1dps_A.pdb:0.0768800000	1jts_A.pdb:0.0343140000):0.2909680000	1o9r_A.pdb:0.2914930000):0.2650220000	1uvh_A.pdb:0.6905220000):0.2677110000	(1tjo_A.pdb:0.0439190000	1tk6_A.pdb:0.0255400000):0.6461540000):0.2082110000	((((((2fzf_A.pdb:1.7403350000	(1lko_A.pdb:0.4521930000	1yuz_A.pdb:0.7899270000):0.2884120000):0.1997140000	3qhb_A.pdb:1.1477600000):0.2525060000	(1otk_A.pdb:2.6638920000	((((1oqu_A.pdb:0.1158310000	(1r2f_A.pdb:0.2293020000	1uzr_A.pdb:0.1337240000):0.0769640000):0.6094050000	(1mxr_A.pdb:0.9864300000	((1jk0_A.pdb:0.4992310000	2uw2_A.pdb:0.1734760000):0.0939424000	1w68_A.pdb:0.0592530000):0.9156920000):0.1181950000):0.4506980000	(((2uw1_A.pdb:0.0435100000	2uw1_B.pdb:0.0510950000):0.1563980000	1afr_A.pdb:0.0624090000):0.9206830000	1za0_A.pdb:1.1899310000):0.3408520000):0.0720921000	(3ee4_A.pdb:1.2518570000	((2inc_B.pdb:0.7829290000	(2inp_C.pdb:0.6230090000	1mty_B.pdb:1.8366330000):0.2784310000):0.3932860000	(1mty_D.pdb:1.1714390000	3dhg_A.pdb:1.0164780000):0.6678670000):0.6587230000):0.0000021108):0.3789200000):0.6076560000):0.2431520000	((((1lb3_A.pdb:0.0632840000	2za7_A.pdb:0.2182420000):0.2702280000	(1bg7_A.pdb:0.4456960000	1r03_A.pdb:0.1320040000):0.0748646000):0.2876830000	(1z6o_A.pdb:0.8846270000	1z6o_M.pdb:0.4282570000):0.1569970000):0.1518290000	(((1eum_A.pdb:0.4562740000	1krq_A.pdb:0.1900660000):0.1342940000	3e6s_A.pdb:0.5328120000):0.0910209000	(2jd7_A.pdb:0.2127230000	1vlg_A.pdb:0.2209560000):0.1030810000):0.1467340000):0.4826240000):0.1136370000	((((1bcf_A.pdb:0.0259110000	3e1q_A.pdb:0.0424990000):0.1926720000	2fkz_A.pdb:0.1297320000):0.1642900000	1jgc_A.pdb:0.2582130000):0.2940920000	1nfv_A.pdb:0.6237780000):0.1581360000):0.5216920000	2vzb_A.pdb:0.7654540000):0.2467500000):0.1485280000):0.1313380000):0.0548891000):0.0446320000	(1n1q_A.pdb:0.2231100000	2chp_A.pdb:0.4274050000):0.0678635000);
(1ji5_A.pdb:0.3213250000	1jig_A.pdb:0.2105470000	((1n1q_A.pdb:0.2174350000	2chp_A.pdb:0.4939650000):0.1031850000	((1qgh_A.pdb:0.3181980000	2ux1_A.pdb:0.4587990000):0.2839750000	((1ji4_A.pdb:0.4847210000	2fjc_A.pdb:0.4508140000):0.0715207000	(((((1dps_A.pdb:0.0635640000	1jts_A.pdb:0.0575800000):0.2211190000	1o9r_A.pdb:0.3138490000):0.3152020000	1uvh_A.pdb:0.5055980000):0.1927250000	(1tjo_A.pdb:0.0399100000	1tk6_A.pdb:0.0428980000):0.5294970000):0.1961920000	((2fzf_A.pdb:1.8327440000	((((((1bcf_A.pdb:0.0309920000	3e1q_A.pdb:0.0449150000):0.1623660000	2fkz_A.pdb:0.1624140000):0.1789260000	1jgc_A.pdb:0.3433040000):0.2463300000	1nfv_A.pdb:0.6031510000):0.3202610000	(((((1lb3_A.pdb:0.0387570000	2za7_A.pdb:0.1464070000):0.1490930000	1bg7_A.pdb:0.5326320000):0.0915735000	1r03_A.pdb:0.2071230000):0.3035520000	(1z6o_A.pdb:0.9262510000	1z6o_M.pdb:0.6220830000):0.0804788000):0.1152580000	((((1eum_A.pdb:0.3926740000	1krq_A.pdb:0.2797160000):0.1906550000	3e6s_A.pdb:0.6057720000):0.1186150000	2jd7_A.pdb:0.2142170000):0.0950338000	1vlg_A.pdb:0.2732140000):0.1478890000):0.3047810000):0.2448670000	(((1lko_A.pdb:0.7497240000	1yuz_A.pdb:0.6159740000):0.5748040000	3qhb_A.pdb:0.5433470000):0.4377150000	(1otk_A.pdb:1.9218680000	((((1oqu_A.pdb:0.1221580000	(1r2f_A.pdb:0.2221730000	1uzr_A.pdb:0.1663330000):0.0841055000):0.5085600000	(1mxr_A.pdb:1.1348390000	((1jk0_A.pdb:0.4792240000	2uw2_A.pdb:0.2108000000):0.0973538000	1w68_A.pdb:0.0556910000):1.1258700000):0.0801953000):0.3673630000	(3ee4_A.pdb:1.1308820000	(((2uw1_A.pdb:0.0277660000	2uw1_B.pdb:0.0538620000):0.1065720000	1afr_A.pdb:0.0962040000):1.0523000000	1za0_A.pdb:1.0850370000):0.3650240000):0.2574140000):0.3134840000	((2inc_B.pdb:1.0928720000	(2inp_C.pdb:0.9443490000	1mty_B.pdb:1.5785340000):0.1456470000):0.2684900000	(1mty_D.pdb:0.8931400000	3dhg_A.pdb:1.3439620000):0.9731810000):0.6682650000):0.5396480000):0.4587080000):0.3231670000):0.0971117000):0.2942210000	2vzb_A.pdb:0.7697970000):0.2442890000):0.2329990000):0.1395180000):0.1354630000):0.1003320000);
(1ji5_A.pdb:0.1949660000	(1jig_A.pdb:0.1905750000	1n1q_A.pdb:0.2119960000):0.0370964000	(2chp_A.pdb:0.3451810000	((1qgh_A.pdb:0.1517850000	2ux1_A.pdb:0.6577960000):0.3179430000	((1ji4_A.pdb:0.5459590000	2fjc_A.pdb:0.5277330000):0.1547440000	((((1dps_A.pdb:0.0520930000	1jts_A.pdb:0.0361800000):0.2722130000	1o9r_A.pdb:0.2078860000):0.2768530000	1uvh_A.pdb:0.6721470000):0.3943150000	((1tjo_A.pdb:0.0344980000	1tk6_A.pdb:0.0388450000):0.5055970000	((((2fzf_A.pdb:1.7570390000	((((1lb3_A.pdb:0.0810030000	2za7_A.pdb:0.1405340000):0.1816650000	(1bg7_A.pdb:0.4853970000	1r03_A.pdb:0.1562210000):0.1205660000):0.2369100000	(1z6o_A.pdb:0.8405430000	1z6o_M.pdb:0.5458230000):0.2332020000):0.0542045000	(((1eum_A.pdb:0.3484560000	1krq_A.pdb:0.2658150000):0.2794720000	(2jd7_A.pdb:0.2454750000	1vlg_A.pdb:0.2581710000):0.0987105000):0.0674249000	3e6s_A.pdb:0.4710820000):0.2325740000):0.3037880000):0.1247810000	(((1lko_A.pdb:0.4558200000	1yuz_A.pdb:1.0168750000):0.4669130000	3qhb_A.pdb:1.0284730000):0.4342890000	((1otk_A.pdb:2.3359160000	((2inc_B.pdb:0.7560740000	(2inp_C.pdb:0.7758360000	1mty_B.pdb:1.7077460000):0.0998898000):0.3894790000	(1mty_D.pdb:0.9902610000	3dhg_A.pdb:1.0866790000):0.7248350000):0.2680370000):0.2710450000	((((1oqu_A.pdb:0.1064420000	(1r2f_A.pdb:0.2367480000	1uzr_A.pdb:0.1365750000):0.0797770000):0.5780290000	1mxr_A.pdb:1.0319000000):0.2170480000	((1jk0_A.pdb:0.4002420000	2uw2_A.pdb:0.1684440000):0.0359123000	1w68_A.pdb:0.0850550000):0.9415120000):0.5139660000	(3ee4_A.pdb:1.2134530000	(((2uw1_A.pdb:0.0655940000	2uw1_B.pdb:0.0627590000):0.1535680000	1afr_A.pdb:0.0701880000):0.8047000000	1za0_A.pdb:1.3557830000):0.3753200000):0.2072660000):0.3127660000):0.9573800000):0.2184790000):0.1501060000	((((1bcf_A.pdb:0.0422780000	3e1q_A.pdb:0.0157470000):0.2116330000	2fkz_A.pdb:0.1420230000):0.1272400000	1jgc_A.pdb:0.3556490000):0.3573770000	1nfv_A.pdb:0.5800800000):0.3831960000):0.4049770000	2vzb_A.pdb:0.8072820000):0.2039060000):0.1942140000):0.1405110000):0.1466090000):0.0401293000):0.0685049000);
(1ji5_A.pdb:0.2443390000	1jig_A.pdb:0.1922810000	(((1n1q_A.pdb:0.2572550000	((1ji4_A.pdb:0.4775680000	2fjc_A.pdb:0.4453110000):0.1531180000	((((1dps_A.pdb:0.0183380000	1jts_A.pdb:0.0667170000):0.1861180000	1o9r_A.pdb:0.3616090000):0.2366420000	1uvh_A.pdb:0.6065430000):0.4072860000	(((1tjo_A.pdb:0.0284180000	1tk6_A.pdb:0.0194350000):0.3806080000	1otk_A.pdb:2.4875810000):0.3167870000	((2fzf_A.pdb:1.7593240000	((((((1bcf_A.pdb:0.0221480000	3e1q_A.pdb:0.0521520000):0.1884610000	2fkz_A.pdb:0.1931590000):0.1337930000	1jgc_A.pdb:0.3312350000):0.2621780000	1nfv_A.pdb:0.5287130000):0.2854980000	((((((1lb3_A.pdb:0.0752880000	2za7_A.pdb:0.1364570000):0.2497610000	1r03_A.pdb:0.2244750000):0.0491519000	1bg7_A.pdb:0.5145550000):0.2109790000	3e6s_A.pdb:0.6434890000):0.1850280000	(1z6o_A.pdb:0.9121090000	1z6o_M.pdb:0.5273780000):0.2674130000):0.0622240000	((1eum_A.pdb:0.3462830000	1krq_A.pdb:0.2825860000):0.1882130000	(2jd7_A.pdb:0.2494700000	1vlg_A.pdb:0.2718150000):0.1260240000):0.1731540000):0.4405930000):0.1096090000	((1lko_A.pdb:0.7983650000	1yuz_A.pdb:0.7910150000):0.2429560000	3qhb_A.pdb:0.8123560000):0.6469090000):0.1696640000):0.0614516000	(2vzb_A.pdb:0.6490640000	((((((1oqu_A.pdb:0.1718470000	1uzr_A.pdb:0.1392440000):0.1145230000	1r2f_A.pdb:0.1425750000):0.6303260000	(1mxr_A.pdb:0.7500040000	(1jk0_A.pdb:0.3400390000	(2uw2_A.pdb:0.1843110000	1w68_A.pdb:0.0991900000):0.0768401000):0.8151720000):0.2673210000):0.3553780000	3ee4_A.pdb:0.8703120000):0.1970190000	(((2inc_B.pdb:1.0160180000	2inp_C.pdb:0.7980800000):0.5007460000	1mty_B.pdb:1.2875230000):0.2530240000	(1mty_D.pdb:0.9107430000	3dhg_A.pdb:1.2104240000):0.5532190000):0.6473470000):0.2776160000	(((2uw1_A.pdb:0.0348300000	2uw1_B.pdb:0.0742960000):0.1225120000	1afr_A.pdb:0.0941810000):1.0665600000	1za0_A.pdb:1.0916240000):0.1573060000):0.7083390000):0.2386610000):0.3138510000):0.1195770000):0.1541630000):0.1659640000):0.0405725000	2chp_A.pdb:0.5134360000):0.0514675000	(1qgh_A.pdb:0.2070160000	2ux1_A.pdb:0.4880320000):0.3463170000):0.0537576000);
(1ji5_A.pdb:0.2946160000	(1jig_A.pdb:0.1344280000	((1qgh_A.pdb:0.2496710000	2ux1_A.pdb:0.4576990000):0.4601600000	((1ji4_A.pdb:0.6747100000	2fjc_A.pdb:0.3965690000):0.2092800000	(((((1dps_A.pdb:0.0673270000	1jts_A.pdb:0.0331280000):0.2815850000	1o9r_A.pdb:0.2249880000):0.4260050000	1uvh_A.pdb:0.7755530000):0.1864770000	(1tjo_A.pdb:0.0381200000	1tk6_A.pdb:0.0156960000):0.6232160000):0.3180030000	((((((2fzf_A.pdb:1.8177620000	(1lko_A.pdb:0.5777350000	1yuz_A.pdb:0.8523220000):0.3171510000):0.1708510000	3qhb_A.pdb:0.8334040000):0.3345070000	(1otk_A.pdb:2.7270040000	(((((((1oqu_A.pdb:0.1412430000	1r2f_A.pdb:0.1744590000):0.0599918000	1uzr_A.pdb:0.1070630000):0.6876550000	1mxr_A.pdb:0.7988890000):0.2931050000	((1jk0_A.pdb:0.4025890000	2uw2_A.pdb:0.1658370000):0.0371323000	1w68_A.pdb:0.0835760000):0.9792970000):0.3230630000	3ee4_A.pdb:0.9149630000):0.2332550000	(((2inc_B.pdb:0.9767960000	2inp_C.pdb:0.8368610000):0.3562740000	1mty_B.pdb:1.2863930000):0.6020120000	(1mty_D.pdb:1.1511460000	3dhg_A.pdb:1.1172100000):0.5586150000):0.7706130000):0.2289510000	(((2uw1_A.pdb:0.0270780000	2uw1_B.pdb:0.0631380000):0.0983988000	1afr_A.pdb:0.1330020000):0.6832500000	1za0_A.pdb:1.5078520000):0.2409360000):0.8717080000):0.2405610000):0.4155160000	((((((1lb3_A.pdb:0.0938060000	2za7_A.pdb:0.2446030000):0.2673380000	1bg7_A.pdb:0.5830180000):0.0812814000	1r03_A.pdb:0.1946720000):0.3374570000	1z6o_A.pdb:0.9508090000):0.0768469000	1z6o_M.pdb:0.6369660000):0.0886273000	((((1eum_A.pdb:0.3515510000	1krq_A.pdb:0.3332500000):0.2511830000	3e6s_A.pdb:0.7316710000):0.1448730000	2jd7_A.pdb:0.1659540000):0.1732340000	1vlg_A.pdb:0.2182180000):0.1696210000):0.5910460000):0.1954740000	((((1bcf_A.pdb:0.0100770000	3e1q_A.pdb:0.0488670000):0.1931820000	2fkz_A.pdb:0.1302150000):0.2391350000	1jgc_A.pdb:0.2715510000):0.3933900000	1nfv_A.pdb:0.5299770000):0.3453970000):0.4596550000	2vzb_A.pdb:0.7197350000):0.1845200000):0.1607850000):0.0871812000):0.1317260000):0.0837061000	(1n1q_A.pdb:0.1947460000	2chp_A.pdb:0.4416370000):0.0830971000);
(1ji5_A.pdb:0.2866050000	1jig_A.pdb:0.1212400000	(((1n1q_A.pdb:0.1849800000	((1ji4_A.pdb:0.4745800000	2fjc_A.pdb:0.5629390000):0.1586110000	((((1dps_A.pdb:0.0898510000	1jts_A.pdb:0.0475930000):0.2080100000	1o9r_A.pdb:0.2766200000):0.3532920000	1uvh_A.pdb:0.4768300000):0.2625190000	((1tjo_A.pdb:0.0155330000	1tk6_A.pdb:0.0444880000):0.7075120000	((2fzf_A.pdb:1.4553720000	2vzb_A.pdb:0.5454910000):0.2724580000	(((((1bcf_A.pdb:0.0317930000	3e1q_A.pdb:0.0463110000):0.1720600000	2fkz_A.pdb:0.1697110000):0.2246070000	1jgc_A.pdb:0.2544850000):0.2991720000	1nfv_A.pdb:0.7738400000):0.2246810000	((((1lko_A.pdb:0.5338260000	1yuz_A.pdb:0.8655130000):0.4730530000	((1otk_A.pdb:2.5240620000	3ee4_A.pdb:0.9718560000):0.2712250000	((((((1oqu_A.pdb:0.1435070000	1uzr_A.pdb:0.1250400000):0.0476404000	1r2f_A.pdb:0.1429110000):0.6965730000	1mxr_A.pdb:1.0890410000):0.1526590000	((1jk0_A.pdb:0.4329100000	2uw2_A.pdb:0.1570010000):0.0775360000	1w68_A.pdb:0.0714990000):0.8363540000):0.3142440000	((2inc_B.pdb:0.7354910000	(2inp_C.pdb:0.7793850000	1mty_B.pdb:1.6104510000):0.2203700000):0.4500910000	(1mty_D.pdb:1.1250550000	3dhg_A.pdb:0.7998270000):0.6554030000):0.8656130000):0.2496710000	(((2uw1_A.pdb:0.0494150000	2uw1_B.pdb:0.0472380000):0.1370820000	1afr_A.pdb:0.0868160000):0.9039660000	1za0_A.pdb:1.1858150000):0.2490970000):0.1476990000):0.7626600000):0.2216610000	3qhb_A.pdb:1.0326210000):0.2092670000	(((((1lb3_A.pdb:0.0089420000	2za7_A.pdb:0.2345410000):0.2830480000	1bg7_A.pdb:0.4773200000):0.0431942000	1r03_A.pdb:0.1913100000):0.3250070000	(1z6o_A.pdb:0.8601650000	1z6o_M.pdb:0.5477220000):0.1884320000):0.2091200000	((((1eum_A.pdb:0.3131820000	1krq_A.pdb:0.3029590000):0.0831391000	3e6s_A.pdb:0.7404900000):0.1871460000	2jd7_A.pdb:0.2203140000):0.0937647000	1vlg_A.pdb:0.3059140000):0.2058040000):0.3107230000):0.1956930000):0.2439500000):0.1834860000):0.2796240000):0.1465270000):0.1002340000):0.0804192000	2chp_A.pdb:0.3849020000):0.0569759000	(1qgh_A.pdb:0.2669580000	2ux1_A.pdb:0.3483470000):0.2892430000):0.0551027000);
(1ji5_A.pdb:0.2899950000	1jig_A.pdb:0.2034080000	(1n1q_A.pdb:0.2165480000	(2chp_A.pdb:0.3863640000	((1qgh_A.pdb:0.2291370000	2ux1_A.pdb:0.4090770000):0.2425560000	((1ji4_A.pdb:0.4973020000	2fjc_A.pdb:0.3381350000):0.1764590000	(((((1dps_A.pdb:0.0768780000	1jts_A.pdb:0.0402530000):0.1947820000	1o9r_A.pdb:0.1785220000):0.3583320000	1uvh_A.pdb:0.7797780000):0.1922210000	(1tjo_A.pdb:0.0508590000	1tk6_A.pdb:0.0147920000):0.6210710000):0.1378590000	((((2fzf_A.pdb:1.4800180000	((((1lb3_A.pdb:0.0377300000	2za7_A.pdb:0.1741890000):0.1732360000	(1bg7_A.pdb:0.4671310000	1r03_A.pdb:0.1718590000):0.0839142000):0.3603950000	(1z6o_A.pdb:0.9377040000	1z6o_M.pdb:0.4821720000):0.2143590000):0.2432730000	(((1eum_A.pdb:0.3282060000	1krq_A.pdb:0.2328640000):0.2519100000	(3e6s_A.pdb:0.7851000000	2jd7_A.pdb:0.1395900000):0.0748366000):0.1188510000	1vlg_A.pdb:0.1800280000):0.2537050000):0.2549540000):0.1797820000	(((1lko_A.pdb:0.4725690000	1yuz_A.pdb:0.7960790000):0.4824070000	3qhb_A.pdb:0.9291790000):0.3284550000	(1otk_A.pdb:2.3317330000	(((((((1oqu_A.pdb:0.1191170000	1r2f_A.pdb:0.2445700000):0.0564895000	1uzr_A.pdb:0.0768980000):0.5164200000	1mxr_A.pdb:0.8708430000):0.1109130000	((1jk0_A.pdb:0.4550170000	2uw2_A.pdb:0.2036720000):0.0614212000	1w68_A.pdb:0.0825570000):0.8875010000):0.5732160000	3ee4_A.pdb:0.8432340000):0.3580140000	(((2uw1_A.pdb:0.0447800000	2uw1_B.pdb:0.0679690000):0.1203500000	1afr_A.pdb:0.1383330000):0.9267570000	1za0_A.pdb:1.0898110000):0.2902520000):0.1449700000	(((2inc_B.pdb:0.8272530000	1mty_B.pdb:1.6335090000):0.2416580000	2inp_C.pdb:0.8742760000):0.3821190000	(1mty_D.pdb:1.0624750000	3dhg_A.pdb:1.0188530000):0.3712270000):0.8038230000):0.0620899000):0.6603400000):0.1468980000):0.1983020000	((((1bcf_A.pdb:0.0257690000	3e1q_A.pdb:0.0384320000):0.1893410000	2fkz_A.pdb:0.1481810000):0.1357410000	1jgc_A.pdb:0.3079830000):0.3608040000	1nfv_A.pdb:0.6160940000):0.2519830000):0.2265880000	2vzb_A.pdb:0.7077270000):0.1891760000):0.2005920000):0.0514364000):0.1398590000):0.0803627000):0.0797177000);
(1ji5_A.pdb:0.2697930000	(1jig_A.pdb:0.1650920000	(((1qgh_A.pdb:0.3357560000	2ux1_A.pdb:0.4320490000):0.2258010000	(1ji4_A.pdb:0.4656750000	2fjc_A.pdb:0.4219550000):0.2065730000):0.1576940000	(((((1dps_A.pdb:0.0798920000	1jts_A.pdb:0.0753130000):0.4094800000	1o9r_A.pdb:0.1104630000):0.4035560000	1uvh_A.pdb:0.6766150000):0.1644870000	(1tjo_A.pdb:0.0415580000	1tk6_A.pdb:0.0000030000):0.5780400000):0.3385410000	(((((2fzf_A.pdb:1.5841270000	(1lko_A.pdb:0.7160880000	1yuz_A.pdb:0.6167810000):0.2720320000):0.2352930000	3qhb_A.pdb:0.7449750000):0.3673350000	(1otk_A.pdb:2.0423130000	((((((1oqu_A.pdb:0.1959600000	1uzr_A.pdb:0.1432250000):0.0918700000	1r2f_A.pdb:0.1215480000):0.4691510000	1mxr_A.pdb:1.2093090000):0.2735630000	(((1jk0_A.pdb:0.4789030000	2uw2_A.pdb:0.1794660000):0.0582872000	1w68_A.pdb:0.0813760000):0.7179180000	((2inc_B.pdb:0.8227370000	(2inp_C.pdb:0.7701360000	1mty_B.pdb:1.4204750000):0.2951810000):0.3341950000	(1mty_D.pdb:1.2931840000	3dhg_A.pdb:1.1481820000):0.3976870000):0.7684860000):0.2748540000):0.4370550000	3ee4_A.pdb:0.9658560000):0.2251850000	(((2uw1_A.pdb:0.0408830000	2uw1_B.pdb:0.0648140000):0.1521560000	1afr_A.pdb:0.0483270000):0.8893150000	1za0_A.pdb:1.0336590000):0.2576390000):0.4041600000):0.4364460000):0.2719990000	(((((1bcf_A.pdb:0.0256570000	3e1q_A.pdb:0.0545800000):0.1576490000	2fkz_A.pdb:0.1362800000):0.1797110000	1jgc_A.pdb:0.3497220000):0.4195130000	(((((1lb3_A.pdb:0.0321300000	2za7_A.pdb:0.2312590000):0.3221810000	1bg7_A.pdb:0.4525570000):0.0583930000	1r03_A.pdb:0.2109770000):0.2820870000	(1z6o_A.pdb:0.9687990000	1z6o_M.pdb:0.4895410000):0.2476870000):0.0540282000	(((1eum_A.pdb:0.3784330000	1krq_A.pdb:0.2111060000):0.1960110000	(2jd7_A.pdb:0.1960160000	1vlg_A.pdb:0.2759830000):0.1183900000):0.0871342000	3e6s_A.pdb:0.7270060000):0.1577750000):0.4280880000):0.2231280000	1nfv_A.pdb:0.7926520000):0.1944810000):0.2426950000	2vzb_A.pdb:0.5245300000):0.4166230000):0.0847439000):0.1055920000):0.0575490000	(1n1q_A.pdb:0.1727240000	2chp_A.pdb:0.3618100000):0.0817633000);
(1ji5_A.pdb:0.3046170000	1jig_A.pdb:0.1674860000	(1n1q_A.pdb:0.2320250000	((2chp_A.pdb:0.3733750000	(1qgh_A.pdb:0.1731150000	2ux1_A.pdb:0.4382370000):0.3133580000):0.0646512000	(((1ji4_A.pdb:0.5818920000	2fjc_A.pdb:0.3987990000):0.1012840000	(((1dps_A.pdb:0.1007870000	1jts_A.pdb:0.0640340000):0.2729640000	1o9r_A.pdb:0.2149400000):0.4965280000	1uvh_A.pdb:0.6304590000):0.2813050000):0.0721307000	((1tjo_A.pdb:0.0335040000	1tk6_A.pdb:0.0271850000):0.4764790000	((((((2fzf_A.pdb:1.6048300000	3qhb_A.pdb:0.8592060000):0.1322260000	(1lko_A.pdb:0.6092120000	1yuz_A.pdb:0.8290620000):0.2609020000):0.3662900000	(1otk_A.pdb:2.2515390000	(((((((1oqu_A.pdb:0.1483920000	1uzr_A.pdb:0.1006530000):0.0699750000	1r2f_A.pdb:0.1852070000):0.5298300000	1mxr_A.pdb:0.8535690000):0.1923210000	((1jk0_A.pdb:0.4041260000	1w68_A.pdb:0.1123670000):0.0283275000	2uw2_A.pdb:0.1606780000):0.9298100000):0.3135490000	((2inc_B.pdb:0.7596820000	(2inp_C.pdb:0.8310510000	1mty_B.pdb:1.7164110000):0.2573060000):0.4155680000	(1mty_D.pdb:1.2343690000	3dhg_A.pdb:0.9796900000):0.6295590000):0.8528190000):0.2204880000	3ee4_A.pdb:1.0336350000):0.4471690000	((2uw1_A.pdb:0.0055330000	(2uw1_B.pdb:0.0554820000	1afr_A.pdb:0.1837120000):0.0291468000):0.8092730000	1za0_A.pdb:0.9666590000):0.3737920000):0.4141310000):0.3102870000):0.3681860000	((((((1lb3_A.pdb:0.0828950000	2za7_A.pdb:0.1738230000):0.2143330000	1bg7_A.pdb:0.4027750000):0.0789564000	1r03_A.pdb:0.1828190000):0.1883670000	(1z6o_A.pdb:0.8723130000	1z6o_M.pdb:0.6579100000):0.2263490000):0.1878010000	3e6s_A.pdb:0.6244370000):0.0542258000	((1eum_A.pdb:0.2871520000	1krq_A.pdb:0.3220580000):0.2593160000	(2jd7_A.pdb:0.1607070000	1vlg_A.pdb:0.2584180000):0.0853709000):0.1311780000):0.3212820000):0.1602520000	((((1bcf_A.pdb:0.0343850000	3e1q_A.pdb:0.0458470000):0.1497550000	2fkz_A.pdb:0.0848950000):0.0896940000	1jgc_A.pdb:0.3436970000):0.4067430000	1nfv_A.pdb:0.4427200000):0.1424890000):0.4190610000	2vzb_A.pdb:0.8047510000):0.1303890000):0.2037150000):0.1608090000):0.0651074000):0.1032020000);
(1ji5_A.pdb:0.2094290000	1jig_A.pdb:0.2388350000	(1n1q_A.pdb:0.2131760000	(2chp_A.pdb:0.3228570000	((1qgh_A.pdb:0.2603310000	2ux1_A.pdb:0.3689490000):0.3870030000	((1ji4_A.pdb:0.4670780000	2fjc_A.pdb:0.4177280000):0.1026470000	(((((1dps_A.pdb:0.0520210000	1jts_A.pdb:0.0973920000):0.3991380000	1o9r_A.pdb:0.1127360000):0.3851050000	(1tjo_A.pdb:0.0348850000	1tk6_A.pdb:0.0239790000):0.6170490000):0.1793560000	1uvh_A.pdb:0.8122610000):0.1359070000	((((2fzf_A.pdb:1.7675470000	((((1lb3_A.pdb:0.0977700000	2za7_A.pdb:0.1291310000):0.1602870000	1bg7_A.pdb:0.5087810000):0.0776709000	1r03_A.pdb:0.2131700000):0.2277590000	((1z6o_A.pdb:0.8378390000	1z6o_M.pdb:0.4453630000):0.1963340000	((((1eum_A.pdb:0.3648760000	1krq_A.pdb:0.2220550000):0.2836380000	3e6s_A.pdb:0.6911800000):0.0954874000	2jd7_A.pdb:0.1431360000):0.2000900000	1vlg_A.pdb:0.1768660000):0.2673500000):0.0923859000):0.2524340000):0.0745641000	(((1lko_A.pdb:0.5175920000	1yuz_A.pdb:0.9172190000):0.4137250000	3qhb_A.pdb:0.6908580000):0.5639780000	(1otk_A.pdb:2.4244470000	((((((1oqu_A.pdb:0.1328560000	(1r2f_A.pdb:0.2273120000	1uzr_A.pdb:0.1394270000):0.0650367000):0.6901570000	1mxr_A.pdb:0.9431900000):0.2446750000	((1jk0_A.pdb:0.4362310000	2uw2_A.pdb:0.1745210000):0.0631282000	1w68_A.pdb:0.0952260000):0.5524450000):0.6770020000	((2inc_B.pdb:0.7448590000	(2inp_C.pdb:0.8449800000	1mty_B.pdb:1.7588350000):0.2246410000):0.3737460000	(1mty_D.pdb:1.0784980000	3dhg_A.pdb:1.1051250000):0.6115850000):0.7086430000):0.1981850000	3ee4_A.pdb:1.0663150000):0.2828580000	(((2uw1_A.pdb:0.0541990000	2uw1_B.pdb:0.0736690000):0.1014800000	1afr_A.pdb:0.1183460000):0.6282700000	1za0_A.pdb:1.0797020000):0.3130080000):0.7964410000):0.2644970000):0.1179020000):0.2197050000	(((1bcf_A.pdb:0.0292010000	3e1q_A.pdb:0.0153450000):0.1135820000	(2fkz_A.pdb:0.1129280000	1jgc_A.pdb:0.4087450000):0.0705772000):0.5078590000	1nfv_A.pdb:0.7095930000):0.0844402000):0.2616630000	2vzb_A.pdb:0.7224100000):0.3008100000):0.1786290000):0.1379220000):0.1152230000):0.0729248000):0.1117830000);
(1ji5_A.pdb:0.2244010000	(1jig_A.pdb:0.1538780000	((1qgh_A.pdb:0.2475150000	2ux1_A.pdb:0.4597650000):0.3900740000	((1ji4_A.pdb:0.5226050000	2fjc_A.pdb:0.3004610000):0.1334450000	(((((1dps_A.pdb:0.0531260000	1jts_A.pdb:0.0228040000):0.3358400000	1o9r_A.pdb:0.1595930000):0.5095360000	1uvh_A.pdb:0.7216470000):0.1608340000	(1tjo_A.pdb:0.0654710000	1tk6_A.pdb:0.0127940000):0.6917930000):0.1651060000	((((2fzf_A.pdb:1.5039580000	(((1lko_A.pdb:0.5861210000	1yuz_A.pdb:0.7666080000):0.3932150000	3qhb_A.pdb:0.7836570000):0.2459290000	(1otk_A.pdb:1.9749650000	((((((1oqu_A.pdb:0.0977950000	(1r2f_A.pdb:0.1953120000	1uzr_A.pdb:0.1141440000):0.0936564000):0.5713270000	1mxr_A.pdb:1.1094830000):0.2590980000	((1jk0_A.pdb:0.4589750000	2uw2_A.pdb:0.2054010000):0.0565458000	1w68_A.pdb:0.0644680000):0.8731780000):0.3680380000	(((2uw1_A.pdb:0.0330830000	2uw1_B.pdb:0.0440590000):0.1602490000	1afr_A.pdb:0.0651220000):0.6167440000	1za0_A.pdb:1.0699590000):0.4949980000):0.2127250000	3ee4_A.pdb:1.1000250000):0.1669280000	((2inc_B.pdb:0.8100180000	(2inp_C.pdb:0.7239350000	1mty_B.pdb:1.6051710000):0.2859570000):0.3891390000	(1mty_D.pdb:1.1279490000	3dhg_A.pdb:0.8798830000):0.6850320000):0.5682160000):0.4303930000):0.5869700000):0.2156040000):0.1460010000	(((((1lb3_A.pdb:0.0824970000	2za7_A.pdb:0.1599420000):0.2236170000	1bg7_A.pdb:0.4167030000):0.0855542000	1r03_A.pdb:0.1827410000):0.2662950000	(1z6o_A.pdb:1.0390920000	1z6o_M.pdb:0.5757970000):0.1280050000):0.1793090000	((((1eum_A.pdb:0.3539680000	1krq_A.pdb:0.2328960000):0.1826970000	3e6s_A.pdb:0.6718340000):0.1487780000	2jd7_A.pdb:0.1135800000):0.1683910000	1vlg_A.pdb:0.1491870000):0.1583790000):0.3167460000):0.1415740000	((((1bcf_A.pdb:0.0226400000	3e1q_A.pdb:0.0297980000):0.0921569000	2fkz_A.pdb:0.1395750000):0.2004950000	1jgc_A.pdb:0.2593280000):0.2674950000	1nfv_A.pdb:0.6012100000):0.2398890000):0.3839920000	2vzb_A.pdb:0.5320370000):0.2939520000):0.1734110000):0.1828740000):0.0761711000):0.0560667000	(1n1q_A.pdb:0.1652950000	2chp_A.pdb:0.4761560000):0.0698592000);
(1ji5_A.pdb:0.2010090000	(1jig_A.pdb:0.1681440000	((1qgh_A.pdb:0.2232010000	2ux1_A.pdb:0.4221130000):0.2751190000	((1ji4_A.pdb:0.4459770000	2fjc_A.pdb:0.4772520000):0.0931213000	((((1dps_A.pdb:0.0617590000	1jts_A.pdb:0.0521440000):0.2144780000	1o9r_A.pdb:0.3553520000):0.3999910000	1uvh_A.pdb:0.6480200000):0.2464420000	((1tjo_A.pdb:0.0231870000	1tk6_A.pdb:0.0244960000):0.5969060000	((2fzf_A.pdb:1.6582400000	2vzb_A.pdb:0.5845570000):0.1738140000	(((((1bcf_A.pdb:0.0522460000	3e1q_A.pdb:0.0283890000):0.1840130000	2fkz_A.pdb:0.0949260000):0.1448370000	1jgc_A.pdb:0.3538280000):0.2973640000	(1nfv_A.pdb:0.4144330000	(((1lko_A.pdb:0.5207400000	1yuz_A.pdb:0.7619640000):0.3022990000	3qhb_A.pdb:0.8391620000):0.3415000000	((1otk_A.pdb:2.0359230000	(((2inc_B.pdb:0.8217980000	2inp_C.pdb:0.7985740000):0.3245170000	1mty_B.pdb:1.3680190000):0.3620910000	(1mty_D.pdb:1.1638570000	3dhg_A.pdb:1.0438050000):0.6394880000):0.2501950000):0.2960880000	(((((1oqu_A.pdb:0.1082580000	(1r2f_A.pdb:0.2247970000	1uzr_A.pdb:0.1576220000):0.0975386000):0.5135720000	1mxr_A.pdb:1.2026280000):0.1982190000	((1jk0_A.pdb:0.3721770000	2uw2_A.pdb:0.1741840000):0.0845406000	1w68_A.pdb:0.0425210000):0.8199330000):0.3884920000	3ee4_A.pdb:1.0541800000):0.2398080000	(((2uw1_A.pdb:0.0462140000	2uw1_B.pdb:0.0662930000):0.1334600000	1afr_A.pdb:0.1024940000):0.9766960000	1za0_A.pdb:1.1444900000):0.2901180000):0.1358910000):1.0770100000):0.1526080000):0.2284420000):0.2467490000	(((((((1lb3_A.pdb:0.0311460000	2za7_A.pdb:0.1692200000):0.1975950000	1bg7_A.pdb:0.6159520000):0.0520502000	1r03_A.pdb:0.2312280000):0.3098420000	(1z6o_A.pdb:0.7864150000	1z6o_M.pdb:0.5731590000):0.2613570000):0.1514320000	3e6s_A.pdb:0.6179330000):0.1158370000	(2jd7_A.pdb:0.2136640000	1vlg_A.pdb:0.2302210000):0.0925212000):0.0384372000	(1eum_A.pdb:0.3599660000	1krq_A.pdb:0.2137860000):0.2400850000):0.4192510000):0.3022320000):0.2485700000):0.1548560000):0.2140460000):0.0737620000):0.0760293000):0.0891336000	(1n1q_A.pdb:0.2518990000	2chp_A.pdb:0.4277140000):0.0607846000);
(1ji5_A.pdb:0.2660560000	1jig_A.pdb:0.1553710000	((1n1q_A.pdb:0.1962810000	2chp_A.pdb:0.3644800000):0.0904942000	((1qgh_A.pdb:0.2114410000	2ux1_A.pdb:0.4592650000):0.3081960000	(((1ji4_A.pdb:0.4806050000	2fjc_A.pdb:0.3921410000):0.0982689000	((((2fzf_A.pdb:1.7604520000	(1lko_A.pdb:0.5110600000	1yuz_A.pdb:0.8356860000):0.2919580000):0.1755260000	(3qhb_A.pdb:0.9401490000	(1otk_A.pdb:2.3641590000	(((((((1oqu_A.pdb:0.1895390000	1uzr_A.pdb:0.1394920000):0.0673003000	1r2f_A.pdb:0.1603680000):0.5840000000	1mxr_A.pdb:1.2520650000):0.1476010000	((1jk0_A.pdb:0.4040970000	2uw2_A.pdb:0.1570370000):0.0484422000	1w68_A.pdb:0.0631980000):1.0177100000):0.3720790000	3ee4_A.pdb:1.1090900000):0.3610460000	(((2uw1_A.pdb:0.0425240000	2uw1_B.pdb:0.0398030000):0.1149580000	1afr_A.pdb:0.1033920000):0.7376880000	1za0_A.pdb:1.3154220000):0.1561300000):0.2165310000	(((2inc_B.pdb:0.8089410000	2inp_C.pdb:0.8739400000):0.3687990000	1mty_B.pdb:1.6773730000):0.4761410000	(1mty_D.pdb:1.0548800000	3dhg_A.pdb:1.0434640000):0.7658940000):0.5455840000):0.3428950000):0.6158550000):0.1502990000):0.4252710000	(((((1bcf_A.pdb:0.0352710000	3e1q_A.pdb:0.0406200000):0.1673500000	2fkz_A.pdb:0.1342080000):0.1461250000	1jgc_A.pdb:0.3204600000):0.4635920000	1nfv_A.pdb:0.7297830000):0.2122090000	((((((1lb3_A.pdb:0.0617490000	2za7_A.pdb:0.1620610000):0.2682250000	1bg7_A.pdb:0.4337740000):0.1188310000	1r03_A.pdb:0.1291940000):0.1306870000	(1z6o_A.pdb:1.0328230000	1z6o_M.pdb:0.5505400000):0.3081800000):0.2626050000	3e6s_A.pdb:0.6268080000):0.1137580000	((1eum_A.pdb:0.3809090000	1krq_A.pdb:0.2666900000):0.2262190000	(2jd7_A.pdb:0.2207370000	1vlg_A.pdb:0.2211320000):0.0919908000):0.1409330000):0.4797580000):0.1687090000):0.3435530000	2vzb_A.pdb:0.8422510000):0.3495670000):0.1088440000	((((1dps_A.pdb:0.0872270000	1jts_A.pdb:0.0874620000):0.3096420000	1o9r_A.pdb:0.1861780000):0.4928630000	(1tjo_A.pdb:0.0278650000	1tk6_A.pdb:0.0306430000):0.7225650000):0.0979018000	1uvh_A.pdb:0.7115200000):0.2732770000):0.1332460000):0.1014050000):0.0698203000);
(1ji5_A.pdb:0.1855900000	1jig_A.pdb:0.2773600000	(1n1q_A.pdb:0.2264580000	(2chp_A.pdb:0.3733460000	((1qgh_A.pdb:0.3537650000	2ux1_A.pdb:0.4331070000):0.2388820000	((1ji4_A.pdb:0.4784130000	2fjc_A.pdb:0.5228500000):0.1073920000	(((((1dps_A.pdb:0.0504340000	1jts_A.pdb:0.0392050000):0.3794780000	1o9r_A.pdb:0.2244290000):0.3816600000	1uvh_A.pdb:0.6178510000):0.2978660000	(1tjo_A.pdb:0.0273290000	1tk6_A.pdb:0.0309890000):0.5250360000):0.2105690000	((((2fzf_A.pdb:2.1112000000	(((((1lb3_A.pdb:0.0481960000	2za7_A.pdb:0.1336050000):0.1858410000	1bg7_A.pdb:0.4451570000):0.1098290000	1r03_A.pdb:0.1499130000):0.3229530000	(1z6o_A.pdb:0.9280140000	1z6o_M.pdb:0.6465600000):0.2792860000):0.0576651000	((((1eum_A.pdb:0.4034690000	1krq_A.pdb:0.2054290000):0.2781500000	3e6s_A.pdb:0.6644580000):0.2004770000	2jd7_A.pdb:0.1427330000):0.1186690000	1vlg_A.pdb:0.2222700000):0.2258740000):0.3370570000):0.0119086000	(((1lko_A.pdb:0.6411320000	1yuz_A.pdb:0.9282040000):0.6143590000	3qhb_A.pdb:0.6892910000):0.5878000000	(((1otk_A.pdb:2.4035760000	(((2inc_B.pdb:1.0020490000	2inp_C.pdb:0.8416110000):0.3775680000	(1mty_D.pdb:1.1589770000	3dhg_A.pdb:1.0361990000):0.7718240000):0.1384650000	1mty_B.pdb:1.1813580000):0.4638740000):0.0376995000	((((1oqu_A.pdb:0.1486740000	1uzr_A.pdb:0.1411110000):0.0408902000	1r2f_A.pdb:0.1556300000):0.5507860000	(1mxr_A.pdb:0.9340830000	((1jk0_A.pdb:0.4406690000	1w68_A.pdb:0.1228020000):0.0567488000	2uw2_A.pdb:0.1300660000):1.0162300000):0.1371630000):0.3554820000	3ee4_A.pdb:1.2571510000):0.2060450000):0.2993230000	((2uw1_A.pdb:0.0136490000	(2uw1_B.pdb:0.0592300000	1afr_A.pdb:0.2220930000):0.0559673000):0.9096590000	1za0_A.pdb:1.0413340000):0.5150540000):0.7375780000):0.0544303000):0.2217460000	((((1bcf_A.pdb:0.0319060000	3e1q_A.pdb:0.0208330000):0.1799060000	2fkz_A.pdb:0.1129030000):0.1252650000	1jgc_A.pdb:0.3516030000):0.3919670000	1nfv_A.pdb:0.7129070000):0.2465680000):0.3052980000	2vzb_A.pdb:0.8134850000):0.1331950000):0.1435130000):0.1348530000):0.1139140000):0.1043440000):0.1007880000);
(1ji5_A.pdb:0.2264850000	1jig_A.pdb:0.1315010000	(1n1q_A.pdb:0.2208570000	((2chp_A.pdb:0.3596130000	((1ji4_A.pdb:0.5716560000	2fjc_A.pdb:0.4293000000):0.1067640000	(((((1dps_A.pdb:0.0650290000	1jts_A.pdb:0.0648160000):0.1796590000	1o9r_A.pdb:0.2322810000):0.2581360000	1uvh_A.pdb:0.7799630000):0.3928970000	(1tjo_A.pdb:0.0443880000	1tk6_A.pdb:0.0197580000):0.6478830000):0.2164540000	((((2fzf_A.pdb:1.6823210000	((1lko_A.pdb:0.6078420000	1yuz_A.pdb:0.9300730000):0.1367990000	3qhb_A.pdb:0.7250410000):0.2369460000):0.4256620000	(((((1bcf_A.pdb:0.0369570000	3e1q_A.pdb:0.0237890000):0.2121990000	2fkz_A.pdb:0.1171350000):0.0795096000	1jgc_A.pdb:0.3194960000):0.2826840000	1nfv_A.pdb:0.5343200000):0.2277610000	((((1lb3_A.pdb:0.0462980000	2za7_A.pdb:0.1566390000):0.1630150000	(1bg7_A.pdb:0.4811240000	1r03_A.pdb:0.1875630000):0.0535809000):0.2854600000	(((1eum_A.pdb:0.2559440000	1krq_A.pdb:0.2305970000):0.2201260000	(2jd7_A.pdb:0.2219430000	1vlg_A.pdb:0.2908720000):0.1020280000):0.1235900000	3e6s_A.pdb:0.5701200000):0.1917610000):0.1249260000	(1z6o_A.pdb:0.8698440000	1z6o_M.pdb:0.5258230000):0.2848260000):0.2943950000):0.1551310000):0.2099810000	(1otk_A.pdb:2.3843240000	(((((((1oqu_A.pdb:0.1541130000	1uzr_A.pdb:0.1242910000):0.1173630000	1r2f_A.pdb:0.1289380000):0.6220810000	1mxr_A.pdb:0.7778930000):0.0882824000	((1jk0_A.pdb:0.4100660000	2uw2_A.pdb:0.1899720000):0.0548216000	1w68_A.pdb:0.0540920000):0.7708570000):0.5139380000	3ee4_A.pdb:1.0528300000):0.3960790000	((2inc_B.pdb:0.8432450000	(2inp_C.pdb:0.9051640000	1mty_B.pdb:1.7332730000):0.1727890000):0.4267500000	(1mty_D.pdb:1.0258800000	3dhg_A.pdb:1.2793430000):0.7140720000):0.7049640000):0.1386590000	(((2uw1_A.pdb:0.0579990000	2uw1_B.pdb:0.0515020000):0.1447950000	1afr_A.pdb:0.0808250000):0.8219170000	1za0_A.pdb:1.1720990000):0.2584420000):0.4899470000):0.3678190000):0.2059490000	2vzb_A.pdb:0.5763800000):0.4060740000):0.0695016000):0.1980920000):0.0773892000	(1qgh_A.pdb:0.2013010000	2ux1_A.pdb:0.4664940000):0.2860660000):0.0837734000):0.1270040000);
(1ji5_A.pdb:0.3096410000	1jig_A.pdb:0.2356780000	(((1n1q_A.pdb:0.1578080000	((1ji4_A.pdb:0.5687420000	2fjc_A.pdb:0.4364250000):0.0973427000	((((1dps_A.pdb:0.0804670000	1jts_A.pdb:0.0461330000):0.2869790000	1o9r_A.pdb:0.1862690000):0.3547750000	1uvh_A.pdb:0.7051230000):0.2296500000	((1tjo_A.pdb:0.0270770000	1tk6_A.pdb:0.0298410000):0.6558860000	((2fzf_A.pdb:1.9167260000	2vzb_A.pdb:0.5458400000):0.1651060000	(((((1bcf_A.pdb:0.0334610000	3e1q_A.pdb:0.0229710000):0.1964020000	2fkz_A.pdb:0.1222020000):0.1564870000	1jgc_A.pdb:0.2609340000):0.3606630000	1nfv_A.pdb:0.6188970000):0.1858690000	((((1lko_A.pdb:0.6449830000	1yuz_A.pdb:0.9243920000):0.5598390000	3qhb_A.pdb:1.1961330000):0.2324840000	(1otk_A.pdb:2.2282500000	((((((1oqu_A.pdb:0.1433410000	1uzr_A.pdb:0.1442870000):0.0600618000	1r2f_A.pdb:0.1430200000):0.5898670000	1mxr_A.pdb:0.9498860000):0.2474670000	((1jk0_A.pdb:0.4360530000	2uw2_A.pdb:0.1507720000):0.0827102000	1w68_A.pdb:0.0549980000):1.0462300000):0.2825150000	(3ee4_A.pdb:0.9132700000	((2inc_B.pdb:0.9168980000	(2inp_C.pdb:0.6720510000	1mty_B.pdb:1.5220480000):0.2357810000):0.3761570000	(1mty_D.pdb:1.1199010000	3dhg_A.pdb:1.1655580000):0.3462630000):0.9260950000):0.3421980000):0.3995070000	(((2uw1_A.pdb:0.0431430000	2uw1_B.pdb:0.0540910000):0.0692993000	1afr_A.pdb:0.1265940000):0.7547810000	1za0_A.pdb:1.1582570000):0.1826760000):0.7539100000):0.4735100000):0.3915980000	((((1lb3_A.pdb:0.0647850000	2za7_A.pdb:0.1599400000):0.1770820000	(1bg7_A.pdb:0.6556160000	1r03_A.pdb:0.2117560000):0.0656065000):0.3198440000	(1z6o_A.pdb:0.8072360000	1z6o_M.pdb:0.6591310000):0.2014540000):0.0846048000	((((1eum_A.pdb:0.3957130000	1krq_A.pdb:0.2593920000):0.3241460000	2jd7_A.pdb:0.1440280000):0.0709585000	1vlg_A.pdb:0.2838110000):0.1569630000	3e6s_A.pdb:0.9766070000):0.1514730000):0.3901440000):0.0905140000):0.3576760000):0.1030620000):0.2404950000):0.1814660000):0.2502440000):0.0980114000	2chp_A.pdb:0.3861470000):0.0888725000	(1qgh_A.pdb:0.1953950000	2ux1_A.pdb:0.3960780000):0.4860270000):0.0415648000);
(1ji5_A.pdb:0.3146810000	(1jig_A.pdb:0.1632220000	(((1qgh_A.pdb:0.1865150000	2ux1_A.pdb:0.6006510000):0.2134950000	1ji4_A.pdb:0.6344720000):0.2240850000	(2fjc_A.pdb:0.5795430000	(((((1dps_A.pdb:0.0913950000	1jts_A.pdb:0.0341040000):0.3634030000	1o9r_A.pdb:0.2394350000):0.3321280000	1uvh_A.pdb:0.6800780000):0.3788910000	(1tjo_A.pdb:0.0541630000	1tk6_A.pdb:0.0373490000):0.5271890000):0.1506370000	((((2fzf_A.pdb:1.7811720000	(((1lko_A.pdb:0.5662890000	1yuz_A.pdb:0.7961410000):0.4047710000	3qhb_A.pdb:0.9411200000):0.4234520000	(1otk_A.pdb:2.5292170000	(((((1oqu_A.pdb:0.1212910000	(1r2f_A.pdb:0.2383710000	1uzr_A.pdb:0.1394450000):0.0668118000):0.4930770000	(1mxr_A.pdb:1.0353140000	((1jk0_A.pdb:0.4129100000	2uw2_A.pdb:0.1584930000):0.0581557000	1w68_A.pdb:0.0727840000):1.0337500000):0.1010640000):0.5041850000	(((2inc_B.pdb:0.7539090000	1mty_B.pdb:1.7994480000):0.2406250000	2inp_C.pdb:0.7654950000):0.5041420000	(1mty_D.pdb:0.9904190000	3dhg_A.pdb:1.0174510000):0.7461960000):0.7554360000):0.2742140000	3ee4_A.pdb:0.9825400000):0.3493610000	(((2uw1_A.pdb:0.0342460000	2uw1_B.pdb:0.0555520000):0.1139930000	1afr_A.pdb:0.0815400000):0.8898840000	1za0_A.pdb:1.1522920000):0.2854420000):0.5740740000):0.4983270000):0.2246410000):0.2860150000	((((1lb3_A.pdb:0.0744310000	2za7_A.pdb:0.1581660000):0.2739460000	(1bg7_A.pdb:0.4978850000	1r03_A.pdb:0.2174240000):0.0717175000):0.1728400000	(((1eum_A.pdb:0.3822870000	1krq_A.pdb:0.2642670000):0.1552780000	(2jd7_A.pdb:0.1988840000	1vlg_A.pdb:0.3294870000):0.1080700000):0.1371380000	3e6s_A.pdb:0.5284500000):0.2395210000):0.2080400000	(1z6o_A.pdb:0.9537710000	1z6o_M.pdb:0.5809810000):0.1862850000):0.2652010000):0.1197860000	((((1bcf_A.pdb:0.0175320000	3e1q_A.pdb:0.0194200000):0.2583740000	2fkz_A.pdb:0.1382400000):0.1542960000	1jgc_A.pdb:0.3114660000):0.3971620000	1nfv_A.pdb:0.7140310000):0.1900780000):0.4851490000	2vzb_A.pdb:0.7647080000):0.3393350000):0.2017210000):0.1569560000):0.1158880000):0.0579050000	(1n1q_A.pdb:0.2575720000	2chp_A.pdb:0.4488880000):0.0729947000);
(1ji5_A.pdb:0.2615260000	(1jig_A.pdb:0.2039060000	1n1q_A.pdb:0.2213940000):0.0740492000	((2chp_A.pdb:0.3766960000	((1ji4_A.pdb:0.4069600000	2fjc_A.pdb:0.5801410000):0.2581270000	(((((1dps_A.pdb:0.0754710000	1jts_A.pdb:0.0458450000):0.2594630000	1o9r_A.pdb:0.2590000000):0.2786360000	1uvh_A.pdb:0.7761650000):0.3232310000	(1tjo_A.pdb:0.0398290000	1tk6_A.pdb:0.0412220000):0.5940170000):0.1947500000	(((((((2fzf_A.pdb:1.7562630000	1yuz_A.pdb:0.5800930000):0.2592540000	1lko_A.pdb:0.5350370000):0.3815570000	3qhb_A.pdb:0.9945430000):0.3805480000	(1otk_A.pdb:2.5601300000	(((((((1oqu_A.pdb:0.1146030000	(1r2f_A.pdb:0.2149610000	1uzr_A.pdb:0.1357370000):0.0596877000):0.6491950000	1mxr_A.pdb:0.9782340000):0.2095950000	((1jk0_A.pdb:0.3991410000	2uw2_A.pdb:0.1292390000):0.0852788000	1w68_A.pdb:0.0636350000):0.9076800000):0.2560440000	3ee4_A.pdb:1.2572390000):0.3548300000	1za0_A.pdb:1.2939820000):0.1728920000	(2uw1_A.pdb:0.0190420000	(2uw1_B.pdb:0.0626860000	1afr_A.pdb:0.1927700000):0.0325471000):0.9462190000):0.1613700000	(((2inc_B.pdb:0.9343950000	2inp_C.pdb:0.8813440000):0.3556250000	1mty_B.pdb:1.7891440000):0.3310320000	(1mty_D.pdb:1.0881720000	3dhg_A.pdb:1.1493960000):1.1287000000):0.5914350000):0.6183970000):0.6429610000):0.2445740000	(((((1lb3_A.pdb:0.0500250000	2za7_A.pdb:0.2236080000):0.1891640000	(1bg7_A.pdb:0.6472910000	1r03_A.pdb:0.1106930000):0.1182510000):0.2258440000	(1z6o_A.pdb:0.9563580000	1z6o_M.pdb:0.5623340000):0.1711610000):0.2384000000	3e6s_A.pdb:0.7694140000):0.1138070000	(((1eum_A.pdb:0.3258080000	1krq_A.pdb:0.2469270000):0.2495380000	2jd7_A.pdb:0.2366050000):0.0962653000	1vlg_A.pdb:0.2808570000):0.1484290000):0.4433510000):0.1509520000	((((1bcf_A.pdb:0.0262470000	3e1q_A.pdb:0.0370830000):0.1804140000	2fkz_A.pdb:0.1085660000):0.1810130000	1jgc_A.pdb:0.2942380000):0.3884500000	1nfv_A.pdb:0.5979540000):0.3184990000):0.3797170000	2vzb_A.pdb:0.6314370000):0.2611340000):0.1765100000):0.0856977000):0.0976098000	(1qgh_A.pdb:0.2400100000	2ux1_A.pdb:0.4758060000):0.2970810000):0.1047390000);
(1ji5_A.pdb:0.2926280000	1jig_A.pdb:0.2079460000	(1n1q_A.pdb:0.1613300000	(2chp_A.pdb:0.2958220000	((1qgh_A.pdb:0.2948210000	2ux1_A.pdb:0.4350050000):0.2136150000	((1ji4_A.pdb:0.5200700000	2fjc_A.pdb:0.4464960000):0.1088160000	((((1dps_A.pdb:0.0430190000	1jts_A.pdb:0.0336940000):0.2576650000	1o9r_A.pdb:0.2637320000):0.4662000000	1uvh_A.pdb:0.8334110000):0.2357160000	((1tjo_A.pdb:0.0307480000	1tk6_A.pdb:0.0247630000):0.5108790000	((2fzf_A.pdb:1.5203320000	(((((1bcf_A.pdb:0.0150900000	3e1q_A.pdb:0.0408970000):0.1677980000	2fkz_A.pdb:0.1835780000):0.1870750000	1jgc_A.pdb:0.2864100000):0.4159910000	1nfv_A.pdb:0.6196060000):0.2951130000	((((1lko_A.pdb:0.6562000000	1yuz_A.pdb:0.8363380000):0.4312920000	3qhb_A.pdb:0.8807430000):0.4559720000	(1otk_A.pdb:2.5249910000	((((((1oqu_A.pdb:0.1550960000	(1r2f_A.pdb:0.2225960000	1uzr_A.pdb:0.1441040000):0.0606074000):0.6545130000	1mxr_A.pdb:0.9413700000):0.1288300000	((1jk0_A.pdb:0.4645790000	2uw2_A.pdb:0.1174990000):0.0588049000	1w68_A.pdb:0.0630770000):0.9275030000):0.5269890000	3ee4_A.pdb:1.0935910000):0.3521230000	(((2uw1_A.pdb:0.0354720000	2uw1_B.pdb:0.0707080000):0.1124850000	1afr_A.pdb:0.0782120000):0.7469190000	1za0_A.pdb:1.0931480000):0.3502180000):0.2070880000	((2inc_B.pdb:0.7350790000	(2inp_C.pdb:0.7050320000	1mty_B.pdb:1.6170810000):0.2283920000):0.5245520000	(1mty_D.pdb:1.1946250000	3dhg_A.pdb:0.9214540000):0.9459080000):0.3235220000):0.7142320000):0.4899980000):0.3127730000	((((1lb3_A.pdb:0.0705760000	2za7_A.pdb:0.1578470000):0.2485960000	(1bg7_A.pdb:0.4682830000	1r03_A.pdb:0.2137750000):0.0804418000):0.3219680000	(1z6o_A.pdb:0.9357390000	1z6o_M.pdb:0.5609290000):0.3115910000):0.2392740000	((((1eum_A.pdb:0.4597830000	1krq_A.pdb:0.2435860000):0.1362360000	3e6s_A.pdb:0.5753820000):0.1202840000	2jd7_A.pdb:0.1850360000):0.1963260000	1vlg_A.pdb:0.2419730000):0.1647630000):0.3920400000):0.0940817000):0.2411530000):0.2177410000	2vzb_A.pdb:0.8145340000):0.0846257000):0.2060490000):0.1732200000):0.1502670000):0.1243660000):0.0546499000):0.0772361000);
(1ji5_A.pdb:0.2923690000	1jig_A.pdb:0.1481870000	((1n1q_A.pdb:0.2229150000	2chp_A.pdb:0.4409430000):0.0711951000	((1qgh_A.pdb:0.3233830000	2ux1_A.pdb:0.3861920000):0.3046490000	((1ji4_A.pdb:0.4864180000	2fjc_A.pdb:0.5008750000):0.1072350000	(((((1dps_A.pdb:0.0715730000	1jts_A.pdb:0.0743750000):0.1778570000	1o9r_A.pdb:0.2559950000):0.2934950000	1uvh_A.pdb:0.5978920000):0.1363190000	(1tjo_A.pdb:0.0485810000	1tk6_A.pdb:0.0327870000):0.5663860000):0.3122650000	(((((2fzf_A.pdb:1.2908720000	(1otk_A.pdb:2.0680770000	((((((1oqu_A.pdb:0.1648900000	(1r2f_A.pdb:0.1944190000	1uzr_A.pdb:0.1491740000):0.0893502000):0.5469780000	1mxr_A.pdb:1.0237620000):0.1247030000	((1jk0_A.pdb:0.3848960000	2uw2_A.pdb:0.2389860000):0.0662702000	1w68_A.pdb:0.0558280000):0.9618860000):0.2108130000	3ee4_A.pdb:1.2007970000):0.2375720000	(((2inc_B.pdb:1.1197970000	2inp_C.pdb:0.8485530000):0.1781040000	1mty_B.pdb:1.3886780000):0.3019520000	(1mty_D.pdb:0.8729850000	3dhg_A.pdb:1.0741170000):0.8191700000):0.6899960000):0.2013130000	(((2uw1_A.pdb:0.0513950000	2uw1_B.pdb:0.0580910000):0.1069920000	1afr_A.pdb:0.1093950000):0.9523800000	1za0_A.pdb:1.2424800000):0.3262080000):0.3232630000):0.4561890000):0.1838550000	((1lko_A.pdb:0.5351180000	1yuz_A.pdb:0.8886100000):0.4197560000	3qhb_A.pdb:1.0025590000):0.2240150000):0.2840090000	((((1lb3_A.pdb:0.0623850000	2za7_A.pdb:0.1907610000):0.1680930000	1r03_A.pdb:0.1824760000):0.1270890000	1bg7_A.pdb:0.3801770000):0.2806420000	((1z6o_A.pdb:0.9160150000	1z6o_M.pdb:0.4423390000):0.1709340000	((((1eum_A.pdb:0.4066290000	1krq_A.pdb:0.2026710000):0.2165040000	3e6s_A.pdb:0.6350280000):0.1339250000	2jd7_A.pdb:0.1747110000):0.1562710000	1vlg_A.pdb:0.1931220000):0.3067420000):0.0968221000):0.3155030000):0.3342190000	((((1bcf_A.pdb:0.0367730000	3e1q_A.pdb:0.0329920000):0.1133860000	2fkz_A.pdb:0.1603110000):0.1939530000	1jgc_A.pdb:0.2533070000):0.2946420000	1nfv_A.pdb:0.6502940000):0.0345059000):0.4721940000	2vzb_A.pdb:0.8450950000):0.1265000000):0.1304080000):0.1498160000):0.1434680000):0.0466262000);
(1ji5_A.pdb:0.2233570000	(1jig_A.pdb:0.2157650000	((2chp_A.pdb:0.3973110000	((1ji4_A.pdb:0.4355980000	2fjc_A.pdb:0.3674900000):0.1173890000	((((1dps_A.pdb:0.0674640000	1jts_A.pdb:0.0206090000):0.2000790000	1o9r_A.pdb:0.2475550000):0.3791620000	1uvh_A.pdb:0.6798720000):0.2526260000	((1tjo_A.pdb:0.0354560000	1tk6_A.pdb:0.0375620000):0.5898560000	((((((2fzf_A.pdb:1.6570840000	(1lko_A.pdb:0.4978620000	1yuz_A.pdb:0.8367980000):0.3206540000):0.1048300000	3qhb_A.pdb:0.9831490000):0.2362030000	(1otk_A.pdb:1.9458930000	(((((((1oqu_A.pdb:0.2202350000	1r2f_A.pdb:0.2209420000):0.0643162000	1uzr_A.pdb:0.0736280000):0.7617930000	1mxr_A.pdb:1.0119630000):0.1431120000	((1jk0_A.pdb:0.4217510000	2uw2_A.pdb:0.1726000000):0.0450495000	1w68_A.pdb:0.0631590000):0.8670210000):0.3157060000	3ee4_A.pdb:1.0539760000):0.4336520000	(((2uw1_A.pdb:0.0407310000	2uw1_B.pdb:0.0695720000):0.1107610000	1afr_A.pdb:0.1075790000):0.8168570000	1za0_A.pdb:1.2804610000):0.2229920000):0.3639960000	((2inc_B.pdb:0.9385030000	(2inp_C.pdb:0.8548910000	1mty_B.pdb:1.4415680000):0.2102230000):0.4585640000	(1mty_D.pdb:1.1877810000	3dhg_A.pdb:1.1532650000):0.7801440000):0.6779940000):0.3866360000):0.4478860000):0.3202520000	((((1lb3_A.pdb:0.1274430000	2za7_A.pdb:0.1990970000):0.1973290000	(1bg7_A.pdb:0.4805450000	1r03_A.pdb:0.1826580000):0.0526325000):0.3132750000	(1z6o_A.pdb:0.7408090000	1z6o_M.pdb:0.4559290000):0.3141490000):0.1329910000	((((1eum_A.pdb:0.3961950000	1krq_A.pdb:0.2918290000):0.1308890000	3e6s_A.pdb:0.7112300000):0.1703550000	2jd7_A.pdb:0.1825180000):0.0762785000	1vlg_A.pdb:0.3103560000):0.1713300000):0.3635430000):0.1561480000	((((1bcf_A.pdb:0.0465260000	3e1q_A.pdb:0.0399850000):0.1435520000	2fkz_A.pdb:0.0944230000):0.0868307000	1jgc_A.pdb:0.2623420000):0.4922900000	1nfv_A.pdb:0.4766880000):0.1790810000):0.4185900000	2vzb_A.pdb:0.7545150000):0.1941450000):0.1855070000):0.1552090000):0.1473620000):0.0455061000	(1qgh_A.pdb:0.2421160000	2ux1_A.pdb:0.4063680000):0.4018140000):0.0800012000):0.0614160000	1n1q_A.pdb:0.2541730000);
(1ji5_A.pdb:0.2272140000	(1jig_A.pdb:0.1614880000	((1n1q_A.pdb:0.2020820000	((1ji4_A.pdb:0.4219210000	2fjc_A.pdb:0.4908310000):0.1730870000	(((((1dps_A.pdb:0.0878660000	1jts_A.pdb:0.0181580000):0.2014810000	1o9r_A.pdb:0.3002550000):0.2454810000	1uvh_A.pdb:0.6231720000):0.3845630000	(1tjo_A.pdb:0.0547720000	1tk6_A.pdb:0.0061560000):0.6197600000):0.1456520000	(((((2fzf_A.pdb:1.7019920000	(1lko_A.pdb:0.7113920000	1yuz_A.pdb:0.7306620000):0.1409130000):0.3376120000	3qhb_A.pdb:0.8607340000):0.4836360000	((((((1lb3_A.pdb:0.0593740000	2za7_A.pdb:0.2081250000):0.2315170000	1bg7_A.pdb:0.4110080000):0.0853059000	1r03_A.pdb:0.1589620000):0.2942560000	(1z6o_A.pdb:0.9810750000	1z6o_M.pdb:0.5437040000):0.3430000000):0.0829747000	((1eum_A.pdb:0.3633350000	1krq_A.pdb:0.2687960000):0.1338330000	(3e6s_A.pdb:0.6811270000	(2jd7_A.pdb:0.1640960000	1vlg_A.pdb:0.2809070000):0.1389820000):0.0667577000):0.2286830000):0.2451180000	(1otk_A.pdb:2.7391410000	(((((((1oqu_A.pdb:0.2303190000	1r2f_A.pdb:0.2156640000):0.0526565000	1uzr_A.pdb:0.0699910000):0.5988430000	1mxr_A.pdb:0.9848600000):0.1901920000	((1jk0_A.pdb:0.4504910000	2uw2_A.pdb:0.1772730000):0.0478755000	1w68_A.pdb:0.0503640000):0.9184150000):0.5469290000	3ee4_A.pdb:1.1655400000):0.1729000000	((2inc_B.pdb:0.9415110000	(2inp_C.pdb:1.0095440000	1mty_B.pdb:1.8612830000):0.2696050000):0.4612120000	(1mty_D.pdb:1.0822960000	3dhg_A.pdb:0.9185930000):0.5888330000):0.6186380000):0.2804540000	(((2uw1_A.pdb:0.0504390000	2uw1_B.pdb:0.0509200000):0.1054470000	1afr_A.pdb:0.1226100000):0.9390560000	1za0_A.pdb:1.1707110000):0.1048300000):0.3152170000):0.9964580000):0.0559203000):0.3116360000	((((1bcf_A.pdb:0.0336760000	3e1q_A.pdb:0.0213440000):0.1580170000	2fkz_A.pdb:0.1516140000):0.1078540000	1jgc_A.pdb:0.3072860000):0.3775690000	1nfv_A.pdb:0.6625650000):0.2062120000):0.4734000000	2vzb_A.pdb:0.7708230000):0.2810930000):0.1418130000):0.1341330000):0.0385658000	2chp_A.pdb:0.3938780000):0.0904774000):0.0512928000	(1qgh_A.pdb:0.2030150000	2ux1_A.pdb:0.6283910000):0.3106290000);
(1ji5_A.pdb:0.3013360000	(1jig_A.pdb:0.1580450000	((1qgh_A.pdb:0.2174180000	2ux1_A.pdb:0.4560660000):0.2972530000	((1ji4_A.pdb:0.5192220000	2fjc_A.pdb:0.3531280000):0.2269420000	(((((1dps_A.pdb:0.0314760000	1jts_A.pdb:0.0620370000):0.3502740000	1o9r_A.pdb:0.2326870000):0.3133040000	1uvh_A.pdb:0.6848930000):0.1715340000	(1tjo_A.pdb:0.0091040000	1tk6_A.pdb:0.0296670000):0.7118090000):0.1770700000	((((2fzf_A.pdb:1.4701200000	(((((1lb3_A.pdb:0.0956580000	2za7_A.pdb:0.1288450000):0.1892490000	1bg7_A.pdb:0.5499540000):0.0490787000	1r03_A.pdb:0.2392410000):0.3101480000	(1z6o_A.pdb:0.9816560000	1z6o_M.pdb:0.4676920000):0.1879790000):0.0870388000	(((1eum_A.pdb:0.3572750000	3e6s_A.pdb:0.6524970000):0.0956031000	1krq_A.pdb:0.2436460000):0.1850300000	(2jd7_A.pdb:0.2723910000	1vlg_A.pdb:0.2383800000):0.1575930000):0.2511740000):0.2827030000):0.2885260000	(((1lko_A.pdb:0.6483870000	1yuz_A.pdb:0.7434870000):0.3803880000	3qhb_A.pdb:0.8867540000):0.4688540000	(1otk_A.pdb:2.1902980000	((((((1oqu_A.pdb:0.0877730000	(1r2f_A.pdb:0.2186060000	1uzr_A.pdb:0.1377660000):0.0707908000):0.5328170000	1mxr_A.pdb:0.9139950000):0.2948540000	((1jk0_A.pdb:0.4351710000	1w68_A.pdb:0.1124950000):0.0487167000	2uw2_A.pdb:0.1409190000):1.0632800000):0.2072350000	3ee4_A.pdb:1.2958540000):0.4751180000	((2uw1_A.pdb:0.0110110000	(2uw1_B.pdb:0.0678980000	1afr_A.pdb:0.2099240000):0.0299340000):0.8178460000	1za0_A.pdb:1.1323430000):0.1356680000):0.2307920000	(((2inc_B.pdb:0.7829280000	1mty_B.pdb:1.5302060000):0.2100290000	2inp_C.pdb:0.7490130000):0.4055830000	(1mty_D.pdb:1.1765970000	3dhg_A.pdb:1.0723510000):0.5501670000):0.8391100000):0.4570400000):0.2535520000):0.3292160000):0.1872310000	((((1bcf_A.pdb:0.0522690000	3e1q_A.pdb:0.0296720000):0.2020530000	2fkz_A.pdb:0.1296890000):0.2347740000	1jgc_A.pdb:0.3244170000):0.4358550000	1nfv_A.pdb:0.6452610000):0.2884670000):0.2653790000	2vzb_A.pdb:0.8422510000):0.3838250000):0.2289130000):0.0759668000):0.1262710000):0.0367274000	(1n1q_A.pdb:0.1947520000	2chp_A.pdb:0.4104570000):0.0697237000);
(1ji5_A.pdb:0.2108080000	(1jig_A.pdb:0.1263110000	(((1qgh_A.pdb:0.2800640000	2ux1_A.pdb:0.3420630000):0.1826950000	(1ji4_A.pdb:0.4537750000	2fjc_A.pdb:0.2859470000):0.1281520000):0.1826750000	(((((1dps_A.pdb:0.0414930000	1jts_A.pdb:0.0375440000):0.3480240000	1o9r_A.pdb:0.1669620000):0.2906270000	1uvh_A.pdb:0.6876280000):0.1536890000	(1tjo_A.pdb:0.0277500000	1tk6_A.pdb:0.0136230000):0.5984970000):0.1795590000	(((((2fzf_A.pdb:1.5365740000	((1lko_A.pdb:0.7043790000	1yuz_A.pdb:0.7967160000):0.1981580000	3qhb_A.pdb:0.8987490000):0.2540730000):0.4570780000	(1otk_A.pdb:3.0035630000	((((((((1oqu_A.pdb:0.1244870000	1r2f_A.pdb:0.2211780000):0.0485338000	1uzr_A.pdb:0.0788520000):0.6626100000	1mxr_A.pdb:1.0715510000):0.1676950000	((1jk0_A.pdb:0.4092770000	2uw2_A.pdb:0.2139920000):0.0712167000	1w68_A.pdb:0.0517880000):1.0082100000):0.3221450000	3ee4_A.pdb:1.0970410000):0.3289940000	(((2inc_B.pdb:0.8922830000	1mty_B.pdb:1.9207080000):0.1384770000	2inp_C.pdb:0.8231740000):0.3399420000	(1mty_D.pdb:1.2683260000	3dhg_A.pdb:0.7214730000):0.6571510000):0.9953900000):0.4107720000	((2uw1_A.pdb:0.0471730000	2uw1_B.pdb:0.0494610000):0.1254890000	1afr_A.pdb:0.1016220000):0.7559930000):0.1546460000	1za0_A.pdb:1.1578670000):0.4628850000):0.4174980000):0.0830242000	(((((1lb3_A.pdb:0.0477350000	2za7_A.pdb:0.1282440000):0.1956810000	1bg7_A.pdb:0.4252030000):0.0659078000	1r03_A.pdb:0.2201760000):0.1947290000	(1z6o_A.pdb:1.0822260000	1z6o_M.pdb:0.6139980000):0.2116950000):0.0777499000	(((1eum_A.pdb:0.3275310000	1krq_A.pdb:0.3183690000):0.1885090000	(2jd7_A.pdb:0.1981670000	1vlg_A.pdb:0.2916040000):0.1678120000):0.2475730000	3e6s_A.pdb:0.5611000000):0.2542250000):0.3673350000):0.1762690000	((((1bcf_A.pdb:0.0215020000	3e1q_A.pdb:0.0401290000):0.1882660000	2fkz_A.pdb:0.1367200000):0.2663550000	1jgc_A.pdb:0.2448470000):0.3102000000	1nfv_A.pdb:0.6528940000):0.2644290000):0.3185500000	2vzb_A.pdb:0.7283470000):0.4537920000):0.2399270000):0.1151950000):0.0588426000	(1n1q_A.pdb:0.1552570000	2chp_A.pdb:0.3523120000):0.1078020000);
(1ji5_A.pdb:0.2585000000	(1jig_A.pdb:0.1793130000	(1qgh_A.pdb:0.1565850000	2ux1_A.pdb:0.3951130000):0.3838150000):0.0245439000	((1n1q_A.pdb:0.1684290000	((1ji4_A.pdb:0.4059510000	2fjc_A.pdb:0.5119820000):0.1066240000	((((1dps_A.pdb:0.0477800000	1jts_A.pdb:0.0380450000):0.2548860000	1o9r_A.pdb:0.2304250000):0.4529180000	((1tjo_A.pdb:0.0171200000	1tk6_A.pdb:0.0318060000):0.3392540000	((((2fzf_A.pdb:1.7922420000	(((1lko_A.pdb:0.7542540000	1yuz_A.pdb:0.7829450000):0.4181990000	3qhb_A.pdb:0.7672640000):0.3739040000	(1otk_A.pdb:2.3907150000	((((((1oqu_A.pdb:0.1175760000	(1r2f_A.pdb:0.2187250000	1uzr_A.pdb:0.1401460000):0.0814156000):0.5319280000	1mxr_A.pdb:0.8819380000):0.3335640000	((1jk0_A.pdb:0.4259070000	2uw2_A.pdb:0.2091880000):0.0492138000	1w68_A.pdb:0.0946190000):0.9141810000):0.3747690000	3ee4_A.pdb:1.2155900000):0.2121090000	(((2uw1_A.pdb:0.0528880000	2uw1_B.pdb:0.0577180000):0.0671719000	1afr_A.pdb:0.1579170000):0.7859020000	1za0_A.pdb:1.0043750000):0.2862050000):0.2957480000	(((2inc_B.pdb:0.8846880000	2inp_C.pdb:0.8161980000):0.3937230000	1mty_B.pdb:1.3420250000):0.2121300000	(1mty_D.pdb:1.0484700000	3dhg_A.pdb:1.0093680000):0.7952360000):0.5579000000):0.5272050000):0.3798070000):0.3134180000):0.2070460000	(((((1lb3_A.pdb:0.0993500000	2za7_A.pdb:0.1705000000):0.2074480000	1bg7_A.pdb:0.5267900000):0.1212670000	1r03_A.pdb:0.1499670000):0.3640500000	(1z6o_A.pdb:0.9474920000	1z6o_M.pdb:0.4713450000):0.2324620000):0.1645790000	(((1eum_A.pdb:0.3980870000	1krq_A.pdb:0.2676060000):0.2325220000	(3e6s_A.pdb:0.6917580000	2jd7_A.pdb:0.1391320000):0.1006260000):0.1131170000	1vlg_A.pdb:0.2445560000):0.2051810000):0.3618930000):0.2448520000	(((1bcf_A.pdb:0.0316020000	3e1q_A.pdb:0.0333000000):0.0908231000	(2fkz_A.pdb:0.1577230000	1jgc_A.pdb:0.4307000000):0.0643252000):0.5236650000	1nfv_A.pdb:0.5789420000):0.2059830000):0.3037690000	2vzb_A.pdb:0.8461830000):0.2014190000):0.1809650000):0.1061320000	1uvh_A.pdb:0.7364250000):0.2277790000):0.2486330000):0.0422783000	2chp_A.pdb:0.3996380000):0.0756375000);
(1ji5_A.pdb:0.3259990000	1jig_A.pdb:0.2226370000	(1n1q_A.pdb:0.3044460000	((2chp_A.pdb:0.3738630000	((1ji4_A.pdb:0.4026010000	2fjc_A.pdb:0.4601680000):0.2278500000	((((1dps_A.pdb:0.0685020000	1jts_A.pdb:0.0505650000):0.1837780000	1o9r_A.pdb:0.3252160000):0.3817190000	1uvh_A.pdb:0.6209100000):0.4241240000	((1tjo_A.pdb:0.0378750000	1tk6_A.pdb:0.0346030000):0.6861990000	((2fzf_A.pdb:1.7002480000	(2vzb_A.pdb:0.7724280000	((1otk_A.pdb:2.5218430000	((2inc_B.pdb:0.9293700000	(2inp_C.pdb:0.7914820000	1mty_B.pdb:1.6192200000):0.0987827000):0.6002420000	(1mty_D.pdb:1.0290870000	3dhg_A.pdb:1.3386270000):0.8089510000):0.3682040000):0.2511000000	((((((1oqu_A.pdb:0.1833900000	1r2f_A.pdb:0.2111010000):0.0385014000	1uzr_A.pdb:0.0956520000):0.7455240000	1mxr_A.pdb:0.9639310000):0.1516740000	((1jk0_A.pdb:0.3541120000	2uw2_A.pdb:0.1843620000):0.0527031000	1w68_A.pdb:0.0633800000):1.0558800000):0.3621780000	3ee4_A.pdb:1.1338590000):0.1999550000	(((2uw1_A.pdb:0.0214290000	2uw1_B.pdb:0.0694010000):0.0848031000	1afr_A.pdb:0.1200940000):0.9430050000	1za0_A.pdb:1.1650690000):0.3516920000):0.1765570000):0.9261200000):0.2094330000):0.0668486000	((((((1bcf_A.pdb:0.0374930000	3e1q_A.pdb:0.0285140000):0.1470310000	2fkz_A.pdb:0.1635630000):0.1249430000	1jgc_A.pdb:0.2768470000):0.4095960000	1nfv_A.pdb:0.5582050000):0.2928480000	(((((1lb3_A.pdb:0.0645090000	2za7_A.pdb:0.2198380000):0.1948860000	1bg7_A.pdb:0.5531350000):0.0763986000	1r03_A.pdb:0.2147630000):0.3690570000	(1z6o_A.pdb:0.8302850000	1z6o_M.pdb:0.6008870000):0.1976110000):0.0968411000	(((1eum_A.pdb:0.3320220000	1krq_A.pdb:0.2724320000):0.1346740000	3e6s_A.pdb:0.6623840000):0.1171350000	(2jd7_A.pdb:0.1253760000	1vlg_A.pdb:0.3784870000):0.0768607000):0.2428480000):0.2746190000):0.1423860000	((1lko_A.pdb:0.6735300000	1yuz_A.pdb:0.7030870000):0.3444120000	3qhb_A.pdb:0.7674300000):0.5418210000):0.3089990000):0.1743070000):0.1520870000):0.1401580000):0.1318490000):0.0654382000	(1qgh_A.pdb:0.3119720000	2ux1_A.pdb:0.3990250000):0.3855070000):0.0798781000):0.0976059000);
(1ji5_A.pdb:0.2825480000	(1jig_A.pdb:0.1830070000	((1qgh_A.pdb:0.3229670000	2ux1_A.pdb:0.3961360000):0.2337270000	((1ji4_A.pdb:0.5008650000	2fjc_A.pdb:0.4070250000):0.1520100000	(((((1dps_A.pdb:0.0758360000	1jts_A.pdb:0.0347090000):0.3033620000	1o9r_A.pdb:0.2425290000):0.3805210000	1uvh_A.pdb:0.5751320000):0.1396240000	(1tjo_A.pdb:0.0369270000	1tk6_A.pdb:0.0355270000):0.6929030000):0.1388790000	((((2fzf_A.pdb:1.7477110000	(((((1lb3_A.pdb:0.0697290000	2za7_A.pdb:0.1554790000):0.2408020000	1r03_A.pdb:0.2576400000):0.0744550000	1bg7_A.pdb:0.5463060000):0.3213260000	(1z6o_A.pdb:1.0162000000	1z6o_M.pdb:0.5237510000):0.2050830000):0.0880780000	((((1eum_A.pdb:0.3209780000	1krq_A.pdb:0.2830290000):0.1550760000	3e6s_A.pdb:0.6292540000):0.1807220000	2jd7_A.pdb:0.1713290000):0.1827830000	1vlg_A.pdb:0.1925510000):0.3167980000):0.1615780000):0.0827695000	((1lko_A.pdb:0.7184050000	(1yuz_A.pdb:0.7262180000	3qhb_A.pdb:0.7845290000):0.1422980000):0.7145270000	(1otk_A.pdb:2.2256270000	(((((((1oqu_A.pdb:0.1835140000	1r2f_A.pdb:0.1916130000):0.0215145000	1uzr_A.pdb:0.0757250000):0.6628630000	1mxr_A.pdb:0.7977990000):0.2238720000	((1jk0_A.pdb:0.3861380000	2uw2_A.pdb:0.2056050000):0.0250356000	1w68_A.pdb:0.1036650000):0.6304880000):0.4954880000	3ee4_A.pdb:1.0929970000):0.1794000000	(((2inc_B.pdb:0.8733700000	2inp_C.pdb:0.6894680000):0.2302530000	1mty_B.pdb:1.4004100000):0.3804020000	(1mty_D.pdb:0.9185130000	3dhg_A.pdb:1.0892230000):0.5936700000):0.5240120000):0.2516750000	((2uw1_A.pdb:0.0031340000	(2uw1_B.pdb:0.0522780000	1afr_A.pdb:0.2176910000):0.0393976000):0.8442970000	1za0_A.pdb:0.9751090000):0.2944470000):0.5971020000):0.2953650000):0.0955591000):0.1445020000	((((1bcf_A.pdb:0.0214040000	3e1q_A.pdb:0.0330230000):0.1602120000	2fkz_A.pdb:0.1509250000):0.1564020000	1jgc_A.pdb:0.2312600000):0.2792240000	1nfv_A.pdb:0.4881930000):0.4335940000):0.2053660000	2vzb_A.pdb:0.7876340000):0.2865750000):0.1272400000):0.1405440000):0.0655106000):0.0696785000	(1n1q_A.pdb:0.1886530000	2chp_A.pdb:0.4254960000):0.0595465000);
(1ji5_A.pdb:0.2695650000	(1jig_A.pdb:0.1621280000	(2chp_A.pdb:0.4527470000	((1qgh_A.pdb:0.3396970000	2ux1_A.pdb:0.4167850000):0.2647880000	((1ji4_A.pdb:0.4351130000	2fjc_A.pdb:0.4268670000):0.1074060000	(((((1dps_A.pdb:0.0678490000	1jts_A.pdb:0.0500400000):0.2557170000	1o9r_A.pdb:0.2684400000):0.4561800000	1uvh_A.pdb:0.6633160000):0.2981330000	(1tjo_A.pdb:0.0292630000	1tk6_A.pdb:0.0146850000):0.5365870000):0.1861230000	(((((2fzf_A.pdb:2.0551400000	((1lko_A.pdb:0.5935170000	1yuz_A.pdb:0.8927230000):0.3095810000	3qhb_A.pdb:0.8019150000):0.2164760000):0.1488370000	(1otk_A.pdb:2.3189610000	((((((1oqu_A.pdb:0.1090160000	(1r2f_A.pdb:0.2424660000	1uzr_A.pdb:0.1559950000):0.0414301000):0.6899960000	1mxr_A.pdb:0.9546510000):0.2335940000	((1jk0_A.pdb:0.4794870000	2uw2_A.pdb:0.1562120000):0.0357221000	1w68_A.pdb:0.0963410000):0.8425970000):0.2403650000	3ee4_A.pdb:1.0603410000):0.3564570000	((2inc_B.pdb:0.8514840000	(2inp_C.pdb:0.7407490000	1mty_B.pdb:1.5542420000):0.1931110000):0.3970450000	(1mty_D.pdb:1.0673300000	3dhg_A.pdb:1.0197050000):0.7107910000):0.5973050000):0.2976730000	((2uw1_A.pdb:0.0000030000	(2uw1_B.pdb:0.0543420000	1afr_A.pdb:0.1769440000):0.0319875000):0.8160900000	1za0_A.pdb:1.2166870000):0.1735880000):0.5330220000):0.4562430000):0.2180770000	(((((1lb3_A.pdb:0.0566990000	2za7_A.pdb:0.1393790000):0.2620920000	1r03_A.pdb:0.2919760000):0.0894951000	1bg7_A.pdb:0.3758620000):0.3425880000	(1z6o_A.pdb:1.0040840000	1z6o_M.pdb:0.5476350000):0.1501800000):0.1395430000	(((1eum_A.pdb:0.4252780000	1krq_A.pdb:0.2773660000):0.1557760000	(3e6s_A.pdb:0.7781300000	2jd7_A.pdb:0.1948060000):0.1389070000):0.1677600000	1vlg_A.pdb:0.1375040000):0.3199670000):0.3577370000):0.2197110000	((((1bcf_A.pdb:0.0217100000	3e1q_A.pdb:0.0601610000):0.1930720000	2fkz_A.pdb:0.1320850000):0.1221760000	1jgc_A.pdb:0.3440680000):0.3296230000	1nfv_A.pdb:0.6370610000):0.3766710000):0.2925060000	2vzb_A.pdb:0.8410070000):0.1655270000):0.2159180000):0.1298180000):0.1297300000):0.0913961000):0.0436079000	1n1q_A.pdb:0.2279680000);
(1ji5_A.pdb:0.3151210000	1jig_A.pdb:0.1385960000	((1n1q_A.pdb:0.2039290000	2chp_A.pdb:0.4425800000):0.0810560000	((1qgh_A.pdb:0.2058930000	2ux1_A.pdb:0.3538700000):0.3117240000	((1ji4_A.pdb:0.4688700000	2fjc_A.pdb:0.4380910000):0.2480280000	(((((1dps_A.pdb:0.0812170000	1jts_A.pdb:0.0496720000):0.3464130000	1o9r_A.pdb:0.2434490000):0.3718760000	1uvh_A.pdb:0.7239400000):0.1892490000	(1tjo_A.pdb:0.0692850000	1tk6_A.pdb:0.0119530000):0.5158730000):0.1807450000	(((2fzf_A.pdb:1.7794560000	(1otk_A.pdb:2.3764180000	((((((1oqu_A.pdb:0.1503180000	(1r2f_A.pdb:0.2091040000	1uzr_A.pdb:0.1159160000):0.0404577000):0.4888720000	1mxr_A.pdb:1.0333880000):0.1456150000	((1jk0_A.pdb:0.4328600000	2uw2_A.pdb:0.1750320000):0.0528132000	1w68_A.pdb:0.0738140000):1.0459200000):0.3055160000	3ee4_A.pdb:1.0428520000):0.2812550000	(((2inc_B.pdb:0.8407930000	1mty_B.pdb:1.4172650000):0.1937700000	2inp_C.pdb:0.7918050000):0.2941980000	(1mty_D.pdb:1.0240690000	3dhg_A.pdb:1.2097190000):0.7061090000):0.6978300000):0.2387460000	((2uw1_A.pdb:0.0073170000	(2uw1_B.pdb:0.0537180000	1afr_A.pdb:0.2123860000):0.0247318000):1.1027800000	1za0_A.pdb:1.0584400000):0.1120530000):0.5259930000):0.3585140000):0.0000022586	((((((1bcf_A.pdb:0.0258770000	3e1q_A.pdb:0.0399090000):0.1370150000	2fkz_A.pdb:0.1635810000):0.1482990000	1jgc_A.pdb:0.3316550000):0.1938740000	1nfv_A.pdb:0.8372890000):0.2718030000	((((1lb3_A.pdb:0.0530030000	2za7_A.pdb:0.2026410000):0.2613210000	(1bg7_A.pdb:0.5861740000	1r03_A.pdb:0.1864080000):0.0815113000):0.3228920000	(1z6o_A.pdb:0.8642610000	1z6o_M.pdb:0.4751000000):0.2131370000):0.0788265000	((1eum_A.pdb:0.3546630000	1krq_A.pdb:0.1939150000):0.1100090000	((3e6s_A.pdb:0.7019770000	2jd7_A.pdb:0.1730100000):0.1163140000	1vlg_A.pdb:0.3102250000):0.1178990000):0.2862210000):0.2502050000):0.1768810000	((1lko_A.pdb:0.7221550000	1yuz_A.pdb:0.7905060000):0.1831010000	3qhb_A.pdb:0.7706170000):0.6765340000):0.2408330000):0.1337920000	2vzb_A.pdb:0.5263060000):0.4246990000):0.1795090000):0.1025650000):0.0873510000):0.0673692000);
(1ji5_A.pdb:0.2540740000	(1jig_A.pdb:0.1301890000	1n1q_A.pdb:0.1948820000):0.0489071000	(2chp_A.pdb:0.3979320000	((1qgh_A.pdb:0.2800900000	2ux1_A.pdb:0.3429560000):0.2907270000	((1ji4_A.pdb:0.5511620000	2fjc_A.pdb:0.3598170000):0.1018080000	(((((1dps_A.pdb:0.1093270000	1jts_A.pdb:0.0513230000):0.2706860000	1o9r_A.pdb:0.2224610000):0.4073610000	1uvh_A.pdb:0.7767760000):0.1406030000	(1tjo_A.pdb:0.0428480000	1tk6_A.pdb:0.0085170000):0.5603700000):0.2146310000	(((2fzf_A.pdb:1.7800490000	(((1lko_A.pdb:0.6277130000	1yuz_A.pdb:0.7657240000):0.3258160000	3qhb_A.pdb:1.0589200000):0.1587580000	(1otk_A.pdb:2.5899110000	((((((1oqu_A.pdb:0.0915740000	(1r2f_A.pdb:0.2198850000	1uzr_A.pdb:0.1693890000):0.1046380000):0.6046140000	1mxr_A.pdb:0.9187200000):0.0643512000	((1jk0_A.pdb:0.4424860000	2uw2_A.pdb:0.1434950000):0.0489368000	1w68_A.pdb:0.0786480000):0.8900750000):0.3055690000	3ee4_A.pdb:1.2694380000):0.2184130000	((2inc_B.pdb:0.9061620000	(2inp_C.pdb:0.8877100000	1mty_B.pdb:1.6544570000):0.1913210000):0.3308650000	(1mty_D.pdb:1.0595060000	3dhg_A.pdb:1.1675480000):0.9412780000):0.5088000000):0.2378710000	(((2uw1_A.pdb:0.0535150000	2uw1_B.pdb:0.0504510000):0.0902956000	1afr_A.pdb:0.1348450000):0.7715570000	1za0_A.pdb:1.0591350000):0.4950490000):0.3783820000):0.4387850000):0.1910370000):0.1611050000	(((((1bcf_A.pdb:0.0429500000	3e1q_A.pdb:0.0614000000):0.1590200000	2fkz_A.pdb:0.1050600000):0.1361100000	1jgc_A.pdb:0.3722420000):0.2410540000	(((((1lb3_A.pdb:0.0863220000	2za7_A.pdb:0.1825290000):0.2486900000	(1r03_A.pdb:0.1655010000	3e6s_A.pdb:0.8092740000):0.0562522000):0.1101480000	1bg7_A.pdb:0.4572260000):0.2401740000	(1z6o_A.pdb:0.8714210000	1z6o_M.pdb:0.5386600000):0.1966580000):0.0302811000	((1eum_A.pdb:0.3753540000	1krq_A.pdb:0.2662260000):0.2066130000	(2jd7_A.pdb:0.2064880000	1vlg_A.pdb:0.1873120000):0.0837835000):0.2125700000):0.5033190000):0.1606720000	1nfv_A.pdb:0.6372460000):0.1279750000):0.2928860000	2vzb_A.pdb:0.8049290000):0.1906920000):0.2083380000):0.0964362000):0.1045720000):0.0660874000);
(1ji5_A.pdb:0.2456660000	1jig_A.pdb:0.1699250000	((1n1q_A.pdb:0.1958620000	(1qgh_A.pdb:0.2449300000	2ux1_A.pdb:0.3697960000):0.2924380000):0.0629429000	(2chp_A.pdb:0.3375290000	((1ji4_A.pdb:0.4753760000	2fjc_A.pdb:0.4523810000):0.0944634000	((((1dps_A.pdb:0.0409880000	1jts_A.pdb:0.0457690000):0.2875920000	1o9r_A.pdb:0.2669620000):0.3040120000	1uvh_A.pdb:0.6832840000):0.3211170000	((1tjo_A.pdb:0.0276520000	1tk6_A.pdb:0.0240810000):0.5750600000	((((2fzf_A.pdb:1.5254660000	((((((1lb3_A.pdb:0.0629420000	2za7_A.pdb:0.1342890000):0.2416350000	1bg7_A.pdb:0.5283960000):0.0775092000	1r03_A.pdb:0.1981260000):0.2432390000	1z6o_M.pdb:0.6965970000):0.1211960000	1z6o_A.pdb:1.1273450000):0.1749580000	((((1eum_A.pdb:0.3904860000	1krq_A.pdb:0.2663860000):0.2278310000	3e6s_A.pdb:0.6477420000):0.1652910000	2jd7_A.pdb:0.1251900000):0.1630350000	1vlg_A.pdb:0.1653330000):0.1282130000):0.2497740000):0.1278480000	((((1bcf_A.pdb:0.0172670000	3e1q_A.pdb:0.0419050000):0.1971060000	2fkz_A.pdb:0.0915470000):0.1373070000	1jgc_A.pdb:0.3544070000):0.4064650000	1nfv_A.pdb:0.5437280000):0.2257320000):0.1388200000	(((1lko_A.pdb:0.6048390000	1yuz_A.pdb:0.6870300000):0.4077080000	3qhb_A.pdb:0.8226260000):0.3990190000	(1otk_A.pdb:2.1460220000	(((((((1oqu_A.pdb:0.1505300000	1uzr_A.pdb:0.1310880000):0.0973120000	1r2f_A.pdb:0.1231480000):0.6269300000	1mxr_A.pdb:0.9991420000):0.1435360000	((1jk0_A.pdb:0.3533480000	2uw2_A.pdb:0.1759740000):0.0554504000	1w68_A.pdb:0.0705400000):0.8249190000):0.2974300000	3ee4_A.pdb:1.2378170000):0.3295180000	(((2uw1_A.pdb:0.0322080000	2uw1_B.pdb:0.0731750000):0.0833985000	1afr_A.pdb:0.1324520000):0.9511620000	1za0_A.pdb:1.2776260000):0.4538260000):0.1954810000	(((2inc_B.pdb:1.0103450000	1mty_B.pdb:1.7271230000):0.3077050000	2inp_C.pdb:0.7131030000):0.3361240000	(1mty_D.pdb:0.9719090000	3dhg_A.pdb:1.1421200000):0.6083930000):0.7189170000):0.4878250000):0.4544250000):0.3518960000):0.1102990000	2vzb_A.pdb:0.6141360000):0.2708620000):0.2049520000):0.1203850000):0.1723340000):0.0699151000):0.0599241000);
(1ji5_A.pdb:0.2375360000	1jig_A.pdb:0.1718420000	(((1n1q_A.pdb:0.1707750000	2chp_A.pdb:0.3132700000):0.0920742000	((1ji4_A.pdb:0.5431760000	2fjc_A.pdb:0.4259610000):0.1527450000	((((1dps_A.pdb:0.0507080000	1jts_A.pdb:0.0668370000):0.2584070000	1o9r_A.pdb:0.1975490000):0.3495560000	1uvh_A.pdb:0.6768110000):0.2311700000	((1tjo_A.pdb:0.0427920000	1tk6_A.pdb:0.0260970000):0.4364680000	((2fzf_A.pdb:1.7238890000	((((((1bcf_A.pdb:0.0357350000	3e1q_A.pdb:0.0357960000):0.1254700000	2fkz_A.pdb:0.1628050000):0.1502180000	1jgc_A.pdb:0.3591730000):0.4801040000	1nfv_A.pdb:0.6986960000):0.2466840000	(((((1lb3_A.pdb:0.0703960000	2za7_A.pdb:0.1514040000):0.2340330000	1r03_A.pdb:0.2101720000):0.0584408000	1bg7_A.pdb:0.4276600000):0.2456490000	(1z6o_A.pdb:0.7932140000	1z6o_M.pdb:0.6666960000):0.1762750000):0.1571250000	((((1eum_A.pdb:0.3400550000	1krq_A.pdb:0.2264050000):0.1786370000	3e6s_A.pdb:0.6740430000):0.1859850000	2jd7_A.pdb:0.0857800000):0.1755620000	1vlg_A.pdb:0.2476670000):0.2030160000):0.4077710000):0.0489419000	((1lko_A.pdb:0.6086010000	1yuz_A.pdb:0.7513370000):0.3183180000	3qhb_A.pdb:0.8072140000):0.5964950000):0.3532820000):0.0554745000	(2vzb_A.pdb:0.7828570000	(1otk_A.pdb:1.9624060000	((((((1oqu_A.pdb:0.1362560000	(1r2f_A.pdb:0.2795990000	1uzr_A.pdb:0.1015360000):0.0890722000):0.4225060000	1mxr_A.pdb:0.9976220000):0.1841990000	((1jk0_A.pdb:0.4287160000	2uw2_A.pdb:0.2054430000):0.0661711000	1w68_A.pdb:0.0667140000):1.1264200000):0.5634920000	3ee4_A.pdb:1.1788090000):0.2509330000	((2uw1_A.pdb:0.0212340000	(2uw1_B.pdb:0.0661190000	1afr_A.pdb:0.2165440000):0.0187551000):0.8278690000	1za0_A.pdb:1.0060830000):0.3397900000):0.0897287000	((2inc_B.pdb:0.8363320000	(2inp_C.pdb:0.8627300000	1mty_B.pdb:1.4925380000):0.2192180000):0.3756080000	(1mty_D.pdb:1.1013630000	3dhg_A.pdb:1.0344220000):0.6891020000):0.7330840000):0.2690720000):0.6702640000):0.1434940000):0.2970260000):0.2039450000):0.2299690000):0.0936953000):0.0895628000	(1qgh_A.pdb:0.1993780000	2ux1_A.pdb:0.3993670000):0.3852970000):0.0706108000);
(1ji5_A.pdb:0.2873610000	1jig_A.pdb:0.1421380000	((1n1q_A.pdb:0.1708540000	2chp_A.pdb:0.4674520000):0.1065020000	((1qgh_A.pdb:0.2364620000	2ux1_A.pdb:0.3877360000):0.2389860000	((1ji4_A.pdb:0.5462720000	2fjc_A.pdb:0.3003070000):0.1545120000	(((((1dps_A.pdb:0.0804380000	1jts_A.pdb:0.0472960000):0.2985960000	1o9r_A.pdb:0.1902220000):0.3818560000	1uvh_A.pdb:0.6931000000):0.2445240000	(1tjo_A.pdb:0.0535750000	1tk6_A.pdb:0.0357130000):0.5671030000):0.1208250000	(((((((2fzf_A.pdb:1.4988680000	1yuz_A.pdb:0.6001480000):0.1192230000	3qhb_A.pdb:0.8383080000):0.1166890000	1lko_A.pdb:0.4526580000):0.4832800000	(1otk_A.pdb:2.4680110000	(((((((1oqu_A.pdb:0.1419650000	(1r2f_A.pdb:0.1843720000	1uzr_A.pdb:0.1097570000):0.0337077000):0.5030710000	1mxr_A.pdb:0.8001030000):0.1480030000	((1jk0_A.pdb:0.4184090000	2uw2_A.pdb:0.2358810000):0.0528939000	1w68_A.pdb:0.0673110000):0.8698580000):0.3981020000	3ee4_A.pdb:0.9921880000):0.2021930000	((2inc_B.pdb:0.7902670000	(2inp_C.pdb:0.7799780000	1mty_B.pdb:1.4274300000):0.3639410000):0.3753280000	(1mty_D.pdb:1.0175720000	3dhg_A.pdb:1.0376460000):0.5827870000):0.8608750000):0.2999420000	((2uw1_A.pdb:0.0434030000	2uw1_B.pdb:0.0661280000):0.1304350000	1afr_A.pdb:0.0606540000):0.8868120000):0.1293380000	1za0_A.pdb:0.9194130000):0.5664730000):0.2942790000):0.2481420000	((((((1lb3_A.pdb:0.1133490000	2za7_A.pdb:0.1339600000):0.2359670000	1bg7_A.pdb:0.5534490000):0.0898526000	1r03_A.pdb:0.1468260000):0.1414240000	3e6s_A.pdb:0.6791250000):0.1784270000	(1z6o_A.pdb:0.8345480000	1z6o_M.pdb:0.5308010000):0.1503370000):0.1124800000	(((1eum_A.pdb:0.3663270000	1krq_A.pdb:0.2562660000):0.1923730000	2jd7_A.pdb:0.1972480000):0.0937194000	1vlg_A.pdb:0.2157200000):0.1086910000):0.1953520000):0.2243380000	((((1bcf_A.pdb:0.0145850000	3e1q_A.pdb:0.0571170000):0.1469280000	2fkz_A.pdb:0.1159060000):0.1655520000	1jgc_A.pdb:0.3067490000):0.3021080000	1nfv_A.pdb:0.5318270000):0.1039000000):0.4183760000	2vzb_A.pdb:0.8091930000):0.2767910000):0.1343500000):0.0558871000):0.1416040000):0.0479845000);
(1ji5_A.pdb:0.2564090000	(1jig_A.pdb:0.2572820000	(2chp_A.pdb:0.3663760000	((1qgh_A.pdb:0.2259580000	2ux1_A.pdb:0.4121600000):0.2175570000	((1ji4_A.pdb:0.4836470000	2fjc_A.pdb:0.3139360000):0.2107100000	((((1dps_A.pdb:0.0580910000	1jts_A.pdb:0.0638300000):0.3398820000	1o9r_A.pdb:0.1537680000):0.3176690000	1uvh_A.pdb:0.8161790000):0.1567470000	((1tjo_A.pdb:0.0366570000	1tk6_A.pdb:0.0261920000):0.4524870000	((((((2fzf_A.pdb:1.6842780000	(1lko_A.pdb:0.6578690000	1yuz_A.pdb:0.9684070000):0.2425600000):0.1846410000	3qhb_A.pdb:1.0788870000):0.2383880000	(1otk_A.pdb:2.0555850000	((((((1oqu_A.pdb:0.1657140000	1uzr_A.pdb:0.1396280000):0.0585234000	1r2f_A.pdb:0.2151440000):0.6313310000	1mxr_A.pdb:1.0231970000):0.1849210000	((1jk0_A.pdb:0.4201480000	2uw2_A.pdb:0.1408930000):0.0732906000	1w68_A.pdb:0.0821720000):1.0393000000):0.3933880000	(((2uw1_A.pdb:0.0286800000	2uw1_B.pdb:0.0603260000):0.1594070000	1afr_A.pdb:0.0696800000):0.8097540000	1za0_A.pdb:1.2026700000):0.5374840000):0.2406350000	(3ee4_A.pdb:0.9944480000	(((2inc_B.pdb:0.8313680000	1mty_B.pdb:1.4821490000):0.1423720000	2inp_C.pdb:0.9620150000):0.3189500000	(1mty_D.pdb:1.0593320000	3dhg_A.pdb:1.1773720000):0.6194180000):0.6561940000):0.0000025027):0.4508420000):0.5446720000):0.2427810000	(((((1lb3_A.pdb:0.0786510000	2za7_A.pdb:0.1383150000):0.1405050000	(1bg7_A.pdb:0.4897590000	1r03_A.pdb:0.2308120000):0.0355645000):0.1966010000	3e6s_A.pdb:0.8179070000):0.1828290000	(1z6o_A.pdb:1.0483450000	1z6o_M.pdb:0.5829670000):0.2081690000):0.1539510000	((1eum_A.pdb:0.4653290000	1krq_A.pdb:0.3274210000):0.2216070000	(2jd7_A.pdb:0.2691290000	1vlg_A.pdb:0.2570890000):0.0820135000):0.1520390000):0.3674800000):0.2124790000	((((1bcf_A.pdb:0.0240840000	3e1q_A.pdb:0.0653870000):0.1648030000	2fkz_A.pdb:0.1387150000):0.1279340000	1jgc_A.pdb:0.2916950000):0.4192340000	1nfv_A.pdb:0.4964960000):0.2124430000):0.2894370000	2vzb_A.pdb:0.5723240000):0.2705580000):0.3482450000):0.1969560000):0.1455900000):0.1047250000):0.0633739000):0.0519595000	1n1q_A.pdb:0.2676190000);
(1ji5_A.pdb:0.2557940000	1jig_A.pdb:0.1638420000	(1n1q_A.pdb:0.2063170000	((2chp_A.pdb:0.3712280000	((1ji4_A.pdb:0.5972420000	2fjc_A.pdb:0.5546180000):0.1421420000	(((((1dps_A.pdb:0.0493700000	1jts_A.pdb:0.0555850000):0.2975120000	1o9r_A.pdb:0.2329810000):0.2004140000	1uvh_A.pdb:0.6131590000):0.3175410000	(1tjo_A.pdb:0.0355070000	1tk6_A.pdb:0.0270370000):0.5607080000):0.2178750000	((((2fzf_A.pdb:1.8541340000	(1otk_A.pdb:1.8254810000	(((((((1oqu_A.pdb:0.1451460000	1uzr_A.pdb:0.1424670000):0.0502599000	1r2f_A.pdb:0.1843450000):0.6072840000	1mxr_A.pdb:1.0048410000):0.1383630000	((1jk0_A.pdb:0.3612760000	1w68_A.pdb:0.1467370000):0.0660080000	2uw2_A.pdb:0.1246320000):0.8328110000):0.4428720000	(((2uw1_A.pdb:0.0279900000	2uw1_B.pdb:0.0852600000):0.1471050000	1afr_A.pdb:0.0772040000):0.9074950000	1za0_A.pdb:1.2688930000):0.3730320000):0.1204660000	3ee4_A.pdb:1.0906710000):0.2691610000	((2inc_B.pdb:0.7248770000	(2inp_C.pdb:0.8259880000	1mty_B.pdb:1.6192730000):0.2549560000):0.3608130000	(1mty_D.pdb:1.2538980000	3dhg_A.pdb:1.0974890000):0.6745300000):0.6128760000):0.2145870000):0.3082790000):0.1911500000	((1lko_A.pdb:0.4887560000	1yuz_A.pdb:0.7776260000):0.4323680000	3qhb_A.pdb:0.8156250000):0.4851640000):0.5323830000	(((((1bcf_A.pdb:0.0221160000	3e1q_A.pdb:0.0575060000):0.2338950000	2fkz_A.pdb:0.1121320000):0.1863590000	1jgc_A.pdb:0.3679420000):0.4767450000	((((((((1lb3_A.pdb:0.0541780000	2za7_A.pdb:0.1673730000):0.1604410000	1bg7_A.pdb:0.5491800000):0.1161930000	1r03_A.pdb:0.1191040000):0.1949860000	(1z6o_A.pdb:1.0066730000	1z6o_M.pdb:0.5234560000):0.2115130000):0.2960010000	3e6s_A.pdb:0.5383830000):0.1690640000	2jd7_A.pdb:0.1764920000):0.0360330000	1vlg_A.pdb:0.3473600000):0.1339870000	(1eum_A.pdb:0.3515590000	1krq_A.pdb:0.2433770000):0.1377150000):0.5123150000):0.1712720000	1nfv_A.pdb:0.6216150000):0.2578100000):0.3866200000	2vzb_A.pdb:0.8462900000):0.2323560000):0.0882327000):0.1509820000):0.1090510000	(1qgh_A.pdb:0.1981860000	2ux1_A.pdb:0.4928470000):0.3044200000):0.0982282000):0.0781220000);
(1ji5_A.pdb:0.2379690000	1jig_A.pdb:0.1683800000	(1n1q_A.pdb:0.1992640000	(2chp_A.pdb:0.3499150000	((1qgh_A.pdb:0.2527190000	2ux1_A.pdb:0.5055450000):0.2906370000	((1ji4_A.pdb:0.5292990000	2fjc_A.pdb:0.5465130000):0.1220990000	((((1dps_A.pdb:0.0418750000	1jts_A.pdb:0.0353100000):0.2225510000	1o9r_A.pdb:0.2618770000):0.3004170000	1uvh_A.pdb:0.6299510000):0.3542560000	((1tjo_A.pdb:0.0204320000	1tk6_A.pdb:0.0147590000):0.5555180000	((((((2fzf_A.pdb:1.6332030000	(1lko_A.pdb:0.6673850000	1yuz_A.pdb:0.7569160000):0.2359920000):0.3553480000	3qhb_A.pdb:0.8383940000):0.2379780000	(1otk_A.pdb:2.2201370000	(((((((1oqu_A.pdb:0.1598240000	1uzr_A.pdb:0.1284670000):0.1331110000	1r2f_A.pdb:0.1594150000):0.5566320000	(1mxr_A.pdb:1.1081520000	((1jk0_A.pdb:0.4152130000	2uw2_A.pdb:0.1702160000):0.0843720000	1w68_A.pdb:0.0479030000):0.9622200000):0.1248990000):0.3995330000	3ee4_A.pdb:1.1647090000):0.3283310000	((2uw1_A.pdb:0.0451350000	2uw1_B.pdb:0.0625870000):0.1489710000	1afr_A.pdb:0.1029000000):0.9238370000):0.0429104000	1za0_A.pdb:1.0932440000):0.0942513000	(((2inc_B.pdb:0.9462810000	2inp_C.pdb:1.0159280000):0.2516050000	(1mty_D.pdb:1.2146840000	3dhg_A.pdb:1.1089640000):0.7156720000):0.2066980000	1mty_B.pdb:1.3998540000):0.8826790000):0.4638490000):0.5461140000):0.3075150000	(((((1lb3_A.pdb:0.0395490000	2za7_A.pdb:0.1697470000):0.1698380000	1bg7_A.pdb:0.4648370000):0.0531096000	1r03_A.pdb:0.1876320000):0.3099270000	(1z6o_A.pdb:0.9711250000	1z6o_M.pdb:0.5263060000):0.1727230000):0.0680535000	((((1eum_A.pdb:0.3433360000	1krq_A.pdb:0.2717800000):0.2205630000	3e6s_A.pdb:0.5891120000):0.1275200000	2jd7_A.pdb:0.1759540000):0.1375260000	1vlg_A.pdb:0.2509840000):0.2704430000):0.3384550000):0.1875890000	((((1bcf_A.pdb:0.0268470000	3e1q_A.pdb:0.0453520000):0.1163930000	2fkz_A.pdb:0.1516960000):0.1965210000	1jgc_A.pdb:0.3749100000):0.3002420000	1nfv_A.pdb:0.6741200000):0.2460950000):0.3463130000	2vzb_A.pdb:0.6212050000):0.2238390000):0.2192590000):0.2052480000):0.1342130000):0.0480091000):0.0789364000):0.0657613000);
(1ji5_A.pdb:0.3219790000	1jig_A.pdb:0.2126590000	(1n1q_A.pdb:0.1935170000	(2chp_A.pdb:0.4348200000	((1qgh_A.pdb:0.2368660000	2ux1_A.pdb:0.3103920000):0.2150710000	((1ji4_A.pdb:0.5846830000	2fjc_A.pdb:0.3486150000):0.1201860000	((((1dps_A.pdb:0.0869510000	1jts_A.pdb:0.0508440000):0.3116640000	1o9r_A.pdb:0.1414220000):0.3621370000	(1uvh_A.pdb:0.6198240000	(1tjo_A.pdb:0.0387440000	1tk6_A.pdb:0.0308140000):0.6772570000):0.1342920000):0.2060410000	(((((2fzf_A.pdb:1.7083110000	((1lko_A.pdb:0.6383420000	1yuz_A.pdb:0.7260030000):0.3603400000	3qhb_A.pdb:0.6277190000):0.4313600000):0.2657410000	(1otk_A.pdb:2.4339610000	(((((1oqu_A.pdb:0.0713760000	(1r2f_A.pdb:0.1947730000	1uzr_A.pdb:0.1224440000):0.1223040000):0.4909780000	(1mxr_A.pdb:0.8420910000	((1jk0_A.pdb:0.4274040000	2uw2_A.pdb:0.1761840000):0.0515311000	1w68_A.pdb:0.0619960000):1.0052700000):0.1407190000):0.6934260000	3ee4_A.pdb:0.8550890000):0.2025880000	((2uw1_A.pdb:0.0197380000	(2uw1_B.pdb:0.0595250000	1afr_A.pdb:0.1771250000):0.0281301000):0.9089880000	1za0_A.pdb:0.9619310000):0.2174410000):0.1229490000	((2inc_B.pdb:0.8016190000	(2inp_C.pdb:0.8377700000	1mty_B.pdb:1.6336970000):0.1303140000):0.3890760000	(1mty_D.pdb:1.0154920000	3dhg_A.pdb:1.0918260000):0.6018430000):0.9338280000):0.4377870000):0.4142790000):0.1109720000	((((1lb3_A.pdb:0.0424230000	2za7_A.pdb:0.1715020000):0.1228740000	(1bg7_A.pdb:0.5362800000	1r03_A.pdb:0.2279390000):0.0886715000):0.2357650000	(1z6o_A.pdb:0.9587700000	1z6o_M.pdb:0.4789680000):0.1420510000):0.0993103000	(((1eum_A.pdb:0.2440910000	1krq_A.pdb:0.3779630000):0.1496690000	(3e6s_A.pdb:0.7087380000	2jd7_A.pdb:0.2017350000):0.1175350000):0.1772140000	1vlg_A.pdb:0.2283030000):0.3784670000):0.2613050000):0.1251710000	2vzb_A.pdb:0.9168390000):0.1738540000	((((1bcf_A.pdb:0.0106580000	3e1q_A.pdb:0.0413950000):0.1063290000	2fkz_A.pdb:0.1779430000):0.1445790000	1jgc_A.pdb:0.3505100000):0.3711630000	1nfv_A.pdb:0.7552610000):0.2894750000):0.4838420000):0.1345170000):0.1278920000):0.1631820000):0.0627902000):0.0841611000);
(1ji5_A.pdb:0.2361780000	1jig_A.pdb:0.1478640000	(1n1q_A.pdb:0.1843440000	(2chp_A.pdb:0.3248630000	((1qgh_A.pdb:0.2517470000	2ux1_A.pdb:0.3435320000):0.2557410000	((1ji4_A.pdb:0.4600020000	2fjc_A.pdb:0.4582360000):0.1017060000	(((((1dps_A.pdb:0.0850650000	1jts_A.pdb:0.0619510000):0.3822730000	1o9r_A.pdb:0.2212090000):0.4166530000	(1tjo_A.pdb:0.0279630000	1tk6_A.pdb:0.0179850000):0.7179280000):0.1953950000	1uvh_A.pdb:0.8779910000):0.1070090000	((2fzf_A.pdb:1.8788470000	2vzb_A.pdb:0.9232760000):0.0933001000	(((((1bcf_A.pdb:0.0212540000	3e1q_A.pdb:0.0273710000):0.1554320000	2fkz_A.pdb:0.1346700000):0.0774874000	1jgc_A.pdb:0.3605100000):0.2958650000	1nfv_A.pdb:0.6716830000):0.1135810000	((((1lko_A.pdb:0.6197770000	1yuz_A.pdb:0.7216840000):0.5420780000	3qhb_A.pdb:0.7443910000):0.3437070000	(1otk_A.pdb:2.3533440000	(((((((1oqu_A.pdb:0.1672800000	1uzr_A.pdb:0.1331120000):0.0831133000	1r2f_A.pdb:0.1258610000):0.5716760000	1mxr_A.pdb:1.0355660000):0.1007240000	((1jk0_A.pdb:0.3801370000	(2uw2_A.pdb:0.1734450000	1w68_A.pdb:0.1025980000):0.0842107000):0.5425990000	((2inc_B.pdb:0.7931630000	(2inp_C.pdb:0.8363630000	1mty_B.pdb:1.7329130000):0.3674480000):0.5006750000	(1mty_D.pdb:1.3506780000	3dhg_A.pdb:0.9967890000):0.4455460000):0.9987750000):0.3804940000):0.3533550000	3ee4_A.pdb:1.0444370000):0.5460220000	((2uw1_A.pdb:0.0198100000	2uw1_B.pdb:0.0794470000):0.1798420000	1afr_A.pdb:0.0535250000):0.9048570000):0.2780950000	1za0_A.pdb:1.0941720000):0.4401810000):0.4868550000):0.3269380000	((((1lb3_A.pdb:0.0261830000	2za7_A.pdb:0.1788340000):0.2175570000	(1bg7_A.pdb:0.5105450000	1r03_A.pdb:0.1704270000):0.0545114000):0.2647000000	(1z6o_A.pdb:0.9399550000	1z6o_M.pdb:0.5756280000):0.1728630000):0.1094050000	((1eum_A.pdb:0.3685460000	1krq_A.pdb:0.2195350000):0.2032760000	((3e6s_A.pdb:0.6139870000	2jd7_A.pdb:0.2001500000):0.0762844000	1vlg_A.pdb:0.2203290000):0.1104080000):0.1846340000):0.2491270000):0.2489220000):0.2875870000):0.2034330000):0.2226210000):0.1239360000):0.1058520000):0.0704163000):0.0866801000);
(1ji5_A.pdb:0.2436530000	(1jig_A.pdb:0.0861130000	(1n1q_A.pdb:0.1217200000	2chp_A.pdb:0.4560470000):0.1642250000):0.0768183000	(((1qgh_A.pdb:0.3512100000	2ux1_A.pdb:0.3267580000):0.3681520000	(1ji4_A.pdb:0.5431280000	2fjc_A.pdb:0.4267600000):0.1363340000):0.0861570000	(((((1dps_A.pdb:0.0818230000	1jts_A.pdb:0.0273510000):0.2409710000	1o9r_A.pdb:0.2906360000):0.2929700000	1uvh_A.pdb:0.5967310000):0.1937310000	(1tjo_A.pdb:0.0495370000	1tk6_A.pdb:0.0148080000):0.6061330000):0.2014480000	((((2fzf_A.pdb:1.8663410000	(((((1lb3_A.pdb:0.1061820000	2za7_A.pdb:0.1830970000):0.2908510000	1bg7_A.pdb:0.4563170000):0.0920165000	1r03_A.pdb:0.1701140000):0.3559930000	((((1eum_A.pdb:0.4343770000	1krq_A.pdb:0.2236620000):0.2287180000	3e6s_A.pdb:0.5763960000):0.1837310000	2jd7_A.pdb:0.1969180000):0.1018670000	1vlg_A.pdb:0.3528400000):0.2873690000):0.0672295000	(1z6o_A.pdb:0.7722300000	1z6o_M.pdb:0.6228010000):0.2243070000):0.4381980000):0.0000027090	(((1lko_A.pdb:0.6244140000	1yuz_A.pdb:1.0525650000):0.4233260000	3qhb_A.pdb:0.8052770000):0.5426660000	(1otk_A.pdb:2.5078540000	(((((((1oqu_A.pdb:0.1831720000	1uzr_A.pdb:0.1074820000):0.1008610000	1r2f_A.pdb:0.1419030000):0.6067270000	1mxr_A.pdb:1.0686550000):0.1372960000	((1jk0_A.pdb:0.4016990000	2uw2_A.pdb:0.2012260000):0.0616520000	1w68_A.pdb:0.0799110000):0.7885440000):0.5314100000	3ee4_A.pdb:1.1653910000):0.2235920000	((2uw1_A.pdb:0.0356420000	(2uw1_B.pdb:0.0381540000	1afr_A.pdb:0.2291980000):0.0341581000):0.9541140000	1za0_A.pdb:1.2790230000):0.4071870000):0.1069260000	((2inc_B.pdb:0.7806950000	(2inp_C.pdb:0.7952790000	1mty_B.pdb:1.5625540000):0.1877460000):0.4562270000	(1mty_D.pdb:1.1555060000	3dhg_A.pdb:1.0708280000):0.5277610000):0.5657510000):0.3641530000):0.4694960000):0.1318260000):0.3683970000	((((1bcf_A.pdb:0.0218370000	3e1q_A.pdb:0.0400820000):0.1965110000	2fkz_A.pdb:0.1490570000):0.0689493000	1jgc_A.pdb:0.4268470000):0.3967650000	1nfv_A.pdb:0.6039850000):0.2362980000):0.2026320000	2vzb_A.pdb:0.7934880000):0.3161840000):0.3051150000):0.0836223000);
(1ji5_A.pdb:0.3541650000	1jig_A.pdb:0.1154390000	(1n1q_A.pdb:0.1941270000	(((2chp_A.pdb:0.3288290000	(1ji4_A.pdb:0.6379030000	2fjc_A.pdb:0.4354990000):0.2050930000):0.0873396000	((((1dps_A.pdb:0.1048390000	1jts_A.pdb:0.0286250000):0.2522370000	1o9r_A.pdb:0.3729080000):0.4735730000	1uvh_A.pdb:0.7181540000):0.1883390000	(((1tjo_A.pdb:0.0494600000	1tk6_A.pdb:0.0392770000):0.4638240000	2vzb_A.pdb:0.6937910000):0.1760900000	(((((2fzf_A.pdb:1.4490460000	(1lko_A.pdb:0.6568390000	1yuz_A.pdb:0.8903170000):0.2770450000):0.2470290000	3qhb_A.pdb:0.8903760000):0.3610300000	(1otk_A.pdb:2.0854770000	(((((((1oqu_A.pdb:0.2039350000	1r2f_A.pdb:0.2770630000):0.0344574000	1uzr_A.pdb:0.0769110000):0.5777580000	1mxr_A.pdb:1.0000810000):0.3341960000	((1jk0_A.pdb:0.4434280000	2uw2_A.pdb:0.1482460000):0.0530507000	1w68_A.pdb:0.0694220000):0.9776820000):0.2874670000	3ee4_A.pdb:1.2887000000):0.2938100000	(((2uw1_A.pdb:0.0339050000	2uw1_B.pdb:0.0824920000):0.0966163000	1afr_A.pdb:0.1427320000):0.7793950000	1za0_A.pdb:1.1581200000):0.5631030000):0.1418460000	((2inc_B.pdb:0.9037400000	(2inp_C.pdb:0.8692430000	1mty_B.pdb:1.6766250000):0.1552390000):0.5012580000	(1mty_D.pdb:0.9933450000	3dhg_A.pdb:1.1384390000):0.8058160000):0.8140000000):0.4923700000):0.5387970000):0.3582960000	(((((1lb3_A.pdb:0.0453370000	2za7_A.pdb:0.2117200000):0.1958070000	1bg7_A.pdb:0.5444310000):0.0355598000	1r03_A.pdb:0.1892530000):0.2508560000	(1z6o_A.pdb:0.8702610000	1z6o_M.pdb:0.6520220000):0.2085080000):0.1776510000	(((1eum_A.pdb:0.3628650000	1krq_A.pdb:0.3229260000):0.1976810000	(2jd7_A.pdb:0.3050830000	1vlg_A.pdb:0.4216490000):0.0607559000):0.1635210000	3e6s_A.pdb:0.6239560000):0.1961980000):0.3162580000):0.2337940000	((((1bcf_A.pdb:0.0402470000	3e1q_A.pdb:0.0714840000):0.0805431000	2fkz_A.pdb:0.1578620000):0.1450820000	1jgc_A.pdb:0.4085480000):0.3025830000	1nfv_A.pdb:0.7471760000):0.2193980000):0.5591880000):0.1422810000):0.2208470000):0.0531346000	(1qgh_A.pdb:0.2997600000	2ux1_A.pdb:0.5118240000):0.3565350000):0.1254260000):0.0883897000);
(1ji5_A.pdb:0.2720620000	1jig_A.pdb:0.2544970000	(1n1q_A.pdb:0.1909510000	(2chp_A.pdb:0.3397100000	(((1qgh_A.pdb:0.1991880000	2ux1_A.pdb:0.3747380000):0.3316950000	(1ji4_A.pdb:0.4753790000	2fjc_A.pdb:0.4426380000):0.1909070000):0.0822785000	(((((1dps_A.pdb:0.0590180000	1jts_A.pdb:0.0629500000):0.2946510000	1o9r_A.pdb:0.1274070000):0.4494280000	1uvh_A.pdb:0.5894460000):0.1640930000	(1tjo_A.pdb:0.0618340000	1tk6_A.pdb:0.0051990000):0.5225780000):0.1476610000	((((2fzf_A.pdb:1.7059310000	((((1lb3_A.pdb:0.0364690000	2za7_A.pdb:0.1612300000):0.1972100000	(1bg7_A.pdb:0.6200500000	1r03_A.pdb:0.1654320000):0.0985622000):0.2940900000	(1z6o_A.pdb:1.0742150000	1z6o_M.pdb:0.4690770000):0.2300160000):0.1378970000	((((1eum_A.pdb:0.2754240000	1krq_A.pdb:0.3341400000):0.2209660000	3e6s_A.pdb:0.7452020000):0.0818223000	2jd7_A.pdb:0.1670210000):0.1127090000	1vlg_A.pdb:0.2245660000):0.2257450000):0.2845080000):0.2595450000	(((1lko_A.pdb:0.6116870000	1yuz_A.pdb:0.9294480000):0.3432290000	3qhb_A.pdb:0.7180000000):0.4502370000	(1otk_A.pdb:2.4750830000	(((((((1oqu_A.pdb:0.2056840000	1r2f_A.pdb:0.2396950000):0.0878238000	1uzr_A.pdb:0.0576140000):0.6243500000	1mxr_A.pdb:0.7964480000):0.1173670000	(1jk0_A.pdb:0.3764000000	(2uw2_A.pdb:0.1865360000	1w68_A.pdb:0.0987810000):0.0637530000):0.8855500000):0.4598340000	(3ee4_A.pdb:0.9210040000	((2inc_B.pdb:1.2154260000	(2inp_C.pdb:0.6581980000	1mty_B.pdb:1.8116050000):0.2031220000):0.4965250000	(1mty_D.pdb:1.0818070000	3dhg_A.pdb:1.0327300000):0.3412510000):0.8103470000):0.2067550000):0.6107370000	((2uw1_A.pdb:0.0421740000	2uw1_B.pdb:0.0697750000):0.0991206000	1afr_A.pdb:0.0978160000):0.6837070000):0.2539210000	1za0_A.pdb:0.9564640000):0.5740380000):0.2633740000):0.3051120000):0.2792050000	((((1bcf_A.pdb:0.0396380000	3e1q_A.pdb:0.0378040000):0.1285220000	2fkz_A.pdb:0.1422360000):0.1068790000	1jgc_A.pdb:0.3256150000):0.4132400000	1nfv_A.pdb:0.5485640000):0.2103750000):0.3285740000	2vzb_A.pdb:0.4419450000):0.3924220000):0.2000480000):0.1268740000):0.1427710000):0.0740190000);
(1ji5_A.pdb:0.3017220000	1jig_A.pdb:0.1694490000	(1n1q_A.pdb:0.2011340000	(2chp_A.pdb:0.3073790000	((1qgh_A.pdb:0.2545290000	2ux1_A.pdb:0.4519870000):0.3120830000	((1ji4_A.pdb:0.5390100000	2fjc_A.pdb:0.3839490000):0.1824150000	((((1dps_A.pdb:0.1212710000	1jts_A.pdb:0.0538130000):0.2470750000	1o9r_A.pdb:0.2670770000):0.3956940000	1uvh_A.pdb:0.7779950000):0.2944670000	((1tjo_A.pdb:0.0637100000	1tk6_A.pdb:0.0215380000):0.4597880000	(((((((2fzf_A.pdb:1.7228530000	1yuz_A.pdb:0.5533040000):0.3454350000	1lko_A.pdb:0.6694730000):0.3668380000	3qhb_A.pdb:1.1677940000):0.2519750000	(1otk_A.pdb:2.2223460000	((((((1oqu_A.pdb:0.1011530000	(1r2f_A.pdb:0.1931180000	1uzr_A.pdb:0.1340510000):0.0898912000):0.6092380000	1mxr_A.pdb:1.0273950000):0.2347200000	((1jk0_A.pdb:0.4456180000	2uw2_A.pdb:0.1917820000):0.0832513000	1w68_A.pdb:0.0282600000):0.9062330000):0.3062490000	3ee4_A.pdb:1.1998790000):0.4247010000	((2uw1_A.pdb:0.0041320000	(2uw1_B.pdb:0.0601870000	1afr_A.pdb:0.2165670000):0.0275817000):0.8230250000	1za0_A.pdb:1.2847600000):0.3135380000):0.0872036000	((2inc_B.pdb:0.8934090000	(2inp_C.pdb:0.8592640000	1mty_B.pdb:1.4946410000):0.1178500000):0.2669920000	(1mty_D.pdb:0.9841090000	3dhg_A.pdb:1.0091740000):0.8912180000):0.6141520000):0.5136200000):0.6814450000):0.1680100000	(((((1lb3_A.pdb:0.0720220000	2za7_A.pdb:0.1676420000):0.1957780000	1bg7_A.pdb:0.4535410000):0.1356390000	1r03_A.pdb:0.1089130000):0.2792670000	(1z6o_A.pdb:0.9981700000	1z6o_M.pdb:0.5978060000):0.3776490000):0.0900893000	(((1eum_A.pdb:0.3263760000	1krq_A.pdb:0.2342230000):0.2054750000	(2jd7_A.pdb:0.2361020000	1vlg_A.pdb:0.3148240000):0.0840231000):0.1565850000	3e6s_A.pdb:0.6815720000):0.1884620000):0.4235150000):0.2444290000	((((1bcf_A.pdb:0.0316670000	3e1q_A.pdb:0.0687320000):0.1669230000	2fkz_A.pdb:0.1035060000):0.1160740000	1jgc_A.pdb:0.3677890000):0.3499000000	1nfv_A.pdb:0.7085970000):0.2705410000):0.3306460000	2vzb_A.pdb:0.8769060000):0.1083880000):0.1989330000):0.2363260000):0.0761380000):0.0542861000):0.0942454000):0.1057290000);
(1ji5_A.pdb:0.2657990000	1jig_A.pdb:0.1501380000	((1n1q_A.pdb:0.2166190000	2chp_A.pdb:0.4145440000):0.0933615000	((1qgh_A.pdb:0.2791090000	2ux1_A.pdb:0.4074480000):0.2445680000	((1ji4_A.pdb:0.3932830000	1otk_A.pdb:2.4362630000):0.1388830000	(2fjc_A.pdb:0.5272490000	(((((1dps_A.pdb:0.0633170000	1jts_A.pdb:0.0402040000):0.2535290000	1o9r_A.pdb:0.2717830000):0.3838910000	1uvh_A.pdb:0.5511160000):0.3274740000	(1tjo_A.pdb:0.0087270000	1tk6_A.pdb:0.0326900000):0.6093280000):0.1973790000	(((((2fzf_A.pdb:1.9004900000	3qhb_A.pdb:0.5519910000):0.2000200000	(1lko_A.pdb:0.5080470000	1yuz_A.pdb:0.8033120000):0.3235840000):0.4427090000	(((((((1oqu_A.pdb:0.1580030000	1r2f_A.pdb:0.1766210000):0.0372257000	1uzr_A.pdb:0.0883960000):0.5147100000	1mxr_A.pdb:0.9341040000):0.1585500000	((1jk0_A.pdb:0.3813680000	1w68_A.pdb:0.0875220000):0.0202926000	2uw2_A.pdb:0.1440690000):0.8106520000):0.3437260000	((2inc_B.pdb:0.6855860000	(2inp_C.pdb:0.8672590000	1mty_B.pdb:2.0650620000):0.1201280000):0.7575010000	(1mty_D.pdb:1.3466750000	3dhg_A.pdb:0.9340830000):0.4839360000):0.8535260000):0.2207910000	3ee4_A.pdb:0.9468190000):0.2924950000	(((2uw1_A.pdb:0.0504000000	2uw1_B.pdb:0.0484130000):0.1120240000	1afr_A.pdb:0.1019790000):0.8539700000	1za0_A.pdb:0.9650550000):0.3485010000):1.0084600000):0.3935910000	(((((1bcf_A.pdb:0.0308550000	3e1q_A.pdb:0.0270350000):0.2045100000	2fkz_A.pdb:0.1551790000):0.2220390000	1jgc_A.pdb:0.3209510000):0.3619540000	((((((1lb3_A.pdb:0.0843070000	2za7_A.pdb:0.1958030000):0.1772650000	1bg7_A.pdb:0.5620470000):0.0652573000	1r03_A.pdb:0.2103300000):0.2236970000	3e6s_A.pdb:0.7287950000):0.1413050000	(1z6o_A.pdb:0.9238370000	1z6o_M.pdb:0.5369030000):0.1643020000):0.0960813000	((1eum_A.pdb:0.4196700000	1krq_A.pdb:0.2176870000):0.1864780000	(2jd7_A.pdb:0.2472230000	1vlg_A.pdb:0.2894000000):0.0690566000):0.1210830000):0.4573120000):0.1299150000	1nfv_A.pdb:0.5851650000):0.1919080000):0.2636140000	2vzb_A.pdb:0.8583100000):0.2252270000):0.1975340000):0.0190651000):0.1489890000):0.0763332000):0.0764255000);
(1ji5_A.pdb:0.2320590000	(1jig_A.pdb:0.2132500000	1n1q_A.pdb:0.2533060000):0.0644555000	((2chp_A.pdb:0.3361150000	((1ji4_A.pdb:0.5559580000	2fjc_A.pdb:0.3763850000):0.0952571000	((((1dps_A.pdb:0.0528370000	1jts_A.pdb:0.0394230000):0.2308320000	1o9r_A.pdb:0.1955840000):0.4103500000	1uvh_A.pdb:0.7279020000):0.2698030000	((1tjo_A.pdb:0.0388050000	1tk6_A.pdb:0.0283470000):0.3955190000	((((2fzf_A.pdb:1.9338810000	(((((1lb3_A.pdb:0.0531080000	2za7_A.pdb:0.1978220000):0.2035690000	1bg7_A.pdb:0.5760550000):0.1057850000	1r03_A.pdb:0.1927710000):0.3149950000	(1z6o_A.pdb:0.9080810000	1z6o_M.pdb:0.7792630000):0.1134510000):0.1218630000	((((1eum_A.pdb:0.3430650000	1krq_A.pdb:0.2763270000):0.2644180000	3e6s_A.pdb:0.7162070000):0.1148070000	2jd7_A.pdb:0.1557590000):0.1684140000	1vlg_A.pdb:0.2259850000):0.2879610000):0.3303840000):0.0836624000	(((1lko_A.pdb:0.4809760000	1yuz_A.pdb:0.8579580000):0.4649360000	3qhb_A.pdb:0.7549060000):0.5711400000	(1otk_A.pdb:2.2112780000	(((((((1oqu_A.pdb:0.1582290000	1uzr_A.pdb:0.1639730000):0.0391888000	1r2f_A.pdb:0.2058440000):0.4319620000	1mxr_A.pdb:1.0234640000):0.1609260000	((1jk0_A.pdb:0.4760910000	2uw2_A.pdb:0.1862210000):0.0609443000	1w68_A.pdb:0.0640320000):0.9900000000):0.4731600000	3ee4_A.pdb:1.2006740000):0.3311750000	(((2uw1_A.pdb:0.0433510000	2uw1_B.pdb:0.0540810000):0.1058460000	1afr_A.pdb:0.0957120000):0.8983550000	1za0_A.pdb:1.1855880000):0.3518700000):0.2292510000	(((2inc_B.pdb:0.8479350000	2inp_C.pdb:0.9900550000):0.1999500000	1mty_B.pdb:1.5964590000):0.1607210000	(1mty_D.pdb:1.1728350000	3dhg_A.pdb:1.0370510000):0.7206280000):0.6675010000):0.2980790000):0.4315720000):0.1543050000):0.1803570000	((((1bcf_A.pdb:0.0253190000	3e1q_A.pdb:0.0378530000):0.2004590000	2fkz_A.pdb:0.1079110000):0.1389960000	1jgc_A.pdb:0.4344340000):0.3549330000	1nfv_A.pdb:0.5767100000):0.4128560000):0.1969140000	2vzb_A.pdb:0.7198530000):0.3093830000):0.2204200000):0.2428730000):0.1092370000):0.0826080000	(1qgh_A.pdb:0.2550310000	2ux1_A.pdb:0.4410110000):0.3885310000):0.0742538000);
(1ji5_A.pdb:0.2710290000	(1jig_A.pdb:0.1794200000	((1qgh_A.pdb:0.2042760000	2ux1_A.pdb:0.4303340000):0.3719840000	((1ji4_A.pdb:0.6539120000	2fjc_A.pdb:0.3343300000):0.1919470000	(((((1dps_A.pdb:0.0550480000	1jts_A.pdb:0.0531180000):0.3135250000	1o9r_A.pdb:0.2382960000):0.3289660000	1uvh_A.pdb:0.6105430000):0.2079860000	(1tjo_A.pdb:0.0338810000	1tk6_A.pdb:0.0404800000):0.6228590000):0.1781020000	(((((2fzf_A.pdb:1.4531860000	(1lko_A.pdb:0.6131200000	1yuz_A.pdb:0.9425920000):0.1763690000):0.2902160000	3qhb_A.pdb:0.9466270000):0.2418170000	(1otk_A.pdb:2.3731100000	(((((1oqu_A.pdb:0.1087580000	(1r2f_A.pdb:0.2426930000	1uzr_A.pdb:0.1860810000):0.0595362000):0.5194930000	1mxr_A.pdb:0.7507560000):0.1756620000	((1jk0_A.pdb:0.4548160000	2uw2_A.pdb:0.1828330000):0.1022340000	1w68_A.pdb:0.0425770000):0.8654750000):0.4830300000	3ee4_A.pdb:1.1188470000):0.2424620000	(((2inc_B.pdb:0.7878470000	(2inp_C.pdb:1.0112800000	1mty_B.pdb:1.1994320000):0.1468440000):0.4241440000	(1mty_D.pdb:1.0576760000	3dhg_A.pdb:1.1262350000):0.4952880000):0.5457250000	(((2uw1_A.pdb:0.0459010000	2uw1_B.pdb:0.0638440000):0.0846438000	1afr_A.pdb:0.1018000000):0.7310720000	1za0_A.pdb:1.1098550000):0.1997790000):0.1541250000):0.4968580000):0.5218820000):0.0870631000	(((((1bcf_A.pdb:0.0458350000	3e1q_A.pdb:0.0258930000):0.2484140000	2fkz_A.pdb:0.0583700000):0.1803960000	1jgc_A.pdb:0.2808520000):0.3249120000	1nfv_A.pdb:0.5316280000):0.2217960000	(((((1lb3_A.pdb:0.0263270000	2za7_A.pdb:0.2304110000):0.2365060000	1bg7_A.pdb:0.5643280000):0.0794755000	1r03_A.pdb:0.1712400000):0.3651470000	(1z6o_A.pdb:0.9785280000	1z6o_M.pdb:0.5512600000):0.1475840000):0.0803548000	((((1eum_A.pdb:0.3899050000	1krq_A.pdb:0.2301000000):0.1196990000	3e6s_A.pdb:0.7467930000):0.0893408000	2jd7_A.pdb:0.1069600000):0.1075390000	1vlg_A.pdb:0.2525020000):0.1927550000):0.4626710000):0.2879020000):0.4190480000	2vzb_A.pdb:0.6897880000):0.1563140000):0.2181260000):0.0881082000):0.1563330000):0.0502860000	(1n1q_A.pdb:0.2418610000	2chp_A.pdb:0.4626900000):0.0604394000);
(1ji5_A.pdb:0.3428330000	1jig_A.pdb:0.1768830000	((1n1q_A.pdb:0.1669100000	2chp_A.pdb:0.4110050000):0.0595671000	(((1qgh_A.pdb:0.3558380000	2ux1_A.pdb:0.3454380000):0.1913790000	(1ji4_A.pdb:0.5752180000	2fjc_A.pdb:0.4339460000):0.1769270000):0.1654540000	(((((1dps_A.pdb:0.0612860000	1jts_A.pdb:0.0270290000):0.3423580000	1o9r_A.pdb:0.2092010000):0.4401630000	1uvh_A.pdb:0.7041460000):0.2554620000	(1tjo_A.pdb:0.0178780000	1tk6_A.pdb:0.0182180000):0.4714930000):0.1617190000	((((((2fzf_A.pdb:1.3749420000	(1lko_A.pdb:0.5411800000	1yuz_A.pdb:0.9167050000):0.2143650000):0.2571890000	3qhb_A.pdb:0.9697470000):0.3881110000	((((((1oqu_A.pdb:0.0982100000	(1r2f_A.pdb:0.1459010000	1uzr_A.pdb:0.1685110000):0.0984368000):0.5069310000	1mxr_A.pdb:0.9196090000):0.2297300000	((1jk0_A.pdb:0.4475390000	2uw2_A.pdb:0.1466900000):0.0591672000	1w68_A.pdb:0.0436940000):1.0553700000):0.3230500000	3ee4_A.pdb:1.0961640000):0.2901500000	(((2inc_B.pdb:1.1017690000	2inp_C.pdb:0.6906780000):0.2712520000	1mty_B.pdb:1.5113000000):0.3441650000	(1mty_D.pdb:1.0121100000	3dhg_A.pdb:1.2998080000):0.6755880000):0.7734240000):0.4420290000	((2uw1_A.pdb:0.0182150000	(2uw1_B.pdb:0.0671590000	1afr_A.pdb:0.1859190000):0.0210942000):0.6003080000	1za0_A.pdb:1.1659710000):0.2517380000):0.7993000000):0.1038120000	1otk_A.pdb:2.7580910000):0.1883480000	(((((1bcf_A.pdb:0.0465500000	3e1q_A.pdb:0.0306510000):0.1612680000	2fkz_A.pdb:0.1272040000):0.1761530000	1jgc_A.pdb:0.2738230000):0.2924980000	1nfv_A.pdb:0.5559640000):0.2993510000	((((((1lb3_A.pdb:0.0861950000	2za7_A.pdb:0.1427830000):0.1801870000	1bg7_A.pdb:0.5287550000):0.0560550000	1r03_A.pdb:0.2015210000):0.1866570000	(((1eum_A.pdb:0.3694320000	1krq_A.pdb:0.2404330000):0.2130090000	(2jd7_A.pdb:0.1544480000	1vlg_A.pdb:0.2603020000):0.1089350000):0.1643040000	3e6s_A.pdb:0.5625420000):0.2692400000):0.1110280000	1z6o_M.pdb:0.5817510000):0.1508080000	1z6o_A.pdb:1.0380950000):0.3332290000):0.2091750000):0.1904940000	2vzb_A.pdb:0.5625650000):0.3434470000):0.1936830000):0.0937592000):0.0793595000);
(1ji5_A.pdb:0.2400710000	1jig_A.pdb:0.1604980000	((1n1q_A.pdb:0.1376360000	2chp_A.pdb:0.4979990000):0.0755134000	((1qgh_A.pdb:0.2518890000	2ux1_A.pdb:0.4298070000):0.2909090000	((1ji4_A.pdb:0.4970310000	2fjc_A.pdb:0.3757450000):0.1691870000	(((((1dps_A.pdb:0.0686050000	1jts_A.pdb:0.0437930000):0.3390000000	1o9r_A.pdb:0.2267750000):0.4471720000	1uvh_A.pdb:0.7729690000):0.1521110000	(1tjo_A.pdb:0.0315950000	1tk6_A.pdb:0.0150300000):0.4772130000):0.1922600000	((((((((2fzf_A.pdb:1.9819240000	1lko_A.pdb:0.3094230000):0.2048970000	1yuz_A.pdb:0.8109770000):0.4307680000	3qhb_A.pdb:0.9945930000):0.4328480000	(1otk_A.pdb:2.3096550000	((((((1oqu_A.pdb:0.2019940000	1r2f_A.pdb:0.1695370000):0.0441915000	1uzr_A.pdb:0.0951360000):0.4498380000	1mxr_A.pdb:1.1464110000):0.2000890000	((1jk0_A.pdb:0.5015920000	2uw2_A.pdb:0.1833420000):0.0640213000	1w68_A.pdb:0.0716480000):0.9905420000):0.4575680000	(3ee4_A.pdb:1.3065840000	(((2uw1_A.pdb:0.0361060000	2uw1_B.pdb:0.0713740000):0.0825959000	1afr_A.pdb:0.1504850000):0.9596630000	1za0_A.pdb:1.2202550000):0.3520120000):0.2215490000):0.1545520000	(((2inc_B.pdb:0.8599980000	2inp_C.pdb:0.8229550000):0.2946930000	1mty_B.pdb:1.4258030000):0.2683440000	(1mty_D.pdb:1.0717340000	3dhg_A.pdb:1.1027560000):0.6933480000):0.7456590000):0.4083570000):0.4350060000):0.2711740000	(((((1lb3_A.pdb:0.0853160000	2za7_A.pdb:0.1575630000):0.2662580000	1bg7_A.pdb:0.4775690000):0.0619894000	1r03_A.pdb:0.1927990000):0.2681380000	(((1eum_A.pdb:0.4102440000	1krq_A.pdb:0.2119790000):0.2935420000	(2jd7_A.pdb:0.1844720000	1vlg_A.pdb:0.2817550000):0.1551830000):0.1411410000	3e6s_A.pdb:0.5978250000):0.2006010000):0.1053460000	(1z6o_A.pdb:0.9541840000	1z6o_M.pdb:0.5106520000):0.2402380000):0.2833310000):0.2924670000	(((1bcf_A.pdb:0.0219230000	3e1q_A.pdb:0.0371960000):0.2231780000	2fkz_A.pdb:0.1294120000):0.1613460000	1jgc_A.pdb:0.4045250000):0.2786880000):0.0843975000	1nfv_A.pdb:0.6658520000):0.4478220000	2vzb_A.pdb:0.6262390000):0.2463700000):0.2063610000):0.0945858000):0.1221860000):0.0659096000);
(1ji5_A.pdb:0.2192500000	(1jig_A.pdb:0.2059360000	(2chp_A.pdb:0.4705940000	((1qgh_A.pdb:0.2842030000	2ux1_A.pdb:0.2966300000):0.2044540000	((1ji4_A.pdb:0.4060430000	2fjc_A.pdb:0.4211370000):0.1582530000	(((((1dps_A.pdb:0.0561270000	1jts_A.pdb:0.0440570000):0.2300060000	1o9r_A.pdb:0.2193530000):0.3477500000	1uvh_A.pdb:0.6729190000):0.1709900000	(1tjo_A.pdb:0.0216210000	1tk6_A.pdb:0.0272540000):0.6727130000):0.1903490000	((((2fzf_A.pdb:1.7673390000	(((((1lb3_A.pdb:0.0674320000	2za7_A.pdb:0.1675610000):0.2441620000	1bg7_A.pdb:0.5266070000):0.0742884000	1r03_A.pdb:0.1969530000):0.3587260000	(1z6o_A.pdb:0.7550380000	1z6o_M.pdb:0.6550950000):0.2001090000):0.2739910000	((((1eum_A.pdb:0.3432500000	1krq_A.pdb:0.2453680000):0.2008020000	3e6s_A.pdb:0.7484680000):0.1414420000	2jd7_A.pdb:0.1454050000):0.1418670000	1vlg_A.pdb:0.2189480000):0.3118590000):0.2314550000):0.0365187000	(((1lko_A.pdb:0.7155690000	1yuz_A.pdb:0.7641260000):0.1952530000	3qhb_A.pdb:0.7427010000):0.5045050000	(1otk_A.pdb:2.4691900000	(((((1oqu_A.pdb:0.1059440000	(1r2f_A.pdb:0.1846070000	1uzr_A.pdb:0.1169220000):0.0734627000):0.6826900000	(1mxr_A.pdb:1.0615100000	((1jk0_A.pdb:0.4701900000	2uw2_A.pdb:0.1972460000):0.0380420000	1w68_A.pdb:0.0817280000):0.8306230000):0.1473240000):0.4812120000	3ee4_A.pdb:0.9148050000):0.3740100000	((2uw1_A.pdb:0.0114210000	(2uw1_B.pdb:0.0711240000	1afr_A.pdb:0.2222180000):0.0298599000):0.9214220000	1za0_A.pdb:0.9910160000):0.4097780000):0.1496010000	(((2inc_B.pdb:0.8495360000	1mty_B.pdb:1.9307080000):0.1866370000	2inp_C.pdb:0.8216150000):0.3393250000	(1mty_D.pdb:1.2690520000	3dhg_A.pdb:1.1176310000):0.5265630000):0.7226940000):0.2996510000):0.5016440000):0.3077840000):0.1457360000	((((1bcf_A.pdb:0.0417720000	3e1q_A.pdb:0.0358710000):0.1329860000	2fkz_A.pdb:0.2114480000):0.0922010000	1jgc_A.pdb:0.3663500000):0.2476820000	1nfv_A.pdb:0.5738280000):0.4162480000):0.1827740000	2vzb_A.pdb:0.6825370000):0.2365900000):0.1475260000):0.1309840000):0.0957225000):0.1028550000):0.0720999000	1n1q_A.pdb:0.2024980000);
(1ji5_A.pdb:0.3488120000	1jig_A.pdb:0.1358600000	(1n1q_A.pdb:0.1886970000	(2chp_A.pdb:0.4281690000	((1qgh_A.pdb:0.2600460000	2ux1_A.pdb:0.3859270000):0.2846800000	((1ji4_A.pdb:0.4297030000	2fjc_A.pdb:0.5162120000):0.1695810000	(((((1dps_A.pdb:0.0938330000	1jts_A.pdb:0.0611500000):0.2993880000	1o9r_A.pdb:0.2246800000):0.4129100000	1uvh_A.pdb:0.7139830000):0.2161100000	(1tjo_A.pdb:0.0457030000	1tk6_A.pdb:0.0237890000):0.6119990000):0.2105870000	((((2fzf_A.pdb:2.0819120000	((((1lb3_A.pdb:0.0425340000	2za7_A.pdb:0.1735520000):0.1554190000	1bg7_A.pdb:0.4152620000):0.0656550000	1r03_A.pdb:0.1746380000):0.4063980000	((1z6o_A.pdb:0.9732280000	1z6o_M.pdb:0.5089720000):0.1573860000	((((1eum_A.pdb:0.3630080000	1krq_A.pdb:0.2461230000):0.2005130000	3e6s_A.pdb:0.7266420000):0.0972451000	2jd7_A.pdb:0.1785780000):0.1891820000	1vlg_A.pdb:0.2090180000):0.2932620000):0.0856674000):0.3845870000):0.0923490000	(((1lko_A.pdb:0.5486400000	1yuz_A.pdb:0.7552390000):0.4246320000	3qhb_A.pdb:1.0107160000):0.4161970000	(1otk_A.pdb:3.0238700000	(((((((1oqu_A.pdb:0.1464200000	1uzr_A.pdb:0.1686860000):0.0800405000	1r2f_A.pdb:0.1446310000):0.5585410000	1mxr_A.pdb:0.9074550000):0.2383230000	((1jk0_A.pdb:0.5365660000	2uw2_A.pdb:0.1794350000):0.0716314000	1w68_A.pdb:0.0871540000):0.8582640000):0.4661920000	(((2inc_B.pdb:0.6656400000	2inp_C.pdb:1.0838860000):0.1768360000	1mty_B.pdb:1.7346030000):0.2020350000	(1mty_D.pdb:1.3162820000	3dhg_A.pdb:0.9560970000):0.7903270000):1.0433000000):0.2684900000	3ee4_A.pdb:1.0427980000):0.2345070000	(((2uw1_A.pdb:0.0334430000	2uw1_B.pdb:0.0622060000):0.0834905000	1afr_A.pdb:0.1235450000):0.9041950000	1za0_A.pdb:1.1651790000):0.2648040000):0.7510530000):0.3078420000):0.1797410000):0.2955990000	((((1bcf_A.pdb:0.0269500000	3e1q_A.pdb:0.0422240000):0.1089440000	2fkz_A.pdb:0.1511630000):0.1416030000	1jgc_A.pdb:0.3959880000):0.3171810000	1nfv_A.pdb:0.5786620000):0.2251500000):0.3103040000	2vzb_A.pdb:0.9348420000):0.1721530000):0.1615030000):0.0953964000):0.1287690000):0.0543401000):0.1211520000);
(1ji5_A.pdb:0.2961620000	(1jig_A.pdb:0.2362470000	1n1q_A.pdb:0.2469560000):0.0615469000	((2chp_A.pdb:0.3624730000	((1ji4_A.pdb:0.5069110000	2fjc_A.pdb:0.3978390000):0.1899550000	(((((1dps_A.pdb:0.0586170000	1jts_A.pdb:0.0464220000):0.2187010000	1o9r_A.pdb:0.2417110000):0.3212730000	1uvh_A.pdb:0.7273300000):0.3614300000	(1tjo_A.pdb:0.0347480000	1tk6_A.pdb:0.0218740000):0.6139860000):0.1460730000	((((((2fzf_A.pdb:1.4265430000	(1lko_A.pdb:0.4788130000	1yuz_A.pdb:1.0335310000):0.3221110000):0.2860540000	3qhb_A.pdb:1.0465240000):0.2456180000	(1otk_A.pdb:2.5552600000	(((((((1oqu_A.pdb:0.2003830000	1r2f_A.pdb:0.1931730000):0.0598650000	1uzr_A.pdb:0.0649510000):0.6616730000	1mxr_A.pdb:0.8095470000):0.1552540000	((1jk0_A.pdb:0.5104000000	2uw2_A.pdb:0.1490710000):0.0398938000	1w68_A.pdb:0.0559570000):0.9423880000):0.5530980000	3ee4_A.pdb:1.1961600000):0.2903720000	(((2inc_B.pdb:1.0223230000	2inp_C.pdb:0.8635020000):0.2903320000	1mty_B.pdb:1.3908710000):0.3433170000	(1mty_D.pdb:0.9137760000	3dhg_A.pdb:1.1459760000):0.8351430000):0.4413170000):0.2433490000	(((2uw1_A.pdb:0.0452440000	2uw1_B.pdb:0.0613290000):0.1196800000	1afr_A.pdb:0.1197960000):0.8048880000	1za0_A.pdb:1.2118500000):0.3773440000):0.2834670000):0.4306990000):0.3143230000	((((((1lb3_A.pdb:0.0843300000	2za7_A.pdb:0.1177580000):0.2172110000	1bg7_A.pdb:0.4018490000):0.1032090000	1r03_A.pdb:0.1730010000):0.2639020000	(1z6o_A.pdb:0.8524910000	1z6o_M.pdb:0.5383300000):0.2339500000):0.1348820000	3e6s_A.pdb:0.8111730000):0.0534999000	((1eum_A.pdb:0.4010900000	1krq_A.pdb:0.3063440000):0.2802040000	(2jd7_A.pdb:0.3216050000	1vlg_A.pdb:0.2246610000):0.0923291000):0.1797170000):0.3467910000):0.2011160000	(((1bcf_A.pdb:0.0383210000	3e1q_A.pdb:0.0268860000):0.1243050000	(2fkz_A.pdb:0.1300340000	1jgc_A.pdb:0.4569120000):0.0340052000):0.4763710000	1nfv_A.pdb:0.6323790000):0.2255050000):0.3919220000	2vzb_A.pdb:0.7103980000):0.1527000000):0.1060100000):0.1788190000):0.1106190000	(1qgh_A.pdb:0.2183610000	2ux1_A.pdb:0.4784430000):0.2468190000):0.0596470000);
(1ji5_A.pdb:0.2356700000	(1jig_A.pdb:0.1879110000	((1qgh_A.pdb:0.2254800000	2ux1_A.pdb:0.4965020000):0.2159570000	((1ji4_A.pdb:0.4950380000	2fjc_A.pdb:0.5373460000):0.1327800000	((((1dps_A.pdb:0.0654790000	1jts_A.pdb:0.0241340000):0.2093740000	1o9r_A.pdb:0.4568870000):0.2551020000	1uvh_A.pdb:0.5411200000):0.3061960000	((1tjo_A.pdb:0.0467210000	1tk6_A.pdb:0.0167440000):0.7089440000	((((((2fzf_A.pdb:1.6895210000	(1lko_A.pdb:0.4210730000	1yuz_A.pdb:0.7720090000):0.3115940000):0.2615380000	3qhb_A.pdb:0.8137450000):0.2808130000	(1otk_A.pdb:2.3604550000	(((((((1oqu_A.pdb:0.1519700000	1r2f_A.pdb:0.2025850000):0.0354866000	1uzr_A.pdb:0.0813270000):0.6613110000	(1mxr_A.pdb:0.9527980000	((1jk0_A.pdb:0.3708260000	2uw2_A.pdb:0.1688320000):0.0744472000	1w68_A.pdb:0.0794120000):0.9508690000):0.1195490000):0.2870290000	3ee4_A.pdb:0.9858930000):0.4425300000	((2inc_B.pdb:0.9504360000	(2inp_C.pdb:0.7302660000	1mty_B.pdb:1.7056090000):0.1590600000):0.4351610000	(1mty_D.pdb:0.9563910000	3dhg_A.pdb:1.0295130000):0.7039830000):0.6170530000):0.2956880000	((2uw1_A.pdb:0.0354520000	2uw1_B.pdb:0.0712820000):0.1605590000	1afr_A.pdb:0.0547630000):0.8392970000):0.1686610000	1za0_A.pdb:1.0788820000):0.6309490000):0.3895130000):0.2796870000	(((((1lb3_A.pdb:0.0361240000	2za7_A.pdb:0.1823220000):0.2434070000	1bg7_A.pdb:0.4233280000):0.0650246000	1r03_A.pdb:0.1282750000):0.2143060000	(1z6o_A.pdb:0.8966880000	1z6o_M.pdb:0.3786910000):0.2853830000):0.1617610000	(((1eum_A.pdb:0.3429040000	1krq_A.pdb:0.2046680000):0.2121180000	3e6s_A.pdb:0.4975880000):0.0970109000	(2jd7_A.pdb:0.2067760000	1vlg_A.pdb:0.1992740000):0.1258870000):0.1851790000):0.2849310000):0.2649750000	((((1bcf_A.pdb:0.0126810000	3e1q_A.pdb:0.0258590000):0.1184640000	2fkz_A.pdb:0.1646450000):0.1058870000	1jgc_A.pdb:0.4051990000):0.3281640000	1nfv_A.pdb:0.5450750000):0.1645170000):0.3671890000	2vzb_A.pdb:0.8415900000):0.0754071000):0.2384600000):0.1410970000):0.0841505000):0.1106590000):0.0702476000	(1n1q_A.pdb:0.1716270000	2chp_A.pdb:0.3687750000):0.0994062000);
(1ji5_A.pdb:0.2259240000	1jig_A.pdb:0.2077560000	((1n1q_A.pdb:0.2638650000	2chp_A.pdb:0.3679610000):0.0895267000	((1qgh_A.pdb:0.2109020000	2ux1_A.pdb:0.4802870000):0.4046290000	((1ji4_A.pdb:0.4904020000	2fjc_A.pdb:0.4302130000):0.1398850000	(((((1dps_A.pdb:0.0294750000	1jts_A.pdb:0.0253950000):0.2947110000	1o9r_A.pdb:0.2383680000):0.3236400000	1uvh_A.pdb:0.6736560000):0.2480790000	(1tjo_A.pdb:0.0298260000	1tk6_A.pdb:0.0314300000):0.4270370000):0.1822700000	(((((((2fzf_A.pdb:1.3158920000	((1lko_A.pdb:0.5926320000	1yuz_A.pdb:0.9425650000):0.3829550000	3qhb_A.pdb:1.0588950000):0.3820360000):0.2413520000	(1otk_A.pdb:2.2882390000	((((((1oqu_A.pdb:0.0844970000	(1r2f_A.pdb:0.2138610000	1uzr_A.pdb:0.1043050000):0.0798701000):0.5999390000	1mxr_A.pdb:0.9499250000):0.2484670000	((1jk0_A.pdb:0.4325210000	2uw2_A.pdb:0.1645590000):0.0609444000	1w68_A.pdb:0.0455460000):0.7516880000):0.2916680000	3ee4_A.pdb:1.1981240000):0.3055590000	(((2inc_B.pdb:1.0718930000	2inp_C.pdb:0.9202340000):0.2447740000	1mty_B.pdb:1.4147460000):0.3325710000	(1mty_D.pdb:1.0351840000	3dhg_A.pdb:1.2153220000):0.6189050000):0.6827540000):0.2531910000	(((2uw1_A.pdb:0.0366610000	2uw1_B.pdb:0.0604670000):0.1334330000	1afr_A.pdb:0.1040050000):0.9283740000	1za0_A.pdb:1.0201260000):0.1943890000):0.9113280000):0.3060640000):0.3449840000	((((1lb3_A.pdb:0.0470770000	2za7_A.pdb:0.2072610000):0.2725620000	1bg7_A.pdb:0.4064080000):0.0486012000	1r03_A.pdb:0.0984340000):0.3986390000	(1z6o_A.pdb:0.9215600000	1z6o_M.pdb:0.5934560000):0.1620770000):0.0299354000):0.1207530000	((1eum_A.pdb:0.3760380000	1krq_A.pdb:0.2817290000):0.1959040000	((3e6s_A.pdb:0.8223250000	2jd7_A.pdb:0.1695960000):0.1232550000	1vlg_A.pdb:0.2419650000):0.0774247000):0.2440180000):0.5183940000	(((1bcf_A.pdb:0.0439390000	3e1q_A.pdb:0.0524080000):0.1870930000	2fkz_A.pdb:0.1583480000):0.0242125000	1jgc_A.pdb:0.4349480000):0.2513580000):0.1405110000	1nfv_A.pdb:0.5587910000):0.5895790000	2vzb_A.pdb:0.8895260000):0.1618250000):0.2389220000):0.1028300000):0.1224280000):0.0355543000);
(1ji5_A.pdb:0.2541770000	1jig_A.pdb:0.1464130000	(1n1q_A.pdb:0.2191760000	(2chp_A.pdb:0.4419940000	((1qgh_A.pdb:0.2873350000	2ux1_A.pdb:0.3730300000):0.2541190000	((1ji4_A.pdb:0.3512580000	2fjc_A.pdb:0.4390730000):0.1646280000	(((((1dps_A.pdb:0.0987430000	1jts_A.pdb:0.0445860000):0.2859600000	1o9r_A.pdb:0.4380270000):0.1862720000	1uvh_A.pdb:0.6608880000):0.1800200000	(1tjo_A.pdb:0.0137880000	1tk6_A.pdb:0.0291860000):0.7709320000):0.1324990000	(((((2fzf_A.pdb:1.9138310000	(1lko_A.pdb:0.6830540000	1yuz_A.pdb:0.7128100000):0.4201330000):0.3377250000	3qhb_A.pdb:0.7749840000):0.2968990000	(1otk_A.pdb:2.3215770000	((((((1oqu_A.pdb:0.1664490000	1uzr_A.pdb:0.1465970000):0.0521971000	1r2f_A.pdb:0.1319820000):0.5867790000	(1mxr_A.pdb:0.9648460000	((1jk0_A.pdb:0.4455850000	2uw2_A.pdb:0.1676110000):0.0295751000	1w68_A.pdb:0.0795770000):1.0654200000):0.2503160000):0.3674390000	3ee4_A.pdb:0.9033180000):0.3024950000	(((2inc_B.pdb:0.6344390000	1mty_B.pdb:1.3602880000):0.1159190000	2inp_C.pdb:0.7636430000):0.3348080000	(1mty_D.pdb:0.9840020000	3dhg_A.pdb:1.1684710000):0.6829860000):0.8036780000):0.2222120000	((2uw1_A.pdb:0.0094550000	(2uw1_B.pdb:0.0720420000	1afr_A.pdb:0.1963180000):0.0246133000):0.9644380000	1za0_A.pdb:1.0369710000):0.4503660000):0.4509040000):0.4520250000):0.2470930000	(((((1bcf_A.pdb:0.0550320000	3e1q_A.pdb:0.0610790000):0.1240540000	2fkz_A.pdb:0.0944690000):0.1522210000	1jgc_A.pdb:0.3740610000):0.2750870000	1nfv_A.pdb:0.6480510000):0.4374990000	(((((1lb3_A.pdb:0.0521490000	2za7_A.pdb:0.1810050000):0.2644120000	1bg7_A.pdb:0.5390560000):0.1033460000	1r03_A.pdb:0.1454940000):0.3105470000	(1z6o_A.pdb:0.9023760000	1z6o_M.pdb:0.5402820000):0.2089050000):0.1981190000	((1eum_A.pdb:0.3648740000	1krq_A.pdb:0.2380110000):0.1954730000	((3e6s_A.pdb:0.7755850000	2jd7_A.pdb:0.1122750000):0.0989193000	1vlg_A.pdb:0.3029570000):0.1214820000):0.2573500000):0.2367820000):0.0634524000):0.3459720000	2vzb_A.pdb:0.7367650000):0.3455530000):0.0913953000):0.1566720000):0.0773433000):0.0424305000):0.0884577000);
(1ji5_A.pdb:0.1970460000	(1jig_A.pdb:0.1473640000	((1n1q_A.pdb:0.1398780000	(1ji4_A.pdb:0.4529490000	2fjc_A.pdb:0.3980360000):0.3207270000):0.0536015000	(2chp_A.pdb:0.2939630000	((((1dps_A.pdb:0.0547950000	1jts_A.pdb:0.0417990000):0.2023650000	1o9r_A.pdb:0.2462780000):0.2744230000	1uvh_A.pdb:0.6108990000):0.3742490000	((1tjo_A.pdb:0.0181160000	1tk6_A.pdb:0.0230090000):0.5056360000	((2fzf_A.pdb:1.6589790000	2vzb_A.pdb:0.4784470000):0.1535630000	(((((1bcf_A.pdb:0.0251950000	3e1q_A.pdb:0.0473940000):0.1780270000	2fkz_A.pdb:0.1173800000):0.1444310000	1jgc_A.pdb:0.3020740000):0.3937870000	1nfv_A.pdb:0.4433010000):0.2905870000	((((1lko_A.pdb:0.6115750000	1yuz_A.pdb:0.7224490000):0.4253690000	3qhb_A.pdb:0.6556520000):0.3225830000	(1otk_A.pdb:2.4323460000	((((((1oqu_A.pdb:0.1488210000	(1r2f_A.pdb:0.1696110000	1uzr_A.pdb:0.1279870000):0.0315837000):0.5390950000	1mxr_A.pdb:0.7987260000):0.2335920000	3ee4_A.pdb:1.3314290000):0.3328680000	((1jk0_A.pdb:0.4574840000	2uw2_A.pdb:0.1479600000):0.0458616000	1w68_A.pdb:0.0797840000):0.6444030000):0.3748820000	(((2uw1_A.pdb:0.0410240000	2uw1_B.pdb:0.0534850000):0.1024980000	1afr_A.pdb:0.0901520000):0.7794590000	1za0_A.pdb:1.0956740000):0.3947790000):0.1816170000	((2inc_B.pdb:0.8739670000	(2inp_C.pdb:0.7961770000	1mty_B.pdb:1.3839600000):0.1247920000):0.5422300000	(1mty_D.pdb:1.2325060000	3dhg_A.pdb:1.0455030000):0.5214530000):0.5995810000):0.4619690000):0.6975560000):0.4105720000	(((((1lb3_A.pdb:0.0696390000	2za7_A.pdb:0.1653580000):0.2315100000	1bg7_A.pdb:0.4224160000):0.0747354000	1r03_A.pdb:0.1290060000):0.2741910000	(1z6o_A.pdb:0.8982770000	1z6o_M.pdb:0.6497660000):0.1724710000):0.1424040000	(((1eum_A.pdb:0.3226180000	1krq_A.pdb:0.2505680000):0.2198290000	(2jd7_A.pdb:0.1892730000	1vlg_A.pdb:0.2718330000):0.0803652000):0.1277310000	3e6s_A.pdb:0.5631140000):0.2363570000):0.4044300000):0.1276790000):0.2752500000):0.2168880000):0.1831270000):0.1908970000):0.1537370000):0.0780098000):0.0401123000	(1qgh_A.pdb:0.2851570000	2ux1_A.pdb:0.4449570000):0.4011790000);
(1ji5_A.pdb:0.2448500000	1jig_A.pdb:0.1664630000	(((1n1q_A.pdb:0.1702550000	((1ji4_A.pdb:0.4150530000	2fjc_A.pdb:0.4373370000):0.2517610000	((((1dps_A.pdb:0.0743300000	1jts_A.pdb:0.0497290000):0.2790730000	1o9r_A.pdb:0.2838020000):0.2257370000	1uvh_A.pdb:0.6262850000):0.3468040000	((1tjo_A.pdb:0.0334380000	1tk6_A.pdb:0.0182380000):0.6225850000	((2fzf_A.pdb:1.9090850000	((((((1bcf_A.pdb:0.0208900000	3e1q_A.pdb:0.0247950000):0.1588260000	2fkz_A.pdb:0.0777500000):0.2497460000	1jgc_A.pdb:0.2181630000):0.3100830000	1nfv_A.pdb:0.6352880000):0.2494910000	(((((1lb3_A.pdb:0.0576880000	2za7_A.pdb:0.1666810000):0.2461110000	1bg7_A.pdb:0.3897360000):0.0750733000	1r03_A.pdb:0.1756150000):0.1847160000	(1z6o_A.pdb:0.8994240000	1z6o_M.pdb:0.6593450000):0.2031210000):0.0531576000	((((1eum_A.pdb:0.3353810000	1krq_A.pdb:0.2912080000):0.3220370000	2jd7_A.pdb:0.2074810000):0.1160470000	1vlg_A.pdb:0.1708770000):0.2047930000	3e6s_A.pdb:0.6271120000):0.1447770000):0.3617170000):0.2440600000	(((1lko_A.pdb:0.5876860000	1yuz_A.pdb:0.6974980000):0.4984910000	3qhb_A.pdb:0.6800960000):0.2222840000	(1otk_A.pdb:1.9617380000	(((((((1oqu_A.pdb:0.1579510000	1r2f_A.pdb:0.2516300000):0.0511416000	1uzr_A.pdb:0.0651400000):0.5801820000	1mxr_A.pdb:0.8566950000):0.0826333000	((1jk0_A.pdb:0.4483810000	2uw2_A.pdb:0.1587470000):0.0535488000	1w68_A.pdb:0.0395710000):1.0156000000):0.5024310000	3ee4_A.pdb:1.0532120000):0.1918830000	(((2uw1_A.pdb:0.0411240000	2uw1_B.pdb:0.0713660000):0.1233000000	1afr_A.pdb:0.1016070000):0.7602030000	1za0_A.pdb:1.3550160000):0.3444760000):0.2562360000	((2inc_B.pdb:0.8134490000	(2inp_C.pdb:0.7728370000	1mty_B.pdb:1.8213270000):0.2743230000):0.4435500000	(1mty_D.pdb:1.0963270000	3dhg_A.pdb:0.9662720000):0.6163690000):0.6669700000):0.3364130000):0.3850410000):0.3264410000):0.2493530000):0.0913811000	2vzb_A.pdb:0.9097670000):0.3238610000):0.3235280000):0.0837658000):0.1349880000):0.0494110000	2chp_A.pdb:0.4198030000):0.1276190000	(1qgh_A.pdb:0.2037170000	2ux1_A.pdb:0.4463720000):0.3755600000):0.0361415000);
(1ji5_A.pdb:0.2767490000	1jig_A.pdb:0.1422830000	((1n1q_A.pdb:0.1697160000	2chp_A.pdb:0.3900860000):0.1447420000	((1qgh_A.pdb:0.2454740000	2ux1_A.pdb:0.3511930000):0.2476180000	((1ji4_A.pdb:0.4875870000	2fjc_A.pdb:0.4148390000):0.1348940000	(((((1dps_A.pdb:0.0663520000	1jts_A.pdb:0.0485700000):0.2362670000	1o9r_A.pdb:0.2865190000):0.3875700000	1uvh_A.pdb:0.7115880000):0.3181850000	(1tjo_A.pdb:0.0525420000	1tk6_A.pdb:0.0268770000):0.4984610000):0.1716100000	(((((((2fzf_A.pdb:1.6439580000	1yuz_A.pdb:0.6493280000):0.2145280000	1lko_A.pdb:0.5816810000):0.2879530000	3qhb_A.pdb:0.8834210000):0.4738240000	(1otk_A.pdb:2.2164320000	(((((((1oqu_A.pdb:0.1378200000	1r2f_A.pdb:0.2334760000):0.0503770000	1uzr_A.pdb:0.1263790000):0.6630010000	1mxr_A.pdb:1.0529270000):0.0620263000	((1jk0_A.pdb:0.4964700000	2uw2_A.pdb:0.1771250000):0.0537679000	1w68_A.pdb:0.0648940000):0.9529200000):0.3662440000	3ee4_A.pdb:1.0678790000):0.2621900000	(((2uw1_A.pdb:0.0219620000	2uw1_B.pdb:0.0624210000):0.1279660000	1afr_A.pdb:0.0973680000):0.9182660000	1za0_A.pdb:0.9757050000):0.3452870000):0.2153160000	((2inc_B.pdb:0.8639910000	(2inp_C.pdb:0.7738690000	1mty_B.pdb:1.7124130000):0.1829780000):0.3194120000	(1mty_D.pdb:1.1702210000	3dhg_A.pdb:1.0459200000):0.6281710000):0.5338360000):0.4857970000):0.4590790000):0.3262150000	(((((1lb3_A.pdb:0.0458740000	2za7_A.pdb:0.1675410000):0.2579520000	1bg7_A.pdb:0.4415480000):0.0568154000	1r03_A.pdb:0.1505960000):0.3127340000	(1z6o_A.pdb:1.1818260000	1z6o_M.pdb:0.6134540000):0.1730730000):0.2270070000	(((1eum_A.pdb:0.4222610000	1krq_A.pdb:0.2663470000):0.1365230000	3e6s_A.pdb:0.6696500000):0.1072120000	(2jd7_A.pdb:0.1709170000	1vlg_A.pdb:0.3090820000):0.0661379000):0.1687360000):0.3182050000):0.2222350000	((((1bcf_A.pdb:0.0141800000	3e1q_A.pdb:0.0549650000):0.1980670000	2fkz_A.pdb:0.1612600000):0.1177010000	1jgc_A.pdb:0.3069700000):0.3476610000	1nfv_A.pdb:0.6871570000):0.2508820000):0.3828380000	2vzb_A.pdb:0.8346940000):0.1546280000):0.2065150000):0.1329760000):0.1579280000):0.0517047000);
(1ji5_A.pdb:0.2520220000	(1jig_A.pdb:0.1405570000	(((1qgh_A.pdb:0.2640160000	2ux1_A.pdb:0.3858900000):0.1949810000	(1ji4_A.pdb:0.5206930000	2fjc_A.pdb:0.3788040000):0.1894100000):0.0633455000	(((((1dps_A.pdb:0.0495130000	1jts_A.pdb:0.0906020000):0.3222450000	1o9r_A.pdb:0.1768010000):0.4061360000	1uvh_A.pdb:0.7715050000):0.2433750000	(1tjo_A.pdb:0.0411940000	1tk6_A.pdb:0.0241090000):0.6468150000):0.2120460000	(((((((2fzf_A.pdb:1.5663320000	1lko_A.pdb:0.4449090000):0.1276590000	1yuz_A.pdb:0.8809670000):0.3692170000	3qhb_A.pdb:0.7916200000):0.3424510000	(1otk_A.pdb:2.8930020000	((((((((1oqu_A.pdb:0.1911590000	1uzr_A.pdb:0.1343950000):0.0422210000	1r2f_A.pdb:0.1837140000):0.5544570000	1mxr_A.pdb:0.9648050000):0.2263500000	((1jk0_A.pdb:0.4533220000	2uw2_A.pdb:0.1846840000):0.0369031000	1w68_A.pdb:0.1054530000):0.9036850000):0.4096320000	3ee4_A.pdb:1.1099830000):0.3751190000	((2inc_B.pdb:0.8589380000	(2inp_C.pdb:0.7403200000	1mty_B.pdb:1.6342420000):0.3300520000):0.3570400000	(1mty_D.pdb:0.9682140000	3dhg_A.pdb:1.0905010000):0.6851010000):0.7462530000):0.1142970000	((2uw1_A.pdb:0.0518210000	2uw1_B.pdb:0.0622650000):0.1356940000	1afr_A.pdb:0.1228940000):0.9079960000):0.2348780000	1za0_A.pdb:1.3266180000):0.5142390000):0.0362474000):0.2199730000	(((((1lb3_A.pdb:0.0824750000	2za7_A.pdb:0.1555830000):0.3188190000	1r03_A.pdb:0.2275910000):0.0350533000	1bg7_A.pdb:0.6219280000):0.3759380000	(1z6o_A.pdb:0.9560190000	1z6o_M.pdb:0.3738510000):0.3203460000):0.1225380000	((((1eum_A.pdb:0.3340270000	1krq_A.pdb:0.3195740000):0.1951400000	3e6s_A.pdb:0.7158820000):0.1146130000	2jd7_A.pdb:0.1482690000):0.1420670000	1vlg_A.pdb:0.1879310000):0.2235220000):0.3502120000):0.2880570000	((((1bcf_A.pdb:0.0208910000	3e1q_A.pdb:0.0186180000):0.2342880000	2fkz_A.pdb:0.1205590000):0.1078030000	1jgc_A.pdb:0.3500330000):0.3620030000	1nfv_A.pdb:0.6301490000):0.1178070000):0.2410500000	2vzb_A.pdb:0.7982210000):0.2610110000):0.1006180000):0.1534410000):0.1114140000	(1n1q_A.pdb:0.1065790000	2chp_A.pdb:0.5889460000):0.1017330000);
(1ji5_A.pdb:0.2574770000	(1jig_A.pdb:0.1350250000	((1qgh_A.pdb:0.2746110000	2ux1_A.pdb:0.4334880000):0.3675110000	((1ji4_A.pdb:0.5486460000	2fjc_A.pdb:0.4559250000):0.1607750000	(((((1dps_A.pdb:0.0591710000	1jts_A.pdb:0.0410120000):0.3532380000	1o9r_A.pdb:0.2488990000):0.3979860000	1uvh_A.pdb:0.7233040000):0.1616590000	(1tjo_A.pdb:0.0212960000	1tk6_A.pdb:0.0334030000):0.5889130000):0.2208880000	((2fzf_A.pdb:1.7964370000	2vzb_A.pdb:0.4684280000):0.1339270000	(((((1bcf_A.pdb:0.0349480000	3e1q_A.pdb:0.0378100000):0.1614680000	2fkz_A.pdb:0.1601460000):0.1505390000	1jgc_A.pdb:0.3075130000):0.4363190000	1nfv_A.pdb:0.4544780000):0.2785190000	((((1lko_A.pdb:0.5645040000	1yuz_A.pdb:0.7138870000):0.2826280000	3qhb_A.pdb:0.6849160000):0.4354660000	(1otk_A.pdb:2.6598040000	(((((((1oqu_A.pdb:0.0796280000	(1r2f_A.pdb:0.1805970000	1uzr_A.pdb:0.1255100000):0.0695720000):0.5867710000	1mxr_A.pdb:0.8488440000):0.2345890000	((1jk0_A.pdb:0.4242050000	2uw2_A.pdb:0.1603760000):0.0589393000	1w68_A.pdb:0.0705760000):0.9242780000):0.2801490000	(((2inc_B.pdb:0.9559610000	2inp_C.pdb:0.9161950000):0.1996560000	1mty_B.pdb:1.4173170000):0.4106040000	(1mty_D.pdb:1.2703580000	3dhg_A.pdb:1.1653590000):0.5322210000):1.0038700000):0.1404260000	3ee4_A.pdb:1.0992560000):0.3851630000	1za0_A.pdb:0.9088500000):0.1141190000	(2uw1_A.pdb:0.0000030000	(2uw1_B.pdb:0.0668480000	1afr_A.pdb:0.1817170000):0.0478672000):0.8067170000):0.6413050000):0.3075350000):0.2281640000	(((((1lb3_A.pdb:0.0871460000	2za7_A.pdb:0.1788210000):0.2415510000	1bg7_A.pdb:0.5561740000):0.0656628000	1r03_A.pdb:0.2054530000):0.3162170000	(1z6o_A.pdb:0.9612630000	1z6o_M.pdb:0.5210890000):0.1767100000):0.1396770000	((((1eum_A.pdb:0.3128930000	1krq_A.pdb:0.2901800000):0.1446830000	3e6s_A.pdb:0.5192170000):0.1571450000	2jd7_A.pdb:0.1894050000):0.1634870000	1vlg_A.pdb:0.1719400000):0.2069630000):0.3121560000):0.1509870000):0.2486400000):0.3992070000):0.1871630000):0.1519320000):0.0871590000):0.0670607000	(1n1q_A.pdb:0.2119700000	2chp_A.pdb:0.5334650000):0.0923556000);
(1ji5_A.pdb:0.3174850000	1jig_A.pdb:0.1448790000	((1n1q_A.pdb:0.1967440000	2chp_A.pdb:0.5062350000):0.0858498000	((1qgh_A.pdb:0.2326860000	2ux1_A.pdb:0.3377450000):0.3194500000	((1ji4_A.pdb:0.5403990000	2fjc_A.pdb:0.4526340000):0.2325260000	((((1dps_A.pdb:0.0734850000	1jts_A.pdb:0.0353410000):0.2954610000	1o9r_A.pdb:0.2460550000):0.2682000000	1uvh_A.pdb:0.8676800000):0.2708970000	((1tjo_A.pdb:0.0459270000	1tk6_A.pdb:0.0448950000):0.5878560000	((((((2fzf_A.pdb:1.6959880000	1yuz_A.pdb:0.3285600000):0.2680870000	1lko_A.pdb:0.6712670000):0.4044790000	3qhb_A.pdb:1.0613860000):0.1973120000	(1otk_A.pdb:2.6300490000	((((((1oqu_A.pdb:0.0970080000	(1r2f_A.pdb:0.1921870000	1uzr_A.pdb:0.1326830000):0.0640498000):0.7001430000	((1jk0_A.pdb:0.3756110000	2uw2_A.pdb:0.2225370000):0.0779742000	1w68_A.pdb:0.0350450000):1.1421500000):0.1403930000	1mxr_A.pdb:1.0412680000):0.4180440000	3ee4_A.pdb:1.2840640000):0.2759780000	(((2uw1_A.pdb:0.0548090000	2uw1_B.pdb:0.0622910000):0.1233120000	1afr_A.pdb:0.0829420000):1.1191500000	1za0_A.pdb:1.2271110000):0.0980024000):0.1169540000	((2inc_B.pdb:0.8233280000	(2inp_C.pdb:0.7260510000	1mty_B.pdb:1.6638350000):0.1695510000):0.5038500000	(1mty_D.pdb:0.8203390000	3dhg_A.pdb:1.2669230000):0.7082610000):0.6720660000):0.4382710000):0.3539670000):0.4434370000	(((((1bcf_A.pdb:0.0359910000	3e1q_A.pdb:0.0470600000):0.1397870000	2fkz_A.pdb:0.1342280000):0.1530820000	1jgc_A.pdb:0.3230010000):0.3174520000	((((((1lb3_A.pdb:0.1267580000	2za7_A.pdb:0.1403660000):0.2202490000	(1bg7_A.pdb:0.5395530000	1r03_A.pdb:0.1948960000):0.0899766000):0.2880790000	3e6s_A.pdb:0.7080400000):0.1586070000	(1z6o_A.pdb:0.9393490000	1z6o_M.pdb:0.5428850000):0.2906500000):0.1448830000	(2jd7_A.pdb:0.3204230000	1vlg_A.pdb:0.2655940000):0.0928638000):0.0453349000	(1eum_A.pdb:0.3776220000	1krq_A.pdb:0.2601050000):0.2608520000):0.5879630000):0.1919860000	1nfv_A.pdb:0.5959340000):0.3260000000):0.3992590000	2vzb_A.pdb:0.7182600000):0.2739800000):0.2968970000):0.2167020000):0.2011780000):0.0865116000):0.0697646000);
(1ji5_A.pdb:0.2980450000	(1jig_A.pdb:0.1565750000	((1qgh_A.pdb:0.2266110000	2ux1_A.pdb:0.4362030000):0.3739900000	((1ji4_A.pdb:0.5921140000	2fjc_A.pdb:0.4405230000):0.1801480000	((((1dps_A.pdb:0.0746930000	1jts_A.pdb:0.0228570000):0.2491430000	1o9r_A.pdb:0.1719290000):0.3154950000	1uvh_A.pdb:0.7569470000):0.1292650000	((1tjo_A.pdb:0.0368940000	1tk6_A.pdb:0.0466890000):0.5193740000	(((2fzf_A.pdb:1.4175900000	((1lko_A.pdb:0.6856220000	1yuz_A.pdb:0.6402230000):0.1814110000	3qhb_A.pdb:0.9539320000):0.3158270000):0.4592230000	(((((1bcf_A.pdb:0.0544270000	3e1q_A.pdb:0.0313160000):0.1398900000	2fkz_A.pdb:0.1684570000):0.1325740000	1jgc_A.pdb:0.3152100000):0.3888800000	1nfv_A.pdb:0.5539070000):0.2946210000	(((((1lb3_A.pdb:0.0574230000	2za7_A.pdb:0.1330650000):0.2231710000	1bg7_A.pdb:0.4947470000):0.0859220000	1r03_A.pdb:0.1599300000):0.2688050000	(1z6o_A.pdb:1.0524680000	1z6o_M.pdb:0.5405760000):0.1647210000):0.1652160000	(((1eum_A.pdb:0.2839850000	1krq_A.pdb:0.3021310000):0.3643870000	(3e6s_A.pdb:0.7615750000	2jd7_A.pdb:0.1516120000):0.0801882000):0.0774539000	1vlg_A.pdb:0.2259160000):0.2373750000):0.3789030000):0.0704974000):0.3414970000	(2vzb_A.pdb:0.5873790000	((1otk_A.pdb:2.4650820000	((2inc_B.pdb:0.7772700000	(2inp_C.pdb:0.9122750000	1mty_B.pdb:1.3853520000):0.1467950000):0.5639390000	(1mty_D.pdb:1.1404600000	3dhg_A.pdb:1.1148980000):0.4469990000):0.4734810000):0.0636357000	(((((1oqu_A.pdb:0.1122340000	(1r2f_A.pdb:0.1914410000	1uzr_A.pdb:0.0994600000):0.0774144000):0.5710700000	1mxr_A.pdb:1.1877740000):0.1501320000	((1jk0_A.pdb:0.4451970000	2uw2_A.pdb:0.2097670000):0.0614696000	1w68_A.pdb:0.0616350000):1.0633100000):0.1922770000	(((2uw1_A.pdb:0.0321120000	2uw1_B.pdb:0.0537070000):0.1279120000	1afr_A.pdb:0.0743790000):0.7965590000	1za0_A.pdb:1.0545220000):0.4499570000):0.1401030000	3ee4_A.pdb:1.1903500000):0.3552910000):0.8898790000):0.2222290000):0.2892530000):0.1708030000):0.2047030000):0.1357310000):0.1072250000):0.0720968000	(1n1q_A.pdb:0.2008540000	2chp_A.pdb:0.4337170000):0.0910679000);
(1ji5_A.pdb:0.3244170000	1jig_A.pdb:0.1928760000	(1n1q_A.pdb:0.2388350000	(2chp_A.pdb:0.3885770000	((1qgh_A.pdb:0.2970810000	2ux1_A.pdb:0.4343340000):0.3478170000	((1ji4_A.pdb:0.5345260000	2fjc_A.pdb:0.4469980000):0.2789130000	((((1dps_A.pdb:0.0320020000	1jts_A.pdb:0.0480170000):0.2611700000	1o9r_A.pdb:0.3031200000):0.2526970000	1uvh_A.pdb:0.6624830000):0.3167680000	((1tjo_A.pdb:0.0537700000	1tk6_A.pdb:0.0270960000):0.5674430000	((((2fzf_A.pdb:1.3063600000	((1lko_A.pdb:0.6218490000	1yuz_A.pdb:0.9929810000):0.2493670000	3qhb_A.pdb:1.0416020000):0.2583670000):0.3063670000	(1otk_A.pdb:2.1693110000	(((((1oqu_A.pdb:0.0913080000	(1r2f_A.pdb:0.2211970000	1uzr_A.pdb:0.1041080000):0.0873576000):0.5123880000	(1mxr_A.pdb:0.8235780000	((1jk0_A.pdb:0.4450580000	2uw2_A.pdb:0.1726970000):0.0453677000	1w68_A.pdb:0.1045780000):0.9465410000):0.1030140000):0.5196290000	3ee4_A.pdb:1.1198090000):0.1786770000	(((2inc_B.pdb:0.9098130000	1mty_B.pdb:1.5876840000):0.1716050000	2inp_C.pdb:0.9227630000):0.4781790000	(1mty_D.pdb:0.8682300000	3dhg_A.pdb:1.1908770000):0.4382680000):0.5111390000):0.3332520000	(((2uw1_A.pdb:0.0516750000	2uw1_B.pdb:0.0513560000):0.1373410000	1afr_A.pdb:0.1004640000):0.7875880000	1za0_A.pdb:1.1358540000):0.2847530000):0.3029830000):0.4686520000):0.2283540000	(((((1bcf_A.pdb:0.0460410000	3e1q_A.pdb:0.0543860000):0.2220520000	2fkz_A.pdb:0.2071760000):0.1715190000	1jgc_A.pdb:0.2518440000):0.2098260000	1nfv_A.pdb:0.5870340000):0.1958120000	(((((1lb3_A.pdb:0.0539830000	2za7_A.pdb:0.1158030000):0.2056550000	1bg7_A.pdb:0.4544900000):0.1053630000	1r03_A.pdb:0.1685020000):0.1756260000	(1z6o_A.pdb:0.9424450000	1z6o_M.pdb:0.5954440000):0.1253620000):0.0836771000	(((1eum_A.pdb:0.3477530000	1krq_A.pdb:0.2071990000):0.2286910000	(2jd7_A.pdb:0.1845360000	1vlg_A.pdb:0.2878880000):0.0680893000):0.1488550000	3e6s_A.pdb:0.5251700000):0.2769050000):0.4312850000):0.2733430000):0.1967540000	2vzb_A.pdb:0.6321840000):0.1707460000):0.2564390000):0.1369320000):0.0372062000):0.1124090000):0.0615072000):0.1045470000);
(1ji5_A.pdb:0.2859750000	(1jig_A.pdb:0.1893920000	((1qgh_A.pdb:0.2433360000	2ux1_A.pdb:0.3896930000):0.2299680000	((1ji4_A.pdb:0.4095480000	2fjc_A.pdb:0.3361750000):0.2012800000	((((1dps_A.pdb:0.0646540000	1jts_A.pdb:0.0607440000):0.3431350000	1o9r_A.pdb:0.1366900000):0.1932080000	1uvh_A.pdb:0.8023620000):0.3535970000	((1tjo_A.pdb:0.0366180000	1tk6_A.pdb:0.0191940000):0.4342100000	((((2fzf_A.pdb:1.8561340000	((((1lb3_A.pdb:0.0767580000	2za7_A.pdb:0.1713920000):0.1722850000	(1bg7_A.pdb:0.4954000000	1r03_A.pdb:0.1670770000):0.0944744000):0.3363860000	(1z6o_A.pdb:0.9767130000	1z6o_M.pdb:0.6879290000):0.1017670000):0.1703200000	(((1eum_A.pdb:0.3081960000	1krq_A.pdb:0.4132230000):0.1502160000	(3e6s_A.pdb:0.7798260000	2jd7_A.pdb:0.0779500000):0.1528890000):0.1026290000	1vlg_A.pdb:0.2485190000):0.2080450000):0.0436638000):0.4606700000	((1lko_A.pdb:0.5047820000	(1yuz_A.pdb:0.7511910000	3qhb_A.pdb:0.9874720000):0.1539380000):0.4813950000	(1otk_A.pdb:2.1040420000	(((((((1oqu_A.pdb:0.2171880000	1uzr_A.pdb:0.1396300000):0.0760820000	1r2f_A.pdb:0.1289060000):0.6377550000	1mxr_A.pdb:0.8479730000):0.2736350000	(1jk0_A.pdb:0.3616630000	(2uw2_A.pdb:0.1603210000	1w68_A.pdb:0.1145830000):0.1032250000):0.7095210000):0.2461960000	((2inc_B.pdb:0.9295380000	(2inp_C.pdb:0.7454980000	1mty_B.pdb:1.7945910000):0.2000540000):0.6712460000	(1mty_D.pdb:1.0299840000	3dhg_A.pdb:1.2203160000):0.5580960000):0.7065990000):0.1478760000	3ee4_A.pdb:1.2682720000):0.4990560000	(((2uw1_A.pdb:0.0342180000	2uw1_B.pdb:0.0558110000):0.0956463000	1afr_A.pdb:0.1160330000):0.9341600000	1za0_A.pdb:1.1383350000):0.1383850000):0.4269530000):0.5669560000):0.4082620000):0.1166140000	((((1bcf_A.pdb:0.0353880000	3e1q_A.pdb:0.0542870000):0.1834730000	2fkz_A.pdb:0.1218020000):0.2313050000	1jgc_A.pdb:0.2562450000):0.4198700000	1nfv_A.pdb:0.4938220000):0.1315320000):0.3410390000	2vzb_A.pdb:0.7691030000):0.3575450000):0.1919450000):0.1353180000):0.0645043000):0.1529460000):0.0270572000	(1n1q_A.pdb:0.1889760000	2chp_A.pdb:0.3647640000):0.1067870000);
(1ji5_A.pdb:0.3242110000	1jig_A.pdb:0.0909200000	(1n1q_A.pdb:0.2175350000	(2chp_A.pdb:0.3152390000	((((1qgh_A.pdb:0.4157260000	2ux1_A.pdb:0.4012900000):0.2392920000	1ji4_A.pdb:0.5673860000):0.0861638000	2fjc_A.pdb:0.4546930000):0.1014490000	(((((1dps_A.pdb:0.0582950000	1jts_A.pdb:0.0593600000):0.2599390000	1o9r_A.pdb:0.3090320000):0.3533750000	1uvh_A.pdb:0.6748920000):0.1439040000	(1tjo_A.pdb:0.0365400000	1tk6_A.pdb:0.0250950000):0.7139220000):0.1902050000	((((2fzf_A.pdb:1.9209350000	(((1lko_A.pdb:0.8944540000	1yuz_A.pdb:0.5390780000):0.5786850000	3qhb_A.pdb:0.9265910000):0.3623550000	(1otk_A.pdb:2.3244860000	((((((1oqu_A.pdb:0.1109020000	(1r2f_A.pdb:0.2261330000	1uzr_A.pdb:0.1137190000):0.0957977000):0.6137980000	((1jk0_A.pdb:0.4417900000	2uw2_A.pdb:0.1336790000):0.0879556000	1w68_A.pdb:0.0577790000):0.9988920000):0.1129740000	1mxr_A.pdb:0.9875310000):0.4862980000	3ee4_A.pdb:1.1086270000):0.2036990000	((2inc_B.pdb:0.9796640000	(2inp_C.pdb:0.6617890000	1mty_B.pdb:1.7949330000):0.2121470000):0.4613180000	(1mty_D.pdb:1.0176910000	3dhg_A.pdb:1.1105980000):0.6452720000):0.7196010000):0.3530130000	((2uw1_A.pdb:0.0066180000	(2uw1_B.pdb:0.0386930000	1afr_A.pdb:0.2195070000):0.0431443000):0.9466390000	1za0_A.pdb:1.2730460000):0.1940490000):0.4561570000):0.5147520000):0.0990045000):0.2226490000	(((((1lb3_A.pdb:0.0172730000	2za7_A.pdb:0.2230690000):0.2649390000	1bg7_A.pdb:0.3984110000):0.0443773000	1r03_A.pdb:0.1645320000):0.2247620000	(((1eum_A.pdb:0.3530460000	1krq_A.pdb:0.1665730000):0.1760990000	(2jd7_A.pdb:0.1376730000	1vlg_A.pdb:0.3227560000):0.1580750000):0.1697640000	3e6s_A.pdb:0.6344020000):0.1974340000):0.1498280000	(1z6o_A.pdb:0.8718500000	1z6o_M.pdb:0.5422300000):0.0911358000):0.3035250000):0.1526200000	((((1bcf_A.pdb:0.0394890000	3e1q_A.pdb:0.0469650000):0.1478930000	2fkz_A.pdb:0.2057220000):0.1414170000	1nfv_A.pdb:0.9081700000):0.0667645000	1jgc_A.pdb:0.2831850000):0.3728220000):0.3952770000	2vzb_A.pdb:0.8465250000):0.2279580000):0.2432510000):0.1177520000):0.1068170000):0.1055130000);
(1ji5_A.pdb:0.2266800000	1jig_A.pdb:0.1832410000	((1n1q_A.pdb:0.2098130000	2chp_A.pdb:0.3755140000):0.0997156000	((1qgh_A.pdb:0.3011990000	2ux1_A.pdb:0.4402710000):0.2782010000	((1ji4_A.pdb:0.5116210000	2fjc_A.pdb:0.4945050000):0.1179920000	(((((1dps_A.pdb:0.0670020000	1jts_A.pdb:0.0617660000):0.3565720000	1o9r_A.pdb:0.2164670000):0.3714200000	1uvh_A.pdb:0.6954230000):0.2230790000	(1tjo_A.pdb:0.0270130000	1tk6_A.pdb:0.0362200000):0.5366400000):0.1940930000	((((((2fzf_A.pdb:1.5417000000	((1lko_A.pdb:0.6645900000	1yuz_A.pdb:0.6325090000):0.4112170000	3qhb_A.pdb:0.8397870000):0.2859170000):0.0917104000	1otk_A.pdb:2.0023010000):0.1209870000	((((((1oqu_A.pdb:0.0910480000	(1r2f_A.pdb:0.2400040000	1uzr_A.pdb:0.1337820000):0.1125920000):0.6040280000	1mxr_A.pdb:1.1877230000):0.1632980000	((1jk0_A.pdb:0.4441050000	2uw2_A.pdb:0.1987690000):0.0643880000	1w68_A.pdb:0.0704830000):0.7956590000):0.3527590000	((2inc_B.pdb:0.7939280000	(2inp_C.pdb:0.7283860000	1mty_B.pdb:1.6318400000):0.2663970000):0.4474090000	(1mty_D.pdb:1.3049050000	3dhg_A.pdb:0.8805600000):0.5865390000):0.7176630000):0.0955290000	3ee4_A.pdb:1.3149620000):0.2978150000	(((2uw1_A.pdb:0.0454150000	2uw1_B.pdb:0.0716600000):0.1251100000	1afr_A.pdb:0.0838630000):0.9084000000	1za0_A.pdb:1.1905990000):0.2393210000):0.7713770000):0.2713050000	(((((1lb3_A.pdb:0.0534410000	2za7_A.pdb:0.1623880000):0.2530780000	1bg7_A.pdb:0.4573700000):0.0684659000	1r03_A.pdb:0.2265390000):0.2441990000	(1z6o_A.pdb:1.0126470000	1z6o_M.pdb:0.5520880000):0.1718040000):0.1114130000	((((1eum_A.pdb:0.3134310000	1krq_A.pdb:0.2706610000):0.1437430000	3e6s_A.pdb:0.5539600000):0.1318540000	2jd7_A.pdb:0.1506600000):0.0728246000	1vlg_A.pdb:0.2251010000):0.1987930000):0.2458710000):0.2834650000	((((1bcf_A.pdb:0.0529140000	3e1q_A.pdb:0.0304120000):0.1426730000	2fkz_A.pdb:0.1471010000):0.1368510000	1jgc_A.pdb:0.3359430000):0.3892600000	1nfv_A.pdb:0.4771140000):0.2620170000):0.3156970000	2vzb_A.pdb:0.7404630000):0.3285420000):0.1513910000):0.0982971000):0.1373370000):0.0591691000);
(1ji5_A.pdb:0.2629130000	(1jig_A.pdb:0.2146530000	1n1q_A.pdb:0.2816980000):0.0745586000	((2chp_A.pdb:0.5101820000	((1ji4_A.pdb:0.4899420000	2fjc_A.pdb:0.4272930000):0.1843960000	((((1dps_A.pdb:0.0802330000	1jts_A.pdb:0.0403530000):0.2468370000	1o9r_A.pdb:0.3122680000):0.3979840000	1uvh_A.pdb:0.7180810000):0.2230930000	((1tjo_A.pdb:0.0465310000	1tk6_A.pdb:0.0384440000):0.5786240000	(((2fzf_A.pdb:1.8036670000	((((((1bcf_A.pdb:0.0653370000	3e1q_A.pdb:0.0457170000):0.1480250000	2fkz_A.pdb:0.1282810000):0.1273640000	1jgc_A.pdb:0.2628580000):0.3626460000	(((((1lb3_A.pdb:0.0790170000	2za7_A.pdb:0.1711170000):0.1853520000	1bg7_A.pdb:0.5449790000):0.1546800000	1r03_A.pdb:0.1192300000):0.3773540000	(1z6o_A.pdb:1.0549220000	1z6o_M.pdb:0.5097910000):0.2085940000):0.2489950000	((((1eum_A.pdb:0.3348380000	1krq_A.pdb:0.1937180000):0.1103570000	3e6s_A.pdb:0.6262780000):0.1847130000	2jd7_A.pdb:0.0879890000):0.1657020000	1vlg_A.pdb:0.2291410000):0.2151590000):0.4962130000):0.1905280000	1nfv_A.pdb:0.4049790000):0.1266350000	((1lko_A.pdb:0.6406000000	1yuz_A.pdb:0.6804830000):0.4061820000	3qhb_A.pdb:0.9765840000):0.5387820000):0.2477290000):0.0290839000	(1otk_A.pdb:1.9864690000	((((((1oqu_A.pdb:0.1722650000	1r2f_A.pdb:0.2087590000):0.0351718000	1uzr_A.pdb:0.0564100000):0.6947940000	1mxr_A.pdb:0.9735060000):0.2076120000	((1jk0_A.pdb:0.4290090000	1w68_A.pdb:0.0904320000):0.0456011000	2uw2_A.pdb:0.1547540000):0.8022840000):0.3884060000	(3ee4_A.pdb:1.1571830000	(((2uw1_A.pdb:0.0407770000	2uw1_B.pdb:0.0673040000):0.0745436000	1afr_A.pdb:0.1506940000):0.8504720000	1za0_A.pdb:0.9858150000):0.3789260000):0.2294070000):0.3270880000	(((2inc_B.pdb:0.9085370000	2inp_C.pdb:0.9313050000):0.2950260000	1mty_B.pdb:1.4675540000):0.3680660000	(1mty_D.pdb:1.0657780000	3dhg_A.pdb:1.1408050000):0.7227820000):0.7291380000):0.6252690000):0.2611360000):0.1938870000	2vzb_A.pdb:0.8547920000):0.0869471000):0.3089640000):0.1475700000):0.1237960000):0.0447521000	(1qgh_A.pdb:0.2261300000	2ux1_A.pdb:0.4288040000):0.2668280000):0.0980557000);
(1ji5_A.pdb:0.2357850000	(1jig_A.pdb:0.1690920000	(1n1q_A.pdb:0.2241270000	((1qgh_A.pdb:0.2512710000	2ux1_A.pdb:0.3922580000):0.2550240000	((1ji4_A.pdb:0.6096660000	2fjc_A.pdb:0.4947250000):0.1186660000	(((((1dps_A.pdb:0.0520400000	1jts_A.pdb:0.0307320000):0.2972590000	1o9r_A.pdb:0.2638440000):0.3545910000	1uvh_A.pdb:0.6759390000):0.1365640000	(1tjo_A.pdb:0.0003830000	1tk6_A.pdb:0.0567570000):0.8621420000):0.2010110000	((((2fzf_A.pdb:1.4477660000	(((1lko_A.pdb:0.7541330000	1yuz_A.pdb:0.5661780000):0.3879970000	3qhb_A.pdb:1.1368230000):0.5305880000	(1otk_A.pdb:2.4371450000	((((((1oqu_A.pdb:0.0893510000	(1r2f_A.pdb:0.1944470000	1uzr_A.pdb:0.0952680000):0.0675566000):0.5130720000	1mxr_A.pdb:1.2148370000):0.0481327000	((1jk0_A.pdb:0.4395710000	2uw2_A.pdb:0.1982120000):0.0456738000	1w68_A.pdb:0.0437780000):0.9071970000):0.3532630000	3ee4_A.pdb:1.3166570000):0.2811410000	(((2inc_B.pdb:0.9312210000	2inp_C.pdb:0.7660120000):0.1786740000	1mty_B.pdb:1.4055470000):0.2441640000	(1mty_D.pdb:0.9061960000	3dhg_A.pdb:1.2325060000):0.7371170000):0.7306730000):0.2392990000	(((2uw1_A.pdb:0.0373090000	2uw1_B.pdb:0.0568710000):0.1169390000	1afr_A.pdb:0.1108770000):0.8619380000	1za0_A.pdb:1.3004070000):0.2231770000):0.2676160000):0.8193070000):0.1258160000):0.1303100000	(((((1lb3_A.pdb:0.0836170000	2za7_A.pdb:0.1785840000):0.1656000000	1bg7_A.pdb:0.5195360000):0.1305930000	1r03_A.pdb:0.1669330000):0.2960730000	(1z6o_A.pdb:0.9295890000	1z6o_M.pdb:0.5568710000):0.1836390000):0.2173650000	((((1eum_A.pdb:0.4137010000	1krq_A.pdb:0.2489670000):0.1042230000	3e6s_A.pdb:0.5874190000):0.2047310000	2jd7_A.pdb:0.2839930000):0.1150130000	1vlg_A.pdb:0.2669150000):0.1247190000):0.2848110000):0.3223810000	((((1bcf_A.pdb:0.0415440000	3e1q_A.pdb:0.0378450000):0.1710960000	2fkz_A.pdb:0.1239310000):0.1755870000	1jgc_A.pdb:0.2505370000):0.2907630000	1nfv_A.pdb:0.6204650000):0.3416190000):0.4993370000	2vzb_A.pdb:1.0525680000):0.1471200000):0.1627980000):0.1062850000):0.1489610000):0.0648828000):0.0726184000	2chp_A.pdb:0.4266780000);
(1ji5_A.pdb:0.2365450000	1jig_A.pdb:0.2173510000	(((1n1q_A.pdb:0.2675840000	(((1ji4_A.pdb:0.5273800000	2fjc_A.pdb:0.4067910000):0.1190510000	((((((2fzf_A.pdb:1.5340600000	(1lko_A.pdb:0.5539040000	1yuz_A.pdb:0.6250140000):0.3702010000):0.2766500000	(((1otk_A.pdb:2.5515620000	3ee4_A.pdb:0.7845900000):0.1627280000	((((1oqu_A.pdb:0.1220430000	(1r2f_A.pdb:0.1873580000	1uzr_A.pdb:0.1131390000):0.0665957000):0.4818610000	1mxr_A.pdb:1.1117290000):0.2565850000	((1jk0_A.pdb:0.4127390000	2uw2_A.pdb:0.1666760000):0.0373754000	1w68_A.pdb:0.0458520000):0.9678610000):0.5631700000	(((2inc_B.pdb:0.7731990000	2inp_C.pdb:0.9500420000):0.2613690000	1mty_B.pdb:1.3911660000):0.4717070000	(1mty_D.pdb:1.2368220000	3dhg_A.pdb:0.9324140000):0.6151180000):0.3881180000):0.1183230000):0.2339820000	(((2uw1_A.pdb:0.0513400000	2uw1_B.pdb:0.0444740000):0.1053560000	1afr_A.pdb:0.1174310000):0.9534120000	1za0_A.pdb:1.1169910000):0.1784840000):0.8664510000):0.2731960000	3qhb_A.pdb:0.9239470000):0.2411140000	(((((1lb3_A.pdb:0.0276340000	2za7_A.pdb:0.2293750000):0.3068520000	1r03_A.pdb:0.1854720000):0.0320872000	1bg7_A.pdb:0.5908800000):0.3310880000	(1z6o_A.pdb:0.8687540000	1z6o_M.pdb:0.5708260000):0.1512370000):0.1802360000	((1eum_A.pdb:0.3980470000	1krq_A.pdb:0.2807090000):0.1027910000	((3e6s_A.pdb:0.8319840000	2jd7_A.pdb:0.1091460000):0.0914812000	1vlg_A.pdb:0.3178730000):0.1041870000):0.1826320000):0.3690510000):0.1470480000	((((1bcf_A.pdb:0.0440780000	3e1q_A.pdb:0.0238950000):0.2147950000	2fkz_A.pdb:0.1360310000):0.2542590000	1jgc_A.pdb:0.2149670000):0.3218290000	1nfv_A.pdb:0.6021970000):0.3414360000):0.4934490000	2vzb_A.pdb:0.7903800000):0.3730990000):0.1602670000	((((1dps_A.pdb:0.0805440000	1jts_A.pdb:0.0473280000):0.2239830000	1o9r_A.pdb:0.3295100000):0.3005240000	1uvh_A.pdb:0.6492750000):0.1498710000	(1tjo_A.pdb:0.0512070000	1tk6_A.pdb:0.0085830000):0.7991620000):0.2518730000):0.1104590000):0.0598729000	2chp_A.pdb:0.4261930000):0.0995162000	(1qgh_A.pdb:0.2197800000	2ux1_A.pdb:0.5055860000):0.3047600000):0.0678214000);
(1ji5_A.pdb:0.3356270000	1jig_A.pdb:0.1788180000	(((1n1q_A.pdb:0.1920880000	2chp_A.pdb:0.3994010000):0.1425110000	(((1qgh_A.pdb:0.3214100000	2ux1_A.pdb:0.4238080000):0.2014660000	1ji4_A.pdb:0.4954530000):0.1127520000	2fjc_A.pdb:0.5748690000):0.1421900000):0.0484480000	(((((1dps_A.pdb:0.0595430000	1jts_A.pdb:0.0690310000):0.3873750000	1o9r_A.pdb:0.1427780000):0.4471360000	1uvh_A.pdb:0.8063800000):0.2154300000	(1tjo_A.pdb:0.0614330000	1tk6_A.pdb:0.0187920000):0.4684160000):0.1992500000	((((2fzf_A.pdb:1.6365750000	((((1lb3_A.pdb:0.0710020000	2za7_A.pdb:0.1848010000):0.1438990000	(1bg7_A.pdb:0.5048250000	1r03_A.pdb:0.2504900000):0.1146280000):0.3843430000	(1z6o_A.pdb:1.0648630000	1z6o_M.pdb:0.5407380000):0.2028520000):0.1110210000	((((1eum_A.pdb:0.4085700000	1krq_A.pdb:0.2863410000):0.1988450000	3e6s_A.pdb:0.7232440000):0.1732030000	2jd7_A.pdb:0.2127040000):0.1784680000	1vlg_A.pdb:0.2114510000):0.2194820000):0.2534210000):0.0830434000	(((1lko_A.pdb:0.5883760000	1yuz_A.pdb:0.7271760000):0.3234020000	3qhb_A.pdb:0.9775380000):0.2676600000	(1otk_A.pdb:2.3441250000	(((((((1oqu_A.pdb:0.0942140000	(1r2f_A.pdb:0.2412160000	1uzr_A.pdb:0.1524580000):0.0525669000):0.6465780000	1mxr_A.pdb:0.8091290000):0.1570010000	((1jk0_A.pdb:0.4527050000	2uw2_A.pdb:0.1907510000):0.0809581000	1w68_A.pdb:0.0567710000):1.0027100000):0.3452230000	3ee4_A.pdb:0.9869670000):0.3343170000	((2inc_B.pdb:0.9875430000	(2inp_C.pdb:0.7610610000	1mty_B.pdb:1.5235070000):0.2265730000):0.4509920000	(1mty_D.pdb:1.1349070000	3dhg_A.pdb:0.9581310000):0.8610530000):0.5504570000):0.2759310000	1za0_A.pdb:1.0371220000):0.1379840000	((2uw1_A.pdb:0.0425580000	2uw1_B.pdb:0.0478510000):0.0997558000	1afr_A.pdb:0.0948610000):0.8434800000):0.7127970000):0.2959310000):0.3502700000):0.2405890000	((((1bcf_A.pdb:0.0416300000	3e1q_A.pdb:0.0400310000):0.1462990000	2fkz_A.pdb:0.1881890000):0.1158690000	1jgc_A.pdb:0.3143910000):0.3113550000	1nfv_A.pdb:0.5599540000):0.2796220000):0.3121580000	2vzb_A.pdb:0.6477570000):0.2380490000):0.3273400000):0.0318219000);
(1ji5_A.pdb:0.2573670000	1jig_A.pdb:0.2693300000	(1n1q_A.pdb:0.3018100000	(2chp_A.pdb:0.3597510000	((1qgh_A.pdb:0.2229110000	2ux1_A.pdb:0.4653220000):0.2928780000	((1ji4_A.pdb:0.5530220000	2fjc_A.pdb:0.5384450000):0.0751871000	((((1dps_A.pdb:0.1148690000	1jts_A.pdb:0.0231410000):0.1366220000	1o9r_A.pdb:0.3398040000):0.4088700000	1uvh_A.pdb:0.4761360000):0.2912880000	((1tjo_A.pdb:0.0444880000	1tk6_A.pdb:0.0163400000):0.4254870000	(((((2fzf_A.pdb:1.5890310000	((1lko_A.pdb:0.8232490000	1yuz_A.pdb:0.7253550000):0.5996510000	3qhb_A.pdb:0.8165300000):0.3216520000):0.2823140000	1otk_A.pdb:2.4337710000):0.1095410000	((((((1oqu_A.pdb:0.0798650000	(1r2f_A.pdb:0.2489570000	1uzr_A.pdb:0.1554190000):0.0917493000):0.6053830000	1mxr_A.pdb:0.9586690000):0.1690190000	((1jk0_A.pdb:0.3641200000	2uw2_A.pdb:0.1594150000):0.0392862000	1w68_A.pdb:0.1105450000):1.1219500000):0.2690260000	3ee4_A.pdb:1.0874620000):0.2168000000	(((2inc_B.pdb:0.7565930000	1mty_B.pdb:1.4641860000):0.2892610000	2inp_C.pdb:0.9336860000):0.4020660000	(1mty_D.pdb:1.0922070000	3dhg_A.pdb:1.1097890000):0.4841600000):0.6740090000):0.1829500000	(((2uw1_A.pdb:0.0394800000	2uw1_B.pdb:0.0648210000):0.0910396000	1afr_A.pdb:0.1189240000):0.8651570000	1za0_A.pdb:1.0427320000):0.1473620000):0.9644890000):0.1319680000	(((((1bcf_A.pdb:0.0442720000	3e1q_A.pdb:0.0432520000):0.1652680000	2fkz_A.pdb:0.1183940000):0.0725190000	1jgc_A.pdb:0.3654900000):0.4351980000	1nfv_A.pdb:0.5980350000):0.2202390000	((((((1lb3_A.pdb:0.0601220000	2za7_A.pdb:0.1521170000):0.1775180000	1bg7_A.pdb:0.5019670000):0.0340706000	1r03_A.pdb:0.1930970000):0.1801920000	(1z6o_A.pdb:0.9195550000	1z6o_M.pdb:0.5495270000):0.2549670000):0.2155730000	3e6s_A.pdb:0.6153210000):0.0604152000	((1eum_A.pdb:0.4316800000	1krq_A.pdb:0.2086470000):0.0968943000	(2jd7_A.pdb:0.1523710000	1vlg_A.pdb:0.3525870000):0.1714440000):0.0831840000):0.4780900000):0.2453920000):0.2036970000	2vzb_A.pdb:0.7690050000):0.1899940000):0.2437410000):0.1146080000):0.1781150000):0.0563033000):0.0748484000):0.0503750000);
(1ji5_A.pdb:0.2467880000	1jig_A.pdb:0.1809010000	((1n1q_A.pdb:0.1995910000	2chp_A.pdb:0.4634930000):0.0928613000	((1qgh_A.pdb:0.2440960000	2ux1_A.pdb:0.4121120000):0.3873340000	((1ji4_A.pdb:0.6109210000	2fjc_A.pdb:0.4253280000):0.1486800000	(((((1dps_A.pdb:0.0768130000	1jts_A.pdb:0.0467780000):0.1807810000	1o9r_A.pdb:0.2920450000):0.2750940000	1uvh_A.pdb:0.6657630000):0.2139890000	(1tjo_A.pdb:0.0266390000	1tk6_A.pdb:0.0364920000):0.8467380000):0.2002340000	((((2fzf_A.pdb:1.7865040000	(((((1lb3_A.pdb:0.0816290000	2za7_A.pdb:0.1891290000):0.2505680000	1bg7_A.pdb:0.4992270000):0.1033740000	1r03_A.pdb:0.1707290000):0.3225730000	(1z6o_A.pdb:1.0405580000	1z6o_M.pdb:0.6354480000):0.2820300000):0.1460770000	((((1eum_A.pdb:0.4075500000	1krq_A.pdb:0.1870250000):0.1429980000	3e6s_A.pdb:0.6383510000):0.1156640000	2jd7_A.pdb:0.1580970000):0.0980382000	1vlg_A.pdb:0.2421180000):0.2337110000):0.3232020000):0.0675433000	(((1lko_A.pdb:0.6755310000	1yuz_A.pdb:0.5996160000):0.4514150000	3qhb_A.pdb:0.9434830000):0.3711460000	(1otk_A.pdb:2.5961930000	((((((1oqu_A.pdb:0.0920430000	(1r2f_A.pdb:0.2121170000	1uzr_A.pdb:0.1330890000):0.0678076000):0.5783160000	1mxr_A.pdb:0.9923120000):0.2554000000	((1jk0_A.pdb:0.4179130000	2uw2_A.pdb:0.1220000000):0.0759424000	1w68_A.pdb:0.0866700000):0.6174850000):0.4059460000	(((2uw1_A.pdb:0.0420090000	2uw1_B.pdb:0.0553630000):0.1132300000	1afr_A.pdb:0.0990950000):0.8089720000	1za0_A.pdb:1.1324130000):0.4240070000):0.2616680000	3ee4_A.pdb:1.2664800000):0.1154630000	(((2inc_B.pdb:0.8196360000	2inp_C.pdb:0.8956550000):0.2532030000	1mty_B.pdb:1.4276950000):0.3286920000	(1mty_D.pdb:1.1384970000	3dhg_A.pdb:1.1325440000):0.8616390000):0.5756960000):0.2311790000):0.8201070000):0.1716680000):0.2105970000	((((1bcf_A.pdb:0.0266570000	3e1q_A.pdb:0.0279330000):0.2128040000	2fkz_A.pdb:0.1288910000):0.1612670000	1jgc_A.pdb:0.3559260000):0.4638190000	1nfv_A.pdb:0.5034660000):0.3568440000):0.3342470000	2vzb_A.pdb:0.7572880000):0.3965560000):0.1639200000):0.1804300000):0.1024150000):0.0463954000);
(1ji5_A.pdb:0.3376410000	1jig_A.pdb:0.2455810000	(1n1q_A.pdb:0.1760900000	(2chp_A.pdb:0.2920110000	((1qgh_A.pdb:0.3012370000	2ux1_A.pdb:0.4147890000):0.4341260000	((1ji4_A.pdb:0.5644740000	2fjc_A.pdb:0.4354750000):0.0925939000	((((1dps_A.pdb:0.0544290000	1jts_A.pdb:0.0548810000):0.1698690000	1o9r_A.pdb:0.2592100000):0.4519460000	1uvh_A.pdb:0.6518680000):0.2968910000	((1tjo_A.pdb:0.0439170000	1tk6_A.pdb:0.0356220000):0.6472100000	((2fzf_A.pdb:1.6829630000	((((((1bcf_A.pdb:0.0490170000	3e1q_A.pdb:0.0584930000):0.1839100000	2fkz_A.pdb:0.2126090000):0.0644283000	1jgc_A.pdb:0.3219530000):0.3277080000	1nfv_A.pdb:0.6366000000):0.3964020000	(((((1lb3_A.pdb:0.0753630000	2za7_A.pdb:0.1713820000):0.1928550000	1bg7_A.pdb:0.5547840000):0.0382583000	1r03_A.pdb:0.2094400000):0.2365960000	(1z6o_A.pdb:1.0367840000	1z6o_M.pdb:0.5263630000):0.2047480000):0.1229380000	(((1eum_A.pdb:0.4416100000	1krq_A.pdb:0.3185630000):0.1616880000	(2jd7_A.pdb:0.1727800000	1vlg_A.pdb:0.3416620000):0.0871613000):0.1578480000	3e6s_A.pdb:0.5827700000):0.1945300000):0.4348420000):0.2068160000	(((1lko_A.pdb:0.6097890000	1yuz_A.pdb:0.6690630000):0.1497350000	3qhb_A.pdb:0.9641680000):0.3620050000	(1otk_A.pdb:2.7752160000	((((((((1oqu_A.pdb:0.1660520000	1r2f_A.pdb:0.2208350000):0.0379648000	1uzr_A.pdb:0.0929910000):0.6125570000	1mxr_A.pdb:0.8836610000):0.2037330000	((1jk0_A.pdb:0.4680460000	2uw2_A.pdb:0.1454870000):0.0403284000	1w68_A.pdb:0.0787420000):1.0555100000):0.3249370000	3ee4_A.pdb:1.1803580000):0.2772170000	((2inc_B.pdb:0.8456950000	(2inp_C.pdb:0.8528230000	1mty_B.pdb:1.4707950000):0.2781860000):0.6113620000	(1mty_D.pdb:1.0334330000	3dhg_A.pdb:1.0685010000):0.9075480000):0.6728750000):0.2883280000	((2uw1_A.pdb:0.0493320000	2uw1_B.pdb:0.0783520000):0.1014700000	1afr_A.pdb:0.1210990000):0.8468100000):0.1565890000	1za0_A.pdb:0.8973350000):0.0840032000):0.7430410000):0.2918980000):0.1053680000):0.2956670000	2vzb_A.pdb:0.6311160000):0.1402600000):0.2768810000):0.1213200000):0.1562380000):0.0854020000):0.0807048000):0.0790987000);
(1ji5_A.pdb:0.2639210000	1jig_A.pdb:0.1805840000	((1n1q_A.pdb:0.1350920000	2chp_A.pdb:0.4927710000):0.1637950000	((1qgh_A.pdb:0.2702750000	2ux1_A.pdb:0.3702320000):0.1573600000	((1ji4_A.pdb:0.4201040000	2fjc_A.pdb:0.4201230000):0.1460690000	(((((1dps_A.pdb:0.0845260000	1jts_A.pdb:0.0681230000):0.2868810000	1o9r_A.pdb:0.2359130000):0.3257250000	1uvh_A.pdb:0.6801130000):0.1804690000	(1tjo_A.pdb:0.0537500000	1tk6_A.pdb:0.0163340000):0.6143120000):0.3118640000	(((((2fzf_A.pdb:1.9941950000	(((((1lb3_A.pdb:0.0625270000	2za7_A.pdb:0.1822900000):0.1825100000	1bg7_A.pdb:0.5709980000):0.1047340000	1r03_A.pdb:0.1488050000):0.2754990000	1z6o_A.pdb:0.9476970000):0.0533305000	(1z6o_M.pdb:0.5439870000	((((1eum_A.pdb:0.3989490000	1krq_A.pdb:0.2036620000):0.1681510000	3e6s_A.pdb:0.6443950000):0.1605320000	2jd7_A.pdb:0.1026020000):0.1352780000	1vlg_A.pdb:0.2416900000):0.2855020000):0.1678260000):0.2745590000):0.0161464000	(((1lko_A.pdb:0.5653940000	1yuz_A.pdb:0.6428670000):0.3827240000	3qhb_A.pdb:0.9314080000):0.5220560000	(((((1oqu_A.pdb:0.0910020000	(1r2f_A.pdb:0.1844750000	1uzr_A.pdb:0.1187040000):0.0798823000):0.5715060000	1mxr_A.pdb:0.9985540000):0.1356000000	((1jk0_A.pdb:0.3781850000	2uw2_A.pdb:0.1842960000):0.0625916000	1w68_A.pdb:0.0582410000):0.9878320000):0.3596700000	3ee4_A.pdb:1.0948310000):0.3473320000	(((2inc_B.pdb:0.8916240000	(2inp_C.pdb:0.8107480000	1mty_B.pdb:1.6235770000):0.0863959000):0.4963930000	(1mty_D.pdb:1.0394770000	3dhg_A.pdb:1.0587080000):0.6058490000):0.8597560000	(((2uw1_A.pdb:0.0372550000	2uw1_B.pdb:0.0663600000):0.1433000000	1afr_A.pdb:0.1015550000):0.7887470000	1za0_A.pdb:1.1682580000):0.1266860000):0.2958230000):0.6346920000):0.2749440000):0.2430560000	1otk_A.pdb:2.8813140000):0.0817242000	((((1bcf_A.pdb:0.0315610000	3e1q_A.pdb:0.0667790000):0.1921200000	2fkz_A.pdb:0.1153610000):0.1642310000	1jgc_A.pdb:0.3321020000):0.2580830000	1nfv_A.pdb:0.5576640000):0.2018900000):0.2733940000	2vzb_A.pdb:0.8813620000):0.0883450000):0.2652430000):0.0889709000):0.0740012000):0.0483320000);
(1ji5_A.pdb:0.3347620000	(1jig_A.pdb:0.2512520000	2chp_A.pdb:0.4000410000):0.0345797000	((1n1q_A.pdb:0.2205470000	((1ji4_A.pdb:0.4591590000	2fjc_A.pdb:0.5857410000):0.2066440000	(((((1dps_A.pdb:0.0972100000	1jts_A.pdb:0.0235610000):0.3347620000	1o9r_A.pdb:0.2558730000):0.3123820000	1uvh_A.pdb:0.7065570000):0.2477110000	(1tjo_A.pdb:0.0737590000	1tk6_A.pdb:0.0287910000):0.6851240000):0.1438590000	(((((2fzf_A.pdb:2.1209820000	((1lko_A.pdb:0.6237380000	1yuz_A.pdb:0.6273220000):0.3555800000	3qhb_A.pdb:0.9024930000):0.3562070000):0.2158320000	(1otk_A.pdb:2.7828160000	((((((1oqu_A.pdb:0.0740950000	(1r2f_A.pdb:0.1886650000	1uzr_A.pdb:0.1431700000):0.0885617000):0.6488290000	1mxr_A.pdb:0.8829350000):0.1900680000	((1jk0_A.pdb:0.3961980000	2uw2_A.pdb:0.1798610000):0.0380656000	1w68_A.pdb:0.0675220000):0.8889230000):0.3784910000	3ee4_A.pdb:1.0495060000):0.1476310000	((2inc_B.pdb:0.9958440000	(2inp_C.pdb:0.6429840000	1mty_B.pdb:1.8192720000):0.2603590000):0.4622010000	(1mty_D.pdb:0.9308620000	3dhg_A.pdb:1.1049770000):0.4360300000):0.9658360000):0.1368530000	((2uw1_A.pdb:0.0040540000	(2uw1_B.pdb:0.0610110000	1afr_A.pdb:0.2233200000):0.0246975000):0.7992760000	1za0_A.pdb:0.9602320000):0.4025230000):0.5831830000):0.5261160000):0.1553600000	((((((1lb3_A.pdb:0.0411560000	2za7_A.pdb:0.1951170000):0.2033280000	1bg7_A.pdb:0.5134300000):0.1169340000	1r03_A.pdb:0.1110990000):0.2712940000	1z6o_M.pdb:0.7279820000):0.1391990000	1z6o_A.pdb:0.8897400000):0.0436736000	((((1eum_A.pdb:0.3040960000	1krq_A.pdb:0.2394870000):0.2455010000	3e6s_A.pdb:0.5859720000):0.1799000000	2jd7_A.pdb:0.1975950000):0.0872716000	1vlg_A.pdb:0.2215000000):0.1524470000):0.3921950000):0.1182500000	((((1bcf_A.pdb:0.0107720000	3e1q_A.pdb:0.0606560000):0.1490770000	2fkz_A.pdb:0.1664900000):0.1407220000	1jgc_A.pdb:0.3225580000):0.2719980000	1nfv_A.pdb:0.4435550000):0.2586230000):0.4909410000	2vzb_A.pdb:0.7896160000):0.2361710000):0.1035540000):0.1507020000):0.0309663000	(1qgh_A.pdb:0.2673940000	2ux1_A.pdb:0.4324870000):0.3410930000):0.0776865000);
(1ji5_A.pdb:0.2462920000	(1jig_A.pdb:0.1575300000	(1n1q_A.pdb:0.2014240000	2chp_A.pdb:0.4025200000):0.0783008000):0.0439054000	((1qgh_A.pdb:0.2420590000	2ux1_A.pdb:0.4670660000):0.2041630000	((1ji4_A.pdb:0.5313490000	2fjc_A.pdb:0.3854850000):0.1816310000	((((1dps_A.pdb:0.0642170000	1jts_A.pdb:0.0406650000):0.2237750000	1o9r_A.pdb:0.2677000000):0.3238140000	1uvh_A.pdb:0.6336880000):0.4098370000	((1tjo_A.pdb:0.0312130000	1tk6_A.pdb:0.0222500000):0.5038740000	(((((((2fzf_A.pdb:1.7169780000	1yuz_A.pdb:0.7118230000):0.1897880000	1lko_A.pdb:0.6224460000):0.4332160000	3qhb_A.pdb:0.6843990000):0.3628050000	(1otk_A.pdb:3.1000760000	((((((1oqu_A.pdb:0.1963600000	1uzr_A.pdb:0.1518800000):0.0520855000	1r2f_A.pdb:0.2081850000):0.5736930000	(1mxr_A.pdb:0.8143780000	((1jk0_A.pdb:0.4458370000	2uw2_A.pdb:0.1629280000):0.0652647000	1w68_A.pdb:0.0906250000):1.0267100000):0.1542410000):0.3463550000	3ee4_A.pdb:0.9777110000):0.1736820000	((2inc_B.pdb:1.0640590000	(2inp_C.pdb:0.9767290000	1mty_B.pdb:1.6149660000):0.2012770000):0.4410850000	(1mty_D.pdb:1.2345800000	3dhg_A.pdb:1.2761920000):0.5752220000):0.7761950000):0.3181400000	(((2uw1_A.pdb:0.0417690000	2uw1_B.pdb:0.0659070000):0.1237810000	1afr_A.pdb:0.0964880000):0.9595680000	1za0_A.pdb:1.1183950000):0.2313170000):0.6268850000):0.2736800000):0.2736920000	(((((1lb3_A.pdb:0.0591600000	2za7_A.pdb:0.1790840000):0.2105600000	1bg7_A.pdb:0.5722130000):0.0561602000	1r03_A.pdb:0.1515000000):0.3931230000	(1z6o_A.pdb:0.9664690000	1z6o_M.pdb:0.4946040000):0.2796840000):0.1013870000	(((1eum_A.pdb:0.4558060000	1krq_A.pdb:0.2389160000):0.1196600000	3e6s_A.pdb:0.5998020000):0.0957572000	(2jd7_A.pdb:0.1951830000	1vlg_A.pdb:0.3234010000):0.1534420000):0.1777790000):0.4545880000):0.3069240000	((((1bcf_A.pdb:0.0186620000	3e1q_A.pdb:0.0474470000):0.2017640000	2fkz_A.pdb:0.1086500000):0.1339460000	1jgc_A.pdb:0.4328170000):0.3899620000	1nfv_A.pdb:0.6750140000):0.2351810000):0.3927210000	2vzb_A.pdb:0.7142810000):0.1250400000):0.2311060000):0.0946805000):0.1341580000):0.0917960000);
(1ji5_A.pdb:0.1826540000	(1jig_A.pdb:0.1165770000	(((1n1q_A.pdb:0.2471210000	2chp_A.pdb:0.4240150000):0.0468450000	(1ji4_A.pdb:0.4438600000	2fjc_A.pdb:0.4842930000):0.2327030000):0.0270738000	(((((1dps_A.pdb:0.0847210000	1jts_A.pdb:0.0156320000):0.2698820000	1o9r_A.pdb:0.3173290000):0.2251140000	1uvh_A.pdb:0.4880510000):0.2991270000	(1tjo_A.pdb:0.0347840000	1tk6_A.pdb:0.0247210000):0.5439640000):0.1703260000	((2fzf_A.pdb:1.7522130000	2vzb_A.pdb:0.6310040000):0.2289330000	(((((1bcf_A.pdb:0.0265560000	3e1q_A.pdb:0.0270140000):0.1414620000	2fkz_A.pdb:0.1410220000):0.2657750000	1jgc_A.pdb:0.2018670000):0.4056600000	1nfv_A.pdb:0.4948650000):0.2346580000	((((1lko_A.pdb:0.7760770000	1yuz_A.pdb:0.6917490000):0.3623910000	3qhb_A.pdb:0.9501100000):0.4908930000	(1otk_A.pdb:2.6628490000	((((((((1oqu_A.pdb:0.1854150000	1uzr_A.pdb:0.1224810000):0.0487863000	1r2f_A.pdb:0.1786760000):0.6071400000	1mxr_A.pdb:1.1017540000):0.1673300000	((1jk0_A.pdb:0.3988810000	2uw2_A.pdb:0.1795590000):0.0785083000	1w68_A.pdb:0.0537580000):0.8573630000):0.1850870000	3ee4_A.pdb:1.2967140000):0.2762470000	((2inc_B.pdb:0.6465820000	(2inp_C.pdb:0.6716820000	1mty_B.pdb:1.6145490000):0.3952740000):0.4392370000	(1mty_D.pdb:0.9338150000	3dhg_A.pdb:1.0347490000):0.8392440000):0.8719770000):0.5135080000	(2uw1_A.pdb:0.0139690000	(2uw1_B.pdb:0.0513860000	1afr_A.pdb:0.2048360000):0.0235924000):0.9045990000):0.1105280000	1za0_A.pdb:0.9355390000):0.6431560000):0.5731600000):0.0695540000	((((((1lb3_A.pdb:0.0592690000	2za7_A.pdb:0.1506140000):0.2036890000	1bg7_A.pdb:0.5358870000):0.1106890000	1r03_A.pdb:0.1546910000):0.2891490000	3e6s_A.pdb:0.6664860000):0.2432080000	(1z6o_A.pdb:1.4323620000	1z6o_M.pdb:0.3710380000):0.2575910000):0.0865429000	((1eum_A.pdb:0.3506660000	1krq_A.pdb:0.2197520000):0.2915360000	(2jd7_A.pdb:0.2449000000	1vlg_A.pdb:0.2486600000):0.1243320000):0.1379530000):0.4525800000):0.1139380000):0.6086630000):0.1324720000):0.2907630000):0.0745685000):0.1066140000	(1qgh_A.pdb:0.1481050000	2ux1_A.pdb:0.5210990000):0.2917770000);
(1ji5_A.pdb:0.2195190000	1jig_A.pdb:0.1577010000	((1n1q_A.pdb:0.2346800000	2chp_A.pdb:0.4168890000):0.0761633000	((1qgh_A.pdb:0.2472490000	2ux1_A.pdb:0.4641490000):0.2320200000	((1ji4_A.pdb:0.4657950000	2fjc_A.pdb:0.5049360000):0.2110230000	(((((1dps_A.pdb:0.0544000000	1jts_A.pdb:0.0271850000):0.2081170000	1o9r_A.pdb:0.3036670000):0.3761690000	1uvh_A.pdb:0.6400490000):0.2734840000	(1tjo_A.pdb:0.0352180000	1tk6_A.pdb:0.0119370000):0.6952620000):0.2093110000	(((((2fzf_A.pdb:1.7008300000	((1lko_A.pdb:0.6542780000	1yuz_A.pdb:0.8456430000):0.4890340000	3qhb_A.pdb:0.6444080000):0.3870620000):0.2235920000	(1otk_A.pdb:2.4391070000	(((((((1oqu_A.pdb:0.1265600000	1r2f_A.pdb:0.2139140000):0.0725386000	1uzr_A.pdb:0.0544790000):0.5604040000	1mxr_A.pdb:1.0485650000):0.1534770000	((1jk0_A.pdb:0.4042650000	2uw2_A.pdb:0.1731130000):0.0605636000	1w68_A.pdb:0.0693180000):0.7326250000):0.5217790000	((2uw1_A.pdb:0.0112480000	(2uw1_B.pdb:0.0356850000	1afr_A.pdb:0.2111630000):0.0405718000):0.8367560000	1za0_A.pdb:1.0070700000):0.3514970000):0.1523550000	3ee4_A.pdb:1.2830120000):0.2751400000	(((2inc_B.pdb:0.8904720000	2inp_C.pdb:0.8545270000):0.2157380000	1mty_B.pdb:1.2727660000):0.5535310000	(1mty_D.pdb:1.0876920000	3dhg_A.pdb:1.2575950000):0.6377280000):0.4135110000):0.3942110000):0.6327210000):0.1366090000	((((((1lb3_A.pdb:0.0750060000	2za7_A.pdb:0.2002650000):0.2129740000	1bg7_A.pdb:0.5138380000):0.0577193000	1r03_A.pdb:0.1962750000):0.2077950000	1z6o_A.pdb:0.9923870000):0.1183300000	1z6o_M.pdb:0.6215070000):0.2110020000	((((1eum_A.pdb:0.3355980000	1krq_A.pdb:0.2349370000):0.1772150000	3e6s_A.pdb:0.5813010000):0.1692990000	2jd7_A.pdb:0.1775900000):0.1774170000	1vlg_A.pdb:0.2044590000):0.1989070000):0.1975900000):0.3450630000	((((1bcf_A.pdb:0.0206140000	3e1q_A.pdb:0.0194640000):0.1266870000	2fkz_A.pdb:0.1566440000):0.0847928000	1jgc_A.pdb:0.3455860000):0.3007760000	1nfv_A.pdb:0.5993390000):0.1573460000):0.2842070000	2vzb_A.pdb:0.7173340000):0.2701210000):0.1544700000):0.0949159000):0.0966014000):0.0605160000);
(1ji5_A.pdb:0.3389890000	1jig_A.pdb:0.1150440000	(1n1q_A.pdb:0.2275230000	(2chp_A.pdb:0.2906980000	((((1qgh_A.pdb:0.3666420000	2ux1_A.pdb:0.3032880000):0.2894650000	1ji4_A.pdb:0.5044130000):0.1047100000	2fjc_A.pdb:0.4212130000):0.1525900000	(((((1dps_A.pdb:0.0740750000	1jts_A.pdb:0.0725060000):0.2465740000	1o9r_A.pdb:0.3004550000):0.4347860000	1uvh_A.pdb:0.5085470000):0.1801990000	(1tjo_A.pdb:0.0461210000	1tk6_A.pdb:0.0224080000):0.5715680000):0.1690720000	((((2fzf_A.pdb:1.9628500000	(((1lko_A.pdb:0.7267890000	1yuz_A.pdb:0.6657240000):0.3450550000	3qhb_A.pdb:0.7380420000):0.3130610000	(1otk_A.pdb:2.2216050000	(((((((1oqu_A.pdb:0.1522680000	1uzr_A.pdb:0.1136920000):0.0820085000	1r2f_A.pdb:0.1852870000):0.6700400000	1mxr_A.pdb:0.9531590000):0.1971010000	((1jk0_A.pdb:0.4627830000	1w68_A.pdb:0.0904060000):0.0512033000	2uw2_A.pdb:0.1379700000):0.8805340000):0.5014700000	3ee4_A.pdb:1.1053220000):0.2211440000	(((2uw1_A.pdb:0.0519940000	2uw1_B.pdb:0.0499010000):0.0785850000	1afr_A.pdb:0.1281530000):0.8464600000	1za0_A.pdb:1.2230120000):0.3741300000):0.1387820000	((2inc_B.pdb:0.8675570000	(2inp_C.pdb:0.8584780000	1mty_B.pdb:1.6888060000):0.1515100000):0.3574160000	(1mty_D.pdb:1.2210240000	3dhg_A.pdb:1.0598890000):0.5510190000):0.7913150000):0.4164700000):0.3541120000):0.2021090000):0.0684491000	((((((1lb3_A.pdb:0.0888590000	2za7_A.pdb:0.1313840000):0.1864930000	1bg7_A.pdb:0.4535680000):0.0747551000	1r03_A.pdb:0.1430670000):0.4783870000	1z6o_A.pdb:0.8815650000):0.0419930000	1z6o_M.pdb:0.6495320000):0.1612450000	((((1eum_A.pdb:0.4167410000	1krq_A.pdb:0.1774520000):0.1172240000	3e6s_A.pdb:0.7036090000):0.2581520000	2jd7_A.pdb:0.1887540000):0.1062920000	1vlg_A.pdb:0.2382840000):0.2908600000):0.2513140000):0.2130390000	((((1bcf_A.pdb:0.0430440000	3e1q_A.pdb:0.0686990000):0.1255330000	2fkz_A.pdb:0.1055140000):0.1858310000	1jgc_A.pdb:0.2458850000):0.2416410000	1nfv_A.pdb:0.5783540000):0.2999160000):0.1714880000	2vzb_A.pdb:0.7981830000):0.3004710000):0.1916140000):0.1297400000):0.1020740000):0.1195020000);
(1ji5_A.pdb:0.2572260000	1jig_A.pdb:0.2438790000	(((1n1q_A.pdb:0.1958130000	2chp_A.pdb:0.3902100000):0.0118899000	((1ji4_A.pdb:0.5093320000	2fjc_A.pdb:0.6142230000):0.1515700000	(((((1dps_A.pdb:0.0547690000	1jts_A.pdb:0.0436860000):0.3484450000	1o9r_A.pdb:0.1870270000):0.3047550000	1uvh_A.pdb:0.8366480000):0.2423880000	(1tjo_A.pdb:0.0318430000	1tk6_A.pdb:0.0223350000):0.5758050000):0.2326880000	(((((2fzf_A.pdb:1.7529420000	((1lko_A.pdb:0.5394820000	1yuz_A.pdb:0.7547520000):0.2566810000	3qhb_A.pdb:0.9447160000):0.2219100000):0.3260590000	(1otk_A.pdb:2.1860300000	((((((1oqu_A.pdb:0.0686800000	(1r2f_A.pdb:0.2137110000	1uzr_A.pdb:0.1171310000):0.0927715000):0.6917660000	1mxr_A.pdb:0.9236210000):0.2303330000	((1jk0_A.pdb:0.4249520000	2uw2_A.pdb:0.1619570000):0.0375879000	1w68_A.pdb:0.0713900000):0.8666240000):0.3250090000	3ee4_A.pdb:1.0477690000):0.4133050000	(((2inc_B.pdb:0.9740530000	2inp_C.pdb:0.7104810000):0.2706010000	1mty_B.pdb:1.3427020000):0.3723570000	(1mty_D.pdb:1.2131130000	3dhg_A.pdb:0.8737600000):0.7334130000):0.7838930000):0.2614570000	((2uw1_A.pdb:0.0163560000	(2uw1_B.pdb:0.0697250000	1afr_A.pdb:0.2392180000):0.0257049000):0.6635330000	1za0_A.pdb:1.0513040000):0.2877660000):0.3944210000):0.4691050000):0.0875590000	((((1lb3_A.pdb:0.0767750000	2za7_A.pdb:0.1695070000):0.1076900000	((1z6o_A.pdb:1.1287540000	1z6o_M.pdb:0.4138580000):0.3518900000	(((1eum_A.pdb:0.3395660000	1krq_A.pdb:0.2879510000):0.3618700000	(2jd7_A.pdb:0.1988890000	1vlg_A.pdb:0.2660540000):0.0969832000):0.2348070000	3e6s_A.pdb:0.5976950000):0.2648620000):0.1470700000):0.0681846000	1r03_A.pdb:0.2284610000):0.1128460000	1bg7_A.pdb:0.3869360000):0.4974640000):0.2529510000	(((1bcf_A.pdb:0.0307190000	3e1q_A.pdb:0.0372400000):0.1418650000	(2fkz_A.pdb:0.1591020000	1jgc_A.pdb:0.4126910000):0.0870985000):0.3843810000	1nfv_A.pdb:0.5656690000):0.2503650000):0.3607940000	2vzb_A.pdb:0.7585980000):0.1246140000):0.2184770000):0.1845140000):0.1355190000	(1qgh_A.pdb:0.2763440000	2ux1_A.pdb:0.4787130000):0.2579000000):0.0357564000);
(1ji5_A.pdb:0.1913130000	1jig_A.pdb:0.2243710000	(1n1q_A.pdb:0.2381730000	(2chp_A.pdb:0.3827910000	((1qgh_A.pdb:0.2463720000	2ux1_A.pdb:0.3488070000):0.2443450000	((1ji4_A.pdb:0.5788270000	2fjc_A.pdb:0.3980900000):0.1971660000	((((1dps_A.pdb:0.0748130000	1jts_A.pdb:0.0520430000):0.2859630000	1o9r_A.pdb:0.2215800000):0.2250070000	1uvh_A.pdb:0.7309200000):0.2665370000	((1tjo_A.pdb:0.0399980000	1tk6_A.pdb:0.0206430000):0.4204200000	((((((2fzf_A.pdb:1.8804260000	(1lko_A.pdb:0.5597430000	1yuz_A.pdb:0.8411130000):0.2018800000):0.2871430000	3qhb_A.pdb:0.9800840000):0.3965930000	(1otk_A.pdb:2.1272790000	((((((1oqu_A.pdb:0.1355510000	(1r2f_A.pdb:0.2424870000	1uzr_A.pdb:0.1633230000):0.0615180000):0.5260900000	1mxr_A.pdb:0.9319570000):0.3407920000	((1jk0_A.pdb:0.4329250000	2uw2_A.pdb:0.1684930000):0.0929644000	1w68_A.pdb:0.0699800000):0.8593700000):0.2521090000	3ee4_A.pdb:1.3055700000):0.4402670000	((2uw1_A.pdb:0.0185850000	(2uw1_B.pdb:0.0353130000	1afr_A.pdb:0.2094220000):0.0381302000):0.9262500000	1za0_A.pdb:1.1681340000):0.2653610000):0.3020440000	(((2inc_B.pdb:0.5383000000	(1mty_D.pdb:1.3234470000	3dhg_A.pdb:0.8541970000):0.8848110000):0.3064100000	2inp_C.pdb:0.9181270000):0.1549640000	1mty_B.pdb:1.7635690000):0.9720780000):0.2386240000):0.6494050000):0.1895420000	(((((1lb3_A.pdb:0.0756390000	2za7_A.pdb:0.1435350000):0.2781000000	1bg7_A.pdb:0.5556960000):0.0763309000	1r03_A.pdb:0.2163580000):0.2721250000	(1z6o_A.pdb:1.0595150000	1z6o_M.pdb:0.5936670000):0.2251360000):0.1111910000	(((1eum_A.pdb:0.3372260000	1krq_A.pdb:0.2702290000):0.1893710000	(2jd7_A.pdb:0.1511380000	1vlg_A.pdb:0.3316000000):0.0442980000):0.1598180000	3e6s_A.pdb:0.6222370000):0.1741280000):0.3598510000):0.1624600000	((((1bcf_A.pdb:0.0645270000	3e1q_A.pdb:0.0217010000):0.2512880000	2fkz_A.pdb:0.1363030000):0.2102820000	1jgc_A.pdb:0.3469950000):0.5012490000	1nfv_A.pdb:0.5558750000):0.2017820000):0.3270960000	2vzb_A.pdb:0.7529150000):0.1461050000):0.2567160000):0.2063920000):0.1073020000):0.0508357000):0.0874270000):0.0919249000);
(1ji5_A.pdb:0.2013320000	1jig_A.pdb:0.2119950000	(1n1q_A.pdb:0.1095100000	(2chp_A.pdb:0.4322860000	((1qgh_A.pdb:0.2315130000	2ux1_A.pdb:0.4575690000):0.1953800000	((1ji4_A.pdb:0.4989810000	2fjc_A.pdb:0.4502140000):0.1225940000	(((((1dps_A.pdb:0.0530820000	1jts_A.pdb:0.0271580000):0.2816140000	1o9r_A.pdb:0.2199620000):0.3012950000	1uvh_A.pdb:0.5916500000):0.2654020000	(1tjo_A.pdb:0.0276610000	1tk6_A.pdb:0.0230140000):0.7409530000):0.1249420000	((2fzf_A.pdb:2.1363310000	2vzb_A.pdb:0.4898270000):0.1549940000	(((((((1bcf_A.pdb:0.0396210000	3e1q_A.pdb:0.0261500000):0.2225850000	2fkz_A.pdb:0.1305380000):0.1921360000	1jgc_A.pdb:0.3848330000):0.3609130000	1nfv_A.pdb:0.7140660000):0.3468750000	((((1lb3_A.pdb:0.0410480000	2za7_A.pdb:0.1631830000):0.2526480000	1bg7_A.pdb:0.5134290000):0.0914536000	1r03_A.pdb:0.1876450000):0.2182520000	((1z6o_A.pdb:0.9013480000	1z6o_M.pdb:0.6016270000):0.2468350000	((((1eum_A.pdb:0.2787070000	1krq_A.pdb:0.3255440000):0.2561270000	2jd7_A.pdb:0.2186710000):0.0711821000	1vlg_A.pdb:0.2786560000):0.0477478000	3e6s_A.pdb:0.7423080000):0.2680690000):0.1381090000):0.4503090000):0.2062240000	((1lko_A.pdb:0.6102990000	1yuz_A.pdb:0.7980050000):0.6467790000	3qhb_A.pdb:0.7982360000):0.4499460000):0.2007850000	(1otk_A.pdb:2.1810640000	((((((1oqu_A.pdb:0.1298700000	(1r2f_A.pdb:0.2057550000	1uzr_A.pdb:0.1076250000):0.0568707000):0.5990200000	1mxr_A.pdb:0.8131620000):0.1626010000	((1jk0_A.pdb:0.4761420000	1w68_A.pdb:0.0966160000):0.0849235000	2uw2_A.pdb:0.1064250000):0.8414630000):0.5109680000	3ee4_A.pdb:1.2204810000):0.1728760000	((2inc_B.pdb:0.7657540000	(2inp_C.pdb:0.6614270000	1mty_B.pdb:1.6804330000):0.1147440000):0.2798030000	(1mty_D.pdb:0.8949290000	3dhg_A.pdb:1.0695520000):0.7342020000):0.7967240000):0.3650070000	(((2uw1_A.pdb:0.0412630000	2uw1_B.pdb:0.0642240000):0.0970647000	1afr_A.pdb:0.1437190000):0.7575910000	1za0_A.pdb:1.2107190000):0.2173790000):0.8341210000):0.3966750000):0.2995550000):0.4205350000):0.1237460000):0.1900480000):0.1050300000):0.0940503000):0.0774815000);
(1ji5_A.pdb:0.2383580000	1jig_A.pdb:0.2165700000	(1n1q_A.pdb:0.2690670000	((2chp_A.pdb:0.3145800000	((1ji4_A.pdb:0.3654520000	2fjc_A.pdb:0.4040440000):0.1433840000	(((((1dps_A.pdb:0.0395280000	1jts_A.pdb:0.0474330000):0.2463400000	1o9r_A.pdb:0.3163800000):0.2905130000	1uvh_A.pdb:0.6904750000):0.2995750000	(1tjo_A.pdb:0.0475960000	1tk6_A.pdb:0.0064500000):0.4988480000):0.1793770000	((((((2fzf_A.pdb:1.6114440000	((1lko_A.pdb:0.6450030000	1yuz_A.pdb:0.8433480000):0.3539940000	3qhb_A.pdb:1.0475260000):0.2717850000):0.3492020000	((((((1oqu_A.pdb:0.1114350000	(1r2f_A.pdb:0.2333020000	1uzr_A.pdb:0.1499460000):0.0708800000):0.6476910000	((1jk0_A.pdb:0.4727060000	2uw2_A.pdb:0.1341420000):0.0447172000	1w68_A.pdb:0.0907380000):1.0035500000):0.0520847000	1mxr_A.pdb:1.0459350000):0.4844650000	3ee4_A.pdb:1.0359820000):0.1653530000	((2inc_B.pdb:0.9567090000	(2inp_C.pdb:0.8925400000	1mty_B.pdb:1.7710020000):0.2805240000):0.3253310000	(1mty_D.pdb:1.1584800000	3dhg_A.pdb:1.0917400000):0.4834540000):0.7785160000):0.2988380000	(((2uw1_A.pdb:0.0471060000	2uw1_B.pdb:0.0637910000):0.1069920000	1afr_A.pdb:0.0995260000):0.8010930000	1za0_A.pdb:1.1638100000):0.2366600000):0.9173940000):0.0812734000	((((((1lb3_A.pdb:0.0647080000	2za7_A.pdb:0.1611050000):0.2387630000	1bg7_A.pdb:0.4754010000):0.0852723000	1r03_A.pdb:0.1694230000):0.1531320000	(1z6o_A.pdb:1.0010950000	1z6o_M.pdb:0.5457040000):0.4041650000):0.1773140000	3e6s_A.pdb:0.6844650000):0.0983488000	((1eum_A.pdb:0.3806000000	1krq_A.pdb:0.2755310000):0.1889360000	(2jd7_A.pdb:0.1747810000	1vlg_A.pdb:0.2907850000):0.0454582000):0.2134230000):0.2434360000):0.2003900000	1otk_A.pdb:2.6556080000):0.0767512000	((((1bcf_A.pdb:0.0510560000	3e1q_A.pdb:0.0485260000):0.2201060000	2fkz_A.pdb:0.1329870000):0.1523290000	1jgc_A.pdb:0.2675600000):0.4611920000	1nfv_A.pdb:0.4705240000):0.2388120000):0.5026930000	2vzb_A.pdb:0.6700020000):0.2094530000):0.1567520000):0.1050590000):0.0604376000	(1qgh_A.pdb:0.1550680000	2ux1_A.pdb:0.4871000000):0.3413770000):0.0749350000):0.1201600000);
(1ji5_A.pdb:0.2578350000	1jig_A.pdb:0.1180490000	(((1n1q_A.pdb:0.1947840000	((1ji4_A.pdb:0.5871340000	2fjc_A.pdb:0.4117700000):0.1348750000	(((((1dps_A.pdb:0.0737440000	1jts_A.pdb:0.0716300000):0.2967880000	1o9r_A.pdb:0.3067630000):0.4292660000	1uvh_A.pdb:0.7192610000):0.1975580000	(1tjo_A.pdb:0.0466830000	1tk6_A.pdb:0.0253740000):0.6845840000):0.1329280000	(((((2fzf_A.pdb:1.8138370000	((1lko_A.pdb:0.7122260000	1yuz_A.pdb:0.7136240000):0.3661090000	3qhb_A.pdb:1.0106760000):0.2353590000):0.2940060000	(1otk_A.pdb:2.3551940000	((((((1oqu_A.pdb:0.1722630000	1uzr_A.pdb:0.1589500000):0.0586082000	1r2f_A.pdb:0.1634190000):0.5186740000	(1mxr_A.pdb:1.1662770000	((1jk0_A.pdb:0.4034090000	2uw2_A.pdb:0.1545530000):0.0605624000	1w68_A.pdb:0.0960500000):1.0447200000):0.0824917000):0.4783040000	3ee4_A.pdb:1.1489380000):0.2908520000	(((2uw1_A.pdb:0.0408460000	2uw1_B.pdb:0.0698210000):0.1060800000	1afr_A.pdb:0.1054000000):0.9576160000	1za0_A.pdb:1.1567920000):0.4142580000):0.1523300000	(((2inc_B.pdb:0.7875900000	2inp_C.pdb:0.9258830000):0.2493860000	1mty_B.pdb:1.3965610000):0.2279840000	(1mty_D.pdb:1.0967240000	3dhg_A.pdb:0.9683770000):0.6137600000):0.5943230000):0.3667880000):0.4699580000):0.0348469000	((((1lb3_A.pdb:0.0632590000	2za7_A.pdb:0.2145700000):0.2688270000	1bg7_A.pdb:0.5698590000):0.1013720000	1r03_A.pdb:0.1519790000):0.1536460000	((1z6o_A.pdb:0.8261500000	1z6o_M.pdb:0.5960380000):0.2059960000	(((1eum_A.pdb:0.3548950000	1krq_A.pdb:0.3034640000):0.2945070000	(2jd7_A.pdb:0.1920880000	1vlg_A.pdb:0.2690500000):0.0606774000):0.1935900000	3e6s_A.pdb:0.6211200000):0.2008350000):0.0000025670):0.3741070000):0.1209770000	((((1bcf_A.pdb:0.0171890000	3e1q_A.pdb:0.0443810000):0.1492120000	2fkz_A.pdb:0.1344030000):0.1132350000	1jgc_A.pdb:0.4578510000):0.1639700000	1nfv_A.pdb:0.7726330000):0.4404440000):0.2099660000	2vzb_A.pdb:0.7281010000):0.3432810000):0.1396430000):0.1212030000):0.0497889000	2chp_A.pdb:0.4212950000):0.0930625000	(1qgh_A.pdb:0.3323820000	2ux1_A.pdb:0.4099410000):0.4007220000):0.0619170000);
(1ji5_A.pdb:0.2934300000	1jig_A.pdb:0.1181690000	(1n1q_A.pdb:0.2079130000	((2chp_A.pdb:0.3994730000	((1ji4_A.pdb:0.4971730000	2fjc_A.pdb:0.4257520000):0.1934670000	(((((1dps_A.pdb:0.0761940000	1jts_A.pdb:0.0501150000):0.2486020000	1o9r_A.pdb:0.2843010000):0.4004370000	1uvh_A.pdb:0.7328230000):0.2359590000	(1tjo_A.pdb:0.0476540000	1tk6_A.pdb:0.0280400000):0.6245290000):0.2023830000	(((((((2fzf_A.pdb:1.4069340000	1yuz_A.pdb:0.9642230000):0.1541840000	1lko_A.pdb:0.6393470000):0.4335660000	3qhb_A.pdb:0.9358850000):0.3648080000	(1otk_A.pdb:2.5946540000	(((((((1oqu_A.pdb:0.1637850000	1r2f_A.pdb:0.2001700000):0.0332495000	1uzr_A.pdb:0.1086600000):0.6250980000	1mxr_A.pdb:1.0509200000):0.0873827000	((1jk0_A.pdb:0.5150490000	2uw2_A.pdb:0.1715760000):0.0508084000	1w68_A.pdb:0.1134120000):0.9284580000):0.4623460000	3ee4_A.pdb:1.0401040000):0.1938030000	((2inc_B.pdb:1.0292910000	(1mty_D.pdb:1.0851190000	3dhg_A.pdb:1.0437640000):0.6492020000):0.2212150000	(2inp_C.pdb:0.7904740000	1mty_B.pdb:1.6876280000):0.2171080000):0.8356540000):0.5451400000	((2uw1_A.pdb:0.0070890000	(2uw1_B.pdb:0.0706270000	1afr_A.pdb:0.2099960000):0.0309002000):0.8601580000	1za0_A.pdb:1.2837230000):0.2033790000):0.3763010000):0.4658470000):0.2137470000	(((((1lb3_A.pdb:0.0890520000	2za7_A.pdb:0.1661930000):0.1911140000	(1bg7_A.pdb:0.4629620000	1r03_A.pdb:0.0860960000):0.1088480000):0.1910120000	3e6s_A.pdb:0.6062400000):0.1414990000	(1z6o_A.pdb:0.9911920000	1z6o_M.pdb:0.5900200000):0.2165870000):0.0416214000	((1eum_A.pdb:0.3548020000	1krq_A.pdb:0.2550730000):0.1927730000	(2jd7_A.pdb:0.2379400000	1vlg_A.pdb:0.2955580000):0.1130060000):0.1603080000):0.4397300000):0.1925240000	((((1bcf_A.pdb:0.0422970000	3e1q_A.pdb:0.0678720000):0.1437170000	2fkz_A.pdb:0.1869890000):0.0752977000	1jgc_A.pdb:0.4873470000):0.2620880000	1nfv_A.pdb:0.7028750000):0.2626640000):0.3209700000	2vzb_A.pdb:0.7753550000):0.1487410000):0.2588200000):0.1724300000):0.0425455000	(1qgh_A.pdb:0.1493780000	2ux1_A.pdb:0.4929500000):0.2489060000):0.0942694000):0.0719406000);
(1ji5_A.pdb:0.2189120000	(1jig_A.pdb:0.1556640000	((1qgh_A.pdb:0.3145760000	2ux1_A.pdb:0.3460750000):0.2517250000	((1ji4_A.pdb:0.5632490000	2fjc_A.pdb:0.3176990000):0.1662590000	(((((1dps_A.pdb:0.0606280000	1jts_A.pdb:0.0628110000):0.2898820000	1o9r_A.pdb:0.2611880000):0.3475800000	1uvh_A.pdb:0.6595360000):0.1963430000	(1tjo_A.pdb:0.0323450000	1tk6_A.pdb:0.0382770000):0.4877010000):0.1645990000	(((((((2fzf_A.pdb:1.9032390000	1yuz_A.pdb:0.6657660000):0.1225310000	1lko_A.pdb:0.6414410000):0.2791920000	3qhb_A.pdb:0.6332290000):0.5109840000	(1otk_A.pdb:2.0090980000	(((((1oqu_A.pdb:0.1302520000	(1r2f_A.pdb:0.1953220000	1uzr_A.pdb:0.1181780000):0.0569804000):0.4576540000	1mxr_A.pdb:0.9182040000):0.1526790000	((1jk0_A.pdb:0.4158660000	1w68_A.pdb:0.1192120000):0.0511638000	2uw2_A.pdb:0.1547170000):1.0241500000):0.4104600000	3ee4_A.pdb:0.8984640000):0.3129550000	(((2inc_B.pdb:0.6982120000	(2inp_C.pdb:0.8203880000	1mty_B.pdb:1.5753150000):0.2145590000):0.5713780000	(1mty_D.pdb:1.2576000000	3dhg_A.pdb:0.9729110000):0.6767820000):0.5381180000	((2uw1_A.pdb:0.0224990000	(2uw1_B.pdb:0.0505390000	1afr_A.pdb:0.2111460000):0.0304695000):0.8580530000	1za0_A.pdb:1.3614400000):0.4914620000):0.1316090000):0.7073300000):0.4101040000):0.0925205000	(((((1lb3_A.pdb:0.0524380000	2za7_A.pdb:0.1757830000):0.1980560000	1bg7_A.pdb:0.5279260000):0.1267420000	1r03_A.pdb:0.2373060000):0.2703150000	(1z6o_A.pdb:0.8487120000	1z6o_M.pdb:0.5815150000):0.3007870000):0.1065080000	((1eum_A.pdb:0.3217030000	1krq_A.pdb:0.2367820000):0.2480950000	((3e6s_A.pdb:0.7513840000	2jd7_A.pdb:0.0760040000):0.1354770000	1vlg_A.pdb:0.2592990000):0.0859858000):0.2701350000):0.3202580000):0.1737250000	((((1bcf_A.pdb:0.0515110000	3e1q_A.pdb:0.0212960000):0.1362490000	2fkz_A.pdb:0.1061280000):0.1213470000	1jgc_A.pdb:0.3301630000):0.3611280000	1nfv_A.pdb:0.5614420000):0.3272580000):0.2459530000	2vzb_A.pdb:0.7533450000):0.2735610000):0.1568420000):0.0747970000):0.2494890000):0.1002510000	(1n1q_A.pdb:0.1282790000	2chp_A.pdb:0.3880350000):0.1110870000);
(1ji5_A.pdb:0.3328840000	(1jig_A.pdb:0.1667100000	((1qgh_A.pdb:0.2421060000	2ux1_A.pdb:0.4016090000):0.2407390000	((1ji4_A.pdb:0.4780820000	2fjc_A.pdb:0.4101960000):0.1683720000	((((1dps_A.pdb:0.0706660000	1jts_A.pdb:0.0533040000):0.1541830000	1o9r_A.pdb:0.2905850000):0.3408320000	1uvh_A.pdb:0.5717180000):0.3589380000	((1tjo_A.pdb:0.0442870000	1tk6_A.pdb:0.0200620000):0.6087950000	(((((((2fzf_A.pdb:1.7407430000	(1lko_A.pdb:0.7064960000	1yuz_A.pdb:0.8107600000):0.2547960000):0.0922326000	3qhb_A.pdb:0.8089140000):0.3458640000	(1otk_A.pdb:1.9766870000	(((((((1oqu_A.pdb:0.1721280000	1r2f_A.pdb:0.2843110000):0.0349861000	1uzr_A.pdb:0.1460330000):0.6431800000	1mxr_A.pdb:0.9860350000):0.2401080000	((1jk0_A.pdb:0.4425570000	2uw2_A.pdb:0.1625600000):0.0611601000	1w68_A.pdb:0.0738540000):0.9666790000):0.2451910000	(((2inc_B.pdb:1.0927700000	1mty_B.pdb:1.4099160000):0.0855682000	2inp_C.pdb:1.1338020000):0.4990320000	(1mty_D.pdb:1.0154360000	3dhg_A.pdb:1.0426620000):0.7380640000):0.5909270000):0.2674610000	(((2uw1_A.pdb:0.0271550000	2uw1_B.pdb:0.0376580000):0.1348210000	1afr_A.pdb:0.0717290000):0.8373860000	1za0_A.pdb:0.9495570000):0.4449170000):0.1671610000	3ee4_A.pdb:0.9628110000):0.6598910000):0.5676410000):0.4102930000	(((((1lb3_A.pdb:0.0394300000	2za7_A.pdb:0.1449470000):0.2588430000	1bg7_A.pdb:0.3908960000):0.0525347000	1r03_A.pdb:0.1402560000):0.3417600000	(1z6o_A.pdb:1.0137860000	1z6o_M.pdb:0.5379040000):0.1365250000):0.0642061000	(((1eum_A.pdb:0.4699190000	1krq_A.pdb:0.1982160000):0.2259800000	(2jd7_A.pdb:0.2338700000	1vlg_A.pdb:0.2093390000):0.0967544000):0.0912687000	3e6s_A.pdb:0.7061520000):0.1393050000):0.2928370000):0.2902480000	(((1bcf_A.pdb:0.0334240000	3e1q_A.pdb:0.1018620000):0.1478010000	2fkz_A.pdb:0.1906890000):0.1527490000	1jgc_A.pdb:0.2772750000):0.2456620000):0.1873120000	1nfv_A.pdb:0.6170170000):0.3456990000	2vzb_A.pdb:0.9201580000):0.0562721000):0.1790200000):0.0927976000):0.1240370000):0.1129380000):0.0462339000	(1n1q_A.pdb:0.2078290000	2chp_A.pdb:0.4028350000):0.1022560000);
(1ji5_A.pdb:0.2736530000	1jig_A.pdb:0.2737320000	(1n1q_A.pdb:0.2108040000	(2chp_A.pdb:0.3626350000	(((1qgh_A.pdb:0.3616880000	2ux1_A.pdb:0.3710290000):0.1965330000	(1ji4_A.pdb:0.4567010000	2fjc_A.pdb:0.4527970000):0.2384510000):0.1387330000	((((((1dps_A.pdb:0.0696170000	1jts_A.pdb:0.0405970000):0.2530040000	1o9r_A.pdb:0.1654860000):0.2443930000	1uvh_A.pdb:0.7921720000):0.2994380000	(1tjo_A.pdb:0.0258390000	1tk6_A.pdb:0.0264630000):0.5536320000):0.1785410000	(2fzf_A.pdb:1.7139690000	(((((1bcf_A.pdb:0.0250900000	3e1q_A.pdb:0.0338920000):0.1801420000	2fkz_A.pdb:0.1968460000):0.0841576000	1jgc_A.pdb:0.3965850000):0.4239190000	1nfv_A.pdb:0.6452210000):0.1757560000	((((1lko_A.pdb:0.7194100000	1yuz_A.pdb:0.8989000000):0.4503160000	3qhb_A.pdb:0.7505800000):0.4968840000	(1otk_A.pdb:2.2466410000	(((((((1oqu_A.pdb:0.1692490000	1uzr_A.pdb:0.0830840000):0.1070870000	1r2f_A.pdb:0.1022100000):0.6377650000	1mxr_A.pdb:1.0572240000):0.2002320000	((1jk0_A.pdb:0.4463450000	2uw2_A.pdb:0.1678230000):0.0584222000	1w68_A.pdb:0.0533810000):1.1218000000):0.2238450000	3ee4_A.pdb:1.2356370000):0.4923780000	((2uw1_A.pdb:0.0250530000	(2uw1_B.pdb:0.0580950000	1afr_A.pdb:0.1727230000):0.0366975000):0.6857180000	1za0_A.pdb:1.2052240000):0.3049790000):0.1183060000	(((2inc_B.pdb:0.9979170000	2inp_C.pdb:0.8160740000):0.2612190000	1mty_B.pdb:1.8242930000):0.4650690000	(1mty_D.pdb:1.0603980000	3dhg_A.pdb:1.2225280000):0.6885730000):0.7176990000):0.6733800000):0.2475590000):0.3869190000	((((1lb3_A.pdb:0.1111920000	2za7_A.pdb:0.1455170000):0.1837160000	(1bg7_A.pdb:0.4452800000	1r03_A.pdb:0.2117430000):0.1134940000):0.3192440000	(1z6o_A.pdb:0.9529060000	1z6o_M.pdb:0.5464310000):0.1749810000):0.0962225000	(((1eum_A.pdb:0.3093290000	1krq_A.pdb:0.2884610000):0.1924330000	3e6s_A.pdb:0.6875470000):0.0928558000	(2jd7_A.pdb:0.1608310000	1vlg_A.pdb:0.2753880000):0.0823053000):0.3153590000):0.3179720000):0.1129760000):0.1577890000):0.2912760000):0.0952860000	2vzb_A.pdb:0.8782720000):0.1794530000):0.0433814000):0.0728237000):0.0892017000);
(1ji5_A.pdb:0.2556410000	1jig_A.pdb:0.2314480000	((1n1q_A.pdb:0.1871550000	2chp_A.pdb:0.4271980000):0.0992185000	((1qgh_A.pdb:0.3260080000	2ux1_A.pdb:0.3785310000):0.2691430000	((1ji4_A.pdb:0.4134830000	2fjc_A.pdb:0.4719010000):0.1516610000	(((((1dps_A.pdb:0.0292760000	1jts_A.pdb:0.0788950000):0.3354920000	1o9r_A.pdb:0.2515520000):0.3601050000	1uvh_A.pdb:0.7294100000):0.2141100000	(1tjo_A.pdb:0.0252590000	1tk6_A.pdb:0.0341130000):0.7066140000):0.1683560000	(((((2fzf_A.pdb:1.8587010000	((1lko_A.pdb:0.6925440000	1yuz_A.pdb:0.9193700000):0.5538660000	3qhb_A.pdb:0.7598300000):0.2332350000):0.1852400000	(1otk_A.pdb:2.7575190000	((((((1oqu_A.pdb:0.1543400000	(1r2f_A.pdb:0.2148450000	1uzr_A.pdb:0.0911840000):0.0578520000):0.6764140000	1mxr_A.pdb:0.8799410000):0.1757360000	((1jk0_A.pdb:0.4407160000	2uw2_A.pdb:0.1648470000):0.0506517000	1w68_A.pdb:0.0798450000):0.8535710000):0.4827150000	(3ee4_A.pdb:0.8574110000	((2inc_B.pdb:0.7399600000	(2inp_C.pdb:0.6366320000	1mty_B.pdb:1.5429230000):0.2367500000):0.5533190000	(1mty_D.pdb:1.0441270000	3dhg_A.pdb:1.0188060000):0.4109270000):1.0515600000):0.2417360000):0.5599870000	(2uw1_A.pdb:0.0000030000	(2uw1_B.pdb:0.0605630000	1afr_A.pdb:0.2305580000):0.0404809000):0.9900410000):0.1547070000	1za0_A.pdb:1.0260690000):0.7368750000):0.2856270000):0.1368950000	(((((1lb3_A.pdb:0.0815130000	2za7_A.pdb:0.1989020000):0.2037780000	1bg7_A.pdb:0.4877630000):0.0506921000	1r03_A.pdb:0.1619680000):0.3607660000	(1z6o_A.pdb:0.9381300000	1z6o_M.pdb:0.6697840000):0.1118400000):0.0897294000	((((1eum_A.pdb:0.4252620000	1krq_A.pdb:0.3008910000):0.1157100000	3e6s_A.pdb:0.7041360000):0.1370820000	2jd7_A.pdb:0.2102370000):0.1337370000	1vlg_A.pdb:0.2290780000):0.2650760000):0.2160520000):0.2833540000	((((1bcf_A.pdb:0.0288030000	3e1q_A.pdb:0.0645690000):0.1508080000	2fkz_A.pdb:0.1983230000):0.1285400000	1jgc_A.pdb:0.3430280000):0.2847830000	1nfv_A.pdb:0.5405350000):0.3524410000):0.3022970000	2vzb_A.pdb:0.7773740000):0.2288670000):0.1677940000):0.1460230000):0.0616553000):0.0961190000);
(1ji5_A.pdb:0.2445740000	1jig_A.pdb:0.1994100000	(1n1q_A.pdb:0.2414230000	((2chp_A.pdb:0.3622350000	((1ji4_A.pdb:0.5452670000	2fjc_A.pdb:0.4485090000):0.0565589000	(((((1dps_A.pdb:0.0812150000	1jts_A.pdb:0.0245120000):0.1885270000	1o9r_A.pdb:0.2894440000):0.3954370000	1uvh_A.pdb:0.4745270000):0.3311160000	(1tjo_A.pdb:0.0311770000	1tk6_A.pdb:0.0176720000):0.5374020000):0.2026780000	(((((2fzf_A.pdb:1.7630320000	((1lko_A.pdb:1.0941570000	1yuz_A.pdb:0.6390790000):0.3459960000	3qhb_A.pdb:0.9005640000):0.0983996000):0.7326260000	(1otk_A.pdb:2.2817470000	((((((1oqu_A.pdb:0.1329600000	(1r2f_A.pdb:0.2584090000	1uzr_A.pdb:0.1153930000):0.0747378000):0.5413550000	1mxr_A.pdb:1.0435580000):0.3143020000	((1jk0_A.pdb:0.4378060000	2uw2_A.pdb:0.1836880000):0.0562353000	1w68_A.pdb:0.0535570000):0.7946370000):0.3016210000	(((2inc_B.pdb:0.8885580000	2inp_C.pdb:0.8465840000):0.2001170000	1mty_B.pdb:1.5187680000):0.2260950000	(1mty_D.pdb:1.1019200000	3dhg_A.pdb:1.0946890000):0.7045580000):0.6796780000):0.2698470000	3ee4_A.pdb:1.2349710000):0.3688170000	((2uw1_A.pdb:0.0228990000	(2uw1_B.pdb:0.0419520000	1afr_A.pdb:0.2437770000):0.0294393000):1.0856900000	1za0_A.pdb:1.2128450000):0.1830240000):0.5416820000):0.4993740000):0.2251920000	(((((1lb3_A.pdb:0.0841100000	2za7_A.pdb:0.1961540000):0.2249290000	1bg7_A.pdb:0.5965090000):0.0379892000	1r03_A.pdb:0.2459430000):0.2008650000	(1z6o_A.pdb:0.8775880000	1z6o_M.pdb:0.5123810000):0.2716800000):0.1313340000	(((1eum_A.pdb:0.3620280000	1krq_A.pdb:0.3162450000):0.2146240000	(2jd7_A.pdb:0.2003180000	1vlg_A.pdb:0.3188840000):0.0967531000):0.1619850000	3e6s_A.pdb:0.6797660000):0.1335360000):0.3774110000):0.2120260000	((((1bcf_A.pdb:0.0331960000	3e1q_A.pdb:0.0382090000):0.1693890000	2fkz_A.pdb:0.1095620000):0.0793391000	1jgc_A.pdb:0.4179280000):0.3394150000	1nfv_A.pdb:0.6418120000):0.1855570000):0.6013060000	2vzb_A.pdb:0.8673520000):0.1455960000):0.1793390000):0.1137670000):0.0809939000	(1qgh_A.pdb:0.2358340000	2ux1_A.pdb:0.3686560000):0.2741600000):0.0623130000):0.0623872000);
(1ji5_A.pdb:0.2135020000	1jig_A.pdb:0.2332900000	(1n1q_A.pdb:0.3049580000	(2chp_A.pdb:0.4757450000	((1qgh_A.pdb:0.2181800000	2ux1_A.pdb:0.5734430000):0.2668470000	((1ji4_A.pdb:0.4928990000	2fjc_A.pdb:0.5579720000):0.0928329000	(((((1dps_A.pdb:0.0522700000	1jts_A.pdb:0.0511080000):0.2932960000	1o9r_A.pdb:0.2021410000):0.3405050000	1uvh_A.pdb:0.5970270000):0.2194430000	(1tjo_A.pdb:0.0282410000	1tk6_A.pdb:0.0270950000):0.6616190000):0.2323990000	((((((2fzf_A.pdb:1.1418730000	1otk_A.pdb:2.1321510000):0.1457080000	(((((1oqu_A.pdb:0.1347300000	(1r2f_A.pdb:0.2302640000	1uzr_A.pdb:0.0917020000):0.0629956000):0.4823800000	1mxr_A.pdb:0.8880160000):0.1866310000	((1jk0_A.pdb:0.4186490000	2uw2_A.pdb:0.1732370000):0.0336519000	1w68_A.pdb:0.0459440000):1.1184500000):0.3629680000	(3ee4_A.pdb:0.9805430000	(((2uw1_A.pdb:0.0319830000	2uw1_B.pdb:0.0665780000):0.1348790000	1afr_A.pdb:0.1000290000):0.8847110000	1za0_A.pdb:1.1208560000):0.3877350000):0.1471070000):0.1120160000	(((2inc_B.pdb:0.7732180000	1mty_B.pdb:1.6223090000):0.2154140000	2inp_C.pdb:0.8468720000):0.4704120000	(1mty_D.pdb:1.1809780000	3dhg_A.pdb:0.9595900000):0.7303220000):0.4921120000):0.8070110000):0.6025350000	((1lko_A.pdb:0.7187860000	1yuz_A.pdb:0.7334080000):0.2627960000	3qhb_A.pdb:0.7826530000):0.6866590000):0.0711784000	(((((((1lb3_A.pdb:0.0640520000	2za7_A.pdb:0.1661770000):0.2394140000	1bg7_A.pdb:0.6529980000):0.0768299000	1r03_A.pdb:0.2583380000):0.1895950000	1z6o_A.pdb:0.8627100000):0.1091990000	1z6o_M.pdb:0.6661870000):0.1574100000	3e6s_A.pdb:0.6895500000):0.1523850000	(((1eum_A.pdb:0.3181340000	1krq_A.pdb:0.3223410000):0.2260130000	2jd7_A.pdb:0.1403970000):0.1893970000	1vlg_A.pdb:0.1969330000):0.0548202000):0.4581290000):0.1242210000	((((1bcf_A.pdb:0.0477090000	3e1q_A.pdb:0.0291950000):0.1750870000	2fkz_A.pdb:0.1392390000):0.2482260000	1jgc_A.pdb:0.2681320000):0.4201630000	1nfv_A.pdb:0.6156870000):0.2823210000):0.3236860000	2vzb_A.pdb:0.6100370000):0.4410590000):0.1868570000):0.1277470000):0.0912680000):0.0426209000):0.0553827000);
(1ji5_A.pdb:0.2188520000	1jig_A.pdb:0.2264940000	(1n1q_A.pdb:0.2067500000	((2chp_A.pdb:0.3867760000	((1ji4_A.pdb:0.4799090000	2fjc_A.pdb:0.4719760000):0.0911078000	(((((1dps_A.pdb:0.0482980000	1jts_A.pdb:0.0476070000):0.2425730000	1o9r_A.pdb:0.1990320000):0.2962770000	1uvh_A.pdb:0.6919570000):0.1713590000	(1tjo_A.pdb:0.0371270000	1tk6_A.pdb:0.0102210000):0.8141840000):0.1402180000	((((((2fzf_A.pdb:1.3867660000	(1lko_A.pdb:0.5928510000	1yuz_A.pdb:0.7628780000):0.1541780000):0.2296850000	3qhb_A.pdb:0.6681960000):0.3386000000	((((((1oqu_A.pdb:0.1428210000	1uzr_A.pdb:0.0964200000):0.0608186000	1r2f_A.pdb:0.1431200000):0.6547170000	1mxr_A.pdb:0.7204940000):0.1557060000	(1jk0_A.pdb:0.3160300000	(2uw2_A.pdb:0.2161220000	1w68_A.pdb:0.1092860000):0.0674901000):0.7869590000):0.3084730000	(3ee4_A.pdb:0.8356780000	(((2inc_B.pdb:1.0568930000	2inp_C.pdb:0.6428790000):0.2327130000	1mty_B.pdb:1.3433750000):0.3692880000	(1mty_D.pdb:1.0327980000	3dhg_A.pdb:1.2073860000):0.7295570000):0.9708470000):0.2367820000):0.4694270000	((2uw1_A.pdb:0.0139610000	(2uw1_B.pdb:0.0630920000	1afr_A.pdb:0.2078730000):0.0256808000):0.8256520000	1za0_A.pdb:1.1351600000):0.2550370000):0.8259080000):0.3701660000	(((((((1lb3_A.pdb:0.0768890000	2za7_A.pdb:0.1857530000):0.2196730000	1bg7_A.pdb:0.5511850000):0.0850261000	1r03_A.pdb:0.1051750000):0.4522770000	1z6o_M.pdb:0.7032160000):0.1186100000	((((1eum_A.pdb:0.3731760000	1krq_A.pdb:0.2002630000):0.1979390000	3e6s_A.pdb:0.6988740000):0.1660100000	2jd7_A.pdb:0.1614280000):0.1248880000	1vlg_A.pdb:0.2577720000):0.2655570000):0.1717840000	1z6o_A.pdb:0.8260060000):0.2486790000	1otk_A.pdb:2.3562790000):0.0436795000):0.1098450000	((((1bcf_A.pdb:0.0360870000	3e1q_A.pdb:0.0494290000):0.1025750000	2fkz_A.pdb:0.1978260000):0.2124290000	1jgc_A.pdb:0.3107770000):0.3025880000	1nfv_A.pdb:0.5051840000):0.2939410000):0.2477420000	2vzb_A.pdb:0.7703020000):0.3033310000):0.1263380000):0.1429300000):0.0869098000	(1qgh_A.pdb:0.2837880000	2ux1_A.pdb:0.5336340000):0.2419830000):0.0680279000):0.0730865000);
(1ji5_A.pdb:0.2289980000	1jig_A.pdb:0.2028570000	((1n1q_A.pdb:0.2352420000	2chp_A.pdb:0.4645470000):0.0740941000	((1qgh_A.pdb:0.2452300000	2ux1_A.pdb:0.4389950000):0.2718740000	((1ji4_A.pdb:0.4622540000	2fjc_A.pdb:0.3465890000):0.2115250000	(((((1dps_A.pdb:0.0645380000	1jts_A.pdb:0.0401250000):0.3326160000	1o9r_A.pdb:0.2965120000):0.2614980000	(1tjo_A.pdb:0.0270900000	1tk6_A.pdb:0.0208670000):0.7494710000):0.2029830000	1uvh_A.pdb:0.7002760000):0.2269010000	((((2fzf_A.pdb:1.6346310000	(((((1lb3_A.pdb:0.1097940000	2za7_A.pdb:0.1396540000):0.2158270000	1bg7_A.pdb:0.5637230000):0.0916808000	1r03_A.pdb:0.1648860000):0.2066790000	(1z6o_A.pdb:0.9125690000	1z6o_M.pdb:0.5839160000):0.1915530000):0.2070420000	(((1eum_A.pdb:0.3933640000	1krq_A.pdb:0.2840640000):0.1169370000	3e6s_A.pdb:0.6649220000):0.1681850000	(2jd7_A.pdb:0.2341820000	1vlg_A.pdb:0.3352550000):0.0978453000):0.1937090000):0.1592840000):0.0480611000	((((1lko_A.pdb:0.7550970000	1yuz_A.pdb:0.9135020000):0.3617790000	3qhb_A.pdb:0.7149870000):0.2896340000	1otk_A.pdb:2.7432170000):0.2527260000	(((((((1oqu_A.pdb:0.1576850000	1r2f_A.pdb:0.2265780000):0.0440859000	1uzr_A.pdb:0.0696360000):0.6688760000	1mxr_A.pdb:1.1004080000):0.3091700000	((1jk0_A.pdb:0.3697970000	2uw2_A.pdb:0.1659590000):0.0387455000	1w68_A.pdb:0.0554760000):0.9194680000):0.2453910000	3ee4_A.pdb:1.1619580000):0.6488020000	((2uw1_A.pdb:0.0000020000	(2uw1_B.pdb:0.0560660000	1afr_A.pdb:0.2240230000):0.0420857000):0.7773840000	1za0_A.pdb:1.0083070000):0.3286950000):0.1630550000	(((2inc_B.pdb:0.9247800000	2inp_C.pdb:0.8873880000):0.3153050000	1mty_B.pdb:1.4956220000):0.3399650000	(1mty_D.pdb:0.9372200000	3dhg_A.pdb:1.0510710000):0.5298540000):0.8351580000):0.7646510000):0.4482310000):0.3357770000	(((1bcf_A.pdb:0.0228830000	3e1q_A.pdb:0.0200000000):0.1507680000	(2fkz_A.pdb:0.2000940000	1jgc_A.pdb:0.5119600000):0.0361587000):0.2787110000	1nfv_A.pdb:0.6916930000):0.1724760000):0.1962560000	2vzb_A.pdb:0.9043870000):0.2204560000):0.1698760000):0.0779190000):0.1309640000):0.0522446000);
(1ji5_A.pdb:0.2239110000	1jig_A.pdb:0.2048770000	((1n1q_A.pdb:0.1476680000	(2chp_A.pdb:0.3695790000	(((1ji4_A.pdb:0.3962160000	2fjc_A.pdb:0.4458650000):0.1991390000	((1tjo_A.pdb:0.0267420000	1tk6_A.pdb:0.0363120000):0.7098410000	((2fzf_A.pdb:1.8586380000	((((((1bcf_A.pdb:0.0252640000	3e1q_A.pdb:0.0418880000):0.1970750000	2fkz_A.pdb:0.1620770000):0.0804973000	1nfv_A.pdb:0.9691390000):0.1478010000	1jgc_A.pdb:0.2261710000):0.5106020000	((((((1lb3_A.pdb:0.0465640000	2za7_A.pdb:0.2001360000):0.2673010000	1bg7_A.pdb:0.4683110000):0.1223400000	1r03_A.pdb:0.0748830000):0.3222640000	(1z6o_A.pdb:0.9894380000	1z6o_M.pdb:0.5815010000):0.2319190000):0.2555390000	3e6s_A.pdb:0.6086260000):0.1266160000	(((1eum_A.pdb:0.4225430000	1krq_A.pdb:0.2691980000):0.2409750000	2jd7_A.pdb:0.1952250000):0.1143650000	1vlg_A.pdb:0.3264760000):0.1181070000):0.3689970000):0.0749533000	((1lko_A.pdb:0.6601960000	1yuz_A.pdb:0.7171700000):0.3967810000	3qhb_A.pdb:0.7587840000):0.7329930000):0.3092530000):0.2094670000	(2vzb_A.pdb:0.5993030000	(1otk_A.pdb:2.6062370000	((((((((1oqu_A.pdb:0.1598250000	1uzr_A.pdb:0.1506470000):0.0783122000	1r2f_A.pdb:0.1506730000):0.6614920000	1mxr_A.pdb:1.0794500000):0.2392150000	((1jk0_A.pdb:0.4257660000	2uw2_A.pdb:0.1601410000):0.0506979000	1w68_A.pdb:0.0963770000):0.9183900000):0.4149970000	3ee4_A.pdb:1.3263230000):0.3131880000	((2inc_B.pdb:0.5933810000	(2inp_C.pdb:0.8198430000	1mty_B.pdb:1.5954830000):0.2150400000):0.4824390000	(1mty_D.pdb:0.9078380000	3dhg_A.pdb:1.2557120000):0.6589610000):0.9070480000):0.1459260000	((2uw1_A.pdb:0.0679040000	2uw1_B.pdb:0.0471270000):0.1287210000	1afr_A.pdb:0.1065070000):0.8992580000):0.2771950000	1za0_A.pdb:1.1208700000):0.1081430000):0.8479010000):0.1867430000):0.0698712000):0.3344900000):0.0914981000	(((1dps_A.pdb:0.0631980000	1jts_A.pdb:0.0473280000):0.2346350000	1o9r_A.pdb:0.2841170000):0.3730440000	1uvh_A.pdb:0.7154550000):0.3464340000):0.1480850000):0.1164050000):0.0497046000	(1qgh_A.pdb:0.1477520000	2ux1_A.pdb:0.4926400000):0.3360000000):0.0571723000);
(1ji5_A.pdb:0.2103890000	1jig_A.pdb:0.2430190000	(((1n1q_A.pdb:0.2575870000	((1ji4_A.pdb:0.4888120000	2fjc_A.pdb:0.4073000000):0.1038950000	((((1dps_A.pdb:0.0512980000	1jts_A.pdb:0.0456760000):0.2484630000	1o9r_A.pdb:0.2065800000):0.3061890000	1uvh_A.pdb:0.5113070000):0.2918830000	((1tjo_A.pdb:0.0353300000	1tk6_A.pdb:0.0175480000):0.5055070000	(((((2fzf_A.pdb:1.6285770000	((1lko_A.pdb:0.6724150000	1yuz_A.pdb:0.9000060000):0.5940090000	3qhb_A.pdb:0.6139320000):0.2223740000):0.3800670000	((((((1lb3_A.pdb:0.0536050000	2za7_A.pdb:0.1825400000):0.2053140000	1bg7_A.pdb:0.5950120000):0.0892217000	1r03_A.pdb:0.2021740000):0.2215940000	(1z6o_A.pdb:0.9162380000	1z6o_M.pdb:0.5316050000):0.1536300000):0.2022010000	3e6s_A.pdb:0.7546430000):0.0564982000	((1eum_A.pdb:0.3626300000	1krq_A.pdb:0.2260970000):0.3131800000	(2jd7_A.pdb:0.2281560000	1vlg_A.pdb:0.2555130000):0.1117940000):0.1217410000):0.4212550000):0.1577480000	(1otk_A.pdb:2.1821100000	(((((((1oqu_A.pdb:0.1637450000	1uzr_A.pdb:0.1482990000):0.0430069000	1r2f_A.pdb:0.1856950000):0.5518190000	1mxr_A.pdb:1.0199280000):0.1630900000	((1jk0_A.pdb:0.4109310000	2uw2_A.pdb:0.1781730000):0.0550498000	1w68_A.pdb:0.0826630000):0.9221730000):0.2407770000	3ee4_A.pdb:1.2477230000):0.4877190000	((2uw1_A.pdb:0.0026500000	(2uw1_B.pdb:0.0645930000	1afr_A.pdb:0.2346090000):0.0333751000):0.9672460000	1za0_A.pdb:1.0366720000):0.5618790000):0.1800530000	((2inc_B.pdb:0.8591180000	(2inp_C.pdb:0.8863520000	1mty_B.pdb:1.7697390000):0.2167640000):0.2904690000	(1mty_D.pdb:0.9724140000	3dhg_A.pdb:1.0156020000):0.5041940000):0.6786730000):0.7725090000):0.3827610000):0.3758600000	((((1bcf_A.pdb:0.0184820000	3e1q_A.pdb:0.0395090000):0.2075500000	2fkz_A.pdb:0.1626840000):0.1066330000	1jgc_A.pdb:0.3356380000):0.4942610000	1nfv_A.pdb:0.6402980000):0.1239450000):0.2750790000	2vzb_A.pdb:0.7443290000):0.1762350000):0.2495860000):0.1548020000):0.1785430000):0.0398125000	2chp_A.pdb:0.3898320000):0.0403462000	(1qgh_A.pdb:0.1415510000	2ux1_A.pdb:0.5708790000):0.3468180000):0.0967924000);
(1ji5_A.pdb:0.1816240000	1jig_A.pdb:0.1925720000	((1n1q_A.pdb:0.1661180000	2chp_A.pdb:0.3848540000):0.1120220000	((1qgh_A.pdb:0.1695020000	2ux1_A.pdb:0.4147940000):0.3166780000	((1ji4_A.pdb:0.4512880000	2fjc_A.pdb:0.4768650000):0.1392190000	(((((1dps_A.pdb:0.0727500000	1jts_A.pdb:0.0295280000):0.2931810000	1o9r_A.pdb:0.1929720000):0.3628210000	1uvh_A.pdb:0.6034930000):0.2278610000	(1tjo_A.pdb:0.0470680000	1tk6_A.pdb:0.0147390000):0.5382620000):0.1477010000	(((((2fzf_A.pdb:1.7426460000	(1lko_A.pdb:0.4005310000	1yuz_A.pdb:0.9003340000):0.1687630000):0.2542340000	3qhb_A.pdb:0.5892220000):0.5780970000	(1otk_A.pdb:2.3419960000	((((((1oqu_A.pdb:0.1163430000	(1r2f_A.pdb:0.2064740000	1uzr_A.pdb:0.1252840000):0.0571787000):0.6725980000	1mxr_A.pdb:0.9069310000):0.1783570000	((1jk0_A.pdb:0.3793750000	2uw2_A.pdb:0.1954100000):0.0848322000	1w68_A.pdb:0.0506140000):0.8693310000):0.5049250000	(((2uw1_A.pdb:0.0295250000	2uw1_B.pdb:0.0746220000):0.0998108000	1afr_A.pdb:0.1301800000):0.7054150000	1za0_A.pdb:1.2333520000):0.3407020000):0.1369210000	3ee4_A.pdb:1.1666700000):0.1002340000	((2inc_B.pdb:0.8989940000	(2inp_C.pdb:0.8185580000	1mty_B.pdb:1.5726050000):0.1721140000):0.3829480000	(1mty_D.pdb:1.0651840000	3dhg_A.pdb:1.0569750000):0.6472820000):0.6388610000):0.5824420000):0.5638330000):0.1307440000	(((((1bcf_A.pdb:0.0388720000	3e1q_A.pdb:0.0270230000):0.1713970000	2fkz_A.pdb:0.1675400000):0.0951129000	1jgc_A.pdb:0.4279800000):0.3405500000	1nfv_A.pdb:0.6391070000):0.3612440000	(((((1lb3_A.pdb:0.0700930000	2za7_A.pdb:0.1349110000):0.2459540000	1bg7_A.pdb:0.4332740000):0.0758989000	1r03_A.pdb:0.1072840000):0.2299120000	(1z6o_A.pdb:0.9513340000	1z6o_M.pdb:0.6517430000):0.2992150000):0.1875140000	(((1eum_A.pdb:0.2900710000	1krq_A.pdb:0.2205060000):0.1560730000	3e6s_A.pdb:0.6611030000):0.1536200000	(2jd7_A.pdb:0.1789290000	1vlg_A.pdb:0.2948110000):0.0890696000):0.2187610000):0.3434760000):0.2271040000):0.3978270000	2vzb_A.pdb:0.6760040000):0.2713760000):0.1827200000):0.1736010000):0.1002670000):0.0568654000);
(1ji5_A.pdb:0.3152340000	1jig_A.pdb:0.1572510000	(1n1q_A.pdb:0.2679140000	((2chp_A.pdb:0.3312620000	((1ji4_A.pdb:0.4867600000	2fjc_A.pdb:0.5151640000):0.1740600000	(((((1dps_A.pdb:0.0758690000	1jts_A.pdb:0.0597280000):0.2132160000	1o9r_A.pdb:0.2655520000):0.3526360000	1uvh_A.pdb:0.6826110000):0.2209010000	(1tjo_A.pdb:0.0574440000	1tk6_A.pdb:0.0000030000):0.5409800000):0.1633070000	((((((2fzf_A.pdb:1.6185690000	(1lko_A.pdb:0.6720800000	1yuz_A.pdb:0.7974690000):0.2520890000):0.1617770000	3qhb_A.pdb:0.9360160000):0.4547340000	(1otk_A.pdb:2.4692070000	((((((1oqu_A.pdb:0.1057970000	(1r2f_A.pdb:0.2058490000	1uzr_A.pdb:0.1090720000):0.0556943000):0.6153120000	1mxr_A.pdb:0.8665330000):0.2961400000	((1jk0_A.pdb:0.3837410000	2uw2_A.pdb:0.1528940000):0.0579332000	1w68_A.pdb:0.0947820000):0.7868460000):0.4480090000	(3ee4_A.pdb:1.1917230000	((2inc_B.pdb:0.8235180000	(2inp_C.pdb:0.8124640000	1mty_B.pdb:1.5631830000):0.3737930000):0.2350780000	(1mty_D.pdb:1.3114770000	3dhg_A.pdb:0.7692660000):0.6240100000):0.8352290000):0.1800740000):0.3431160000	((2uw1_A.pdb:0.0467960000	2uw1_B.pdb:0.0445160000):0.1154180000	1afr_A.pdb:0.1050900000):1.0363800000):0.1233460000	1za0_A.pdb:1.1528120000):0.6671510000):0.2864490000):0.1044720000	(((((1lb3_A.pdb:0.0859660000	2za7_A.pdb:0.1636160000):0.1344290000	(1bg7_A.pdb:0.4852890000	1r03_A.pdb:0.1933410000):0.0922714000):0.2139140000	(1z6o_A.pdb:0.9379870000	1z6o_M.pdb:0.4760220000):0.3250900000):0.1666610000	3e6s_A.pdb:0.5761710000):0.1453060000	((1eum_A.pdb:0.3736360000	1krq_A.pdb:0.3292200000):0.2299960000	(2jd7_A.pdb:0.2674090000	1vlg_A.pdb:0.2519600000):0.0742218000):0.1011900000):0.3793280000):0.2635420000	((((1bcf_A.pdb:0.0211410000	3e1q_A.pdb:0.0346360000):0.1538070000	2fkz_A.pdb:0.1569440000):0.0787805000	1jgc_A.pdb:0.4287610000):0.3300480000	1nfv_A.pdb:0.4473020000):0.2718650000):0.3845360000	2vzb_A.pdb:0.6689960000):0.2158850000):0.1281980000):0.2095760000):0.0597644000	(1qgh_A.pdb:0.1865330000	2ux1_A.pdb:0.5202000000):0.2504560000):0.1165870000):0.0726148000);
(1ji5_A.pdb:0.2218290000	(1jig_A.pdb:0.2058810000	((1qgh_A.pdb:0.2643300000	2ux1_A.pdb:0.4281980000):0.2692230000	((1ji4_A.pdb:0.4703070000	2fjc_A.pdb:0.4628190000):0.1404570000	((((1dps_A.pdb:0.0691750000	1jts_A.pdb:0.0208930000):0.2241310000	1o9r_A.pdb:0.2542690000):0.3387700000	1uvh_A.pdb:0.5522010000):0.2735360000	((1tjo_A.pdb:0.0265720000	1tk6_A.pdb:0.0175260000):0.5551790000	((((((2fzf_A.pdb:1.8420820000	(1lko_A.pdb:0.7659110000	1yuz_A.pdb:0.8987270000):0.2471880000):0.1394840000	3qhb_A.pdb:1.0222460000):0.5659460000	(1otk_A.pdb:2.4061000000	(((((((1oqu_A.pdb:0.2009900000	1r2f_A.pdb:0.2212800000):0.0446052000	1uzr_A.pdb:0.0876550000):0.6100780000	1mxr_A.pdb:1.0208450000):0.2934050000	((1jk0_A.pdb:0.4384520000	2uw2_A.pdb:0.1923930000):0.0367418000	1w68_A.pdb:0.0562650000):0.9144040000):0.4410840000	3ee4_A.pdb:1.2589250000):0.2494960000	((2inc_B.pdb:0.7038670000	2inp_C.pdb:0.9694940000):0.2865450000	(1mty_B.pdb:1.1843010000	(1mty_D.pdb:1.1979210000	3dhg_A.pdb:0.9396920000):0.7098280000):0.1279750000):0.9456020000):0.2528350000	(((2uw1_A.pdb:0.0527640000	2uw1_B.pdb:0.0728650000):0.0920671000	1afr_A.pdb:0.1375240000):1.0027000000	1za0_A.pdb:1.2065470000):0.1624980000):0.5342490000):0.6412980000):0.1250390000	((((((1lb3_A.pdb:0.0506690000	2za7_A.pdb:0.1537270000):0.2186010000	1bg7_A.pdb:0.5572340000):0.1396220000	1r03_A.pdb:0.1706990000):0.2433000000	(1z6o_A.pdb:0.8633390000	1z6o_M.pdb:0.9026630000):0.1967430000):0.2811470000	3e6s_A.pdb:0.7259420000):0.0731586000	(((1eum_A.pdb:0.4558810000	1krq_A.pdb:0.3441190000):0.3239530000	2jd7_A.pdb:0.2009330000):0.1173180000	1vlg_A.pdb:0.2491590000):0.1808080000):0.3045550000):0.2307460000	((((1bcf_A.pdb:0.0356270000	3e1q_A.pdb:0.0401900000):0.1612280000	2fkz_A.pdb:0.1167800000):0.1043640000	1jgc_A.pdb:0.3306200000):0.5279130000	1nfv_A.pdb:0.6299760000):0.3566370000):0.2895070000	2vzb_A.pdb:0.6600480000):0.2904380000):0.2683950000):0.2046920000):0.0988669000):0.0882026000):0.0707334000	(1n1q_A.pdb:0.1477520000	2chp_A.pdb:0.4315980000):0.0741682000);
(1ji5_A.pdb:0.2512100000	1jig_A.pdb:0.1258380000	(1n1q_A.pdb:0.2428870000	(2chp_A.pdb:0.4598320000	((1qgh_A.pdb:0.3287300000	2ux1_A.pdb:0.4676990000):0.1859060000	((1ji4_A.pdb:0.6300150000	2fjc_A.pdb:0.5323290000):0.0519346000	(((((1dps_A.pdb:0.0765570000	1jts_A.pdb:0.0789400000):0.2977560000	1o9r_A.pdb:0.3084580000):0.2414990000	1uvh_A.pdb:0.7045660000):0.3541690000	(1tjo_A.pdb:0.0371150000	1tk6_A.pdb:0.0257560000):0.6213440000):0.1393250000	((((((2fzf_A.pdb:1.4985160000	((((((1oqu_A.pdb:0.1227630000	(1r2f_A.pdb:0.2095460000	1uzr_A.pdb:0.1338640000):0.0671585000):0.5364010000	1mxr_A.pdb:0.9947520000):0.1321430000	((1jk0_A.pdb:0.4319700000	2uw2_A.pdb:0.1700080000):0.0632788000	1w68_A.pdb:0.0648370000):0.8534360000):0.4642100000	3ee4_A.pdb:0.9920020000):0.0917237000	(((2inc_B.pdb:1.0510770000	2inp_C.pdb:0.5726170000):0.2878850000	1mty_B.pdb:1.3994270000):0.2674110000	(1mty_D.pdb:0.9205080000	3dhg_A.pdb:1.3431890000):0.4521760000):0.8877320000):0.1833150000	(((2uw1_A.pdb:0.0359010000	2uw1_B.pdb:0.0551650000):0.1111810000	1afr_A.pdb:0.0815640000):0.7701100000	1za0_A.pdb:1.1710450000):0.3621420000):0.5775010000):0.1392770000	1otk_A.pdb:2.9175830000):0.2914650000	((1lko_A.pdb:0.5010070000	1yuz_A.pdb:0.7388430000):0.5025250000	3qhb_A.pdb:0.8670780000):0.2172400000):0.3279840000	(((((1lb3_A.pdb:0.0267260000	2za7_A.pdb:0.1870860000):0.2915690000	1r03_A.pdb:0.2395010000):0.0788905000	1bg7_A.pdb:0.5736860000):0.1496940000	(1z6o_A.pdb:0.7989180000	1z6o_M.pdb:0.6867350000):0.1732380000):0.1205450000	(((1eum_A.pdb:0.3403420000	1krq_A.pdb:0.2251790000):0.1741710000	3e6s_A.pdb:0.6329150000):0.1161090000	(2jd7_A.pdb:0.2139430000	1vlg_A.pdb:0.3276690000):0.0496066000):0.1994280000):0.3298380000):0.1493180000	((((1bcf_A.pdb:0.0423990000	3e1q_A.pdb:0.0275570000):0.2325630000	2fkz_A.pdb:0.0900950000):0.2154790000	1jgc_A.pdb:0.3487360000):0.2325890000	1nfv_A.pdb:0.6336340000):0.3661210000):0.4075630000	2vzb_A.pdb:0.7535120000):0.2188970000):0.2624740000):0.1619700000):0.1023300000):0.0571575000):0.0909424000);
(1ji5_A.pdb:0.1917940000	1jig_A.pdb:0.1671200000	(1n1q_A.pdb:0.2141650000	(((2chp_A.pdb:0.2573350000	((1tjo_A.pdb:0.0590990000	1tk6_A.pdb:0.0062120000):0.6888320000	((2fzf_A.pdb:1.9120270000	(((((1bcf_A.pdb:0.0339500000	3e1q_A.pdb:0.0549890000):0.1716740000	2fkz_A.pdb:0.1273120000):0.1255240000	1jgc_A.pdb:0.3746970000):0.4034360000	1nfv_A.pdb:0.5113680000):0.4602770000	((((1lko_A.pdb:0.6938910000	1yuz_A.pdb:0.8145510000):0.6546200000	3qhb_A.pdb:1.0893010000):0.4545700000	((((((1lb3_A.pdb:0.0620200000	2za7_A.pdb:0.1721030000):0.2136750000	1bg7_A.pdb:0.4411500000):0.0529075000	1r03_A.pdb:0.1991540000):0.2549320000	(1z6o_A.pdb:0.8932810000	1z6o_M.pdb:0.6273860000):0.1847420000):0.1782150000	((((1eum_A.pdb:0.4045100000	1krq_A.pdb:0.2421440000):0.1841110000	3e6s_A.pdb:0.6961920000):0.2031340000	2jd7_A.pdb:0.1369750000):0.1436680000	1vlg_A.pdb:0.2046690000):0.2203280000):0.4306220000	(((((1oqu_A.pdb:0.1470710000	1uzr_A.pdb:0.1742010000):0.0766156000	1r2f_A.pdb:0.1199000000):0.6719470000	(1mxr_A.pdb:0.9873270000	((1jk0_A.pdb:0.4260330000	2uw2_A.pdb:0.1784910000):0.0589979000	1w68_A.pdb:0.0736380000):0.8402720000):0.1387530000):0.4172800000	(3ee4_A.pdb:1.2515900000	((2inc_B.pdb:0.7186220000	(2inp_C.pdb:0.7465600000	1mty_B.pdb:1.6775800000):0.2645130000):0.3646230000	(1mty_D.pdb:1.0135790000	3dhg_A.pdb:0.9876950000):0.6991860000):0.9285820000):0.0934313000):0.3806050000	((2uw1_A.pdb:0.0161670000	(2uw1_B.pdb:0.0718740000	1afr_A.pdb:0.1976820000):0.0411638000):0.8769230000	1za0_A.pdb:1.0381470000):0.4067510000):0.9179330000):0.0037470900):0.1387910000	1otk_A.pdb:2.9502210000):0.1494950000):0.2164910000):0.1756490000	2vzb_A.pdb:0.8188620000):0.1347590000):0.2819640000):0.1234090000	((1ji4_A.pdb:0.4124410000	2fjc_A.pdb:0.3762130000):0.1801930000	(((1dps_A.pdb:0.0496940000	1jts_A.pdb:0.0457470000):0.1872960000	1o9r_A.pdb:0.2857960000):0.3249360000	1uvh_A.pdb:0.5782830000):0.3433090000):0.0711166000):0.0319435000	(1qgh_A.pdb:0.1953570000	2ux1_A.pdb:0.4306280000):0.3091010000):0.0694944000):0.0756757000);
(1ji5_A.pdb:0.1978430000	(1jig_A.pdb:0.1730730000	(2chp_A.pdb:0.3528630000	((1qgh_A.pdb:0.2927640000	2ux1_A.pdb:0.2986380000):0.3027260000	((1ji4_A.pdb:0.5238750000	(((((1dps_A.pdb:0.0637100000	1jts_A.pdb:0.0485100000):0.2993960000	1o9r_A.pdb:0.2656210000):0.3460270000	1uvh_A.pdb:0.6735310000):0.1687100000	(1tjo_A.pdb:0.0314660000	1tk6_A.pdb:0.0346590000):0.5937030000):0.1669210000	((((2fzf_A.pdb:1.9334210000	(((1lko_A.pdb:0.6513980000	1yuz_A.pdb:0.6143750000):0.3547430000	3qhb_A.pdb:0.8675160000):0.2869370000	(1otk_A.pdb:2.9097620000	((((((1oqu_A.pdb:0.1734580000	1uzr_A.pdb:0.0856740000):0.0618349000	1r2f_A.pdb:0.1849660000):0.4999350000	(1mxr_A.pdb:0.9279940000	((1jk0_A.pdb:0.4210240000	1w68_A.pdb:0.1430650000):0.0462977000	2uw2_A.pdb:0.1371140000):0.9217990000):0.2341850000):0.3056010000	3ee4_A.pdb:1.0284040000):0.2901310000	(((2inc_B.pdb:0.7947700000	1mty_B.pdb:1.6133160000):0.1357570000	2inp_C.pdb:0.8649800000):0.3930010000	(1mty_D.pdb:1.1002900000	3dhg_A.pdb:0.9133380000):0.6526520000):0.6107120000):0.1620170000	(((2uw1_A.pdb:0.0613100000	2uw1_B.pdb:0.0538800000):0.1232500000	1afr_A.pdb:0.0686420000):1.0004400000	1za0_A.pdb:1.4094480000):0.3089080000):0.2498340000):0.5468190000):0.3519150000):0.1279200000	(((((1lb3_A.pdb:0.0793950000	2za7_A.pdb:0.1676120000):0.2237110000	1bg7_A.pdb:0.5217830000):0.0660610000	1r03_A.pdb:0.1629140000):0.2719470000	(1z6o_A.pdb:0.8958480000	1z6o_M.pdb:0.5599020000):0.1695190000):0.2670230000	((1eum_A.pdb:0.3124760000	1krq_A.pdb:0.3237700000):0.2069200000	((3e6s_A.pdb:0.6663060000	2jd7_A.pdb:0.1166590000):0.1256910000	1vlg_A.pdb:0.2612380000):0.0437566000):0.2297170000):0.2257710000):0.2179190000	((((1bcf_A.pdb:0.0500320000	3e1q_A.pdb:0.0474270000):0.1975530000	2fkz_A.pdb:0.1441450000):0.0947397000	1jgc_A.pdb:0.3517630000):0.3990510000	1nfv_A.pdb:0.5602290000):0.1797910000):0.2711050000	2vzb_A.pdb:0.7526480000):0.2662270000):0.2631790000):0.0374601000	2fjc_A.pdb:0.3068280000):0.0815253000):0.1359120000):0.1191710000):0.0534888000	1n1q_A.pdb:0.3271110000);
(1ji5_A.pdb:0.2601560000	1jig_A.pdb:0.1574830000	(((1n1q_A.pdb:0.1708030000	2chp_A.pdb:0.5226690000):0.1224700000	((1ji4_A.pdb:0.4555430000	2fjc_A.pdb:0.4589590000):0.0971000000	(((((1dps_A.pdb:0.0746500000	1jts_A.pdb:0.0405600000):0.2973340000	1o9r_A.pdb:0.2670900000):0.3683900000	(1tjo_A.pdb:0.0057860000	1tk6_A.pdb:0.0491100000):0.6338580000):0.1591730000	((((((2fzf_A.pdb:1.7949470000	(1lko_A.pdb:0.6195370000	1yuz_A.pdb:0.8718530000):0.1460590000):0.3192310000	3qhb_A.pdb:1.0705080000):0.3232870000	(1otk_A.pdb:2.5107130000	(((((((1oqu_A.pdb:0.1391510000	(1r2f_A.pdb:0.2228190000	1uzr_A.pdb:0.1312500000):0.0479428000):0.4201940000	1mxr_A.pdb:0.9912890000):0.2680510000	((1jk0_A.pdb:0.4185460000	2uw2_A.pdb:0.2052280000):0.0883955000	1w68_A.pdb:0.0764420000):0.8512230000):0.2557300000	3ee4_A.pdb:1.0900590000):0.3761500000	((2inc_B.pdb:0.8381600000	(2inp_C.pdb:0.8564940000	1mty_B.pdb:1.5020490000):0.1673820000):0.3560380000	(1mty_D.pdb:0.9848060000	3dhg_A.pdb:0.9992360000):0.8255430000):0.5438550000):0.2856260000	((2uw1_A.pdb:0.0465950000	2uw1_B.pdb:0.0868460000):0.0897414000	1afr_A.pdb:0.1717960000):0.8090040000):0.1471490000	1za0_A.pdb:1.2579580000):0.6370580000):0.2936310000):0.2575690000	(((((1lb3_A.pdb:0.0468730000	2za7_A.pdb:0.1986070000):0.2315780000	1bg7_A.pdb:0.5359060000):0.0461679000	1r03_A.pdb:0.1241760000):0.3381050000	(1z6o_A.pdb:0.9362470000	1z6o_M.pdb:0.4242730000):0.3376380000):0.1065370000	((1eum_A.pdb:0.4199750000	1krq_A.pdb:0.2492280000):0.1413410000	((3e6s_A.pdb:0.6479700000	2jd7_A.pdb:0.1250320000):0.0706068000	1vlg_A.pdb:0.2983060000):0.1134080000):0.1552290000):0.3316030000):0.1517560000	((((1bcf_A.pdb:0.0376360000	3e1q_A.pdb:0.0460360000):0.1176900000	2fkz_A.pdb:0.1551570000):0.0724394000	1jgc_A.pdb:0.4029780000):0.2683990000	1nfv_A.pdb:0.5912550000):0.2556260000):0.2408640000	2vzb_A.pdb:0.7555840000):0.2105740000):0.1307120000	1uvh_A.pdb:0.8106660000):0.1265960000):0.1156350000):0.0729613000	(1qgh_A.pdb:0.2445480000	2ux1_A.pdb:0.4435030000):0.2553970000):0.0485495000);
(1ji5_A.pdb:0.3542380000	1jig_A.pdb:0.2083590000	(1n1q_A.pdb:0.2869480000	(2chp_A.pdb:0.3746750000	((1qgh_A.pdb:0.2774080000	2ux1_A.pdb:0.4481660000):0.2177340000	((1ji4_A.pdb:0.5386530000	2fjc_A.pdb:0.4836920000):0.1801730000	(((((1dps_A.pdb:0.0590780000	1jts_A.pdb:0.0748930000):0.2474780000	1o9r_A.pdb:0.2414410000):0.2218720000	1uvh_A.pdb:0.7258500000):0.2829140000	(1tjo_A.pdb:0.0238780000	1tk6_A.pdb:0.0168250000):0.7154080000):0.2937770000	(((((2fzf_A.pdb:1.7500230000	((1lko_A.pdb:0.6802790000	1yuz_A.pdb:0.9727980000):0.5009280000	3qhb_A.pdb:1.0193930000):0.2826490000):0.1909570000	(1otk_A.pdb:2.3791210000	(((((((1oqu_A.pdb:0.0994280000	(1r2f_A.pdb:0.2143940000	1uzr_A.pdb:0.1365510000):0.0726408000):0.7022610000	1mxr_A.pdb:1.1535300000):0.1237750000	((1jk0_A.pdb:0.4237360000	2uw2_A.pdb:0.1742060000):0.0265160000	1w68_A.pdb:0.1078530000):0.8547620000):0.4364520000	3ee4_A.pdb:1.2461740000):0.1566560000	((2inc_B.pdb:0.8078640000	(2inp_C.pdb:0.7795600000	1mty_B.pdb:1.7227600000):0.2845640000):0.3439620000	(1mty_D.pdb:1.0848860000	3dhg_A.pdb:1.1137430000):0.4462160000):0.8183330000):0.3230940000	1za0_A.pdb:1.2941300000):0.1462990000	((2uw1_A.pdb:0.0431500000	2uw1_B.pdb:0.0616630000):0.1024430000	1afr_A.pdb:0.1083520000):0.8027400000):1.0889800000):0.2316000000):0.4990550000	(((((1lb3_A.pdb:0.0449230000	2za7_A.pdb:0.1271490000):0.2109000000	1bg7_A.pdb:0.5677300000):0.1123170000	1r03_A.pdb:0.1684250000):0.3534790000	(1z6o_A.pdb:0.9888760000	1z6o_M.pdb:0.5875920000):0.1750420000):0.2426070000	((1eum_A.pdb:0.4371820000	1krq_A.pdb:0.2630790000):0.2802760000	((3e6s_A.pdb:0.7876240000	2jd7_A.pdb:0.1644170000):0.1393790000	1vlg_A.pdb:0.2594210000):0.0717764000):0.2116480000):0.3035110000):0.2810310000	((((1bcf_A.pdb:0.0295960000	3e1q_A.pdb:0.0538790000):0.1571580000	2fkz_A.pdb:0.1282140000):0.1030180000	1jgc_A.pdb:0.4067890000):0.2306710000	1nfv_A.pdb:0.5616840000):0.2172660000):0.4117260000	2vzb_A.pdb:0.9870490000):0.2041970000):0.0762294000):0.0880867000):0.1045650000):0.1387630000):0.0683100000);
(1ji5_A.pdb:0.2459250000	1jig_A.pdb:0.1424660000	((1n1q_A.pdb:0.2250220000	((1qgh_A.pdb:0.2784590000	2ux1_A.pdb:0.4702450000):0.3337810000	((1ji4_A.pdb:0.4217940000	2fjc_A.pdb:0.5860980000):0.1179950000	(((((1dps_A.pdb:0.0473460000	1jts_A.pdb:0.0593690000):0.2159370000	1o9r_A.pdb:0.3430660000):0.3364240000	1uvh_A.pdb:0.5808630000):0.2678230000	(1tjo_A.pdb:0.0000030000	1tk6_A.pdb:0.0411910000):0.5891110000):0.1805280000	((((((2fzf_A.pdb:1.7145220000	(1lko_A.pdb:0.4121310000	1yuz_A.pdb:0.9189720000):0.1684310000):0.1953930000	3qhb_A.pdb:0.8783700000):0.2858150000	((((1otk_A.pdb:2.5263470000	3ee4_A.pdb:0.6686920000):0.2857010000	(((1oqu_A.pdb:0.1860810000	1r2f_A.pdb:0.2060380000):0.0732312000	1uzr_A.pdb:0.0761490000):0.5450760000	(1mxr_A.pdb:0.8419860000	((1jk0_A.pdb:0.4207770000	1w68_A.pdb:0.1023170000):0.0512717000	2uw2_A.pdb:0.1601740000):0.8600580000):0.1845410000):0.5964510000):0.1808490000	(((2inc_B.pdb:0.8945910000	2inp_C.pdb:0.9413540000):0.1298720000	1mty_B.pdb:1.3915330000):0.5540800000	(1mty_D.pdb:1.1406810000	3dhg_A.pdb:1.1169750000):0.6440060000):0.6579690000):0.4396700000	((2uw1_A.pdb:0.0085390000	(2uw1_B.pdb:0.0622660000	1afr_A.pdb:0.2605230000):0.0348589000):0.8657760000	1za0_A.pdb:1.1692910000):0.3607980000):0.6862230000):0.3980790000	(((((1lb3_A.pdb:0.0595890000	2za7_A.pdb:0.1547070000):0.2333810000	1bg7_A.pdb:0.5255580000):0.1386340000	1r03_A.pdb:0.1173600000):0.3363040000	(1z6o_A.pdb:0.9436660000	1z6o_M.pdb:0.4501070000):0.1757550000):0.1558860000	((1eum_A.pdb:0.3275730000	1krq_A.pdb:0.2866490000):0.2813620000	((3e6s_A.pdb:0.7097800000	2jd7_A.pdb:0.1935520000):0.1209370000	1vlg_A.pdb:0.2622570000):0.0741754000):0.2172960000):0.2793010000):0.0970299000	((((1bcf_A.pdb:0.0353480000	3e1q_A.pdb:0.0377130000):0.1716990000	2fkz_A.pdb:0.1306820000):0.1241730000	1jgc_A.pdb:0.3804490000):0.4201910000	1nfv_A.pdb:0.7434200000):0.0856668000):0.3473110000	2vzb_A.pdb:0.9126140000):0.2130400000):0.1334430000):0.0758364000):0.1175260000):0.0765864000	2chp_A.pdb:0.4413400000):0.0516701000);
(1ji5_A.pdb:0.2442900000	1jig_A.pdb:0.1628920000	(1n1q_A.pdb:0.1842250000	(2chp_A.pdb:0.3763100000	((1qgh_A.pdb:0.2420920000	2ux1_A.pdb:0.3972950000):0.2897240000	((1ji4_A.pdb:0.5199090000	2fjc_A.pdb:0.5034380000):0.1423260000	(((((1dps_A.pdb:0.0831990000	1jts_A.pdb:0.0758230000):0.2426990000	1o9r_A.pdb:0.3185970000):0.3001070000	1uvh_A.pdb:0.7397750000):0.2414340000	(1tjo_A.pdb:0.0227990000	1tk6_A.pdb:0.0143010000):0.5819230000):0.2652340000	((2fzf_A.pdb:2.1184450000	2vzb_A.pdb:0.6788620000):0.1495930000	(((((1bcf_A.pdb:0.0299960000	3e1q_A.pdb:0.0230740000):0.1209020000	2fkz_A.pdb:0.1081480000):0.0767795000	1jgc_A.pdb:0.3434740000):0.3871620000	1nfv_A.pdb:0.6036600000):0.2294470000	((((1lko_A.pdb:0.6329290000	1yuz_A.pdb:0.6719630000):0.2850420000	3qhb_A.pdb:0.8384790000):0.3488400000	(1otk_A.pdb:2.4175940000	(((((((1oqu_A.pdb:0.1397690000	1r2f_A.pdb:0.2464240000):0.0483572000	1uzr_A.pdb:0.0817240000):0.5152240000	1mxr_A.pdb:0.9111250000):0.2375470000	((1jk0_A.pdb:0.4288760000	2uw2_A.pdb:0.1570560000):0.0638916000	1w68_A.pdb:0.0806600000):0.7658240000):0.3342200000	((2inc_B.pdb:0.8689440000	(2inp_C.pdb:0.6037510000	1mty_B.pdb:1.7600150000):0.2721400000):0.3826380000	(1mty_D.pdb:1.1807740000	3dhg_A.pdb:0.9614470000):0.4549970000):0.6692860000):0.2423760000	3ee4_A.pdb:1.0118870000):0.4320420000	((2uw1_A.pdb:0.0039130000	(2uw1_B.pdb:0.0760130000	1afr_A.pdb:0.2267950000):0.0347794000):0.9064670000	1za0_A.pdb:1.0368130000):0.2031330000):0.3786400000):0.5226500000):0.3230660000	(((((1lb3_A.pdb:0.0505130000	2za7_A.pdb:0.1671960000):0.2315350000	1bg7_A.pdb:0.3810380000):0.0515613000	1r03_A.pdb:0.1574510000):0.3922620000	(1z6o_A.pdb:0.8757060000	1z6o_M.pdb:0.5743120000):0.1540310000):0.0758200000	((((1eum_A.pdb:0.2798980000	1krq_A.pdb:0.2803340000):0.1916590000	3e6s_A.pdb:0.6932790000):0.1308650000	2jd7_A.pdb:0.1776060000):0.1285110000	1vlg_A.pdb:0.2543490000):0.3498560000):0.3355200000):0.1259200000):0.2908020000):0.2612400000):0.1295760000):0.1429020000):0.0965032000):0.1015560000):0.0815269000);
(1ji5_A.pdb:0.2282670000	(1jig_A.pdb:0.1576460000	1n1q_A.pdb:0.2344930000):0.0746599000	(2chp_A.pdb:0.3674040000	((1qgh_A.pdb:0.2217170000	2ux1_A.pdb:0.4944000000):0.3295540000	((1ji4_A.pdb:0.6199130000	2fjc_A.pdb:0.4032200000):0.1003480000	(((((1dps_A.pdb:0.1227890000	1jts_A.pdb:0.0398670000):0.2567760000	1o9r_A.pdb:0.2458290000):0.2839330000	1uvh_A.pdb:0.7908560000):0.3208470000	(1tjo_A.pdb:0.0460150000	1tk6_A.pdb:0.0049720000):0.6630670000):0.2066400000	((((((2fzf_A.pdb:1.5735220000	(1lko_A.pdb:0.5210830000	1yuz_A.pdb:0.6849940000):0.3947800000):0.2518950000	3qhb_A.pdb:0.8895980000):0.3801270000	(1otk_A.pdb:2.1549510000	((((((1oqu_A.pdb:0.0806970000	(1r2f_A.pdb:0.2200840000	1uzr_A.pdb:0.1535160000):0.0935603000):0.5456220000	1mxr_A.pdb:0.9523560000):0.1186530000	((1jk0_A.pdb:0.3903710000	2uw2_A.pdb:0.1871530000):0.0542013000	1w68_A.pdb:0.0670440000):1.0582000000):0.5861090000	3ee4_A.pdb:0.7548170000):0.2202900000	(((2uw1_A.pdb:0.0327050000	2uw1_B.pdb:0.0573670000):0.0833568000	1afr_A.pdb:0.1156480000):0.8030570000	1za0_A.pdb:1.4331320000):0.3403660000):0.1776270000	((2inc_B.pdb:0.9460170000	(2inp_C.pdb:0.7236290000	1mty_B.pdb:1.3553260000):0.1274540000):0.5601700000	(1mty_D.pdb:1.0736980000	3dhg_A.pdb:1.0955630000):0.4648140000):0.9445400000):0.6861820000):0.3913010000):0.2238790000	(((((1lb3_A.pdb:0.0625020000	2za7_A.pdb:0.1649950000):0.2279190000	1bg7_A.pdb:0.4939660000):0.0893412000	1r03_A.pdb:0.1302440000):0.1624280000	((((1eum_A.pdb:0.2912320000	1krq_A.pdb:0.2947710000):0.3251930000	1vlg_A.pdb:0.2234700000):0.0499502000	2jd7_A.pdb:0.1483640000):0.2281160000	3e6s_A.pdb:0.6782290000):0.2829540000):0.1564310000	(1z6o_A.pdb:0.8459180000	1z6o_M.pdb:0.6583330000):0.1211380000):0.2944410000):0.1636860000	((((1bcf_A.pdb:0.0303860000	3e1q_A.pdb:0.0222510000):0.1464390000	2fkz_A.pdb:0.1456920000):0.1437620000	1jgc_A.pdb:0.3508770000):0.2859620000	1nfv_A.pdb:0.5883260000):0.1480060000):0.3814730000	2vzb_A.pdb:0.5437000000):0.2035330000):0.1499500000):0.0792334000):0.0989545000):0.0673743000);
(1ji5_A.pdb:0.2795830000	1jig_A.pdb:0.2049870000	(1n1q_A.pdb:0.2078600000	(2chp_A.pdb:0.3772940000	((1qgh_A.pdb:0.2213060000	2ux1_A.pdb:0.4784470000):0.3442500000	((1ji4_A.pdb:0.6315490000	2fjc_A.pdb:0.4010800000):0.1548460000	((((1dps_A.pdb:0.0631930000	1jts_A.pdb:0.0286630000):0.2635520000	1o9r_A.pdb:0.2736340000):0.3189520000	1uvh_A.pdb:0.7155190000):0.3604220000	((1tjo_A.pdb:0.0248170000	1tk6_A.pdb:0.0247030000):0.5818820000	(((((2fzf_A.pdb:1.5159300000	((1lko_A.pdb:0.5136430000	1yuz_A.pdb:0.7834450000):0.5239890000	3qhb_A.pdb:0.8028640000):0.2716050000):0.3337940000	(1otk_A.pdb:2.1940650000	((((((1oqu_A.pdb:0.1313150000	(1r2f_A.pdb:0.1692820000	1uzr_A.pdb:0.1411060000):0.0452254000):0.5181720000	1mxr_A.pdb:0.9050240000):0.2478420000	((1jk0_A.pdb:0.5105870000	2uw2_A.pdb:0.1529030000):0.0528710000	1w68_A.pdb:0.0806820000):0.9853080000):0.4353070000	3ee4_A.pdb:1.1564510000):0.2570000000	((2uw1_A.pdb:0.0107550000	(2uw1_B.pdb:0.0807010000	1afr_A.pdb:0.2251540000):0.0278393000):0.8473750000	1za0_A.pdb:1.0769190000):0.3132390000):0.1373600000	(((2inc_B.pdb:0.8524170000	2inp_C.pdb:0.9540410000):0.2183950000	1mty_B.pdb:1.3825130000):0.3155960000	(1mty_D.pdb:0.8818160000	3dhg_A.pdb:1.3060590000):0.8651530000):0.5033450000):0.5748130000):0.4239620000):0.2093830000	(((((1lb3_A.pdb:0.0572850000	2za7_A.pdb:0.1789810000):0.2374390000	1bg7_A.pdb:0.5455670000):0.0997049000	1r03_A.pdb:0.1146670000):0.3317140000	(1z6o_A.pdb:0.9895100000	1z6o_M.pdb:0.6503760000):0.2192810000):0.1728340000	((((1eum_A.pdb:0.3609380000	1krq_A.pdb:0.2364820000):0.1635410000	3e6s_A.pdb:0.5455970000):0.1651230000	2jd7_A.pdb:0.1448710000):0.1332710000	1vlg_A.pdb:0.2161130000):0.2814460000):0.3621070000):0.2936600000	(((1bcf_A.pdb:0.0246340000	3e1q_A.pdb:0.0422910000):0.1462580000	(2fkz_A.pdb:0.1368920000	1jgc_A.pdb:0.4568590000):0.0610909000):0.5895220000	1nfv_A.pdb:0.7825690000):0.1927060000):0.2275800000	2vzb_A.pdb:0.7427690000):0.1793390000):0.3163660000):0.2025910000):0.1035160000):0.0839469000):0.0422806000):0.0682103000);
(1ji5_A.pdb:0.2801160000	(1jig_A.pdb:0.1511950000	((1qgh_A.pdb:0.2944610000	2ux1_A.pdb:0.3007430000):0.2487600000	((1ji4_A.pdb:0.4726130000	2fjc_A.pdb:0.3852610000):0.1000290000	(((((1dps_A.pdb:0.0909860000	1jts_A.pdb:0.0295600000):0.2660140000	1o9r_A.pdb:0.3283550000):0.2611190000	1uvh_A.pdb:0.7388090000):0.1492710000	(1tjo_A.pdb:0.0263840000	1tk6_A.pdb:0.0415520000):0.6692850000):0.1559920000	((((2fzf_A.pdb:1.6864510000	2vzb_A.pdb:0.3597420000):0.2873780000	(((((((1oqu_A.pdb:0.1538560000	1uzr_A.pdb:0.1219390000):0.0745633000	1r2f_A.pdb:0.1849790000):0.4142600000	1mxr_A.pdb:1.0999920000):0.3026160000	3ee4_A.pdb:1.1402970000):0.1852560000	(((1jk0_A.pdb:0.4607310000	2uw2_A.pdb:0.1591600000):0.0733423000	1w68_A.pdb:0.0477940000):0.5830010000	(((2inc_B.pdb:0.8779930000	2inp_C.pdb:0.8506500000):0.3043650000	1mty_B.pdb:1.4084930000):0.3051040000	(1mty_D.pdb:1.1667890000	3dhg_A.pdb:1.0241020000):0.4732210000):0.7284500000):0.3230990000):0.4302400000	((2uw1_A.pdb:0.0561390000	2uw1_B.pdb:0.0580820000):0.0965239000	1afr_A.pdb:0.1068820000):0.9071010000):0.1361860000	1za0_A.pdb:1.1499240000):0.7417320000):0.1419100000	((((((1bcf_A.pdb:0.0445240000	3e1q_A.pdb:0.0353090000):0.1888220000	2fkz_A.pdb:0.1054210000):0.1448850000	1jgc_A.pdb:0.2987270000):0.2870790000	1nfv_A.pdb:0.7024370000):0.2142330000	(((((1lb3_A.pdb:0.0520020000	2za7_A.pdb:0.2318560000):0.2810980000	(1bg7_A.pdb:0.5111420000	1r03_A.pdb:0.1731240000):0.0834535000):0.1728970000	(1z6o_A.pdb:0.9790860000	1z6o_M.pdb:0.4189710000):0.2107820000):0.1439550000	3e6s_A.pdb:0.6904440000):0.1277200000	(((1eum_A.pdb:0.2533090000	1krq_A.pdb:0.3083070000):0.2149170000	2jd7_A.pdb:0.1522960000):0.1019160000	1vlg_A.pdb:0.2472960000):0.2274990000):0.2360620000):0.1516550000	((1lko_A.pdb:0.7056480000	1yuz_A.pdb:0.5151220000):0.3493100000	3qhb_A.pdb:0.8141080000):0.4952440000):0.3014150000):0.1201600000	1otk_A.pdb:2.4635010000):0.2420700000):0.1173330000):0.1370260000):0.1436130000):0.0275204000	(1n1q_A.pdb:0.1581170000	2chp_A.pdb:0.3540480000):0.0752866000);
(1ji5_A.pdb:0.2334320000	1jig_A.pdb:0.2009340000	((1n1q_A.pdb:0.2188430000	2chp_A.pdb:0.5511910000):0.0898990000	((1qgh_A.pdb:0.2560110000	2ux1_A.pdb:0.4074390000):0.2805820000	((1ji4_A.pdb:0.5959710000	2fjc_A.pdb:0.4762620000):0.1189670000	(((((1dps_A.pdb:0.0616260000	1jts_A.pdb:0.0380240000):0.2471890000	1o9r_A.pdb:0.2596060000):0.4705170000	1uvh_A.pdb:0.6084700000):0.2441510000	(1tjo_A.pdb:0.0410060000	1tk6_A.pdb:0.0196340000):0.6389090000):0.1501010000	((((((2fzf_A.pdb:1.5865090000	(1lko_A.pdb:0.4907020000	1yuz_A.pdb:0.8426800000):0.2881870000):0.2162980000	3qhb_A.pdb:0.9154670000):0.2299110000	(1otk_A.pdb:2.3850730000	((((((1oqu_A.pdb:0.0909180000	(1r2f_A.pdb:0.2300290000	1uzr_A.pdb:0.1158830000):0.0464195000):0.5823860000	1mxr_A.pdb:0.9115220000):0.2921240000	((1jk0_A.pdb:0.4197040000	1w68_A.pdb:0.0788300000):0.0362632000	2uw2_A.pdb:0.1910950000):0.9399340000):0.2837950000	3ee4_A.pdb:1.1418950000):0.2083400000	(((2inc_B.pdb:0.8440250000	1mty_B.pdb:1.5099560000):0.2299080000	2inp_C.pdb:0.8547380000):0.6373310000	(1mty_D.pdb:1.1476400000	3dhg_A.pdb:0.9274630000):0.4260660000):0.7199220000):0.2380560000	(((2uw1_A.pdb:0.0220280000	2uw1_B.pdb:0.0813350000):0.0767813000	1afr_A.pdb:0.1211830000):0.7670460000	1za0_A.pdb:1.2210910000):0.2042410000):0.7037070000):0.4000540000):0.3248580000	(((((1lb3_A.pdb:0.0376470000	2za7_A.pdb:0.1713680000):0.2344380000	1bg7_A.pdb:0.5500150000):0.0738079000	1r03_A.pdb:0.1175940000):0.3318000000	(1z6o_A.pdb:0.8895340000	1z6o_M.pdb:0.5719370000):0.1963220000):0.0796601000	(((1eum_A.pdb:0.4091700000	1krq_A.pdb:0.2174560000):0.1339070000	3e6s_A.pdb:0.6270280000):0.1529600000	(2jd7_A.pdb:0.2086900000	1vlg_A.pdb:0.2722150000):0.0657710000):0.2103650000):0.3917200000):0.2466750000	(((1bcf_A.pdb:0.0202510000	3e1q_A.pdb:0.0446430000):0.1519770000	2fkz_A.pdb:0.1278790000):0.0787130000	(1jgc_A.pdb:0.2256630000	1nfv_A.pdb:0.8566210000):0.2426600000):0.4954180000):0.1974260000	2vzb_A.pdb:0.6854380000):0.3388450000):0.2412610000):0.1388760000):0.0956657000):0.0965298000);
(1ji5_A.pdb:0.2517680000	1jig_A.pdb:0.1421440000	(1n1q_A.pdb:0.2454830000	(2chp_A.pdb:0.4048020000	((1qgh_A.pdb:0.2517630000	2ux1_A.pdb:0.4629320000):0.2311170000	((1ji4_A.pdb:0.4844940000	2fjc_A.pdb:0.4170560000):0.1598590000	((((1dps_A.pdb:0.0635280000	1jts_A.pdb:0.0566000000):0.2722410000	1o9r_A.pdb:0.3458430000):0.3571120000	1uvh_A.pdb:0.5333140000):0.2868570000	((1tjo_A.pdb:0.0385110000	1tk6_A.pdb:0.0098730000):0.6472450000	((((2fzf_A.pdb:1.6394910000	((1lko_A.pdb:0.6328250000	1yuz_A.pdb:0.8207800000):0.6138400000	(3qhb_A.pdb:1.0003430000	(1otk_A.pdb:2.0216650000	((((((1oqu_A.pdb:0.1135170000	(1r2f_A.pdb:0.2656430000	1uzr_A.pdb:0.0890140000):0.0452305000):0.4944760000	1mxr_A.pdb:0.8911370000):0.1378020000	((1jk0_A.pdb:0.3974330000	2uw2_A.pdb:0.1330600000):0.0817640000	1w68_A.pdb:0.0451840000):0.9206960000):0.3628520000	3ee4_A.pdb:1.1768080000):0.3577530000	(((2inc_B.pdb:0.8692330000	1mty_B.pdb:1.5621000000):0.2184580000	2inp_C.pdb:0.9278900000):0.4066050000	(1mty_D.pdb:1.1135000000	3dhg_A.pdb:1.3385310000):0.8226600000):0.8229590000):0.2301380000	((2uw1_A.pdb:0.0226720000	(2uw1_B.pdb:0.0418910000	1afr_A.pdb:0.2190380000):0.0378187000):0.7367300000	1za0_A.pdb:1.1682890000):0.3932800000):0.4173510000):0.3632260000):0.1376800000):0.1705560000):0.1629310000	((((1lb3_A.pdb:0.0653420000	2za7_A.pdb:0.1671970000):0.2137830000	(1bg7_A.pdb:0.4836860000	1r03_A.pdb:0.2153360000):0.0795963000):0.3572030000	(1z6o_A.pdb:1.1487920000	1z6o_M.pdb:0.4322520000):0.2546990000):0.1748380000	((((1eum_A.pdb:0.3177960000	1krq_A.pdb:0.2197310000):0.2586690000	3e6s_A.pdb:0.7452280000):0.0966691000	2jd7_A.pdb:0.2548720000):0.1352390000	1vlg_A.pdb:0.1466000000):0.2959110000):0.3024250000):0.1789660000	((((1bcf_A.pdb:0.0466870000	3e1q_A.pdb:0.0469650000):0.1999820000	2fkz_A.pdb:0.1111370000):0.0704123000	1jgc_A.pdb:0.3753850000):0.4184970000	1nfv_A.pdb:0.5002330000):0.2543030000):0.2509790000	2vzb_A.pdb:0.8890340000):0.2493590000):0.1936490000):0.1339490000):0.1142810000):0.0997843000):0.0395126000):0.0683490000);
(1ji5_A.pdb:0.2694060000	1jig_A.pdb:0.1025590000	(((1n1q_A.pdb:0.1791380000	((1ji4_A.pdb:0.5091800000	2fjc_A.pdb:0.4478870000):0.1422010000	((((1dps_A.pdb:0.0779320000	1jts_A.pdb:0.0710170000):0.1925370000	1o9r_A.pdb:0.2738030000):0.3120460000	1uvh_A.pdb:0.8034400000):0.2406670000	((1tjo_A.pdb:0.0194160000	1tk6_A.pdb:0.0323490000):0.4633550000	(((2fzf_A.pdb:1.7064840000	(1otk_A.pdb:2.0959540000	((((((1oqu_A.pdb:0.1824560000	1uzr_A.pdb:0.1100220000):0.0723964000	1r2f_A.pdb:0.1753860000):0.6090470000	1mxr_A.pdb:0.9303080000):0.1847810000	((1jk0_A.pdb:0.4197570000	1w68_A.pdb:0.0939470000):0.0434370000	2uw2_A.pdb:0.1770960000):0.8215600000):0.3840850000	(3ee4_A.pdb:1.1478960000	(((2uw1_A.pdb:0.0385570000	2uw1_B.pdb:0.0506040000):0.1265970000	1afr_A.pdb:0.1122350000):1.1511200000	1za0_A.pdb:1.2578450000):0.3707680000):0.1601860000):0.2761440000	((2inc_B.pdb:0.8216850000	(2inp_C.pdb:0.7871890000	1mty_B.pdb:1.6890650000):0.2941660000):0.3933280000	(1mty_D.pdb:1.2542230000	3dhg_A.pdb:1.0530940000):0.5540240000):0.6660650000):0.3171020000):0.4804550000):0.2053670000	((((1bcf_A.pdb:0.0393390000	3e1q_A.pdb:0.0479430000):0.1775890000	(2fkz_A.pdb:0.0842200000	(1jgc_A.pdb:0.2840480000	1nfv_A.pdb:0.7759540000):0.1630990000):0.0674884000):0.4781060000	(((((1lb3_A.pdb:0.0595640000	2za7_A.pdb:0.1176020000):0.1817510000	1bg7_A.pdb:0.5280410000):0.1085270000	1r03_A.pdb:0.1113420000):0.3592510000	(1z6o_A.pdb:0.9384430000	1z6o_M.pdb:0.5382970000):0.2064300000):0.0954479000	((((1eum_A.pdb:0.3793680000	1krq_A.pdb:0.2157080000):0.1937120000	3e6s_A.pdb:0.7039740000):0.0727217000	2jd7_A.pdb:0.2680460000):0.0771132000	1vlg_A.pdb:0.2625420000):0.1941250000):0.3079630000):0.2306870000	((1lko_A.pdb:0.5050280000	1yuz_A.pdb:0.9027050000):0.3838550000	3qhb_A.pdb:0.8179690000):0.6133120000):0.3228330000):0.1728380000	2vzb_A.pdb:0.6037350000):0.2336640000):0.3686910000):0.1079020000):0.2429010000):0.0730042000	2chp_A.pdb:0.4295560000):0.1169000000	(1qgh_A.pdb:0.2126240000	2ux1_A.pdb:0.4878970000):0.2940900000):0.0905878000);
(1ji5_A.pdb:0.3367650000	(1jig_A.pdb:0.1558770000	(((1qgh_A.pdb:0.2769750000	2ux1_A.pdb:0.4157690000):0.2228130000	(1ji4_A.pdb:0.5563900000	2fjc_A.pdb:0.3528370000):0.1907560000):0.0807250000	((((1dps_A.pdb:0.0892690000	1jts_A.pdb:0.0254430000):0.2834060000	1o9r_A.pdb:0.1643100000):0.3931590000	1uvh_A.pdb:0.5767890000):0.3118800000	((1tjo_A.pdb:0.0668080000	1tk6_A.pdb:0.0114410000):0.4435300000	(((((2fzf_A.pdb:1.7778430000	(1lko_A.pdb:0.5729800000	1yuz_A.pdb:0.5810470000):0.2315660000):0.2583500000	3qhb_A.pdb:0.8060500000):0.4711640000	(((((1bcf_A.pdb:0.0280050000	3e1q_A.pdb:0.0326900000):0.1112340000	2fkz_A.pdb:0.1700060000):0.1965850000	1jgc_A.pdb:0.3020510000):0.3411170000	((((((1lb3_A.pdb:0.1019430000	2za7_A.pdb:0.0952680000):0.1748640000	1bg7_A.pdb:0.4693090000):0.0607109000	1r03_A.pdb:0.1957740000):0.1416750000	3e6s_A.pdb:0.6182990000):0.2502420000	(1z6o_A.pdb:0.8550090000	1z6o_M.pdb:0.5064190000):0.1792500000):0.0927444000	(((1eum_A.pdb:0.3270860000	1krq_A.pdb:0.2940760000):0.2030060000	2jd7_A.pdb:0.1896820000):0.0999759000	1vlg_A.pdb:0.2350110000):0.1681200000):0.4951850000):0.1449020000	1nfv_A.pdb:0.5793740000):0.0948356000):0.2673110000	((1otk_A.pdb:2.4701720000	3ee4_A.pdb:0.8490170000):0.2163790000	(((((1oqu_A.pdb:0.0990370000	(1r2f_A.pdb:0.2228610000	1uzr_A.pdb:0.1101960000):0.0668722000):0.6136900000	1mxr_A.pdb:0.9816220000):0.2420090000	((1jk0_A.pdb:0.4409130000	2uw2_A.pdb:0.1586840000):0.0850960000	1w68_A.pdb:0.0508720000):1.0644200000):0.5065230000	((2uw1_A.pdb:0.0000020000	(2uw1_B.pdb:0.0527540000	1afr_A.pdb:0.1988680000):0.0532132000):1.1686300000	1za0_A.pdb:0.9118180000):0.4555120000):0.1113360000	((2inc_B.pdb:0.8943450000	(2inp_C.pdb:1.1462430000	1mty_B.pdb:1.4576490000):0.1867440000):0.3915840000	(1mty_D.pdb:1.0343400000	3dhg_A.pdb:1.0079050000):0.6866660000):0.6477540000):0.1521330000):0.8297680000):0.1593430000	2vzb_A.pdb:0.7014480000):0.2726330000):0.2273210000):0.2306630000):0.1030230000):0.0585678000	(1n1q_A.pdb:0.1850300000	2chp_A.pdb:0.3802560000):0.0848253000);
(1ji5_A.pdb:0.2953050000	(1jig_A.pdb:0.1580540000	(1n1q_A.pdb:0.2493890000	((2chp_A.pdb:0.3542360000	((((1dps_A.pdb:0.0566340000	1jts_A.pdb:0.0090640000):0.2741980000	1o9r_A.pdb:0.2153960000):0.2361350000	1uvh_A.pdb:0.8361400000):0.4077610000	((1tjo_A.pdb:0.0516690000	1tk6_A.pdb:0.0411970000):0.6481950000	((((2fzf_A.pdb:1.6313430000	(((1lko_A.pdb:0.4806440000	1yuz_A.pdb:1.1226960000):0.4232160000	3qhb_A.pdb:1.1019420000):0.3996930000	(1otk_A.pdb:2.3717010000	(((((((1oqu_A.pdb:0.1685660000	1r2f_A.pdb:0.1927420000):0.0650508000	1uzr_A.pdb:0.1092910000):0.6323350000	1mxr_A.pdb:1.0463040000):0.2009770000	((1jk0_A.pdb:0.5069930000	2uw2_A.pdb:0.2059140000):0.0899409000	1w68_A.pdb:0.0517880000):0.8342730000):0.4008890000	3ee4_A.pdb:1.3839680000):0.1021200000	(((2inc_B.pdb:0.9837670000	2inp_C.pdb:0.9068420000):0.3538500000	1mty_B.pdb:1.5601530000):0.3278230000	(1mty_D.pdb:0.8501490000	3dhg_A.pdb:1.0810580000):0.6231690000):0.6446340000):0.2798650000	(((2uw1_A.pdb:0.0542590000	2uw1_B.pdb:0.0516930000):0.0973111000	1afr_A.pdb:0.1360510000):0.9118620000	1za0_A.pdb:0.8777290000):0.1322830000):0.5503630000):0.4756490000):0.2159500000):0.1173040000	((((1lb3_A.pdb:0.0971860000	2za7_A.pdb:0.1694340000):0.2257880000	(1bg7_A.pdb:0.5554280000	1r03_A.pdb:0.1887250000):0.0421792000):0.3247120000	(1z6o_A.pdb:0.9509840000	1z6o_M.pdb:0.6579850000):0.0982198000):0.1788850000	(((1eum_A.pdb:0.3290180000	1krq_A.pdb:0.2617710000):0.1548770000	3e6s_A.pdb:0.5771060000):0.1816860000	(2jd7_A.pdb:0.1961600000	1vlg_A.pdb:0.2540260000):0.1246930000):0.2580540000):0.3988440000):0.1618450000	((((1bcf_A.pdb:0.0176290000	3e1q_A.pdb:0.0260880000):0.2308830000	2fkz_A.pdb:0.1043090000):0.1290220000	1jgc_A.pdb:0.2443820000):0.3779840000	1nfv_A.pdb:0.6621880000):0.2210280000):0.4006680000	2vzb_A.pdb:0.7884070000):0.1312380000):0.2745300000):0.1102430000):0.1053770000	(1ji4_A.pdb:0.5219350000	2fjc_A.pdb:0.4128810000):0.2594200000):0.0436822000):0.0551409000):0.0259316000	(1qgh_A.pdb:0.2404970000	2ux1_A.pdb:0.5037040000):0.3361920000);
(1ji5_A.pdb:0.2899990000	1jig_A.pdb:0.1756050000	((1n1q_A.pdb:0.2235090000	2chp_A.pdb:0.4206590000):0.0766067000	((1qgh_A.pdb:0.2686200000	2ux1_A.pdb:0.4220330000):0.3129680000	((1ji4_A.pdb:0.5113580000	2fjc_A.pdb:0.4570230000):0.1401270000	(((((1dps_A.pdb:0.0868570000	1jts_A.pdb:0.0267000000):0.2676610000	1o9r_A.pdb:0.2204230000):0.5022550000	1uvh_A.pdb:0.7425440000):0.1222950000	(1tjo_A.pdb:0.0374730000	1tk6_A.pdb:0.0274380000):0.5237320000):0.2301220000	(((2fzf_A.pdb:1.6357530000	(((1lko_A.pdb:0.6781230000	1yuz_A.pdb:0.8692910000):0.3918870000	3qhb_A.pdb:0.6991670000):0.3099910000	(1otk_A.pdb:2.3269420000	((((((1oqu_A.pdb:0.1323650000	(1r2f_A.pdb:0.1988340000	1uzr_A.pdb:0.0932890000):0.0627924000):0.5386370000	1mxr_A.pdb:0.7974890000):0.2542610000	((1jk0_A.pdb:0.4385280000	2uw2_A.pdb:0.1754300000):0.0445061000	1w68_A.pdb:0.0604570000):0.9827720000):0.2915920000	3ee4_A.pdb:1.0291540000):0.6038660000	(((2uw1_A.pdb:0.0213080000	2uw1_B.pdb:0.0774480000):0.0689892000	1afr_A.pdb:0.1304460000):0.8486200000	1za0_A.pdb:1.0610150000):0.2766920000):0.2305630000	((2inc_B.pdb:0.7377140000	(2inp_C.pdb:0.8270970000	1mty_B.pdb:1.6179420000):0.1591900000):0.3879100000	(1mty_D.pdb:0.8926760000	3dhg_A.pdb:1.0141240000):0.8546710000):0.6906370000):0.6581750000):0.0150302000):0.2257180000):0.2925560000	(((((1bcf_A.pdb:0.0292940000	3e1q_A.pdb:0.0333120000):0.1939660000	2fkz_A.pdb:0.1521150000):0.0938969000	1jgc_A.pdb:0.3498810000):0.2825160000	1nfv_A.pdb:0.6497440000):0.2133640000	((((((1lb3_A.pdb:0.0685610000	2za7_A.pdb:0.1290140000):0.1940450000	1bg7_A.pdb:0.5104300000):0.0992994000	1r03_A.pdb:0.1848280000):0.2095060000	(1z6o_A.pdb:0.9842020000	1z6o_M.pdb:0.5421810000):0.2927890000):0.1332850000	3e6s_A.pdb:0.6508980000):0.1307240000	(((1eum_A.pdb:0.3574620000	1krq_A.pdb:0.1816790000):0.3349640000	2jd7_A.pdb:0.1810840000):0.0500603000	1vlg_A.pdb:0.2910370000):0.1758620000):0.4140190000):0.3206840000):0.3854400000	2vzb_A.pdb:0.6438380000):0.1916150000):0.2556860000):0.1678330000):0.0865610000):0.0418453000);
(1ji5_A.pdb:0.3277200000	(1jig_A.pdb:0.1873670000	1n1q_A.pdb:0.2210500000):0.0646213000	(2chp_A.pdb:0.2901820000	((1qgh_A.pdb:0.3384630000	2ux1_A.pdb:0.3546940000):0.2719320000	((1ji4_A.pdb:0.5744450000	2fjc_A.pdb:0.3458350000):0.1525460000	((((1dps_A.pdb:0.0434340000	1jts_A.pdb:0.0416580000):0.2414780000	1o9r_A.pdb:0.3456980000):0.2797330000	1uvh_A.pdb:0.6318200000):0.3593460000	((1tjo_A.pdb:0.0414160000	1tk6_A.pdb:0.0231290000):0.7423480000	((((2fzf_A.pdb:1.7165330000	(((((1lb3_A.pdb:0.0744110000	2za7_A.pdb:0.1613140000):0.2207180000	1bg7_A.pdb:0.4812980000):0.1316160000	1r03_A.pdb:0.1908470000):0.1367290000	(1z6o_A.pdb:1.0249260000	1z6o_M.pdb:0.6751830000):0.2872130000):0.1596990000	(((1eum_A.pdb:0.3686260000	1krq_A.pdb:0.3019710000):0.2447020000	(2jd7_A.pdb:0.2181820000	1vlg_A.pdb:0.3066440000):0.1680620000):0.1242650000	3e6s_A.pdb:0.6771420000):0.2387910000):0.2751110000):0.0061288500	(((1lko_A.pdb:0.8235900000	1yuz_A.pdb:0.8068260000):0.4131480000	3qhb_A.pdb:0.9845820000):0.3381650000	((1otk_A.pdb:2.2100770000	((2inc_B.pdb:1.0042460000	(2inp_C.pdb:0.8032690000	1mty_B.pdb:1.4810840000):0.1038800000):0.4973120000	(1mty_D.pdb:1.3148990000	3dhg_A.pdb:1.0335890000):0.5927070000):0.4796750000):0.1115070000	(((((1oqu_A.pdb:0.0933900000	(1r2f_A.pdb:0.2484740000	1uzr_A.pdb:0.1407720000):0.0799119000):0.6716660000	1mxr_A.pdb:0.9943740000):0.1353620000	((1jk0_A.pdb:0.4120680000	2uw2_A.pdb:0.1363450000):0.0552577000	1w68_A.pdb:0.0637350000):1.0115600000):0.4708270000	3ee4_A.pdb:0.9863570000):0.3421410000	(((2uw1_A.pdb:0.0438590000	2uw1_B.pdb:0.0526920000):0.1281190000	1afr_A.pdb:0.0759180000):0.7378200000	1za0_A.pdb:1.3225440000):0.3007540000):0.2756780000):0.6836540000):0.3900330000):0.2832760000	((((1bcf_A.pdb:0.0130210000	3e1q_A.pdb:0.0265490000):0.1136710000	2fkz_A.pdb:0.1601580000):0.1865600000	1jgc_A.pdb:0.3005480000):0.4138650000	1nfv_A.pdb:0.6951050000):0.2582900000):0.2396180000	2vzb_A.pdb:0.7023670000):0.2013570000):0.2232630000):0.2010570000):0.1395220000):0.1448710000):0.0701124000);
(1ji5_A.pdb:0.2733160000	1jig_A.pdb:0.1586220000	(1n1q_A.pdb:0.2167780000	(2chp_A.pdb:0.3777370000	((1qgh_A.pdb:0.2633970000	2ux1_A.pdb:0.4915290000):0.2123390000	((1ji4_A.pdb:0.5616970000	2fjc_A.pdb:0.4193840000):0.1472780000	((((1dps_A.pdb:0.1202420000	1jts_A.pdb:0.0538680000):0.4085900000	1o9r_A.pdb:0.1107620000):0.4685790000	1uvh_A.pdb:0.7233200000):0.2250420000	((1tjo_A.pdb:0.0541900000	1tk6_A.pdb:0.0352790000):0.5901820000	((((2fzf_A.pdb:1.6727400000	(((1lko_A.pdb:0.3979720000	1yuz_A.pdb:1.0988630000):0.5066550000	3qhb_A.pdb:1.0822440000):0.1825310000	(1otk_A.pdb:2.1917050000	(((((((1oqu_A.pdb:0.1578060000	1r2f_A.pdb:0.1892540000):0.0364967000	1uzr_A.pdb:0.1034160000):0.5111920000	1mxr_A.pdb:1.1386780000):0.1854210000	((1jk0_A.pdb:0.3953080000	2uw2_A.pdb:0.1550630000):0.0789546000	1w68_A.pdb:0.0680190000):0.8008580000):0.4961860000	3ee4_A.pdb:1.1279580000):0.2765810000	((2inc_B.pdb:0.6236820000	(2inp_C.pdb:0.8775820000	1mty_B.pdb:1.6094060000):0.1801980000):0.5007800000	(1mty_D.pdb:1.1315800000	3dhg_A.pdb:1.1347850000):0.7450040000):0.5848600000):0.3060700000	(((2uw1_A.pdb:0.0359270000	2uw1_B.pdb:0.0660430000):0.0892135000	1afr_A.pdb:0.1066210000):0.7758800000	1za0_A.pdb:1.3006900000):0.2733950000):0.5107740000):0.3412380000):0.3559930000):0.0594570000	(((((1lb3_A.pdb:0.0986230000	2za7_A.pdb:0.1689890000):0.2252080000	1bg7_A.pdb:0.4785700000):0.1176010000	1r03_A.pdb:0.1637560000):0.1670410000	(1z6o_A.pdb:0.9621920000	1z6o_M.pdb:0.5055790000):0.3322920000):0.0804238000	(((1eum_A.pdb:0.2917640000	1krq_A.pdb:0.2905370000):0.2862820000	(2jd7_A.pdb:0.2488480000	1vlg_A.pdb:0.3025390000):0.0529114000):0.1338700000	3e6s_A.pdb:0.6180050000):0.2354490000):0.3762100000):0.3008240000	((((1bcf_A.pdb:0.0525190000	3e1q_A.pdb:0.0189020000):0.1464020000	2fkz_A.pdb:0.1178040000):0.1077710000	1jgc_A.pdb:0.4662990000):0.2882890000	1nfv_A.pdb:0.7408130000):0.2499360000):0.3116190000	2vzb_A.pdb:0.8136410000):0.1251670000):0.1600890000):0.2654890000):0.1045810000):0.1294860000):0.0698011000):0.1003850000);
(1ji5_A.pdb:0.2686130000	1jig_A.pdb:0.1736920000	((1n1q_A.pdb:0.1551520000	(2chp_A.pdb:0.3273920000	((1ji4_A.pdb:0.5286330000	2fjc_A.pdb:0.5165700000):0.1778250000	(((((1dps_A.pdb:0.0687390000	1jts_A.pdb:0.0533540000):0.2565880000	1o9r_A.pdb:0.2675250000):0.2971400000	1uvh_A.pdb:0.6450710000):0.2997110000	(1tjo_A.pdb:0.0190820000	1tk6_A.pdb:0.0233430000):0.6264550000):0.1814050000	(((((2fzf_A.pdb:1.7174180000	((1lko_A.pdb:0.5193960000	1yuz_A.pdb:0.9638950000):0.2956190000	3qhb_A.pdb:0.9568270000):0.2313750000):0.4091530000	((1otk_A.pdb:2.5169300000	((2inc_B.pdb:0.7539430000	(2inp_C.pdb:0.8666730000	1mty_B.pdb:1.6691490000):0.2227270000):0.4374540000	(1mty_D.pdb:1.0180440000	3dhg_A.pdb:0.9447470000):0.7045900000):0.4981850000):0.2006630000	(((((1oqu_A.pdb:0.0785540000	(1r2f_A.pdb:0.1516690000	1uzr_A.pdb:0.1133240000):0.0945364000):0.5965710000	1mxr_A.pdb:0.9495880000):0.3074110000	((1jk0_A.pdb:0.4612490000	2uw2_A.pdb:0.1624470000):0.0705399000	1w68_A.pdb:0.0343330000):0.9420390000):0.3595440000	(((2uw1_A.pdb:0.0290950000	2uw1_B.pdb:0.0586650000):0.0844525000	1afr_A.pdb:0.1133560000):0.7459520000	1za0_A.pdb:1.1616140000):0.5067720000):0.1590920000	3ee4_A.pdb:1.0007940000):0.1838540000):1.1613400000):0.1407380000	(((((1lb3_A.pdb:0.0650070000	2za7_A.pdb:0.1392850000):0.2166490000	1bg7_A.pdb:0.4311660000):0.0687211000	(((1eum_A.pdb:0.3743360000	1krq_A.pdb:0.2123110000):0.2022200000	(2jd7_A.pdb:0.2158610000	1vlg_A.pdb:0.2968240000):0.1673330000):0.1477670000	3e6s_A.pdb:0.5010850000):0.4806240000):0.0409490000	1r03_A.pdb:0.1326930000):0.2335290000	(1z6o_A.pdb:0.9880080000	1z6o_M.pdb:0.6479660000):0.1197510000):0.3232470000):0.2240220000	((((1bcf_A.pdb:0.0318380000	3e1q_A.pdb:0.0201240000):0.1576680000	2fkz_A.pdb:0.2037920000):0.0312014000	1jgc_A.pdb:0.4660230000):0.4041110000	1nfv_A.pdb:0.8200300000):0.1961060000):0.3634990000	2vzb_A.pdb:0.8234520000):0.1647920000):0.1408180000):0.2257180000):0.0758924000):0.0825743000	(1qgh_A.pdb:0.1220040000	2ux1_A.pdb:0.4913420000):0.3733260000):0.0582416000);
(1ji5_A.pdb:0.2507670000	(1jig_A.pdb:0.1807380000	1n1q_A.pdb:0.1924380000):0.0499671000	(2chp_A.pdb:0.4534370000	((1qgh_A.pdb:0.2216660000	2ux1_A.pdb:0.4210690000):0.3455830000	((1ji4_A.pdb:0.5600550000	2fjc_A.pdb:0.3724180000):0.0721965000	((((1dps_A.pdb:0.0610380000	1jts_A.pdb:0.0304260000):0.2707940000	1o9r_A.pdb:0.2915600000):0.3260180000	1uvh_A.pdb:0.7839730000):0.2936880000	((1tjo_A.pdb:0.0489220000	1tk6_A.pdb:0.0236570000):0.6417300000	((2fzf_A.pdb:1.8501800000	((((((1bcf_A.pdb:0.0295630000	3e1q_A.pdb:0.0374740000):0.1582130000	2fkz_A.pdb:0.1342400000):0.1205400000	1jgc_A.pdb:0.3749900000):0.2450060000	1nfv_A.pdb:0.5645480000):0.3337930000	(((((1lb3_A.pdb:0.1227870000	2za7_A.pdb:0.1478570000):0.1898590000	1r03_A.pdb:0.2247870000):0.0908748000	1bg7_A.pdb:0.6215180000):0.1388670000	(((1eum_A.pdb:0.3649450000	1krq_A.pdb:0.2744730000):0.1842940000	(2jd7_A.pdb:0.1739660000	1vlg_A.pdb:0.2573410000):0.1204890000):0.1417010000	3e6s_A.pdb:0.6880270000):0.2069020000):0.1028650000	(1z6o_A.pdb:0.7299710000	1z6o_M.pdb:0.4669460000):0.1759680000):0.4234560000):0.1284900000	((1lko_A.pdb:0.7619630000	1yuz_A.pdb:0.6176580000):0.3770540000	3qhb_A.pdb:0.8291120000):0.4893100000):0.1934910000):0.1812440000	(2vzb_A.pdb:0.5834640000	(1otk_A.pdb:2.5642720000	((((((1oqu_A.pdb:0.0784750000	(1r2f_A.pdb:0.2079980000	1uzr_A.pdb:0.1460410000):0.0740406000):0.4980340000	1mxr_A.pdb:1.1731220000):0.3313610000	((1jk0_A.pdb:0.4481990000	2uw2_A.pdb:0.1679470000):0.0542501000	1w68_A.pdb:0.1037320000):0.8706050000):0.4173460000	3ee4_A.pdb:1.3504780000):0.1638620000	((2inc_B.pdb:0.7023540000	(2inp_C.pdb:0.8384110000	1mty_B.pdb:1.4481120000):0.1688140000):0.2176420000	(1mty_D.pdb:0.9098810000	3dhg_A.pdb:1.0727620000):0.8535770000):0.5925480000):0.3435680000	(((2uw1_A.pdb:0.0521450000	2uw1_B.pdb:0.0734370000):0.0784126000	1afr_A.pdb:0.1104830000):0.9437070000	1za0_A.pdb:0.7867620000):0.2983780000):0.4207020000):0.4943700000):0.1932740000):0.1960970000):0.2835060000):0.1495760000):0.1461540000):0.1191420000):0.0326939000);
(1ji5_A.pdb:0.3051970000	1jig_A.pdb:0.2322610000	(1n1q_A.pdb:0.1958410000	(2chp_A.pdb:0.5348620000	((1qgh_A.pdb:0.2541880000	2ux1_A.pdb:0.5668050000):0.2455130000	((1ji4_A.pdb:0.5335030000	2fjc_A.pdb:0.4444880000):0.1876010000	((((1dps_A.pdb:0.1043400000	1jts_A.pdb:0.0351750000):0.3477760000	1o9r_A.pdb:0.1932350000):0.3397640000	1uvh_A.pdb:0.6560810000):0.2875420000	(((1tjo_A.pdb:0.0447460000	1tk6_A.pdb:0.0343100000):0.4511650000	2vzb_A.pdb:0.8205020000):0.1075460000	((((((2fzf_A.pdb:1.9879940000	1yuz_A.pdb:0.5568860000):0.2436790000	1lko_A.pdb:0.5750110000):0.4743880000	3qhb_A.pdb:1.0679770000):0.2977090000	(1otk_A.pdb:2.4216510000	(((((((1oqu_A.pdb:0.1545890000	1r2f_A.pdb:0.2193210000):0.0355032000	1uzr_A.pdb:0.1176510000):0.4447860000	1mxr_A.pdb:0.9583030000):0.4803960000	((1jk0_A.pdb:0.4504850000	2uw2_A.pdb:0.1723900000):0.0862700000	1w68_A.pdb:0.0580900000):0.8867520000):0.3290560000	3ee4_A.pdb:1.1980690000):0.2698820000	((2inc_B.pdb:0.9446680000	(2inp_C.pdb:0.8272500000	1mty_B.pdb:1.8493280000):0.1456230000):0.4514090000	(1mty_D.pdb:0.9096260000	3dhg_A.pdb:1.1143520000):0.8227730000):0.7368480000):0.3221280000	(((2uw1_A.pdb:0.0334960000	2uw1_B.pdb:0.0538410000):0.1218850000	1afr_A.pdb:0.1420560000):0.8928920000	1za0_A.pdb:1.0601210000):0.2062720000):0.2841260000):0.6999580000):0.3894140000	((((((1lb3_A.pdb:0.0753230000	2za7_A.pdb:0.1206590000):0.1445830000	1bg7_A.pdb:0.4706050000):0.0300734000	3e6s_A.pdb:0.7812820000):0.0698595000	1r03_A.pdb:0.1839540000):0.2329170000	(1z6o_A.pdb:1.1720770000	1z6o_M.pdb:0.5919870000):0.2045690000):0.0935837000	((1eum_A.pdb:0.4947380000	1krq_A.pdb:0.2468570000):0.1721020000	(2jd7_A.pdb:0.1919110000	1vlg_A.pdb:0.3106860000):0.0459501000):0.2309670000):0.4968130000):0.1989000000	(((1bcf_A.pdb:0.0174720000	3e1q_A.pdb:0.0668580000):0.0772421000	(2fkz_A.pdb:0.1520450000	1jgc_A.pdb:0.5099810000):0.1108370000):0.5810890000	1nfv_A.pdb:0.6914270000):0.1521630000):0.4477270000):0.2711490000):0.1773860000):0.0920021000):0.0881269000):0.0729895000):0.0656364000);
(1ji5_A.pdb:0.2188490000	1jig_A.pdb:0.2172520000	(1n1q_A.pdb:0.1394520000	(2chp_A.pdb:0.4093930000	((1qgh_A.pdb:0.2335680000	2ux1_A.pdb:0.4425520000):0.2837810000	((1ji4_A.pdb:0.4288810000	2fjc_A.pdb:0.4267360000):0.1667870000	(((((1dps_A.pdb:0.0668400000	1jts_A.pdb:0.0350680000):0.3318710000	1o9r_A.pdb:0.2198270000):0.3407750000	1uvh_A.pdb:0.7505220000):0.3559150000	(1tjo_A.pdb:0.0505550000	1tk6_A.pdb:0.0357610000):0.5655600000):0.1129720000	((((((2fzf_A.pdb:1.5535620000	(1lko_A.pdb:0.5142850000	1yuz_A.pdb:0.8592520000):0.3543600000):0.2419230000	3qhb_A.pdb:0.9099030000):0.4536640000	(1otk_A.pdb:2.0559000000	((((((1oqu_A.pdb:0.1085580000	(1r2f_A.pdb:0.2039630000	1uzr_A.pdb:0.1472850000):0.0907366000):0.5901230000	1mxr_A.pdb:0.9290510000):0.2841490000	((1jk0_A.pdb:0.5680930000	2uw2_A.pdb:0.2087560000):0.0570864000	1w68_A.pdb:0.1251630000):0.7913400000):0.4035430000	((2inc_B.pdb:0.7157560000	(2inp_C.pdb:0.8010450000	1mty_B.pdb:1.6073110000):0.2170560000):0.3573290000	(1mty_D.pdb:1.1419470000	3dhg_A.pdb:0.9622450000):0.7818980000):0.8517500000):0.1272760000	3ee4_A.pdb:1.1024990000):0.2705740000	(((2uw1_A.pdb:0.0449270000	2uw1_B.pdb:0.0587720000):0.1018500000	1afr_A.pdb:0.1534200000):0.9180530000	1za0_A.pdb:1.1099580000):0.3278030000):0.4854630000):0.2628330000):0.1815160000	((((((1lb3_A.pdb:0.0967340000	2za7_A.pdb:0.1630790000):0.2263650000	1bg7_A.pdb:0.4610910000):0.0638010000	1r03_A.pdb:0.2717200000):0.1799740000	(((1eum_A.pdb:0.4275820000	1krq_A.pdb:0.2158040000):0.1548810000	(2jd7_A.pdb:0.2162710000	1vlg_A.pdb:0.2986960000):0.1582170000):0.1029610000	3e6s_A.pdb:0.6345750000):0.2282760000):0.1901520000	1z6o_M.pdb:0.5565380000):0.2374520000	1z6o_A.pdb:0.9557460000):0.3869140000):0.1907250000	((((1bcf_A.pdb:0.0271630000	3e1q_A.pdb:0.0269850000):0.1629850000	2fkz_A.pdb:0.1339580000):0.2125880000	1jgc_A.pdb:0.2134730000):0.4440710000	1nfv_A.pdb:0.4667720000):0.4067170000):0.2548780000	2vzb_A.pdb:0.7018050000):0.2863860000):0.1335090000):0.1832460000):0.0845841000):0.0842985000):0.0738325000);
(1ji5_A.pdb:0.2156910000	1jig_A.pdb:0.1854630000	(1n1q_A.pdb:0.2794690000	(2chp_A.pdb:0.2780700000	((1qgh_A.pdb:0.2419200000	2ux1_A.pdb:0.2909090000):0.3453610000	((1ji4_A.pdb:0.4514490000	2fjc_A.pdb:0.5176060000):0.0857628000	(((((1dps_A.pdb:0.0918250000	1jts_A.pdb:0.0385430000):0.3777960000	1o9r_A.pdb:0.1375560000):0.3995480000	(1tjo_A.pdb:0.0276460000	1tk6_A.pdb:0.0325840000):0.6086780000):0.1534860000	1uvh_A.pdb:0.6373550000):0.2186240000	((((((2fzf_A.pdb:1.8966980000	1yuz_A.pdb:0.6953090000):0.2390240000	1lko_A.pdb:0.7420280000):0.3906680000	3qhb_A.pdb:0.6836400000):0.3731900000	(1otk_A.pdb:2.4273760000	(((((((1oqu_A.pdb:0.1718910000	1uzr_A.pdb:0.1220300000):0.0902018000	1r2f_A.pdb:0.1735510000):0.5018410000	1mxr_A.pdb:0.8918020000):0.2220070000	((1jk0_A.pdb:0.3848210000	2uw2_A.pdb:0.1666750000):0.0732420000	1w68_A.pdb:0.0949850000):0.7417760000):0.6742470000	(((2uw1_A.pdb:0.0520430000	2uw1_B.pdb:0.0430750000):0.1593240000	1afr_A.pdb:0.0439780000):0.9048720000	1za0_A.pdb:1.2037790000):0.1582320000):0.1188300000	3ee4_A.pdb:1.2470500000):0.1372920000	(((2inc_B.pdb:0.7665930000	1mty_B.pdb:1.5318830000):0.1898280000	2inp_C.pdb:0.8299550000):0.1714460000	(1mty_D.pdb:0.9965660000	3dhg_A.pdb:1.3257390000):0.8087510000):0.8588400000):0.4640620000):0.6664950000):0.0261086000	(((((1bcf_A.pdb:0.0234030000	3e1q_A.pdb:0.0684340000):0.1924270000	2fkz_A.pdb:0.1856090000):0.1414910000	1jgc_A.pdb:0.3640700000):0.3371970000	1nfv_A.pdb:0.5769080000):0.2653400000	((((1lb3_A.pdb:0.0731130000	2za7_A.pdb:0.1751850000):0.1965250000	(1bg7_A.pdb:0.7168480000	1r03_A.pdb:0.1306600000):0.0951748000):0.2547180000	(1z6o_A.pdb:0.9598290000	1z6o_M.pdb:0.5094850000):0.1389640000):0.1484600000	((1eum_A.pdb:0.3234810000	1krq_A.pdb:0.2152410000):0.2483100000	(3e6s_A.pdb:0.8417330000	(2jd7_A.pdb:0.2015130000	1vlg_A.pdb:0.3017110000):0.0653988000):0.0545632000):0.2418380000):0.4669390000):0.1264860000):0.3109750000	2vzb_A.pdb:0.6099550000):0.2858290000):0.1476960000):0.0612672000):0.0957683000):0.1114410000):0.0767185000);
(1ji5_A.pdb:0.3306820000	1jig_A.pdb:0.1409910000	(1n1q_A.pdb:0.2373100000	(2chp_A.pdb:0.4873470000	((1qgh_A.pdb:0.1958620000	2ux1_A.pdb:0.5382720000):0.3086830000	(((1ji4_A.pdb:0.6654360000	2fjc_A.pdb:0.4511020000):0.1196610000	((1tjo_A.pdb:0.0609900000	1tk6_A.pdb:0.0268810000):0.5574830000	((((2fzf_A.pdb:1.7314630000	(((1lko_A.pdb:0.6584060000	1yuz_A.pdb:0.7126530000):0.2459130000	3qhb_A.pdb:0.7411140000):0.4413010000	((1otk_A.pdb:2.6633670000	((((1oqu_A.pdb:0.1941450000	1r2f_A.pdb:0.2177210000):0.0311736000	1uzr_A.pdb:0.0856430000):0.6201580000	(1mxr_A.pdb:0.9892890000	((1jk0_A.pdb:0.4433310000	2uw2_A.pdb:0.1667500000):0.0498301000	1w68_A.pdb:0.0575050000):1.0071400000):0.0828570000):0.6119840000	3ee4_A.pdb:0.9489520000):0.2173780000):0.1082530000	((((2inc_B.pdb:0.8829820000	1mty_B.pdb:1.3993470000):0.2994030000	2inp_C.pdb:0.7581590000):0.3033820000	(1mty_D.pdb:1.1243020000	3dhg_A.pdb:1.0626980000):0.3699520000):0.8152120000	((2uw1_A.pdb:0.0053160000	(2uw1_B.pdb:0.0397950000	1afr_A.pdb:0.1975540000):0.0588770000):1.0092400000	1za0_A.pdb:1.0368690000):0.4175000000):0.1563750000):0.5398720000):0.2722300000):0.0308721000	((((1lb3_A.pdb:0.0539140000	2za7_A.pdb:0.1710260000):0.2368440000	1bg7_A.pdb:0.5385860000):0.1065130000	1r03_A.pdb:0.1332270000):0.2615350000	((1z6o_A.pdb:1.1005100000	1z6o_M.pdb:0.5123730000):0.1760560000	((((1eum_A.pdb:0.3537690000	1krq_A.pdb:0.2614010000):0.1334070000	3e6s_A.pdb:0.6207270000):0.1210090000	2jd7_A.pdb:0.1616970000):0.1225300000	1vlg_A.pdb:0.2290340000):0.2401840000):0.0710090000):0.3123360000):0.1475600000	((((1bcf_A.pdb:0.0390980000	3e1q_A.pdb:0.0187210000):0.1715170000	2fkz_A.pdb:0.1410910000):0.1275610000	1jgc_A.pdb:0.4228750000):0.2256400000	1nfv_A.pdb:0.6155190000):0.4298630000):0.2165050000	2vzb_A.pdb:0.8521310000):0.1913790000):0.3885130000):0.0615862000	(((1dps_A.pdb:0.0921310000	1jts_A.pdb:0.0372720000):0.2400410000	1o9r_A.pdb:0.3747940000):0.3109740000	1uvh_A.pdb:0.6837470000):0.3495430000):0.1987790000):0.0739977000):0.0662964000):0.0830102000);
(1ji5_A.pdb:0.2801680000	1jig_A.pdb:0.2428250000	(1n1q_A.pdb:0.2200360000	(2chp_A.pdb:0.2964560000	((1qgh_A.pdb:0.1694530000	2ux1_A.pdb:0.2779170000):0.2235330000	((1ji4_A.pdb:0.4241510000	2fjc_A.pdb:0.4406940000):0.0933366000	((((1dps_A.pdb:0.0502730000	1jts_A.pdb:0.0654970000):0.2453690000	1o9r_A.pdb:0.2504160000):0.3421230000	1uvh_A.pdb:0.6200070000):0.2611230000	((1tjo_A.pdb:0.0458200000	1tk6_A.pdb:0.0189460000):0.5468520000	((2fzf_A.pdb:2.0908750000	2vzb_A.pdb:0.7469330000):0.0790558000	(((((1bcf_A.pdb:0.0255790000	3e1q_A.pdb:0.0352860000):0.1641870000	2fkz_A.pdb:0.1784760000):0.0395287000	1jgc_A.pdb:0.3741530000):0.3856390000	1nfv_A.pdb:0.4779890000):0.1786780000	((((1lko_A.pdb:0.6284750000	1yuz_A.pdb:1.1118360000):0.2987860000	3qhb_A.pdb:0.7072420000):0.3789760000	(1otk_A.pdb:2.5523160000	(((((((1oqu_A.pdb:0.1365570000	1uzr_A.pdb:0.2129800000):0.0904507000	1r2f_A.pdb:0.1717900000):0.6326100000	((1jk0_A.pdb:0.4270880000	2uw2_A.pdb:0.1552500000):0.0711912000	1w68_A.pdb:0.0855760000):1.0875700000):0.1224630000	1mxr_A.pdb:0.9510370000):0.3429050000	(3ee4_A.pdb:0.9740460000	((2inc_B.pdb:0.7389180000	(2inp_C.pdb:0.7307980000	1mty_B.pdb:1.5380710000):0.4218080000):0.2593360000	(1mty_D.pdb:1.4208570000	3dhg_A.pdb:0.9850930000):0.5587680000):1.0550300000):0.1709980000):0.5080360000	1za0_A.pdb:1.3301660000):0.1224510000	((2uw1_A.pdb:0.0422380000	2uw1_B.pdb:0.0582600000):0.1300960000	1afr_A.pdb:0.0856850000):0.8872890000):0.7562160000):0.2104150000):0.4396150000	(((((1lb3_A.pdb:0.0869370000	2za7_A.pdb:0.1207020000):0.2053320000	1r03_A.pdb:0.2132480000):0.0661627000	1bg7_A.pdb:0.5136180000):0.2967010000	(1z6o_A.pdb:0.7653790000	1z6o_M.pdb:0.6129210000):0.1320680000):0.1129700000	((((1eum_A.pdb:0.2984460000	1krq_A.pdb:0.2737600000):0.2252360000	3e6s_A.pdb:0.6757610000):0.1313300000	2jd7_A.pdb:0.2040910000):0.1014320000	1vlg_A.pdb:0.2310260000):0.2503290000):0.3469800000):0.2153470000):0.1864270000):0.0967294000):0.1355270000):0.1845330000):0.0966008000):0.0723964000):0.0816643000):0.0513232000);
(1ji5_A.pdb:0.2502410000	1jig_A.pdb:0.1870840000	(1n1q_A.pdb:0.1920420000	(2chp_A.pdb:0.4051080000	((1qgh_A.pdb:0.1543210000	2ux1_A.pdb:0.5058910000):0.2361890000	((1ji4_A.pdb:0.3779440000	2fjc_A.pdb:0.4419070000):0.2258790000	((((1dps_A.pdb:0.0650120000	1jts_A.pdb:0.0504190000):0.2648830000	1o9r_A.pdb:0.2683260000):0.3425730000	1uvh_A.pdb:0.6635220000):0.2119880000	((1tjo_A.pdb:0.0377940000	1tk6_A.pdb:0.0063340000):0.6321330000	((((((2fzf_A.pdb:2.2741270000	(1lko_A.pdb:0.5073400000	1yuz_A.pdb:0.9057070000):0.2923920000):0.4066840000	3qhb_A.pdb:0.8290890000):0.3081510000	(1otk_A.pdb:2.7838070000	(((((((1oqu_A.pdb:0.1397350000	(1r2f_A.pdb:0.1963050000	1uzr_A.pdb:0.1306690000):0.0764557000):0.5724440000	1mxr_A.pdb:0.8544450000):0.3695650000	3ee4_A.pdb:1.3434520000):0.2902860000	((1jk0_A.pdb:0.4316570000	2uw2_A.pdb:0.1603660000):0.0506845000	1w68_A.pdb:0.0630510000):0.7777990000):0.2741770000	((2inc_B.pdb:0.8318410000	(2inp_C.pdb:0.9173060000	1mty_B.pdb:1.3821610000):0.1899850000):0.4368960000	(1mty_D.pdb:1.1299760000	3dhg_A.pdb:1.0512560000):0.7475970000):0.5122900000):0.3351570000	(2uw1_A.pdb:0.0036090000	(2uw1_B.pdb:0.0657000000	1afr_A.pdb:0.2155920000):0.0421203000):0.8847920000):0.1279890000	1za0_A.pdb:0.9751950000):0.6738390000):0.5301410000):0.0949132000	(((((1lb3_A.pdb:0.0402740000	2za7_A.pdb:0.2077360000):0.2623530000	1bg7_A.pdb:0.5596360000):0.1088970000	1r03_A.pdb:0.1120010000):0.4130300000	(1z6o_A.pdb:1.1108400000	1z6o_M.pdb:0.5337880000):0.1676410000):0.1477810000	(((1eum_A.pdb:0.4087790000	1krq_A.pdb:0.2251860000):0.2473730000	(2jd7_A.pdb:0.2149080000	1vlg_A.pdb:0.3227010000):0.1097650000):0.1340890000	3e6s_A.pdb:0.8544220000):0.1793560000):0.5293800000):0.2584650000	((((1bcf_A.pdb:0.0278010000	3e1q_A.pdb:0.0452610000):0.1190940000	2fkz_A.pdb:0.1736570000):0.1514310000	1jgc_A.pdb:0.2493030000):0.5473230000	1nfv_A.pdb:0.4802970000):0.1894610000):0.4254200000	2vzb_A.pdb:0.7353880000):0.0963365000):0.2095650000):0.1938140000):0.0974135000):0.0873609000):0.0762768000):0.0751667000);
(1ji5_A.pdb:0.2458810000	1jig_A.pdb:0.1599990000	(1n1q_A.pdb:0.1639450000	(2chp_A.pdb:0.3699900000	((1qgh_A.pdb:0.2390890000	2ux1_A.pdb:0.3988880000):0.4034860000	((1ji4_A.pdb:0.5256550000	2fjc_A.pdb:0.3784180000):0.1246650000	((((1dps_A.pdb:0.0520250000	1jts_A.pdb:0.0461900000):0.3120600000	1o9r_A.pdb:0.2384650000):0.2745760000	1uvh_A.pdb:0.6041700000):0.2730020000	((1tjo_A.pdb:0.0203060000	1tk6_A.pdb:0.0421890000):0.5342510000	((((((2fzf_A.pdb:1.7036040000	(1lko_A.pdb:0.7313650000	1yuz_A.pdb:0.7493290000):0.2785580000):0.1377290000	3qhb_A.pdb:1.0850280000):0.2861690000	(1otk_A.pdb:2.6979230000	((((((1oqu_A.pdb:0.1099750000	(1r2f_A.pdb:0.2042070000	1uzr_A.pdb:0.1506020000):0.0634180000):0.4751310000	1mxr_A.pdb:1.0254110000):0.2071150000	((1jk0_A.pdb:0.5132810000	2uw2_A.pdb:0.1789660000):0.0896678000	1w68_A.pdb:0.0967400000):0.8351610000):0.4586850000	((2inc_B.pdb:1.0450290000	(2inp_C.pdb:0.7211690000	1mty_B.pdb:1.7059620000):0.1651140000):0.2125670000	(1mty_D.pdb:1.2463820000	3dhg_A.pdb:1.0204340000):0.7242910000):0.6437870000):0.1055490000	3ee4_A.pdb:1.3674710000):0.4684170000	((2uw1_A.pdb:0.0094660000	(2uw1_B.pdb:0.0725930000	1afr_A.pdb:0.2200800000):0.0583303000):0.9250460000	1za0_A.pdb:0.9873160000):0.2128620000):0.1185230000):0.7955660000):0.3463110000	(((((1lb3_A.pdb:0.0743170000	2za7_A.pdb:0.1780840000):0.2070340000	1bg7_A.pdb:0.5758780000):0.0750146000	1r03_A.pdb:0.2185370000):0.2763990000	(1z6o_A.pdb:0.9667580000	1z6o_M.pdb:0.6407270000):0.1589590000):0.1614760000	((((1eum_A.pdb:0.2847600000	1krq_A.pdb:0.3353120000):0.0954066000	3e6s_A.pdb:0.8230400000):0.1672650000	2jd7_A.pdb:0.2026390000):0.0766261000	1vlg_A.pdb:0.1841540000):0.2292210000):0.2324210000):0.2322380000	((((1bcf_A.pdb:0.0524760000	3e1q_A.pdb:0.0189750000):0.1533610000	2fkz_A.pdb:0.1543920000):0.1819530000	1jgc_A.pdb:0.3386360000):0.3295760000	1nfv_A.pdb:0.5743340000):0.2494030000):0.5437070000	2vzb_A.pdb:0.4917870000):0.2509690000):0.2780760000):0.0956358000):0.0740468000):0.0182938000):0.1524160000):0.1237250000);
(1ji5_A.pdb:0.2187200000	1jig_A.pdb:0.1486200000	((1n1q_A.pdb:0.1358990000	2chp_A.pdb:0.3660580000):0.0994683000	((1qgh_A.pdb:0.2324180000	2ux1_A.pdb:0.4152800000):0.3631970000	((1ji4_A.pdb:0.4091850000	2fjc_A.pdb:0.3762720000):0.1876190000	(((((1dps_A.pdb:0.0512460000	1jts_A.pdb:0.0511150000):0.3298110000	1o9r_A.pdb:0.1761110000):0.4653060000	1uvh_A.pdb:0.7385810000):0.1491130000	(1tjo_A.pdb:0.0179400000	1tk6_A.pdb:0.0270170000):0.5929270000):0.2756190000	((((2fzf_A.pdb:1.5115800000	(((1lko_A.pdb:0.5328170000	1yuz_A.pdb:0.7701870000):0.4182280000	3qhb_A.pdb:0.9011270000):0.4733410000	(1otk_A.pdb:2.9653220000	(((((1oqu_A.pdb:0.0747870000	(1r2f_A.pdb:0.1601290000	1uzr_A.pdb:0.1176890000):0.1278350000):0.5509690000	(1mxr_A.pdb:1.0649290000	((1jk0_A.pdb:0.3737860000	2uw2_A.pdb:0.1483640000):0.0480809000	1w68_A.pdb:0.0589640000):0.8930370000):0.1135810000):0.6215510000	3ee4_A.pdb:1.1109040000):0.2032580000	(((2uw1_A.pdb:0.0366480000	2uw1_B.pdb:0.0468520000):0.1116150000	1afr_A.pdb:0.0954300000):0.7214250000	1za0_A.pdb:1.0595340000):0.4029230000):0.1124380000	(((2inc_B.pdb:0.9437340000	2inp_C.pdb:0.8564790000):0.3857990000	1mty_B.pdb:1.2844000000):0.3597990000	(1mty_D.pdb:1.0045930000	3dhg_A.pdb:1.3698050000):0.5431770000):0.6682540000):0.5442130000):0.4175060000):0.2218080000):0.0000024072	(((((1lb3_A.pdb:0.0456090000	2za7_A.pdb:0.1594020000):0.2449310000	1bg7_A.pdb:0.3847190000):0.1399820000	1r03_A.pdb:0.1074220000):0.1977530000	(1z6o_A.pdb:0.9073600000	1z6o_M.pdb:0.4914140000):0.1915000000):0.1791450000	((((1eum_A.pdb:0.3437860000	1krq_A.pdb:0.2022830000):0.3662580000	2jd7_A.pdb:0.1318820000):0.0955853000	1vlg_A.pdb:0.1909810000):0.1966090000	3e6s_A.pdb:0.5384600000):0.1224430000):0.4588760000):0.1651770000	((((1bcf_A.pdb:0.0285210000	3e1q_A.pdb:0.0401920000):0.1635570000	2fkz_A.pdb:0.1203000000):0.2154920000	1jgc_A.pdb:0.2071450000):0.3605690000	1nfv_A.pdb:0.6017110000):0.1702450000):0.2570050000	2vzb_A.pdb:0.6309010000):0.3477240000):0.1499240000):0.0395269000):0.1337960000):0.0517867000);
(1ji5_A.pdb:0.2689930000	1jig_A.pdb:0.1792140000	((1n1q_A.pdb:0.2040610000	2chp_A.pdb:0.3711350000):0.1222530000	(((1qgh_A.pdb:0.2561830000	2ux1_A.pdb:0.3783390000):0.2527910000	(1ji4_A.pdb:0.5912990000	2fjc_A.pdb:0.4027100000):0.1322420000):0.0952015000	((((1dps_A.pdb:0.0548830000	1jts_A.pdb:0.0498250000):0.2536230000	1o9r_A.pdb:0.2477240000):0.3125990000	1uvh_A.pdb:0.8667570000):0.3435040000	(((1tjo_A.pdb:0.0398310000	1tk6_A.pdb:0.0137220000):0.5482970000	2vzb_A.pdb:0.8734260000):0.1298610000	((((((2fzf_A.pdb:2.1172580000	1lko_A.pdb:0.4204920000):0.1994010000	1yuz_A.pdb:1.3791230000):0.5624470000	3qhb_A.pdb:1.0074660000):0.4645970000	(1otk_A.pdb:2.3588830000	((((((1oqu_A.pdb:0.0930650000	(1r2f_A.pdb:0.2067600000	1uzr_A.pdb:0.1243120000):0.0823376000):0.5907160000	(1mxr_A.pdb:0.9946050000	((1jk0_A.pdb:0.5056840000	2uw2_A.pdb:0.1581510000):0.0453981000	1w68_A.pdb:0.0814170000):0.9903320000):0.1627110000):0.5982820000	((2inc_B.pdb:0.8543610000	2inp_C.pdb:0.9911180000):0.1699050000	(1mty_B.pdb:1.4710060000	(1mty_D.pdb:1.1581430000	3dhg_A.pdb:1.1324700000):0.5049020000):0.1776620000):0.7148210000):0.1675830000	3ee4_A.pdb:1.2047190000):0.3205660000	((2uw1_A.pdb:0.0413020000	2uw1_B.pdb:0.0522150000):0.1091640000	1afr_A.pdb:0.1188560000):1.2102400000):0.1522840000	1za0_A.pdb:1.2886350000):0.7256090000):0.5975150000):0.1693410000	((((1lb3_A.pdb:0.0750510000	2za7_A.pdb:0.1458670000):0.1780130000	1bg7_A.pdb:0.3880830000):0.0584009000	1r03_A.pdb:0.1536520000):0.3168140000	((1z6o_A.pdb:0.8446830000	1z6o_M.pdb:0.6122640000):0.1800420000	(((1eum_A.pdb:0.3800320000	1krq_A.pdb:0.2811890000):0.1671030000	3e6s_A.pdb:0.6312080000):0.0826329000	(2jd7_A.pdb:0.2473500000	1vlg_A.pdb:0.2712570000):0.0962382000):0.3530390000):0.0310421000):0.3134320000):0.2256090000	((((1bcf_A.pdb:0.0201660000	3e1q_A.pdb:0.0484730000):0.2171800000	2fkz_A.pdb:0.0933350000):0.1335970000	1jgc_A.pdb:0.2912430000):0.3256860000	1nfv_A.pdb:0.7217950000):0.1847870000):0.4681920000):0.2563190000):0.1189720000):0.1174410000):0.0899430000);
(1ji5_A.pdb:0.2245340000	((1jig_A.pdb:0.1887800000	1n1q_A.pdb:0.2339240000):0.0453139000	(((((1qgh_A.pdb:0.3622790000	2ux1_A.pdb:0.3341000000):0.1583560000	1ji4_A.pdb:0.4931620000):0.0629369000	2fjc_A.pdb:0.5029490000):0.0948273000	((((2fzf_A.pdb:2.2354200000	((((1lb3_A.pdb:0.0536950000	2za7_A.pdb:0.1901480000):0.2142210000	(1bg7_A.pdb:0.5097990000	1r03_A.pdb:0.1519840000):0.1106720000):0.3301170000	(1z6o_A.pdb:0.8646130000	1z6o_M.pdb:0.4759670000):0.2069270000):0.1994100000	(((1eum_A.pdb:0.3828730000	1krq_A.pdb:0.3112900000):0.2712420000	(3e6s_A.pdb:0.7158620000	2jd7_A.pdb:0.1659190000):0.0922898000):0.0969262000	1vlg_A.pdb:0.1932950000):0.1958730000):0.2702580000):0.0129073000	(((1lko_A.pdb:0.4313110000	1yuz_A.pdb:1.0459770000):0.3855290000	3qhb_A.pdb:0.7217670000):0.3724520000	((1otk_A.pdb:2.1209630000	(((2inc_B.pdb:1.0203060000	2inp_C.pdb:0.7847170000):0.2591430000	1mty_B.pdb:1.3189650000):0.2779990000	(1mty_D.pdb:1.0885820000	3dhg_A.pdb:0.9967870000):0.8432490000):0.2912760000):0.2878930000	((((((1oqu_A.pdb:0.2311610000	1uzr_A.pdb:0.1427780000):0.1047520000	1r2f_A.pdb:0.0839100000):0.4167830000	1mxr_A.pdb:1.1171910000):0.0995355000	((1jk0_A.pdb:0.4932930000	2uw2_A.pdb:0.1270760000):0.0503866000	1w68_A.pdb:0.0575490000):1.0732400000):0.6094020000	3ee4_A.pdb:1.0127310000):0.2014870000	(((2uw1_A.pdb:0.0493010000	2uw1_B.pdb:0.0587730000):0.1756710000	1afr_A.pdb:0.0377930000):0.8876360000	1za0_A.pdb:1.1327750000):0.3397140000):0.3876070000):0.7796900000):0.4326330000):0.2233260000	((((1bcf_A.pdb:0.0383520000	3e1q_A.pdb:0.0601470000):0.1502640000	2fkz_A.pdb:0.1521510000):0.1793550000	1jgc_A.pdb:0.3007350000):0.3864640000	1nfv_A.pdb:0.6300230000):0.2093300000):0.0986181000	2vzb_A.pdb:0.8428410000):0.3434200000):0.0907632000	((((1dps_A.pdb:0.0491610000	1jts_A.pdb:0.0647600000):0.2576860000	1o9r_A.pdb:0.2365430000):0.3193920000	(1tjo_A.pdb:0.0421800000	1tk6_A.pdb:0.0057950000):0.6790470000):0.1134110000	1uvh_A.pdb:0.6429660000):0.3648480000):0.0370002000):0.0399020000	2chp_A.pdb:0.4127490000);
(1ji5_A.pdb:0.2683160000	1jig_A.pdb:0.1734900000	(((1n1q_A.pdb:0.2125180000	((1ji4_A.pdb:0.4755940000	2fjc_A.pdb:0.4606340000):0.1063140000	(((((1dps_A.pdb:0.0901880000	1jts_A.pdb:0.0312190000):0.2476930000	1o9r_A.pdb:0.1895180000):0.3698920000	1uvh_A.pdb:0.6627090000):0.2848940000	(1tjo_A.pdb:0.0581600000	1tk6_A.pdb:0.0399550000):0.6007670000):0.2618010000	((((2fzf_A.pdb:1.3529280000	((1lko_A.pdb:0.7086280000	1yuz_A.pdb:0.6944430000):0.3009430000	3qhb_A.pdb:0.8064680000):0.4258380000):0.2555040000	(1otk_A.pdb:2.7327260000	(((((((1oqu_A.pdb:0.1900490000	1uzr_A.pdb:0.1500340000):0.0971580000	1r2f_A.pdb:0.1267880000):0.6765720000	1mxr_A.pdb:1.0982850000):0.1584330000	((1jk0_A.pdb:0.4106330000	2uw2_A.pdb:0.1903390000):0.0894361000	1w68_A.pdb:0.0507540000):0.7220010000):0.4801510000	3ee4_A.pdb:1.1102740000):0.1623570000	(((2uw1_A.pdb:0.0353540000	2uw1_B.pdb:0.0712700000):0.0812649000	1afr_A.pdb:0.1104150000):1.0592600000	1za0_A.pdb:1.2370970000):0.1446550000):0.0416903000	((2inc_B.pdb:0.7850350000	(2inp_C.pdb:0.8701090000	1mty_B.pdb:1.7802760000):0.1982620000):0.2678870000	(1mty_D.pdb:1.0024220000	3dhg_A.pdb:1.0928020000):0.7512100000):0.7787610000):0.7322510000):0.4804750000):0.1453800000	(((((1bcf_A.pdb:0.0221940000	3e1q_A.pdb:0.0520740000):0.1202000000	2fkz_A.pdb:0.1850700000):0.1833590000	1jgc_A.pdb:0.3446070000):0.3063210000	1nfv_A.pdb:0.8596860000):0.2026870000	((((((1lb3_A.pdb:0.0764900000	2za7_A.pdb:0.1942680000):0.1807170000	1bg7_A.pdb:0.5245270000):0.0713562000	1r03_A.pdb:0.1300640000):0.2054410000	3e6s_A.pdb:0.7476620000):0.1187310000	(1z6o_A.pdb:1.0047090000	1z6o_M.pdb:0.5671480000):0.2804810000):0.1877680000	(((1eum_A.pdb:0.3460260000	1krq_A.pdb:0.2639860000):0.2850210000	2jd7_A.pdb:0.1579820000):0.0938823000	1vlg_A.pdb:0.3185320000):0.1401430000):0.4656160000):0.1345960000):0.2981390000	2vzb_A.pdb:0.7173260000):0.3593390000):0.1277840000):0.1468930000):0.0752292000	2chp_A.pdb:0.4369310000):0.0969646000	(1qgh_A.pdb:0.1961120000	2ux1_A.pdb:0.4943030000):0.3286970000):0.0823535000);
(1ji5_A.pdb:0.2772870000	1jig_A.pdb:0.2255790000	((1n1q_A.pdb:0.1917860000	(2chp_A.pdb:0.3451300000	(1ji4_A.pdb:0.4718330000	2fjc_A.pdb:0.4990790000):0.2307220000):0.0780544000):0.0440612000	((1qgh_A.pdb:0.1782440000	2ux1_A.pdb:0.5001930000):0.3260520000	((((1dps_A.pdb:0.0623920000	1jts_A.pdb:0.0656570000):0.3638630000	1o9r_A.pdb:0.1338250000):0.3221320000	1uvh_A.pdb:0.8185760000):0.2422640000	((1tjo_A.pdb:0.0284220000	1tk6_A.pdb:0.0505430000):0.6132530000	(((2fzf_A.pdb:2.1623740000	((((1lko_A.pdb:0.7248570000	1yuz_A.pdb:1.1067920000):0.3266130000	3qhb_A.pdb:0.8123650000):0.5048920000	(1otk_A.pdb:2.4166630000	((((((1oqu_A.pdb:0.1193670000	(1r2f_A.pdb:0.2412410000	1uzr_A.pdb:0.1208310000):0.0580615000):0.4955650000	1mxr_A.pdb:0.8478370000):0.2574080000	((1jk0_A.pdb:0.3989250000	2uw2_A.pdb:0.1821440000):0.0687795000	1w68_A.pdb:0.1099370000):0.9064780000):0.5165730000	3ee4_A.pdb:1.0914810000):0.2859020000	((2uw1_A.pdb:0.0006220000	(2uw1_B.pdb:0.0457270000	1afr_A.pdb:0.2284180000):0.0393254000):0.7705170000	1za0_A.pdb:1.3796160000):0.3281660000):0.2598520000	(((2inc_B.pdb:0.7316900000	1mty_B.pdb:1.7025890000):0.1485320000	2inp_C.pdb:0.8220730000):0.3365500000	(1mty_D.pdb:1.0976940000	3dhg_A.pdb:1.0351730000):0.8388420000):0.6065750000):0.1780400000):0.7591000000):0.2049750000	(((((1lb3_A.pdb:0.0586780000	2za7_A.pdb:0.1747220000):0.2353130000	1bg7_A.pdb:0.4606970000):0.0919944000	1r03_A.pdb:0.1367920000):0.3498960000	(1z6o_A.pdb:0.9146960000	1z6o_M.pdb:0.5404700000):0.2774010000):0.1764940000	((((1eum_A.pdb:0.3200010000	1krq_A.pdb:0.2324640000):0.2095330000	3e6s_A.pdb:0.5166520000):0.1363510000	2jd7_A.pdb:0.1552870000):0.1166740000	1vlg_A.pdb:0.2718630000):0.2603350000):0.2513080000):0.0000021950):0.2672610000	((((1bcf_A.pdb:0.0498270000	3e1q_A.pdb:0.0219820000):0.1853750000	2fkz_A.pdb:0.1331770000):0.0314241000	1jgc_A.pdb:0.3749260000):0.5604760000	1nfv_A.pdb:0.6598020000):0.1447840000):0.3165750000	2vzb_A.pdb:0.8065730000):0.0789008000):0.2965800000):0.2041680000):0.0506340000):0.0432296000);
(1ji5_A.pdb:0.2416970000	1jig_A.pdb:0.1778150000	(1n1q_A.pdb:0.2386700000	(2chp_A.pdb:0.4371380000	((1qgh_A.pdb:0.2445470000	2ux1_A.pdb:0.4219120000):0.3059750000	((1ji4_A.pdb:0.5809930000	2fjc_A.pdb:0.5003990000):0.1818360000	(((((1dps_A.pdb:0.0772800000	1jts_A.pdb:0.0280530000):0.2439300000	1o9r_A.pdb:0.2180570000):0.3970540000	1uvh_A.pdb:0.6683630000):0.2341400000	(1tjo_A.pdb:0.0651970000	1tk6_A.pdb:0.0225440000):0.5644520000):0.1968740000	(((((((2fzf_A.pdb:1.7140600000	1lko_A.pdb:0.3594860000):0.2243230000	1yuz_A.pdb:0.9469580000):0.4188590000	3qhb_A.pdb:0.7926630000):0.2707570000	(1otk_A.pdb:2.2276310000	(((((((1oqu_A.pdb:0.1710630000	1r2f_A.pdb:0.2116770000):0.0651975000	1uzr_A.pdb:0.0947680000):0.5634060000	1mxr_A.pdb:0.9671070000):0.1446950000	((1jk0_A.pdb:0.4324690000	2uw2_A.pdb:0.1299410000):0.0947769000	1w68_A.pdb:0.0690480000):0.7976070000):0.3572050000	3ee4_A.pdb:1.0485540000):0.3735450000	(((2inc_B.pdb:0.9717850000	2inp_C.pdb:0.8510320000):0.2804960000	1mty_B.pdb:1.4534670000):0.4380760000	(1mty_D.pdb:1.3266160000	3dhg_A.pdb:0.9969090000):0.3596630000):0.4698260000):0.3637960000	(((2uw1_A.pdb:0.0591630000	2uw1_B.pdb:0.0416760000):0.1727370000	1afr_A.pdb:0.1065450000):1.0425800000	1za0_A.pdb:1.1224890000):0.1466410000):0.5960660000):0.5385620000):0.2816570000	(((((1lb3_A.pdb:0.0657120000	2za7_A.pdb:0.1595130000):0.1563240000	1bg7_A.pdb:0.5210220000):0.1127020000	1r03_A.pdb:0.1611390000):0.2708140000	(1z6o_A.pdb:0.8932790000	1z6o_M.pdb:0.6670790000):0.2791220000):0.0344536000	(((1eum_A.pdb:0.2554740000	1krq_A.pdb:0.2840770000):0.2667580000	(2jd7_A.pdb:0.2174120000	1vlg_A.pdb:0.3433750000):0.0682688000):0.1365600000	3e6s_A.pdb:0.5923110000):0.2463730000):0.3926940000):0.1582700000	((((1bcf_A.pdb:0.0661650000	3e1q_A.pdb:0.0210580000):0.1425320000	2fkz_A.pdb:0.1573000000):0.1015210000	1jgc_A.pdb:0.3412380000):0.3550580000	1nfv_A.pdb:0.5377360000):0.2485320000):0.4538030000	2vzb_A.pdb:0.5856590000):0.1718070000):0.2980720000):0.1364460000):0.0884130000):0.0731839000):0.0535749000);
(1ji5_A.pdb:0.3108520000	(1jig_A.pdb:0.1350310000	(2chp_A.pdb:0.4413160000	((1qgh_A.pdb:0.3146270000	2ux1_A.pdb:0.4453640000):0.2194220000	((1ji4_A.pdb:0.5886290000	2fjc_A.pdb:0.3462920000):0.1550400000	(((((1dps_A.pdb:0.0519730000	1jts_A.pdb:0.0402400000):0.2720940000	1o9r_A.pdb:0.1991810000):0.4032450000	1uvh_A.pdb:0.6822900000):0.2579190000	(1tjo_A.pdb:0.0215430000	1tk6_A.pdb:0.0122410000):0.5358800000):0.2502550000	((2fzf_A.pdb:1.7181720000	2vzb_A.pdb:0.4505990000):0.2004840000	((((((1bcf_A.pdb:0.0126630000	3e1q_A.pdb:0.0340620000):0.1696910000	2fkz_A.pdb:0.1127370000):0.1150290000	1jgc_A.pdb:0.3633060000):0.1967590000	(((((1lb3_A.pdb:0.0390400000	2za7_A.pdb:0.1599640000):0.2170990000	1bg7_A.pdb:0.4449790000):0.1045360000	1r03_A.pdb:0.0956950000):0.3669760000	(1z6o_A.pdb:0.9890960000	1z6o_M.pdb:0.6395970000):0.1969550000):0.0614578000	(((1eum_A.pdb:0.3592650000	1krq_A.pdb:0.2757750000):0.2428630000	(2jd7_A.pdb:0.3110540000	1vlg_A.pdb:0.2343680000):0.0545206000):0.1129820000	3e6s_A.pdb:0.8029430000):0.1434350000):0.5836150000):0.1950480000	1nfv_A.pdb:0.6660330000):0.1425870000	(((1lko_A.pdb:0.6760140000	1yuz_A.pdb:0.8592250000):0.3336050000	3qhb_A.pdb:0.6538140000):0.3756970000	(1otk_A.pdb:2.3190800000	((((((1oqu_A.pdb:0.1036540000	(1r2f_A.pdb:0.1901790000	1uzr_A.pdb:0.1003310000):0.0555378000):0.5278750000	1mxr_A.pdb:0.9192370000):0.1389480000	((1jk0_A.pdb:0.4278710000	1w68_A.pdb:0.0987940000):0.0676888000	2uw2_A.pdb:0.1236810000):0.9513320000):0.3434240000	3ee4_A.pdb:1.0412440000):0.3394220000	((2inc_B.pdb:0.8560000000	(2inp_C.pdb:0.7858200000	1mty_B.pdb:1.6063340000):0.1438480000):0.4591510000	(1mty_D.pdb:0.9875910000	3dhg_A.pdb:1.1927450000):0.9401090000):0.6686650000):0.1556340000	(((2uw1_A.pdb:0.0377710000	2uw1_B.pdb:0.0695190000):0.1407350000	1afr_A.pdb:0.0750890000):0.7275430000	1za0_A.pdb:1.2131020000):0.4347620000):0.6139170000):0.4219180000):0.5340330000):0.2053340000):0.1445880000):0.2243820000):0.0743831000):0.1320050000):0.1347230000):0.0512199000	1n1q_A.pdb:0.2955140000);
(1ji5_A.pdb:0.2730200000	1jig_A.pdb:0.1836920000	((1n1q_A.pdb:0.2182550000	2chp_A.pdb:0.3662720000):0.0592712000	((1qgh_A.pdb:0.2521630000	2ux1_A.pdb:0.5367010000):0.2603890000	((1ji4_A.pdb:0.4636810000	2fjc_A.pdb:0.5545210000):0.1607870000	(((((1dps_A.pdb:0.0867190000	1jts_A.pdb:0.0101910000):0.2442860000	1o9r_A.pdb:0.1742460000):0.3075410000	1uvh_A.pdb:0.5395310000):0.3021730000	(1tjo_A.pdb:0.0381780000	1tk6_A.pdb:0.0179610000):0.6419590000):0.2410100000	((((((2fzf_A.pdb:1.6671820000	(1lko_A.pdb:0.6833230000	1yuz_A.pdb:0.8687370000):0.1728250000):0.2896190000	3qhb_A.pdb:0.7920060000):0.4795320000	((1otk_A.pdb:2.5772750000	(((((1oqu_A.pdb:0.1289770000	(1r2f_A.pdb:0.1985610000	1uzr_A.pdb:0.1554080000):0.0513671000):0.4551060000	1mxr_A.pdb:1.1302400000):0.1385180000	((1jk0_A.pdb:0.4388000000	2uw2_A.pdb:0.1627570000):0.0577312000	1w68_A.pdb:0.0530460000):0.9525650000):0.3262130000	3ee4_A.pdb:1.2360670000):0.1357540000	(((2inc_B.pdb:0.9913710000	2inp_C.pdb:0.7327440000):0.1843390000	1mty_B.pdb:1.6328420000):0.3722470000	(1mty_D.pdb:1.0248870000	3dhg_A.pdb:1.1557500000):0.7613320000):0.5430310000):0.1448200000):0.1787870000	(((2uw1_A.pdb:0.0357420000	2uw1_B.pdb:0.0581860000):0.0976408000	1afr_A.pdb:0.1490100000):0.8563560000	1za0_A.pdb:1.2897230000):0.3436740000):0.9461740000):0.2162870000	(((((1lb3_A.pdb:0.0721170000	2za7_A.pdb:0.1562080000):0.1969560000	1bg7_A.pdb:0.5048660000):0.1295130000	1r03_A.pdb:0.1679600000):0.2086310000	(((1eum_A.pdb:0.3490250000	1krq_A.pdb:0.2484240000):0.2667410000	(2jd7_A.pdb:0.0725060000	1vlg_A.pdb:0.3399170000):0.0991757000):0.1463620000	3e6s_A.pdb:0.5765110000):0.1884860000):0.1173760000	(1z6o_A.pdb:0.8212910000	1z6o_M.pdb:0.4735390000):0.2433940000):0.3674110000):0.1316450000	((((1bcf_A.pdb:0.0308620000	3e1q_A.pdb:0.0284440000):0.2048490000	2fkz_A.pdb:0.1671100000):0.1077240000	1jgc_A.pdb:0.3076930000):0.2663550000	1nfv_A.pdb:0.6336340000):0.2420630000):0.3465140000	2vzb_A.pdb:0.7270910000):0.1668340000):0.1620180000):0.1072560000):0.0665939000):0.0197963000);
(1ji5_A.pdb:0.1765060000	1jig_A.pdb:0.1805670000	(1n1q_A.pdb:0.2385590000	((2chp_A.pdb:0.3583850000	((1ji4_A.pdb:0.4210270000	2fjc_A.pdb:0.3970670000):0.1295020000	((((1dps_A.pdb:0.0591060000	1jts_A.pdb:0.0333350000):0.2237170000	1o9r_A.pdb:0.3527190000):0.3274070000	1uvh_A.pdb:0.6313690000):0.4862120000	((1tjo_A.pdb:0.0232070000	1tk6_A.pdb:0.0183500000):0.6839700000	(((2fzf_A.pdb:1.2559990000	(1otk_A.pdb:2.5528910000	((((((1oqu_A.pdb:0.1861840000	1r2f_A.pdb:0.2180290000):0.0592826000	1uzr_A.pdb:0.0765700000):0.4100520000	(1mxr_A.pdb:1.0227880000	((1jk0_A.pdb:0.4508100000	1w68_A.pdb:0.1125970000):0.0582797000	2uw2_A.pdb:0.1128260000):1.0667200000):0.2053900000):0.5313990000	3ee4_A.pdb:1.0818990000):0.2461300000	((2inc_B.pdb:0.7491160000	(2inp_C.pdb:0.8849500000	1mty_B.pdb:1.6047620000):0.2551800000):0.3795730000	(1mty_D.pdb:1.1196310000	3dhg_A.pdb:1.0412220000):0.5948220000):0.7534600000):0.1016880000	(((2uw1_A.pdb:0.0479430000	2uw1_B.pdb:0.0514170000):0.1012140000	1afr_A.pdb:0.1152820000):0.7892330000	1za0_A.pdb:1.0713840000):0.3615150000):0.5045630000):0.2351950000):0.1477030000	((((((1bcf_A.pdb:0.0424590000	3e1q_A.pdb:0.0361130000):0.1704440000	2fkz_A.pdb:0.1361580000):0.1775430000	1jgc_A.pdb:0.3521950000):0.3398460000	1nfv_A.pdb:0.7497250000):0.3299110000	((((((1lb3_A.pdb:0.0861930000	2za7_A.pdb:0.1290820000):0.2112460000	1bg7_A.pdb:0.5360400000):0.0512724000	1r03_A.pdb:0.1727650000):0.1723950000	(1z6o_A.pdb:0.8965910000	1z6o_M.pdb:0.5996580000):0.1953960000):0.2561300000	3e6s_A.pdb:0.6160600000):0.1130830000	((1eum_A.pdb:0.3401900000	1krq_A.pdb:0.2457510000):0.2561580000	(2jd7_A.pdb:0.2507520000	1vlg_A.pdb:0.3326450000):0.1302430000):0.0866820000):0.3890020000):0.1751850000	((1lko_A.pdb:0.5842620000	1yuz_A.pdb:0.9635630000):0.4277330000	3qhb_A.pdb:0.7493020000):0.7254920000):0.2777600000):0.3344040000	2vzb_A.pdb:0.6753530000):0.2341920000):0.1516700000):0.0924440000):0.1663970000):0.0805730000	(1qgh_A.pdb:0.1239130000	2ux1_A.pdb:0.5237610000):0.2826480000):0.0910475000):0.1103580000);
(1ji5_A.pdb:0.2727130000	(1jig_A.pdb:0.2119390000	(1n1q_A.pdb:0.1980560000	2chp_A.pdb:0.3788250000):0.1013620000):0.0504380000	((1qgh_A.pdb:0.2374960000	2ux1_A.pdb:0.4419920000):0.3154840000	((1ji4_A.pdb:0.5217090000	2fjc_A.pdb:0.4300430000):0.1918240000	((((1dps_A.pdb:0.0318950000	1jts_A.pdb:0.0391940000):0.3332950000	1o9r_A.pdb:0.2084150000):0.3395630000	1uvh_A.pdb:0.8321150000):0.2455930000	((1tjo_A.pdb:0.0284430000	1tk6_A.pdb:0.0204900000):0.3738780000	(((((((2fzf_A.pdb:1.4762030000	(1lko_A.pdb:0.7666820000	1yuz_A.pdb:0.8899910000):0.3719200000):0.0028704500	1otk_A.pdb:2.7549610000):0.2203370000	3qhb_A.pdb:0.9925470000):0.2365330000	((((((1oqu_A.pdb:0.0614270000	(1r2f_A.pdb:0.2201360000	1uzr_A.pdb:0.1700880000):0.1263690000):0.6363100000	1mxr_A.pdb:1.1733620000):0.1912930000	((1jk0_A.pdb:0.4280570000	2uw2_A.pdb:0.2152690000):0.0689171000	1w68_A.pdb:0.0653370000):0.8715980000):0.3494900000	(((2inc_B.pdb:0.8530300000	2inp_C.pdb:0.8226490000):0.2241750000	1mty_B.pdb:1.2377690000):0.4270630000	(1mty_D.pdb:1.0780950000	3dhg_A.pdb:0.9875070000):0.7682890000):0.5639390000):0.1105250000	3ee4_A.pdb:1.1108330000):0.2339980000	(((2uw1_A.pdb:0.0335000000	2uw1_B.pdb:0.0581080000):0.1166060000	1afr_A.pdb:0.0961860000):0.6908830000	1za0_A.pdb:1.3640820000):0.4108690000):1.0529000000):0.2140830000	(((1lb3_A.pdb:0.0456050000	2za7_A.pdb:0.1887090000):0.2435750000	(1bg7_A.pdb:0.5363410000	1r03_A.pdb:0.1775320000):0.0383625000):0.2951740000	((1z6o_A.pdb:0.9287330000	1z6o_M.pdb:0.4215930000):0.1666020000	(((1eum_A.pdb:0.4544740000	1krq_A.pdb:0.2375880000):0.2300640000	(3e6s_A.pdb:0.6411690000	2jd7_A.pdb:0.1592630000):0.1465070000):0.1688680000	1vlg_A.pdb:0.1630090000):0.2819480000):0.1140560000):0.2764110000):0.4037950000	((((1bcf_A.pdb:0.0403780000	3e1q_A.pdb:0.0340630000):0.1588270000	2fkz_A.pdb:0.0945050000):0.1370050000	1jgc_A.pdb:0.3418460000):0.4432500000	1nfv_A.pdb:0.5111590000):0.3435860000):0.3422450000	2vzb_A.pdb:0.7375990000):0.2551950000):0.1670040000):0.2283110000):0.1216010000):0.1449900000);
(1ji5_A.pdb:0.2254820000	1jig_A.pdb:0.2330210000	(1n1q_A.pdb:0.1159240000	(2chp_A.pdb:0.4417620000	((1qgh_A.pdb:0.3054750000	2ux1_A.pdb:0.3385840000):0.4088110000	((1ji4_A.pdb:0.5040150000	2fjc_A.pdb:0.4784850000):0.1461820000	(((((1dps_A.pdb:0.0602370000	1jts_A.pdb:0.0238780000):0.2201860000	1o9r_A.pdb:0.2469490000):0.4068580000	1uvh_A.pdb:0.6657840000):0.1915230000	(1tjo_A.pdb:0.0514240000	1tk6_A.pdb:0.0100280000):0.5373060000):0.2050090000	((((((2fzf_A.pdb:1.9186540000	(1lko_A.pdb:0.5426390000	1yuz_A.pdb:0.8923060000):0.4353960000):0.1095920000	3qhb_A.pdb:0.7218340000):0.4542520000	(1otk_A.pdb:2.2705120000	(((((((1oqu_A.pdb:0.1218950000	(1r2f_A.pdb:0.2543300000	1uzr_A.pdb:0.1177230000):0.0499308000):0.5810880000	1mxr_A.pdb:0.8096760000):0.4547520000	((1jk0_A.pdb:0.4719360000	2uw2_A.pdb:0.1387600000):0.0552483000	1w68_A.pdb:0.0704820000):0.5896860000):0.4980630000	((2inc_B.pdb:0.7446820000	(2inp_C.pdb:0.9511670000	1mty_B.pdb:1.5328760000):0.1287800000):0.4108820000	(1mty_D.pdb:1.1657570000	3dhg_A.pdb:1.0570780000):0.5700420000):0.7837830000):0.1369260000	3ee4_A.pdb:1.1078760000):0.4844950000	((2uw1_A.pdb:0.0503400000	2uw1_B.pdb:0.0504090000):0.0974255000	1afr_A.pdb:0.1068760000):0.7443100000):0.2455950000	1za0_A.pdb:0.8677910000):0.8133220000):0.3845690000):0.0000025450	(((((1lb3_A.pdb:0.0881680000	2za7_A.pdb:0.1878450000):0.2267030000	1bg7_A.pdb:0.6520780000):0.0713755000	1r03_A.pdb:0.2206350000):0.2797530000	(1z6o_A.pdb:0.8506900000	1z6o_M.pdb:0.7223370000):0.1794180000):0.1277320000	(((1eum_A.pdb:0.3810070000	1krq_A.pdb:0.2673040000):0.2745710000	(2jd7_A.pdb:0.1801430000	1vlg_A.pdb:0.2953100000):0.1139520000):0.0931440000	3e6s_A.pdb:0.6123830000):0.2088620000):0.5321980000):0.1983910000	(((1bcf_A.pdb:0.0161750000	3e1q_A.pdb:0.0444110000):0.0780581000	(2fkz_A.pdb:0.1450250000	1jgc_A.pdb:0.4557340000):0.0831027000):0.4065850000	1nfv_A.pdb:0.5568920000):0.3282600000):0.2447430000	2vzb_A.pdb:0.6353530000):0.2674220000):0.1579880000):0.0953008000):0.0681877000):0.0737544000):0.0684983000);
(1ji5_A.pdb:0.2905760000	1jig_A.pdb:0.1543300000	(1n1q_A.pdb:0.2453230000	(2chp_A.pdb:0.4241760000	((1qgh_A.pdb:0.2994850000	2ux1_A.pdb:0.3334390000):0.4317760000	((1ji4_A.pdb:0.5078330000	2fjc_A.pdb:0.4878110000):0.1437730000	(((((1dps_A.pdb:0.0769930000	1jts_A.pdb:0.0174990000):0.2138050000	1o9r_A.pdb:0.2481700000):0.4144310000	1uvh_A.pdb:0.7277790000):0.2516740000	(1tjo_A.pdb:0.0523110000	1tk6_A.pdb:0.0293840000):0.5806310000):0.2766270000	((((2fzf_A.pdb:1.7132750000	((1lko_A.pdb:0.5668890000	1yuz_A.pdb:0.9699370000):0.2930140000	3qhb_A.pdb:0.6699600000):0.3377960000):0.1749010000	(1otk_A.pdb:1.9688890000	((((((1oqu_A.pdb:0.0882440000	(1r2f_A.pdb:0.2067080000	1uzr_A.pdb:0.1185510000):0.1081290000):0.5160310000	((1jk0_A.pdb:0.3875340000	2uw2_A.pdb:0.2264850000):0.0946010000	1w68_A.pdb:0.0441710000):0.9896970000):0.0600202000	1mxr_A.pdb:1.0345010000):0.3683820000	3ee4_A.pdb:0.9490310000):0.2552900000	(((2uw1_A.pdb:0.0288020000	2uw1_B.pdb:0.0524090000):0.0586147000	1afr_A.pdb:0.1257340000):0.8643300000	1za0_A.pdb:1.1904320000):0.2031240000):0.2693380000	(((2inc_B.pdb:0.9407060000	2inp_C.pdb:0.7988640000):0.2060880000	1mty_B.pdb:1.6245220000):0.4528060000	(1mty_D.pdb:1.0668230000	3dhg_A.pdb:1.2143500000):0.5720830000):0.5215760000):0.4205130000):0.4635560000):0.3236110000	(((((1bcf_A.pdb:0.0394550000	3e1q_A.pdb:0.0440370000):0.1443470000	2fkz_A.pdb:0.0930640000):0.1347720000	1jgc_A.pdb:0.3279870000):0.3534200000	1nfv_A.pdb:0.5573630000):0.1711450000	((((1lb3_A.pdb:0.0253830000	2za7_A.pdb:0.2256000000):0.2272300000	(1bg7_A.pdb:0.6720330000	1r03_A.pdb:0.2138010000):0.0799893000):0.3559720000	(1z6o_A.pdb:0.7986330000	1z6o_M.pdb:0.6155320000):0.1446500000):0.1419590000	((((1eum_A.pdb:0.3428170000	1krq_A.pdb:0.3210180000):0.2314150000	3e6s_A.pdb:0.6896320000):0.0824245000	2jd7_A.pdb:0.1682070000):0.1598340000	1vlg_A.pdb:0.1843730000):0.2041910000):0.3789530000):0.2014430000):0.1821850000	2vzb_A.pdb:0.5758020000):0.2234720000):0.1382040000):0.0718564000):0.0277533000):0.0625046000):0.0817727000);
(1ji5_A.pdb:0.2891880000	1jig_A.pdb:0.1833280000	((1n1q_A.pdb:0.2358250000	((2chp_A.pdb:0.3585850000	(((((1dps_A.pdb:0.0564570000	1jts_A.pdb:0.0424140000):0.2438920000	1o9r_A.pdb:0.2947740000):0.3837780000	1uvh_A.pdb:0.6636610000):0.2117660000	(1tjo_A.pdb:0.0432690000	1tk6_A.pdb:0.0216180000):0.6156070000):0.2386330000	(((((((2fzf_A.pdb:1.6050250000	3qhb_A.pdb:0.6793820000):0.2606250000	1yuz_A.pdb:0.8865380000):0.0731223000	1lko_A.pdb:0.6208200000):0.6433090000	(1otk_A.pdb:2.3247130000	(((((((1oqu_A.pdb:0.1551080000	1uzr_A.pdb:0.1350510000):0.0618118000	1r2f_A.pdb:0.1770500000):0.5690130000	1mxr_A.pdb:1.0130830000):0.2522550000	((1jk0_A.pdb:0.4755150000	2uw2_A.pdb:0.2219720000):0.0801353000	1w68_A.pdb:0.0258650000):0.8988140000):0.3492380000	(3ee4_A.pdb:1.0524470000	(((2inc_B.pdb:0.8232730000	2inp_C.pdb:0.9586110000):0.4067970000	1mty_B.pdb:1.3708090000):0.6491630000	(1mty_D.pdb:1.2365120000	3dhg_A.pdb:0.8091610000):0.5364460000):0.5270020000):0.1243550000):0.4759970000	((2uw1_A.pdb:0.0379790000	2uw1_B.pdb:0.0759300000):0.0985605000	1afr_A.pdb:0.1381710000):0.9521200000):0.0283498000	1za0_A.pdb:1.2507100000):0.8585460000):0.3111290000):0.3261140000	((((((1lb3_A.pdb:0.0491200000	2za7_A.pdb:0.2149310000):0.1661590000	1bg7_A.pdb:0.5686690000):0.0645919000	1r03_A.pdb:0.2224230000):0.3129490000	1z6o_A.pdb:0.9114980000):0.1133870000	1z6o_M.pdb:0.7639880000):0.0997847000	(((1eum_A.pdb:0.3937570000	1krq_A.pdb:0.2767920000):0.2749550000	(3e6s_A.pdb:0.9402020000	2jd7_A.pdb:0.0929990000):0.1155270000):0.1446250000	1vlg_A.pdb:0.2362120000):0.2973270000):0.2523130000):0.1426160000	((((1bcf_A.pdb:0.0409620000	3e1q_A.pdb:0.0367660000):0.1500440000	2fkz_A.pdb:0.1013490000):0.1141710000	1jgc_A.pdb:0.3687960000):0.3939370000	1nfv_A.pdb:0.8124620000):0.2261460000):0.2248790000	2vzb_A.pdb:0.7691370000):0.2228100000):0.1680010000):0.1351250000	(1ji4_A.pdb:0.6152110000	2fjc_A.pdb:0.5251110000):0.3046540000):0.0577272000):0.0967714000	(1qgh_A.pdb:0.2424120000	2ux1_A.pdb:0.5046120000):0.3479900000):0.0389125000);
(1ji5_A.pdb:0.2882660000	1jig_A.pdb:0.1459430000	(1n1q_A.pdb:0.2174140000	(2chp_A.pdb:0.4505880000	(((1qgh_A.pdb:0.2432110000	2ux1_A.pdb:0.4721540000):0.2452370000	(1ji4_A.pdb:0.5909840000	2fjc_A.pdb:0.4309060000):0.2544960000):0.0907277000	((((1dps_A.pdb:0.0500820000	1jts_A.pdb:0.0317470000):0.2328150000	1o9r_A.pdb:0.2797090000):0.3464330000	1uvh_A.pdb:0.6098880000):0.3305820000	((1tjo_A.pdb:0.0237320000	1tk6_A.pdb:0.0124610000):0.3562320000	((((((2fzf_A.pdb:1.3079950000	(1lko_A.pdb:0.6601650000	1yuz_A.pdb:0.7159790000):0.3121120000):0.4000760000	3qhb_A.pdb:0.9548560000):0.3821160000	(1otk_A.pdb:2.1845590000	(((((((1oqu_A.pdb:0.1512200000	1r2f_A.pdb:0.2496430000):0.0639444000	1uzr_A.pdb:0.0769440000):0.4801560000	1mxr_A.pdb:0.8053500000):0.2576800000	((1jk0_A.pdb:0.4098120000	1w68_A.pdb:0.1184040000):0.0450887000	2uw2_A.pdb:0.1278800000):1.0406400000):0.2889610000	3ee4_A.pdb:1.2391880000):0.2767190000	(((2inc_B.pdb:0.9189510000	2inp_C.pdb:0.7668460000):0.3335690000	1mty_B.pdb:1.3800460000):0.3850900000	(1mty_D.pdb:1.0622740000	3dhg_A.pdb:1.1835230000):0.4205140000):1.0209600000):0.4300100000	(((2uw1_A.pdb:0.0492230000	2uw1_B.pdb:0.0593350000):0.0756267000	1afr_A.pdb:0.1577930000):0.8774280000	1za0_A.pdb:0.8302180000):0.4013590000):0.6207670000):0.3468460000):0.1753620000	(((((1lb3_A.pdb:0.0491010000	2za7_A.pdb:0.2825540000):0.3167840000	(1bg7_A.pdb:0.6107520000	1r03_A.pdb:0.1599620000):0.0495108000):0.1351350000	3e6s_A.pdb:0.7379630000):0.2255840000	(1z6o_A.pdb:0.9528420000	1z6o_M.pdb:0.4590570000):0.1309990000):0.0948978000	((1eum_A.pdb:0.4010170000	1krq_A.pdb:0.3462300000):0.1331500000	(2jd7_A.pdb:0.2050350000	1vlg_A.pdb:0.2265910000):0.0904060000):0.1806760000):0.4219610000):0.1344810000	((((1bcf_A.pdb:0.0246340000	3e1q_A.pdb:0.0340340000):0.1223270000	2fkz_A.pdb:0.1125450000):0.0896622000	1jgc_A.pdb:0.3649660000):0.3324790000	1nfv_A.pdb:0.6109490000):0.1570660000):0.4204040000	2vzb_A.pdb:0.6465650000):0.3170740000):0.1922810000):0.2573150000):0.0896375000):0.0468984000):0.0943047000);
(1ji5_A.pdb:0.2827370000	(1jig_A.pdb:0.1802560000	1n1q_A.pdb:0.2222260000):0.0620847000	((2chp_A.pdb:0.4037610000	((1ji4_A.pdb:0.5131780000	2fjc_A.pdb:0.4793110000):0.1234990000	(((((1dps_A.pdb:0.0781280000	1jts_A.pdb:0.0377540000):0.2340300000	1o9r_A.pdb:0.3982170000):0.2790800000	1uvh_A.pdb:0.7507860000):0.2893880000	(1tjo_A.pdb:0.0488290000	1tk6_A.pdb:0.0308810000):0.7220640000):0.2204130000	((((2fzf_A.pdb:1.5716300000	1otk_A.pdb:2.4701790000):0.2877920000	(((((1oqu_A.pdb:0.1310110000	(1r2f_A.pdb:0.2167840000	1uzr_A.pdb:0.1491300000):0.0687174000):0.5611180000	1mxr_A.pdb:1.0541770000):0.3836150000	((1jk0_A.pdb:0.4493570000	2uw2_A.pdb:0.1706670000):0.0742726000	1w68_A.pdb:0.0672960000):0.8163650000):0.3057290000	(3ee4_A.pdb:1.1966290000	(((2uw1_A.pdb:0.0623960000	2uw1_B.pdb:0.0393660000):0.1415060000	1afr_A.pdb:0.0589740000):1.0069500000	1za0_A.pdb:1.1420940000):0.3386740000):0.2750930000):0.2678520000	((2inc_B.pdb:0.7639050000	(2inp_C.pdb:0.8970630000	1mty_B.pdb:1.4933010000):0.1381440000):0.3818760000	(1mty_D.pdb:0.9184970000	3dhg_A.pdb:1.3003850000):0.8287790000):0.6097040000):0.6042920000):0.2524250000	(((((((1bcf_A.pdb:0.0183070000	3e1q_A.pdb:0.0531320000):0.2008880000	2fkz_A.pdb:0.0850590000):0.1663480000	1jgc_A.pdb:0.3250110000):0.3509010000	1nfv_A.pdb:0.7346590000):0.3069050000	((((1lb3_A.pdb:0.0424530000	2za7_A.pdb:0.2060010000):0.2421990000	(1bg7_A.pdb:0.4775120000	1r03_A.pdb:0.2015950000):0.0786153000):0.2220590000	(1z6o_A.pdb:0.8421850000	1z6o_M.pdb:0.7546790000):0.2836190000):0.1018740000	(((1eum_A.pdb:0.4058050000	1krq_A.pdb:0.2379790000):0.2695850000	(2jd7_A.pdb:0.2482060000	1vlg_A.pdb:0.3696480000):0.1239270000):0.1300560000	3e6s_A.pdb:0.7494770000):0.1132600000):0.3875800000):0.1682220000	(1lko_A.pdb:0.6945560000	1yuz_A.pdb:0.9534120000):0.7150520000):0.2570670000	3qhb_A.pdb:1.2461560000):0.2210680000):0.1604870000	2vzb_A.pdb:0.6043800000):0.3669460000):0.1470400000):0.1449280000):0.0718711000	(1qgh_A.pdb:0.2476750000	2ux1_A.pdb:0.4599230000):0.3373460000):0.0741063000);
(1ji5_A.pdb:0.2923750000	(1jig_A.pdb:0.2042030000	(2chp_A.pdb:0.4870100000	((1qgh_A.pdb:0.2947010000	2ux1_A.pdb:0.4541690000):0.3024580000	((1ji4_A.pdb:0.5272650000	2fjc_A.pdb:0.5816680000):0.2475250000	(((((1dps_A.pdb:0.0529730000	1jts_A.pdb:0.0132640000):0.2754820000	1uvh_A.pdb:0.8930290000):0.2930530000	1o9r_A.pdb:0.2080630000):0.3980690000	(1tjo_A.pdb:0.0196290000	1tk6_A.pdb:0.0068940000):0.6635610000):0.1770010000	((((((2fzf_A.pdb:1.7054960000	(1lko_A.pdb:0.6140330000	1yuz_A.pdb:0.7170260000):0.4265660000):0.2898410000	3qhb_A.pdb:0.8687640000):0.2038430000	(1otk_A.pdb:2.4108900000	((((((1oqu_A.pdb:0.1089130000	(1r2f_A.pdb:0.2326130000	1uzr_A.pdb:0.1047290000):0.0751459000):0.5670490000	1mxr_A.pdb:0.9586630000):0.2049180000	((1jk0_A.pdb:0.4156240000	2uw2_A.pdb:0.1334170000):0.0553099000	1w68_A.pdb:0.0847500000):0.7169180000):0.4275760000	((2inc_B.pdb:0.8686110000	(2inp_C.pdb:0.6766190000	1mty_B.pdb:1.3830020000):0.3046520000):0.4186850000	(1mty_D.pdb:1.2132330000	3dhg_A.pdb:1.0963760000):0.6617940000):0.5203510000):0.2058450000	3ee4_A.pdb:1.1004160000):0.3259540000	(((2uw1_A.pdb:0.0460610000	2uw1_B.pdb:0.0647310000):0.0951558000	1afr_A.pdb:0.1562200000):0.7758100000	1za0_A.pdb:1.0908440000):0.1795320000):0.9539140000):0.4877780000):0.1755370000	((((((1lb3_A.pdb:0.0663360000	2za7_A.pdb:0.2061150000):0.2700360000	1bg7_A.pdb:0.5760690000):0.0707719000	1r03_A.pdb:0.1164450000):0.1928370000	1z6o_A.pdb:1.0702360000):0.1045560000	1z6o_M.pdb:0.7157230000):0.0591338000	(((1eum_A.pdb:0.3440460000	1krq_A.pdb:0.2275900000):0.2103200000	(2jd7_A.pdb:0.2790500000	1vlg_A.pdb:0.2527170000):0.1052220000):0.1456910000	3e6s_A.pdb:0.5734790000):0.1271760000):0.3424530000):0.2755640000	((((1bcf_A.pdb:0.0146710000	3e1q_A.pdb:0.0249390000):0.1881950000	2fkz_A.pdb:0.1007810000):0.0812138000	1jgc_A.pdb:0.3428240000):0.4250350000	1nfv_A.pdb:0.4186930000):0.2154770000):0.3797590000	2vzb_A.pdb:0.7369050000):0.2568010000):0.2034240000):0.0982147000):0.0905304000):0.0675276000):0.0317407000	1n1q_A.pdb:0.2553670000);
(1ji5_A.pdb:0.2702710000	1jig_A.pdb:0.2173970000	(1n1q_A.pdb:0.2540860000	(2chp_A.pdb:0.4730230000	((1qgh_A.pdb:0.2629730000	2ux1_A.pdb:0.4271580000):0.3364630000	((1ji4_A.pdb:0.5675530000	2fjc_A.pdb:0.4901940000):0.1682000000	((((1dps_A.pdb:0.0510050000	1jts_A.pdb:0.0415970000):0.1859390000	1o9r_A.pdb:0.3296160000):0.2896010000	1uvh_A.pdb:0.5926590000):0.3323580000	((1tjo_A.pdb:0.0342970000	1tk6_A.pdb:0.0249280000):0.6200920000	(((((2fzf_A.pdb:1.5726830000	(1otk_A.pdb:1.8166910000	((((((1oqu_A.pdb:0.0690530000	(1r2f_A.pdb:0.2069900000	1uzr_A.pdb:0.1624060000):0.1107260000):0.6134480000	1mxr_A.pdb:0.8561720000):0.1502820000	((1jk0_A.pdb:0.4986500000	2uw2_A.pdb:0.1765690000):0.0480006000	1w68_A.pdb:0.0886220000):0.8928310000):0.5574410000	(((2uw1_A.pdb:0.0468600000	2uw1_B.pdb:0.0401580000):0.1434120000	1afr_A.pdb:0.0629630000):1.1307400000	1za0_A.pdb:1.0051790000):0.3001950000):0.2393670000	3ee4_A.pdb:1.0763900000):0.0373770000	((2inc_B.pdb:0.7231800000	(2inp_C.pdb:0.7429680000	1mty_B.pdb:1.6834930000):0.2311910000):0.4894490000	(1mty_D.pdb:1.1233690000	3dhg_A.pdb:0.9045580000):0.7267820000):0.5386080000):0.4636620000):0.5159900000):0.2923760000	((1lko_A.pdb:0.4667040000	1yuz_A.pdb:0.9816800000):0.6537130000	3qhb_A.pdb:0.7109350000):0.3213000000):0.2579250000	(((((1lb3_A.pdb:0.0878960000	2za7_A.pdb:0.1428220000):0.2351860000	1bg7_A.pdb:0.5640360000):0.0929897000	1r03_A.pdb:0.1786550000):0.1745840000	((((1eum_A.pdb:0.4112280000	1krq_A.pdb:0.2083880000):0.2614400000	1vlg_A.pdb:0.2306980000):0.0647900000	2jd7_A.pdb:0.2013630000):0.2016130000	3e6s_A.pdb:0.5993900000):0.2796640000):0.1504880000	(1z6o_A.pdb:0.8737070000	1z6o_M.pdb:0.6538620000):0.1046330000):0.2779780000):0.2947340000	((((1bcf_A.pdb:0.0338940000	3e1q_A.pdb:0.0369540000):0.1443940000	2fkz_A.pdb:0.1483700000):0.1591140000	1jgc_A.pdb:0.3963830000):0.3252430000	1nfv_A.pdb:0.7500850000):0.2327940000):0.2727240000	2vzb_A.pdb:0.7460140000):0.2000460000):0.1591360000):0.1490980000):0.1530160000):0.1064170000):0.0930991000):0.0804743000);
(1ji5_A.pdb:0.2320300000	1jig_A.pdb:0.1699810000	(1n1q_A.pdb:0.2459530000	(2chp_A.pdb:0.3297740000	((1qgh_A.pdb:0.1497090000	2ux1_A.pdb:0.4681720000):0.2958770000	((1ji4_A.pdb:0.5620580000	2fjc_A.pdb:0.5096940000):0.1527100000	((((1dps_A.pdb:0.0691180000	1jts_A.pdb:0.0591710000):0.2706730000	1o9r_A.pdb:0.2426270000):0.4611760000	1uvh_A.pdb:0.6651060000):0.2603950000	((1tjo_A.pdb:0.0424110000	1tk6_A.pdb:0.0104560000):0.4510260000	((((((2fzf_A.pdb:1.3725480000	1otk_A.pdb:2.1037870000):0.1382100000	((((((1oqu_A.pdb:0.1878230000	1r2f_A.pdb:0.2477590000):0.0509670000	1uzr_A.pdb:0.0846590000):0.6131190000	((1jk0_A.pdb:0.4227140000	2uw2_A.pdb:0.1437320000):0.0847761000	1w68_A.pdb:0.0822070000):0.8886660000):0.0846988000	1mxr_A.pdb:1.0489700000):0.4932690000	3ee4_A.pdb:1.1645480000):0.1965670000	(((2inc_B.pdb:0.7405130000	(2inp_C.pdb:0.8470890000	1mty_B.pdb:1.6381370000):0.1377320000):0.5196710000	(1mty_D.pdb:1.3198280000	3dhg_A.pdb:0.6914780000):0.7709270000):0.7947970000	((2uw1_A.pdb:0.0091430000	(2uw1_B.pdb:0.0611450000	1afr_A.pdb:0.1947300000):0.0517642000):0.9276320000	1za0_A.pdb:0.9832980000):0.3678210000):0.1079710000):0.5767550000):0.5089430000	((1lko_A.pdb:0.4868320000	1yuz_A.pdb:0.8634420000):0.3944450000	3qhb_A.pdb:0.9324040000):0.6302580000):0.1997050000	((((1lb3_A.pdb:0.0702100000	2za7_A.pdb:0.1687070000):0.2045510000	(1bg7_A.pdb:0.4416660000	1r03_A.pdb:0.1884070000):0.0849024000):0.1825860000	(((1eum_A.pdb:0.2910620000	1krq_A.pdb:0.2441610000):0.2492890000	(2jd7_A.pdb:0.2104060000	1vlg_A.pdb:0.2922580000):0.1246530000):0.1311740000	3e6s_A.pdb:0.5837540000):0.1853100000):0.1227740000	(1z6o_A.pdb:0.7369950000	1z6o_M.pdb:0.5733550000):0.2208790000):0.3415900000):0.2074790000	((((1bcf_A.pdb:0.0324870000	3e1q_A.pdb:0.0424880000):0.1270580000	2fkz_A.pdb:0.1098580000):0.0048015800	1jgc_A.pdb:0.4185300000):0.3728490000	1nfv_A.pdb:0.6426090000):0.2171540000):0.3497830000	2vzb_A.pdb:0.6303940000):0.1750130000):0.2285910000):0.1921320000):0.1310060000):0.0484791000):0.0435157000):0.1234090000);
(1ji5_A.pdb:0.2864080000	1jig_A.pdb:0.2503010000	(((1n1q_A.pdb:0.2935880000	((1ji4_A.pdb:0.4567860000	2fjc_A.pdb:0.4801140000):0.0908279000	((((1dps_A.pdb:0.1069410000	1jts_A.pdb:0.0524930000):0.2502110000	1o9r_A.pdb:0.3177250000):0.2968140000	1uvh_A.pdb:0.8930800000):0.2208000000	((1tjo_A.pdb:0.0388070000	1tk6_A.pdb:0.0354740000):0.4246200000	(((((((2fzf_A.pdb:1.6086180000	1yuz_A.pdb:0.6587060000):0.2396860000	1lko_A.pdb:0.5133690000):0.4398450000	3qhb_A.pdb:0.8615330000):0.1915150000	((1otk_A.pdb:2.5196730000	((2inc_B.pdb:0.8267580000	(1mty_D.pdb:1.3343820000	3dhg_A.pdb:0.9854900000):0.8095570000):0.3519650000	(2inp_C.pdb:0.7187970000	1mty_B.pdb:1.6031530000):0.0796656000):0.5066380000):0.4332970000	(((((1oqu_A.pdb:0.1144910000	(1r2f_A.pdb:0.2372870000	1uzr_A.pdb:0.1587040000):0.0577915000):0.6771670000	1mxr_A.pdb:0.8909530000):0.1862630000	((1jk0_A.pdb:0.4523340000	2uw2_A.pdb:0.1730650000):0.0696827000	1w68_A.pdb:0.0695750000):1.0223200000):0.3021440000	3ee4_A.pdb:1.1642700000):0.2124660000	(((2uw1_A.pdb:0.0404570000	2uw1_B.pdb:0.0690470000):0.1532060000	1afr_A.pdb:0.0782200000):0.9595820000	1za0_A.pdb:1.2396970000):0.4479790000):0.3426110000):1.0602100000):0.2845950000	((((((1lb3_A.pdb:0.1073980000	2za7_A.pdb:0.1889890000):0.2260530000	1bg7_A.pdb:0.6285590000):0.0215226000	1r03_A.pdb:0.1941760000):0.1973020000	(1z6o_A.pdb:0.9770520000	1z6o_M.pdb:0.4471220000):0.3423280000):0.1624280000	3e6s_A.pdb:0.6713400000):0.1364330000	((1eum_A.pdb:0.3157230000	1krq_A.pdb:0.2649870000):0.2101770000	(2jd7_A.pdb:0.2721940000	1vlg_A.pdb:0.3461160000):0.0860325000):0.1040780000):0.3003740000):0.3184600000	((((1bcf_A.pdb:0.0197420000	3e1q_A.pdb:0.0359050000):0.1151300000	2fkz_A.pdb:0.1361030000):0.1197200000	1jgc_A.pdb:0.3340690000):0.3986430000	1nfv_A.pdb:0.4543670000):0.2154640000):0.3431330000	2vzb_A.pdb:0.6987460000):0.2337350000):0.3696710000):0.1849700000):0.1201070000):0.0570324000	2chp_A.pdb:0.3626520000):0.0682767000	(1qgh_A.pdb:0.2002270000	2ux1_A.pdb:0.4843990000):0.2826500000):0.0348355000);
(1ji5_A.pdb:0.1563650000	((1jig_A.pdb:0.2566030000	2chp_A.pdb:0.3823990000):0.0888731000	((1qgh_A.pdb:0.2908900000	2ux1_A.pdb:0.4271520000):0.2796720000	((1ji4_A.pdb:0.4396610000	2fjc_A.pdb:0.4024860000):0.1370950000	(((((1dps_A.pdb:0.0430380000	1jts_A.pdb:0.0384340000):0.2451290000	1o9r_A.pdb:0.2756770000):0.2514300000	1uvh_A.pdb:0.5761050000):0.1702790000	(1tjo_A.pdb:0.0302330000	1tk6_A.pdb:0.0191450000):0.6086710000):0.1713940000	((((2fzf_A.pdb:1.7702430000	(((((1lb3_A.pdb:0.0474220000	2za7_A.pdb:0.1500950000):0.2416240000	1bg7_A.pdb:0.3817420000):0.0887080000	1r03_A.pdb:0.2096510000):0.2794210000	(1z6o_A.pdb:1.0493710000	1z6o_M.pdb:0.5119620000):0.1141680000):0.1255910000	((1eum_A.pdb:0.4272240000	1krq_A.pdb:0.3124480000):0.1658200000	((3e6s_A.pdb:0.7096420000	2jd7_A.pdb:0.1324720000):0.1438990000	1vlg_A.pdb:0.2976090000):0.0975777000):0.2257150000):0.1689890000):0.1974110000	(((1lko_A.pdb:0.6272620000	1yuz_A.pdb:0.9900790000):0.4945530000	3qhb_A.pdb:1.0135150000):0.3204560000	(1otk_A.pdb:2.2893030000	(((((((1oqu_A.pdb:0.2015610000	1r2f_A.pdb:0.2104960000):0.0649182000	1uzr_A.pdb:0.0875740000):0.6589550000	1mxr_A.pdb:0.8421680000):0.2170700000	(1jk0_A.pdb:0.3961660000	(2uw2_A.pdb:0.2175710000	1w68_A.pdb:0.0884220000):0.1159390000):0.8894080000):0.3462170000	3ee4_A.pdb:1.3372530000):0.2362050000	(((2inc_B.pdb:1.0027150000	2inp_C.pdb:0.7753190000):0.1840670000	1mty_B.pdb:1.5068660000):0.4104560000	(1mty_D.pdb:0.9817690000	3dhg_A.pdb:0.9693140000):0.4608460000):0.8660850000):0.3070860000	((2uw1_A.pdb:0.0106450000	(2uw1_B.pdb:0.0507050000	1afr_A.pdb:0.2323410000):0.0279487000):0.9245880000	1za0_A.pdb:1.0498800000):0.2528510000):0.4226300000):0.4182220000):0.1602050000):0.2745400000	((((1bcf_A.pdb:0.0375220000	3e1q_A.pdb:0.0548580000):0.2021350000	2fkz_A.pdb:0.1514290000):0.0962959000	1jgc_A.pdb:0.3945720000):0.3017060000	1nfv_A.pdb:0.5965370000):0.3780160000):0.2616710000	2vzb_A.pdb:0.6645420000):0.3383010000):0.1462590000):0.0655962000):0.1236210000):0.0636844000	1n1q_A.pdb:0.1908350000);
(1ji5_A.pdb:0.2946110000	(1jig_A.pdb:0.1887030000	1n1q_A.pdb:0.2455720000):0.0596908000	((2chp_A.pdb:0.2466000000	((1qgh_A.pdb:0.3223910000	2ux1_A.pdb:0.3641530000):0.2077820000	(1ji4_A.pdb:0.3434530000	2fjc_A.pdb:0.4300670000):0.1046000000):0.1792990000):0.0293710000	(((((1dps_A.pdb:0.0653480000	1jts_A.pdb:0.0558210000):0.2909200000	1o9r_A.pdb:0.2050170000):0.3058750000	1uvh_A.pdb:0.6882190000):0.2855680000	(1tjo_A.pdb:0.0334070000	1tk6_A.pdb:0.0305980000):0.5059920000):0.2665470000	(((2fzf_A.pdb:1.5100570000	(((((((1oqu_A.pdb:0.1953920000	1r2f_A.pdb:0.1950780000):0.0513032000	1uzr_A.pdb:0.1426690000):0.6445530000	1mxr_A.pdb:0.8940860000):0.2555070000	((1jk0_A.pdb:0.4553220000	2uw2_A.pdb:0.1747070000):0.0666994000	1w68_A.pdb:0.0977860000):0.7192170000):0.3384770000	(((2inc_B.pdb:0.8105100000	2inp_C.pdb:0.7631190000):0.1761070000	1mty_B.pdb:1.5379650000):0.3353760000	(1mty_D.pdb:1.0615300000	3dhg_A.pdb:1.0705240000):0.5634060000):0.7281210000):0.1148050000	3ee4_A.pdb:1.2836370000):0.2553410000	(((2uw1_A.pdb:0.0206640000	2uw1_B.pdb:0.0648090000):0.1286460000	1afr_A.pdb:0.0912630000):0.6553280000	1za0_A.pdb:1.3168380000):0.3022300000):1.0177700000):0.0330490000	(((((((1bcf_A.pdb:0.0328040000	3e1q_A.pdb:0.0563610000):0.2269400000	2fkz_A.pdb:0.1347790000):0.1228660000	1jgc_A.pdb:0.2788170000):0.3539160000	1nfv_A.pdb:0.6368710000):0.2177780000	((((1lb3_A.pdb:0.0595950000	2za7_A.pdb:0.1857850000):0.2183280000	(1bg7_A.pdb:0.4338210000	1r03_A.pdb:0.2250420000):0.0630681000):0.2268560000	(((1eum_A.pdb:0.3622120000	1krq_A.pdb:0.3093770000):0.1919580000	(2jd7_A.pdb:0.2499630000	1vlg_A.pdb:0.3126450000):0.1207140000):0.1961170000	3e6s_A.pdb:0.5417540000):0.2679310000):0.0869761000	(1z6o_A.pdb:1.0822650000	1z6o_M.pdb:0.5120710000):0.2003360000):0.4016420000):0.0650639000	((1lko_A.pdb:0.5033510000	1yuz_A.pdb:0.9500730000):0.3400350000	3qhb_A.pdb:0.9480270000):0.8167170000):0.1874680000	1otk_A.pdb:2.5565480000):0.0523353000):0.2292530000	2vzb_A.pdb:0.7398970000):0.2276340000):0.1921870000):0.0897869000);
(1ji5_A.pdb:0.2566620000	1jig_A.pdb:0.2291420000	((1n1q_A.pdb:0.2352230000	2chp_A.pdb:0.4516460000):0.1199410000	((1qgh_A.pdb:0.2552320000	2ux1_A.pdb:0.4156680000):0.3017650000	((1ji4_A.pdb:0.5429330000	2fjc_A.pdb:0.4704390000):0.1600290000	((((1dps_A.pdb:0.1177330000	1jts_A.pdb:0.0438710000):0.2882860000	1o9r_A.pdb:0.2850240000):0.3343650000	1uvh_A.pdb:0.8538240000):0.3159710000	((1tjo_A.pdb:0.0509540000	1tk6_A.pdb:0.0315330000):0.5657040000	((((2fzf_A.pdb:1.7239190000	(((1lko_A.pdb:0.4923200000	1yuz_A.pdb:0.7110640000):0.3525490000	3qhb_A.pdb:0.9611780000):0.3195270000	(1otk_A.pdb:2.5887230000	((((((1oqu_A.pdb:0.1569880000	1r2f_A.pdb:0.2073760000):0.0622610000	1uzr_A.pdb:0.0611240000):0.6203180000	(1mxr_A.pdb:0.9322280000	((1jk0_A.pdb:0.4112440000	2uw2_A.pdb:0.1517900000):0.0725328000	1w68_A.pdb:0.0660590000):1.1735200000):0.0802214000):0.5312710000	((2inc_B.pdb:0.9029480000	(2inp_C.pdb:0.7404960000	1mty_B.pdb:1.7657920000):0.1298090000):0.6760840000	(1mty_D.pdb:1.0978550000	3dhg_A.pdb:1.2394040000):0.4433740000):0.7651020000):0.1305110000	3ee4_A.pdb:0.9126930000):0.4440520000	(((2uw1_A.pdb:0.0447910000	2uw1_B.pdb:0.0584610000):0.0959601000	1afr_A.pdb:0.1058940000):1.0523500000	1za0_A.pdb:0.9649200000):0.2287950000):0.1909240000):0.5928690000):0.2418710000):0.1269930000	(((((1lb3_A.pdb:0.0444970000	2za7_A.pdb:0.1790670000):0.2363000000	1bg7_A.pdb:0.5757320000):0.0682285000	1r03_A.pdb:0.1037160000):0.2861410000	(1z6o_A.pdb:0.8592640000	1z6o_M.pdb:0.5684570000):0.2233500000):0.1545200000	((((1eum_A.pdb:0.3552380000	1krq_A.pdb:0.3057030000):0.1167120000	3e6s_A.pdb:0.6637570000):0.1342330000	2jd7_A.pdb:0.2154950000):0.0645919000	1vlg_A.pdb:0.2956270000):0.1232320000):0.4309210000):0.1608940000	((((1bcf_A.pdb:0.0242510000	3e1q_A.pdb:0.0476170000):0.1927460000	2fkz_A.pdb:0.1150090000):0.1098720000	1jgc_A.pdb:0.3606950000):0.4651750000	1nfv_A.pdb:0.4957420000):0.2163330000):0.2879510000	2vzb_A.pdb:0.8268760000):0.1052020000):0.2999190000):0.2391340000):0.0855088000):0.0855945000):0.0707160000);
(1ji5_A.pdb:0.2248820000	1jig_A.pdb:0.1626830000	((1n1q_A.pdb:0.1629780000	(2chp_A.pdb:0.3938530000	(((((1dps_A.pdb:0.0571220000	1jts_A.pdb:0.0597930000):0.2462840000	1o9r_A.pdb:0.2151570000):0.3202900000	1uvh_A.pdb:0.8761120000):0.1293800000	(1tjo_A.pdb:0.0338260000	1tk6_A.pdb:0.0037060000):0.5465810000):0.1085300000	((2fzf_A.pdb:1.9855280000	((((((1bcf_A.pdb:0.0590400000	3e1q_A.pdb:0.0342740000):0.1434520000	2fkz_A.pdb:0.1466400000):0.2119570000	1jgc_A.pdb:0.2558690000):0.2680630000	1nfv_A.pdb:0.4760290000):0.3754770000	(((((1lb3_A.pdb:0.0158850000	2za7_A.pdb:0.1606490000):0.1508320000	1bg7_A.pdb:0.4246960000):0.0876661000	1r03_A.pdb:0.1394460000):0.3558010000	(1z6o_A.pdb:0.9525750000	1z6o_M.pdb:0.6476830000):0.2308920000):0.1039520000	((((1eum_A.pdb:0.2829440000	1krq_A.pdb:0.3127280000):0.1856290000	3e6s_A.pdb:0.5488470000):0.1072300000	2jd7_A.pdb:0.2051930000):0.1088620000	1vlg_A.pdb:0.2947570000):0.2188700000):0.3959010000):0.0442372000	((1lko_A.pdb:1.0192540000	1yuz_A.pdb:0.7548360000):0.2515780000	3qhb_A.pdb:1.0695670000):0.5718900000):0.2702140000):0.1493480000	(2vzb_A.pdb:0.5781000000	(1otk_A.pdb:2.9643500000	(((((((1oqu_A.pdb:0.1665460000	1uzr_A.pdb:0.0930120000):0.0950294000	1r2f_A.pdb:0.1451730000):0.5747210000	((1jk0_A.pdb:0.4448970000	2uw2_A.pdb:0.2173530000):0.0558133000	1w68_A.pdb:0.0618410000):1.1398800000):0.0558566000	1mxr_A.pdb:0.9045350000):0.4900610000	3ee4_A.pdb:0.9790300000):0.2981830000	(((2uw1_A.pdb:0.0335110000	2uw1_B.pdb:0.0477030000):0.1022370000	1afr_A.pdb:0.0959420000):0.8418740000	1za0_A.pdb:1.2855450000):0.3531270000):0.1937310000	((2inc_B.pdb:0.9109250000	(2inp_C.pdb:0.8364340000	1mty_B.pdb:1.7874110000):0.2016590000):0.2576700000	(1mty_D.pdb:0.8896980000	3dhg_A.pdb:1.1878530000):0.7311960000):0.8771230000):0.0940252000):0.6952190000):0.3457270000):0.2492700000):0.2032400000):0.0856393000):0.1037800000	((1qgh_A.pdb:0.3215740000	2ux1_A.pdb:0.2816260000):0.1604130000	(1ji4_A.pdb:0.5235340000	2fjc_A.pdb:0.4684730000):0.1506800000):0.1811760000):0.1228560000);
(1ji5_A.pdb:0.2682700000	1jig_A.pdb:0.1997480000	((1n1q_A.pdb:0.1903410000	2chp_A.pdb:0.3916050000):0.0780373000	((1qgh_A.pdb:0.2443570000	2ux1_A.pdb:0.4645820000):0.1879860000	((1ji4_A.pdb:0.4392850000	2fjc_A.pdb:0.4126600000):0.1043010000	((((1dps_A.pdb:0.0866210000	1jts_A.pdb:0.0288730000):0.1508780000	1o9r_A.pdb:0.3140310000):0.3115140000	1uvh_A.pdb:0.5388570000):0.4211840000	((1tjo_A.pdb:0.0320680000	1tk6_A.pdb:0.0234120000):0.5262040000	((((((((2fzf_A.pdb:1.9242750000	1yuz_A.pdb:0.6347900000):0.1685040000	1lko_A.pdb:0.7465830000):0.4657540000	3qhb_A.pdb:0.8710670000):0.3186190000	((((((1oqu_A.pdb:0.1079340000	(1r2f_A.pdb:0.2328370000	1uzr_A.pdb:0.1461110000):0.0726905000):0.6200930000	1mxr_A.pdb:1.1749470000):0.1241920000	((1jk0_A.pdb:0.4345940000	2uw2_A.pdb:0.1998610000):0.0925267000	1w68_A.pdb:0.0733550000):0.9077630000):0.3557120000	3ee4_A.pdb:1.2806530000):0.1547350000	(((2inc_B.pdb:0.8291570000	2inp_C.pdb:0.9225990000):0.3830880000	1mty_B.pdb:1.3346050000):0.1500400000	(1mty_D.pdb:1.1325210000	3dhg_A.pdb:1.0927720000):0.7067930000):0.8514450000):0.2043930000	((2uw1_A.pdb:0.0145060000	(2uw1_B.pdb:0.0674200000	1afr_A.pdb:0.2259780000):0.0299369000):0.9443680000	1za0_A.pdb:1.2025830000):0.4449330000):0.7586820000):0.3518260000	((((1lb3_A.pdb:0.0746250000	2za7_A.pdb:0.1509090000):0.2966270000	(1bg7_A.pdb:0.5079120000	1r03_A.pdb:0.1338000000):0.0837846000):0.1573640000	(((1eum_A.pdb:0.5035790000	1krq_A.pdb:0.2428010000):0.2721020000	(2jd7_A.pdb:0.1872520000	1vlg_A.pdb:0.2296410000):0.1637710000):0.1161550000	3e6s_A.pdb:0.5417780000):0.2085580000):0.2137110000	(1z6o_A.pdb:1.1324650000	1z6o_M.pdb:0.5911470000):0.0925640000):0.3907750000):0.0891128000	1otk_A.pdb:2.4752670000):0.2429840000	((((1bcf_A.pdb:0.0278130000	3e1q_A.pdb:0.0625550000):0.1415260000	2fkz_A.pdb:0.1754670000):0.0592952000	1jgc_A.pdb:0.4325300000):0.3373240000	1nfv_A.pdb:0.6103310000):0.1893850000):0.1144670000	2vzb_A.pdb:1.0135520000):0.2369280000):0.1936220000):0.1776590000):0.1633100000):0.1110300000):0.0429084000);
(1ji5_A.pdb:0.2273220000	(1jig_A.pdb:0.2229410000	1n1q_A.pdb:0.1624610000):0.0434908000	(2chp_A.pdb:0.3486650000	((1qgh_A.pdb:0.1620220000	2ux1_A.pdb:0.5276880000):0.3624190000	((1ji4_A.pdb:0.4806150000	2fjc_A.pdb:0.3925590000):0.1903960000	(((((1dps_A.pdb:0.1125020000	1jts_A.pdb:0.0246280000):0.2269260000	1o9r_A.pdb:0.2162590000):0.1879080000	1uvh_A.pdb:0.6178120000):0.3529430000	(1tjo_A.pdb:0.0718390000	1tk6_A.pdb:0.0275940000):0.5818410000):0.1755550000	(((((((2fzf_A.pdb:1.6596380000	1yuz_A.pdb:0.5315300000):0.3254560000	1lko_A.pdb:0.4784170000):0.2431250000	3qhb_A.pdb:0.9253960000):0.4432540000	(1otk_A.pdb:2.0603320000	((((((1oqu_A.pdb:0.0787240000	(1r2f_A.pdb:0.2029020000	1uzr_A.pdb:0.1052270000):0.0974557000):0.6705560000	1mxr_A.pdb:0.9852940000):0.1710210000	((1jk0_A.pdb:0.4102170000	2uw2_A.pdb:0.1561590000):0.0824145000	1w68_A.pdb:0.0726790000):0.7968060000):0.2670150000	(((2inc_B.pdb:0.7986540000	1mty_B.pdb:1.4532090000):0.2686180000	2inp_C.pdb:0.8625380000):0.5162540000	(1mty_D.pdb:0.9121490000	3dhg_A.pdb:1.0172490000):0.5714610000):0.6031750000):0.2035480000	(((2uw1_A.pdb:0.0600410000	2uw1_B.pdb:0.0697360000):0.1261080000	1afr_A.pdb:0.1045720000):0.6932970000	1za0_A.pdb:1.1054830000):0.4571920000):0.1309720000	3ee4_A.pdb:1.1679410000):0.5981890000):0.3741310000):0.1682290000	((((1lb3_A.pdb:0.0672590000	2za7_A.pdb:0.1020720000):0.2478270000	(1bg7_A.pdb:0.5232870000	1r03_A.pdb:0.2135280000):0.0897404000):0.2345830000	(((1eum_A.pdb:0.3768350000	1krq_A.pdb:0.1975940000):0.2558100000	(2jd7_A.pdb:0.2816890000	1vlg_A.pdb:0.2540870000):0.0700797000):0.1442190000	3e6s_A.pdb:0.4967160000):0.1944420000):0.0534249000	(1z6o_A.pdb:0.9946790000	1z6o_M.pdb:0.5260440000):0.2440340000):0.3497890000):0.1244960000	((((1bcf_A.pdb:0.0405360000	3e1q_A.pdb:0.0252410000):0.1945600000	2fkz_A.pdb:0.0738020000):0.1652870000	1jgc_A.pdb:0.3579240000):0.2817060000	1nfv_A.pdb:0.5040250000):0.3760710000):0.3062610000	2vzb_A.pdb:0.6156370000):0.3997720000):0.0800163000):0.1286800000):0.0894945000):0.0731280000);
(1ji5_A.pdb:0.2164540000	1jig_A.pdb:0.1949330000	(1n1q_A.pdb:0.2243560000	(2chp_A.pdb:0.3006620000	((1qgh_A.pdb:0.2071800000	2ux1_A.pdb:0.3886790000):0.3103350000	((1ji4_A.pdb:0.4860040000	(((((1dps_A.pdb:0.0827450000	1jts_A.pdb:0.0360700000):0.3278560000	1o9r_A.pdb:0.2431820000):0.1508340000	1uvh_A.pdb:0.7590180000):0.3445000000	(1tjo_A.pdb:0.0172220000	1tk6_A.pdb:0.0135160000):0.5538980000):0.2660200000	((((2fzf_A.pdb:1.4346870000	((1lko_A.pdb:0.7220150000	1yuz_A.pdb:0.7993780000):0.2842980000	3qhb_A.pdb:0.6991870000):0.5830530000):0.1382690000	(1otk_A.pdb:2.4875120000	(((((((1oqu_A.pdb:0.1812630000	1r2f_A.pdb:0.2211320000):0.0374117000	1uzr_A.pdb:0.0891320000):0.5473840000	1mxr_A.pdb:1.1000370000):0.2550750000	((1jk0_A.pdb:0.4533570000	2uw2_A.pdb:0.1884740000):0.0486471000	1w68_A.pdb:0.1050770000):1.1434200000):0.3158190000	3ee4_A.pdb:1.2272680000):0.2342210000	(((2inc_B.pdb:0.7644340000	1mty_B.pdb:1.6010870000):0.1840400000	2inp_C.pdb:0.9573930000):0.2966790000	(1mty_D.pdb:1.2178060000	3dhg_A.pdb:1.0035430000):0.6928400000):0.7092460000):0.3947350000	(((2uw1_A.pdb:0.0353310000	2uw1_B.pdb:0.0495800000):0.1310550000	1afr_A.pdb:0.0892880000):0.9237470000	1za0_A.pdb:1.2933330000):0.2496280000):0.6713620000):0.4144970000):0.2345820000	(((((1bcf_A.pdb:0.0428060000	3e1q_A.pdb:0.0448640000):0.1273200000	2fkz_A.pdb:0.1728340000):0.2410730000	1jgc_A.pdb:0.2897590000):0.2334470000	1nfv_A.pdb:0.7911150000):0.3593010000	(((((1lb3_A.pdb:0.0312950000	2za7_A.pdb:0.1933830000):0.2450450000	1bg7_A.pdb:0.4760520000):0.1211420000	1r03_A.pdb:0.1865640000):0.2167290000	((((1eum_A.pdb:0.3541080000	1krq_A.pdb:0.2967290000):0.2068000000	2jd7_A.pdb:0.1631400000):0.0929133000	1vlg_A.pdb:0.3037020000):0.1428730000	3e6s_A.pdb:0.6390690000):0.2261880000):0.0944004000	(1z6o_A.pdb:0.9121720000	1z6o_M.pdb:0.5468570000):0.0922725000):0.3774080000):0.1802990000):0.2173760000	2vzb_A.pdb:0.6912810000):0.3761050000):0.1745650000):0.0553703000	2fjc_A.pdb:0.4215020000):0.1910500000):0.0929948000):0.0740386000):0.0730442000);
(1ji5_A.pdb:0.2375980000	1jig_A.pdb:0.1534790000	(1n1q_A.pdb:0.1665390000	(2chp_A.pdb:0.4807480000	((1qgh_A.pdb:0.1685590000	2ux1_A.pdb:0.4518660000):0.2234420000	((1ji4_A.pdb:0.5474340000	2fjc_A.pdb:0.5621870000):0.1644940000	((((1dps_A.pdb:0.0677970000	1jts_A.pdb:0.0713290000):0.2456010000	1o9r_A.pdb:0.2677500000):0.3222880000	1uvh_A.pdb:0.5185700000):0.3660680000	((1tjo_A.pdb:0.0349250000	1tk6_A.pdb:0.0075780000):0.6052010000	(((2fzf_A.pdb:1.9226440000	(((1lko_A.pdb:0.6983090000	1yuz_A.pdb:0.6687010000):0.2803340000	3qhb_A.pdb:0.9915280000):0.7310120000	(1otk_A.pdb:2.6145880000	((((((1oqu_A.pdb:0.0910100000	(1r2f_A.pdb:0.1679860000	1uzr_A.pdb:0.1475350000):0.0752200000):0.4916910000	1mxr_A.pdb:1.0557220000):0.1576680000	((1jk0_A.pdb:0.4699040000	2uw2_A.pdb:0.1324720000):0.0657260000	1w68_A.pdb:0.0741440000):1.1048400000):0.3413300000	3ee4_A.pdb:1.1334080000):0.3123010000	(((2inc_B.pdb:0.8495680000	2inp_C.pdb:0.7719170000):0.4431120000	1mty_B.pdb:1.3886250000):0.2181870000	(1mty_D.pdb:0.9761850000	3dhg_A.pdb:1.0478990000):0.7415960000):0.6479020000):0.2888240000	(((2uw1_A.pdb:0.0343080000	2uw1_B.pdb:0.0543970000):0.1289550000	1afr_A.pdb:0.1127310000):0.6314180000	1za0_A.pdb:1.6402720000):0.3813270000):0.2864970000):0.4161320000):0.2614330000):0.0420535000	(((((1bcf_A.pdb:0.0301470000	3e1q_A.pdb:0.0332940000):0.1861010000	2fkz_A.pdb:0.1904210000):0.1892340000	1jgc_A.pdb:0.4106360000):0.3380310000	1nfv_A.pdb:0.5855090000):0.3010390000	(((((1lb3_A.pdb:0.0908150000	2za7_A.pdb:0.1595910000):0.2133140000	1bg7_A.pdb:0.6249280000):0.0987392000	1r03_A.pdb:0.2237550000):0.2010430000	(1z6o_A.pdb:0.8968310000	1z6o_M.pdb:0.4594880000):0.3339100000):0.0757419000	(((1eum_A.pdb:0.3557850000	1krq_A.pdb:0.3326490000):0.2165750000	(2jd7_A.pdb:0.2216720000	1vlg_A.pdb:0.3146110000):0.1446020000):0.0606888000	3e6s_A.pdb:0.6887540000):0.1218210000):0.5512910000):0.1241790000):0.2381790000	2vzb_A.pdb:0.8602290000):0.3147840000):0.3253420000):0.1806970000):0.1278610000):0.0737193000):0.0495399000):0.0814496000);
(1ji5_A.pdb:0.2487020000	(1jig_A.pdb:0.1062440000	(((1qgh_A.pdb:0.2297480000	2ux1_A.pdb:0.3134370000):0.2697150000	(1ji4_A.pdb:0.4096320000	2fjc_A.pdb:0.3663030000):0.2108330000):0.0450072000	(((((1dps_A.pdb:0.0335600000	1jts_A.pdb:0.0609060000):0.3125660000	1o9r_A.pdb:0.1809320000):0.4161260000	(1tjo_A.pdb:0.0176240000	1tk6_A.pdb:0.0161480000):0.5382780000):0.0986897000	1uvh_A.pdb:0.5798020000):0.1634820000	(((2fzf_A.pdb:1.4841940000	(1otk_A.pdb:2.5649040000	((((((1oqu_A.pdb:0.1810300000	1uzr_A.pdb:0.1367310000):0.1095160000	1r2f_A.pdb:0.0975320000):0.6019740000	1mxr_A.pdb:0.8917120000):0.3241050000	((1jk0_A.pdb:0.4229810000	2uw2_A.pdb:0.1544600000):0.0435467000	1w68_A.pdb:0.0694430000):0.9337210000):0.4903980000	(3ee4_A.pdb:1.0347140000	(((2uw1_A.pdb:0.0419550000	2uw1_B.pdb:0.0616710000):0.1243010000	1afr_A.pdb:0.1004770000):0.9452740000	1za0_A.pdb:0.9728990000):0.5926590000):0.2471400000):0.3165890000	((2inc_B.pdb:0.9126120000	(2inp_C.pdb:0.8220770000	1mty_B.pdb:1.6167580000):0.1040890000):0.3839250000	(1mty_D.pdb:1.0829660000	3dhg_A.pdb:1.2445110000):0.4583540000):0.6354320000):0.3894880000):0.6499860000):0.0753445000	2vzb_A.pdb:0.4516540000):0.2747530000	((((((1bcf_A.pdb:0.0279000000	3e1q_A.pdb:0.0585840000):0.1829600000	2fkz_A.pdb:0.1452480000):0.1490660000	1jgc_A.pdb:0.2882510000):0.2340810000	1nfv_A.pdb:0.8665160000):0.2442010000	(((((1lb3_A.pdb:0.0806770000	2za7_A.pdb:0.1742490000):0.2545650000	1r03_A.pdb:0.2132140000):0.0578073000	1bg7_A.pdb:0.4335270000):0.2987720000	(1z6o_A.pdb:1.0527830000	1z6o_M.pdb:0.5099530000):0.1827740000):0.1338660000	((((1eum_A.pdb:0.4141230000	1krq_A.pdb:0.2683270000):0.1569730000	3e6s_A.pdb:0.8068460000):0.0831809000	2jd7_A.pdb:0.2165500000):0.0888433000	1vlg_A.pdb:0.2798860000):0.2208270000):0.4948630000):0.0804840000	((1lko_A.pdb:0.8137360000	1yuz_A.pdb:0.7658930000):0.3966180000	3qhb_A.pdb:0.7683040000):0.7266780000):0.3267300000):0.2811310000):0.2258980000):0.1464930000):0.0672201000	(1n1q_A.pdb:0.1064860000	2chp_A.pdb:0.3737590000):0.1681160000);
(1ji5_A.pdb:0.3230680000	1jig_A.pdb:0.1669770000	((1n1q_A.pdb:0.2096780000	2chp_A.pdb:0.4356950000):0.0451133000	((1qgh_A.pdb:0.2577310000	2ux1_A.pdb:0.4875040000):0.1881130000	((1ji4_A.pdb:0.5526800000	2fjc_A.pdb:0.4438340000):0.1087520000	((((1dps_A.pdb:0.0723820000	1jts_A.pdb:0.0443510000):0.2836270000	1o9r_A.pdb:0.2483360000):0.3501950000	(1uvh_A.pdb:0.5536570000	(1tjo_A.pdb:0.0284400000	1tk6_A.pdb:0.0174230000):0.7394120000):0.0636226000):0.2461790000	((((((2fzf_A.pdb:1.6115550000	((1lko_A.pdb:0.8211020000	1yuz_A.pdb:0.7348870000):0.3173100000	3qhb_A.pdb:0.7975320000):0.5357870000):0.1094720000	1otk_A.pdb:2.2898960000):0.1660670000	(((((((1oqu_A.pdb:0.1829330000	1r2f_A.pdb:0.1970460000):0.0760188000	1uzr_A.pdb:0.0567110000):0.5853650000	1mxr_A.pdb:0.9124990000):0.1563610000	((1jk0_A.pdb:0.4897930000	2uw2_A.pdb:0.1687380000):0.0625246000	1w68_A.pdb:0.0781130000):0.8746030000):0.4552960000	3ee4_A.pdb:0.9146690000):0.3272880000	((2uw1_A.pdb:0.0001090000	(2uw1_B.pdb:0.0563360000	1afr_A.pdb:0.1942590000):0.0349198000):0.9456480000	1za0_A.pdb:1.2569290000):0.3976730000):0.1709750000	(((2inc_B.pdb:1.1350770000	2inp_C.pdb:1.0188340000):0.2353280000	1mty_B.pdb:1.5206290000):0.1853790000	(1mty_D.pdb:0.8554890000	3dhg_A.pdb:1.1712580000):0.5745600000):0.6292280000):0.7226410000):0.2102410000	(((((1lb3_A.pdb:0.0797160000	2za7_A.pdb:0.1906970000):0.2198140000	1bg7_A.pdb:0.5018980000):0.1245190000	1r03_A.pdb:0.1163380000):0.3331260000	(1z6o_A.pdb:0.9944060000	1z6o_M.pdb:0.5015250000):0.1523290000):0.1653710000	((((1eum_A.pdb:0.3795450000	1krq_A.pdb:0.3287790000):0.1333950000	3e6s_A.pdb:0.6886720000):0.1901040000	2jd7_A.pdb:0.1681400000):0.1150160000	1vlg_A.pdb:0.1922510000):0.2120540000):0.3363960000):0.3699330000	((((1bcf_A.pdb:0.0383110000	3e1q_A.pdb:0.0640020000):0.2081140000	2fkz_A.pdb:0.2140150000):0.1320100000	1jgc_A.pdb:0.3655520000):0.2986870000	1nfv_A.pdb:0.6281610000):0.4621460000):0.1766050000	2vzb_A.pdb:0.8536010000):0.2772330000):0.1470390000):0.1752420000):0.1250400000):0.0331688000);
(1ji5_A.pdb:0.3335070000	1jig_A.pdb:0.1320920000	((1n1q_A.pdb:0.2118620000	2chp_A.pdb:0.5671270000):0.1338390000	(((1qgh_A.pdb:0.2503930000	2ux1_A.pdb:0.3328910000):0.2852890000	(1ji4_A.pdb:0.5736070000	2fjc_A.pdb:0.4211170000):0.2167080000):0.0528389000	(((((1dps_A.pdb:0.0691960000	1jts_A.pdb:0.0637780000):0.3904610000	1o9r_A.pdb:0.2409900000):0.3694380000	1uvh_A.pdb:0.5905670000):0.1548950000	(1tjo_A.pdb:0.0440000000	1tk6_A.pdb:0.0313240000):0.4882090000):0.2361760000	((((2fzf_A.pdb:1.7499090000	((1lko_A.pdb:0.5458020000	1yuz_A.pdb:0.7994970000):0.1428920000	3qhb_A.pdb:0.9473610000):0.4086960000):0.1640340000	(1otk_A.pdb:2.5451030000	((((((1oqu_A.pdb:0.1297260000	(1r2f_A.pdb:0.2159140000	1uzr_A.pdb:0.1225360000):0.0525105000):0.5100870000	1mxr_A.pdb:1.0745590000):0.2364510000	((1jk0_A.pdb:0.4651840000	2uw2_A.pdb:0.1912800000):0.0524261000	1w68_A.pdb:0.0653640000):0.9769640000):0.2998480000	(((2uw1_A.pdb:0.0577810000	2uw1_B.pdb:0.0539540000):0.1354830000	1afr_A.pdb:0.0846510000):0.8361190000	1za0_A.pdb:1.2621420000):0.5354260000):0.1329650000	3ee4_A.pdb:1.0286690000):0.1328600000	(((2inc_B.pdb:0.8403200000	2inp_C.pdb:0.9152040000):0.3965820000	1mty_B.pdb:1.2802020000):0.4434010000	(1mty_D.pdb:0.9904310000	3dhg_A.pdb:1.2225890000):0.5592740000):0.7287490000):0.4220900000):0.6070770000):0.1424220000	(((((1bcf_A.pdb:0.0353720000	3e1q_A.pdb:0.0558530000):0.1653540000	2fkz_A.pdb:0.2012470000):0.1768180000	1jgc_A.pdb:0.2615880000):0.2848580000	1nfv_A.pdb:0.6304660000):0.1300130000	((((((1lb3_A.pdb:0.0661360000	2za7_A.pdb:0.2002880000):0.2458050000	1bg7_A.pdb:0.5545470000):0.0785663000	1r03_A.pdb:0.1848430000):0.2490260000	3e6s_A.pdb:0.6191120000):0.1757680000	(1z6o_A.pdb:1.0871640000	1z6o_M.pdb:0.5309010000):0.2551420000):0.0710232000	((1eum_A.pdb:0.3357340000	1krq_A.pdb:0.2860170000):0.1761430000	(2jd7_A.pdb:0.1892440000	1vlg_A.pdb:0.2318630000):0.0822318000):0.1473650000):0.5158380000):0.3226160000):0.1504120000	2vzb_A.pdb:0.7686940000):0.2797270000):0.2024890000):0.1053490000):0.0408820000);
(1ji5_A.pdb:0.3191120000	1jig_A.pdb:0.1400680000	((1n1q_A.pdb:0.2413490000	2chp_A.pdb:0.3322130000):0.0740533000	(((1qgh_A.pdb:0.2946680000	2ux1_A.pdb:0.3316640000):0.1890590000	(1ji4_A.pdb:0.4784760000	2fjc_A.pdb:0.3910510000):0.1664790000):0.0698975000	(((((1dps_A.pdb:0.0958660000	1jts_A.pdb:0.0484840000):0.2829040000	1o9r_A.pdb:0.2300740000):0.5233360000	1uvh_A.pdb:0.7917960000):0.2121210000	(1tjo_A.pdb:0.0393270000	1tk6_A.pdb:0.0177280000):0.4921680000):0.1817330000	(((((2fzf_A.pdb:1.5424760000	(1lko_A.pdb:0.7425540000	1yuz_A.pdb:0.7302210000):0.2180570000):0.2332010000	3qhb_A.pdb:0.9824240000):0.3528520000	(1otk_A.pdb:2.3103240000	(((((1oqu_A.pdb:0.1328640000	(1r2f_A.pdb:0.2464250000	1uzr_A.pdb:0.1316200000):0.0701426000):0.7401040000	(1mxr_A.pdb:1.1748720000	((1jk0_A.pdb:0.4282280000	2uw2_A.pdb:0.1745320000):0.0794393000	1w68_A.pdb:0.0579340000):0.8781500000):0.1278890000):0.3537560000	((2inc_B.pdb:0.8001700000	(2inp_C.pdb:0.7106310000	1mty_B.pdb:1.4865880000):0.2479440000):0.3679540000	(1mty_D.pdb:1.2512850000	3dhg_A.pdb:0.8217030000):0.5492000000):0.6804920000):0.1902990000	3ee4_A.pdb:0.9629570000):0.2115970000	(((2uw1_A.pdb:0.0461260000	2uw1_B.pdb:0.0300100000):0.1091650000	1afr_A.pdb:0.0812960000):1.0559200000	1za0_A.pdb:1.7359010000):0.2914280000):0.6641250000):0.3379020000):0.2918870000	(((((1bcf_A.pdb:0.0424460000	3e1q_A.pdb:0.0281390000):0.1684330000	2fkz_A.pdb:0.1500820000):0.1912890000	1jgc_A.pdb:0.3049980000):0.3064540000	(((1lb3_A.pdb:0.0682560000	2za7_A.pdb:0.1597440000):0.3053830000	(1bg7_A.pdb:0.4652300000	1r03_A.pdb:0.1301880000):0.0589401000):0.2134870000	((1z6o_A.pdb:0.9809910000	1z6o_M.pdb:0.4822080000):0.3118750000	((((1eum_A.pdb:0.3257290000	1krq_A.pdb:0.2298680000):0.2479240000	2jd7_A.pdb:0.1814050000):0.0610744000	1vlg_A.pdb:0.2806090000):0.1338040000	3e6s_A.pdb:0.7772840000):0.2260540000):0.0678356000):0.6269260000):0.1415500000	1nfv_A.pdb:0.5999060000):0.1915160000):0.3048810000	2vzb_A.pdb:0.6859430000):0.1291930000):0.3299390000):0.1011250000):0.0783969000);
(1ji5_A.pdb:0.2292910000	(1jig_A.pdb:0.1614820000	(((2chp_A.pdb:0.4107490000	(2ux1_A.pdb:0.5698030000	(1ji4_A.pdb:0.5352760000	2fjc_A.pdb:0.4868780000):0.2125290000):0.1572860000):0.1477840000	1qgh_A.pdb:0.4085320000):0.0534613000	((((1dps_A.pdb:0.0318530000	1jts_A.pdb:0.0404850000):0.3236500000	1o9r_A.pdb:0.2575890000):0.3482780000	1uvh_A.pdb:0.5888520000):0.1789860000	((1tjo_A.pdb:0.0533070000	1tk6_A.pdb:0.0252140000):0.4942330000	(((2fzf_A.pdb:1.7252960000	(((((1bcf_A.pdb:0.0185090000	3e1q_A.pdb:0.0550790000):0.2228590000	2fkz_A.pdb:0.1477500000):0.1249220000	1jgc_A.pdb:0.2980610000):0.4548140000	1nfv_A.pdb:0.6864560000):0.2022310000	(((1lko_A.pdb:0.7521870000	1yuz_A.pdb:0.8430840000):0.3339000000	3qhb_A.pdb:0.7902500000):0.5849410000	(((((1lb3_A.pdb:0.0632870000	2za7_A.pdb:0.1713190000):0.3032310000	1bg7_A.pdb:0.5406320000):0.0732491000	1r03_A.pdb:0.0896560000):0.2508220000	(1z6o_A.pdb:0.9402030000	1z6o_M.pdb:0.6381850000):0.2687540000):0.1490600000	(((1eum_A.pdb:0.3715650000	1krq_A.pdb:0.2073050000):0.1706880000	(2jd7_A.pdb:0.1655070000	1vlg_A.pdb:0.2683240000):0.1574800000):0.1347030000	3e6s_A.pdb:0.6570670000):0.1455670000):0.4836300000):0.1679540000):0.2326110000):0.1391790000	1otk_A.pdb:2.9817550000):0.0202547000	(2vzb_A.pdb:0.4666110000	((((((1oqu_A.pdb:0.1856640000	1r2f_A.pdb:0.2036040000):0.0428898000	1uzr_A.pdb:0.0485060000):0.4649920000	(1mxr_A.pdb:1.0133360000	((1jk0_A.pdb:0.4004340000	2uw2_A.pdb:0.1653080000):0.0374651000	1w68_A.pdb:0.0645150000):0.8643820000):0.1588450000):0.3046940000	3ee4_A.pdb:1.1339880000):0.3816420000	(((2uw1_A.pdb:0.0382890000	2uw1_B.pdb:0.0605040000):0.1309930000	1afr_A.pdb:0.0906550000):1.0129700000	1za0_A.pdb:1.2091020000):0.2699220000):0.2324440000	((2inc_B.pdb:1.0339610000	(2inp_C.pdb:0.9751450000	1mty_B.pdb:1.7803120000):0.1498990000):0.2736560000	(1mty_D.pdb:1.0356450000	3dhg_A.pdb:0.8898310000):0.5114240000):0.4968580000):0.8179170000):0.3423870000):0.2733090000):0.3601370000):0.3005200000):0.0928746000):0.0641163000	1n1q_A.pdb:0.3220550000);
(1ji5_A.pdb:0.2196390000	1jig_A.pdb:0.1944290000	(1n1q_A.pdb:0.2166250000	(2chp_A.pdb:0.3330980000	((1qgh_A.pdb:0.3495630000	2ux1_A.pdb:0.4321550000):0.3401130000	((1ji4_A.pdb:0.5325180000	2fjc_A.pdb:0.5704890000):0.1128050000	((((((1dps_A.pdb:0.0634360000	1jts_A.pdb:0.0534130000):0.1675390000	1o9r_A.pdb:0.3458250000):0.3427090000	1uvh_A.pdb:0.7406460000):0.3175030000	(1tjo_A.pdb:0.0109070000	1tk6_A.pdb:0.0385550000):0.5331280000):0.2052820000	(((2fzf_A.pdb:1.6466990000	((((1lb3_A.pdb:0.0704520000	2za7_A.pdb:0.1305040000):0.1796100000	(1bg7_A.pdb:0.4042510000	1r03_A.pdb:0.2183400000):0.1074530000):0.3243200000	(1z6o_A.pdb:0.9841500000	1z6o_M.pdb:0.6115660000):0.1368660000):0.0849299000	(((1eum_A.pdb:0.4496040000	1krq_A.pdb:0.2297960000):0.1632770000	3e6s_A.pdb:0.5688320000):0.0959226000	(2jd7_A.pdb:0.1815770000	1vlg_A.pdb:0.2767990000):0.1302740000):0.1991650000):0.5009510000):0.0397998000	(((1lko_A.pdb:0.6250680000	1yuz_A.pdb:0.7475650000):0.4831910000	3qhb_A.pdb:0.7413440000):0.1906780000	(((1otk_A.pdb:2.6840740000	((2inc_B.pdb:0.9771370000	(2inp_C.pdb:0.7891320000	1mty_B.pdb:1.7208810000):0.2740020000):0.4249620000	(1mty_D.pdb:1.0729730000	3dhg_A.pdb:0.9699990000):0.6514470000):0.4984770000):0.1885750000	((((1oqu_A.pdb:0.1212370000	(1r2f_A.pdb:0.2640100000	1uzr_A.pdb:0.1073520000):0.0468872000):0.6711380000	1mxr_A.pdb:0.8184170000):0.0407682000	((1jk0_A.pdb:0.4065680000	2uw2_A.pdb:0.1632830000):0.0393408000	1w68_A.pdb:0.0615150000):1.0419500000):0.4767290000	3ee4_A.pdb:0.9932760000):0.2729230000):0.1835750000	(((2uw1_A.pdb:0.0427230000	2uw1_B.pdb:0.0584870000):0.0990163000	1afr_A.pdb:0.1556170000):0.7399120000	1za0_A.pdb:1.1973720000):0.2675500000):0.7947300000):0.3620450000):0.2268480000	((((1bcf_A.pdb:0.0131250000	3e1q_A.pdb:0.0416140000):0.2006190000	2fkz_A.pdb:0.1610630000):0.1366610000	1jgc_A.pdb:0.3225900000):0.4068740000	1nfv_A.pdb:0.5332690000):0.2744830000):0.4210970000):0.0882535000	2vzb_A.pdb:0.8078480000):0.2397050000):0.1723740000):0.0635118000):0.1039230000):0.0850158000);
(1ji5_A.pdb:0.3023060000	1jig_A.pdb:0.2077900000	((1n1q_A.pdb:0.2192930000	2chp_A.pdb:0.4222510000):0.0599787000	((1qgh_A.pdb:0.2494800000	2ux1_A.pdb:0.4800830000):0.2747730000	((1ji4_A.pdb:0.5142700000	2fjc_A.pdb:0.4462880000):0.1374360000	(((((1dps_A.pdb:0.0490900000	1jts_A.pdb:0.0530190000):0.3079310000	1o9r_A.pdb:0.2332750000):0.2885580000	1uvh_A.pdb:0.5723320000):0.2069730000	(1tjo_A.pdb:0.0326100000	1tk6_A.pdb:0.0215370000):0.6404190000):0.2752820000	((((2fzf_A.pdb:1.5418950000	(((1lko_A.pdb:0.6817500000	1yuz_A.pdb:0.8503860000):0.4343280000	3qhb_A.pdb:0.7555930000):0.3270810000	(1otk_A.pdb:2.2881460000	(((((((1oqu_A.pdb:0.1297470000	1r2f_A.pdb:0.2138170000):0.0369411000	1uzr_A.pdb:0.1097390000):0.6717360000	1mxr_A.pdb:0.9149410000):0.3105610000	(1jk0_A.pdb:0.3701880000	(2uw2_A.pdb:0.1372790000	1w68_A.pdb:0.0915520000):0.0895747000):0.8232850000):0.5875850000	(((2uw1_A.pdb:0.0390960000	2uw1_B.pdb:0.0683520000):0.0988891000	1afr_A.pdb:0.1321810000):0.9061150000	1za0_A.pdb:1.1725250000):0.5173550000):0.1837080000	3ee4_A.pdb:1.2053220000):0.2148850000	(((2inc_B.pdb:1.0247440000	1mty_B.pdb:1.4779850000):0.1679030000	2inp_C.pdb:0.7567060000):0.5818920000	(1mty_D.pdb:1.0030680000	3dhg_A.pdb:1.1201370000):0.7513490000):0.6205010000):0.5867280000):0.3751270000):0.3344010000):0.1518650000	(((((1lb3_A.pdb:0.0921330000	2za7_A.pdb:0.1453750000):0.2032380000	1bg7_A.pdb:0.4273990000):0.1212870000	1r03_A.pdb:0.1678650000):0.2517010000	(1z6o_A.pdb:0.9745410000	1z6o_M.pdb:0.4824140000):0.1501550000):0.0905867000	((((1eum_A.pdb:0.4188700000	1krq_A.pdb:0.2620970000):0.1429090000	3e6s_A.pdb:0.5590740000):0.1858570000	2jd7_A.pdb:0.2069010000):0.1666000000	1vlg_A.pdb:0.2243470000):0.2727530000):0.3699590000):0.3789030000	((((1bcf_A.pdb:0.0282670000	3e1q_A.pdb:0.0490260000):0.1567910000	2fkz_A.pdb:0.2288820000):0.1880900000	1jgc_A.pdb:0.2705740000):0.2002920000	1nfv_A.pdb:0.6790340000):0.1873520000):0.2299120000	2vzb_A.pdb:0.7079370000):0.3640800000):0.1206420000):0.1921100000):0.0876545000):0.0327604000);
(1ji5_A.pdb:0.3232640000	((1jig_A.pdb:0.1502990000	2chp_A.pdb:0.3459320000):0.0660366000	((1qgh_A.pdb:0.1719670000	2ux1_A.pdb:0.4168670000):0.1827350000	((1ji4_A.pdb:0.4254930000	2fjc_A.pdb:0.3593400000):0.1382210000	((((1dps_A.pdb:0.0418410000	1jts_A.pdb:0.0221870000):0.2578640000	1o9r_A.pdb:0.2324890000):0.3073010000	1uvh_A.pdb:0.5599820000):0.2401720000	(((1tjo_A.pdb:0.0361290000	1tk6_A.pdb:0.0067760000):0.4534190000	2vzb_A.pdb:0.8613360000):0.1278780000	((((2fzf_A.pdb:1.9295390000	((1lko_A.pdb:0.5004040000	1yuz_A.pdb:0.8779340000):0.4330770000	3qhb_A.pdb:0.5913490000):0.5680280000):0.2772440000	(1otk_A.pdb:2.6137660000	((((((1oqu_A.pdb:0.1032410000	(1r2f_A.pdb:0.2494950000	1uzr_A.pdb:0.1064890000):0.0669086000):0.6093780000	1mxr_A.pdb:0.9848410000):0.1401540000	((1jk0_A.pdb:0.4505430000	2uw2_A.pdb:0.1503140000):0.0404363000	1w68_A.pdb:0.0888020000):1.1769800000):0.4447410000	3ee4_A.pdb:0.9030450000):0.3460370000	((2uw1_A.pdb:0.0091950000	(2uw1_B.pdb:0.0587230000	1afr_A.pdb:0.2323310000):0.0546057000):0.8050200000	1za0_A.pdb:1.3847650000):0.6634890000):0.1386480000	(((2inc_B.pdb:0.7730430000	2inp_C.pdb:0.8166030000):0.2390270000	1mty_B.pdb:1.5418520000):0.3935140000	(1mty_D.pdb:0.8339910000	3dhg_A.pdb:1.1896610000):0.8192140000):0.7090040000):0.2248330000):0.8321130000):0.0236368000	((((1lb3_A.pdb:0.0681860000	2za7_A.pdb:0.1256840000):0.2383040000	(1bg7_A.pdb:0.3942680000	1r03_A.pdb:0.1548490000):0.0819221000):0.3227700000	(1z6o_A.pdb:0.9463160000	1z6o_M.pdb:0.5083710000):0.1654200000):0.1954340000	((((1eum_A.pdb:0.4199580000	1krq_A.pdb:0.2520950000):0.0934209000	3e6s_A.pdb:0.6655860000):0.1489160000	2jd7_A.pdb:0.1349940000):0.1191820000	1vlg_A.pdb:0.2063880000):0.1971290000):0.1899600000):0.3749110000	((((1bcf_A.pdb:0.0012750000	3e1q_A.pdb:0.0610360000):0.1452540000	2fkz_A.pdb:0.1475840000):0.0697224000	1jgc_A.pdb:0.2947750000):0.3548470000	1nfv_A.pdb:0.6958500000):0.1334300000):0.5111290000):0.2387350000):0.1951050000):0.0876178000):0.1633760000):0.0462838000	1n1q_A.pdb:0.2189830000);
(1ji5_A.pdb:0.3557210000	1jig_A.pdb:0.1657190000	(1n1q_A.pdb:0.2715170000	((2chp_A.pdb:0.3523450000	((1ji4_A.pdb:0.5026060000	2fjc_A.pdb:0.3696500000):0.1653850000	(((((1dps_A.pdb:0.0865520000	1jts_A.pdb:0.0282960000):0.2591930000	1o9r_A.pdb:0.2327990000):0.3046040000	1uvh_A.pdb:0.6327060000):0.4569820000	(1tjo_A.pdb:0.0589570000	1tk6_A.pdb:0.0289650000):0.4407090000):0.1921580000	((((2fzf_A.pdb:1.8667660000	(((1lko_A.pdb:0.5194350000	1yuz_A.pdb:1.0665910000):0.3365180000	3qhb_A.pdb:0.9295930000):0.3369690000	(1otk_A.pdb:2.6570420000	((((((1oqu_A.pdb:0.1380310000	(1r2f_A.pdb:0.1962610000	1uzr_A.pdb:0.1331210000):0.0720992000):0.5603020000	1mxr_A.pdb:1.0869060000):0.3654630000	((1jk0_A.pdb:0.4630760000	2uw2_A.pdb:0.1665560000):0.0679253000	1w68_A.pdb:0.0481660000):0.7945490000):0.2993460000	3ee4_A.pdb:1.1490210000):0.2920960000	(((2inc_B.pdb:0.7545540000	2inp_C.pdb:0.8905310000):0.2952460000	1mty_B.pdb:1.5171460000):0.3086120000	(1mty_D.pdb:1.0630040000	3dhg_A.pdb:0.9010230000):0.7919640000):0.4894880000):0.2566180000	(((2uw1_A.pdb:0.0278390000	2uw1_B.pdb:0.0659170000):0.1322590000	1afr_A.pdb:0.1010680000):0.7043740000	1za0_A.pdb:1.0892400000):0.2143710000):0.5305030000):0.1839770000):0.4300970000):0.1348870000	(((((1lb3_A.pdb:0.0650630000	2za7_A.pdb:0.1498020000):0.2282180000	1bg7_A.pdb:0.5179190000):0.0571733000	1r03_A.pdb:0.1785710000):0.2542780000	(1z6o_A.pdb:0.8595470000	1z6o_M.pdb:0.7842710000):0.1699830000):0.0809975000	((((1eum_A.pdb:0.3683670000	1krq_A.pdb:0.2495130000):0.2241650000	2jd7_A.pdb:0.1929700000):0.0580947000	1vlg_A.pdb:0.2762460000):0.1872270000	3e6s_A.pdb:0.6503030000):0.2007670000):0.3025420000):0.2006730000	((((1bcf_A.pdb:0.0214410000	3e1q_A.pdb:0.0255240000):0.2003250000	2fkz_A.pdb:0.1372270000):0.1458610000	1jgc_A.pdb:0.4061440000):0.3435590000	1nfv_A.pdb:0.7155920000):0.1847720000):0.4880960000	2vzb_A.pdb:0.7092430000):0.2048720000):0.1624960000):0.1301710000):0.1298470000	(1qgh_A.pdb:0.2157360000	2ux1_A.pdb:0.5820760000):0.2892120000):0.0763216000):0.0464110000);
(1ji5_A.pdb:0.3402830000	1jig_A.pdb:0.1953070000	(1n1q_A.pdb:0.2281570000	((2chp_A.pdb:0.3295410000	(((((1dps_A.pdb:0.0736800000	1jts_A.pdb:0.0543310000):0.3053230000	1o9r_A.pdb:0.2032300000):0.3351680000	1uvh_A.pdb:0.6145280000):0.2894480000	(1tjo_A.pdb:0.0516750000	1tk6_A.pdb:0.0152660000):0.5869260000):0.1511250000	(((((2fzf_A.pdb:1.6961610000	(1lko_A.pdb:0.8232540000	1yuz_A.pdb:0.7231500000):0.2469180000):0.2303400000	3qhb_A.pdb:0.8797290000):0.3702470000	(((((1bcf_A.pdb:0.0237540000	3e1q_A.pdb:0.0450270000):0.2185720000	2fkz_A.pdb:0.1256350000):0.1485220000	1jgc_A.pdb:0.3593530000):0.3455970000	1nfv_A.pdb:0.6106480000):0.3673590000	(((((1lb3_A.pdb:0.0814550000	2za7_A.pdb:0.0967850000):0.1921770000	1bg7_A.pdb:0.4083200000):0.0639949000	1r03_A.pdb:0.1966130000):0.1609810000	(1z6o_A.pdb:1.0618970000	1z6o_M.pdb:0.5585180000):0.3809940000):0.1501750000	((((1eum_A.pdb:0.2859660000	1krq_A.pdb:0.2348150000):0.3774860000	1vlg_A.pdb:0.2994840000):0.0313536000	2jd7_A.pdb:0.1929910000):0.1922730000	3e6s_A.pdb:0.5620460000):0.1293720000):0.3419840000):0.1729520000):0.1550620000	(1otk_A.pdb:2.1284650000	((((((1oqu_A.pdb:0.1683370000	1r2f_A.pdb:0.2266540000):0.0593585000	1uzr_A.pdb:0.0919590000):0.6330720000	(1mxr_A.pdb:0.9904680000	((1jk0_A.pdb:0.3919080000	2uw2_A.pdb:0.1633730000):0.0748943000	1w68_A.pdb:0.0953980000):0.7292270000):0.2053390000):0.5122150000	3ee4_A.pdb:1.0770570000):0.1874020000	((2inc_B.pdb:0.8151990000	(2inp_C.pdb:0.6378470000	1mty_B.pdb:1.6006200000):0.1936810000):0.5266070000	(1mty_D.pdb:1.1199000000	3dhg_A.pdb:0.9926880000):0.5466050000):0.6955950000):0.1850270000	(((2uw1_A.pdb:0.0334310000	2uw1_B.pdb:0.0616530000):0.1036350000	1afr_A.pdb:0.1264740000):0.7495060000	1za0_A.pdb:1.2870120000):0.4184910000):0.2545670000):0.4662010000):0.2413320000	2vzb_A.pdb:0.7231190000):0.3419810000):0.1554200000):0.0915240000	((1qgh_A.pdb:0.3520870000	2ux1_A.pdb:0.4207280000):0.1804460000	(1ji4_A.pdb:0.4614690000	2fjc_A.pdb:0.4408970000):0.2187220000):0.2364040000):0.0804154000):0.0878576000);
(1ji5_A.pdb:0.2170470000	1jig_A.pdb:0.1621710000	(1n1q_A.pdb:0.1890210000	((2chp_A.pdb:0.4228840000	((1ji4_A.pdb:0.4770670000	2fjc_A.pdb:0.4675320000):0.0861701000	(((((1dps_A.pdb:0.0998600000	1jts_A.pdb:0.0393200000):0.2415280000	1o9r_A.pdb:0.2974320000):0.2567360000	1uvh_A.pdb:0.5698270000):0.2644290000	(1tjo_A.pdb:0.0300560000	1tk6_A.pdb:0.0427550000):0.6156970000):0.1857550000	((((2fzf_A.pdb:2.0559190000	((((1lb3_A.pdb:0.0857170000	2za7_A.pdb:0.1518620000):0.2241610000	(1bg7_A.pdb:0.5006730000	1r03_A.pdb:0.2142000000):0.1021910000):0.1817070000	(((1eum_A.pdb:0.3464310000	1krq_A.pdb:0.3238340000):0.1684100000	(2jd7_A.pdb:0.1855950000	1vlg_A.pdb:0.2645940000):0.1489250000):0.1669750000	3e6s_A.pdb:0.5856570000):0.1993020000):0.1492760000	(1z6o_A.pdb:1.0025330000	1z6o_M.pdb:0.4019280000):0.2124040000):0.2739420000):0.1429750000	((((1lko_A.pdb:0.7259620000	1yuz_A.pdb:0.5587160000):0.5493510000	3qhb_A.pdb:0.8265620000):0.3049240000	((((((1oqu_A.pdb:0.1180380000	(1r2f_A.pdb:0.1931170000	1uzr_A.pdb:0.1340990000):0.0467264000):0.5286030000	((1jk0_A.pdb:0.4029730000	2uw2_A.pdb:0.1914030000):0.0789456000	1w68_A.pdb:0.0648450000):0.8709030000):0.0332763000	1mxr_A.pdb:0.8767270000):0.5121430000	3ee4_A.pdb:1.1018730000):0.2606210000	(((2inc_B.pdb:0.9481440000	1mty_B.pdb:1.5506330000):0.2828930000	2inp_C.pdb:0.7080930000):0.4438500000	(1mty_D.pdb:1.1282970000	3dhg_A.pdb:1.1517880000):0.5984650000):0.9498580000):0.3051820000	(((2uw1_A.pdb:0.0462570000	2uw1_B.pdb:0.0663530000):0.0942179000	1afr_A.pdb:0.1327550000):0.7821290000	1za0_A.pdb:1.2443520000):0.2810810000):0.6976550000):0.2218970000	1otk_A.pdb:2.2418210000):0.3038960000):0.1305790000	((((1bcf_A.pdb:0.0413890000	3e1q_A.pdb:0.0398780000):0.2010210000	2fkz_A.pdb:0.1608240000):0.2098330000	1jgc_A.pdb:0.3498590000):0.2575590000	1nfv_A.pdb:0.5645170000):0.3276810000):0.2680020000	2vzb_A.pdb:0.8106090000):0.2466530000):0.1208400000):0.2020530000):0.0521007000	(1qgh_A.pdb:0.2264200000	2ux1_A.pdb:0.3704990000):0.2094980000):0.1316420000):0.0705172000);
(1ji5_A.pdb:0.2915990000	1jig_A.pdb:0.1734640000	((1n1q_A.pdb:0.1791210000	2chp_A.pdb:0.4908570000):0.0646685000	((1qgh_A.pdb:0.3175980000	2ux1_A.pdb:0.4554470000):0.2353310000	((1ji4_A.pdb:0.5997950000	2fjc_A.pdb:0.4651880000):0.0842355000	(((((1dps_A.pdb:0.0690240000	1jts_A.pdb:0.0446950000):0.3005800000	1o9r_A.pdb:0.1921760000):0.3612700000	1uvh_A.pdb:0.6766850000):0.2235840000	(1tjo_A.pdb:0.0542780000	1tk6_A.pdb:0.0198910000):0.5516510000):0.1076820000	((((((2fzf_A.pdb:1.4996640000	(1lko_A.pdb:0.6813140000	1yuz_A.pdb:0.7588250000):0.3092420000):0.2829920000	3qhb_A.pdb:0.8003310000):0.3233700000	(1otk_A.pdb:2.1087390000	((((((1oqu_A.pdb:0.1201700000	(1r2f_A.pdb:0.2255030000	1uzr_A.pdb:0.1301510000):0.0565190000):0.6240720000	1mxr_A.pdb:0.9139940000):0.2016280000	((1jk0_A.pdb:0.4752280000	2uw2_A.pdb:0.1940770000):0.0841992000	1w68_A.pdb:0.0501990000):1.0063200000):0.3269080000	(((2uw1_A.pdb:0.0395390000	2uw1_B.pdb:0.0545600000):0.1232450000	1afr_A.pdb:0.1106720000):0.7503130000	1za0_A.pdb:1.2531290000):0.4446250000):0.1893800000	3ee4_A.pdb:1.2462000000):0.2402610000	(((2inc_B.pdb:0.9543990000	2inp_C.pdb:0.9200030000):0.2816300000	1mty_B.pdb:1.3240250000):0.3330960000	(1mty_D.pdb:1.0939310000	3dhg_A.pdb:1.0261170000):0.6652320000):0.5641570000):0.4074890000):0.6138510000):0.3489950000	(((((1lb3_A.pdb:0.0495750000	2za7_A.pdb:0.2105580000):0.2353800000	1bg7_A.pdb:0.4299140000):0.1282800000	1r03_A.pdb:0.1854460000):0.3136270000	(1z6o_A.pdb:0.8993390000	1z6o_M.pdb:0.5348990000):0.2359060000):0.1358740000	((((1eum_A.pdb:0.4035620000	1krq_A.pdb:0.2095570000):0.1799230000	3e6s_A.pdb:0.7880170000):0.1368090000	2jd7_A.pdb:0.1957020000):0.1226900000	1vlg_A.pdb:0.2395230000):0.2713890000):0.3374610000):0.2071760000	((((1bcf_A.pdb:0.0374630000	3e1q_A.pdb:0.0522690000):0.1598490000	2fkz_A.pdb:0.2106490000):0.2264960000	1jgc_A.pdb:0.3406230000):0.2066100000	1nfv_A.pdb:0.6421800000):0.2800940000):0.3505890000	2vzb_A.pdb:0.6128160000):0.2147930000):0.2023320000):0.1024530000):0.1382200000):0.0399844000);
(1ji5_A.pdb:0.2364480000	1jig_A.pdb:0.2210350000	((1n1q_A.pdb:0.1617810000	(2chp_A.pdb:0.3569230000	((1ji4_A.pdb:0.4616170000	2fjc_A.pdb:0.5137380000):0.1060890000	(((((1dps_A.pdb:0.0684660000	1jts_A.pdb:0.0429440000):0.3080740000	1o9r_A.pdb:0.1301680000):0.4481690000	(1tjo_A.pdb:0.0361120000	1tk6_A.pdb:0.0401990000):0.5548480000):0.1430040000	1uvh_A.pdb:0.8038780000):0.1543860000	((2fzf_A.pdb:1.8445840000	2vzb_A.pdb:0.5771130000):0.2280740000	(((((1bcf_A.pdb:0.0181340000	3e1q_A.pdb:0.0452830000):0.1670250000	2fkz_A.pdb:0.1023210000):0.1536890000	1jgc_A.pdb:0.3660820000):0.5052040000	1nfv_A.pdb:0.5540170000):0.2801700000	((((1lko_A.pdb:0.7566070000	1yuz_A.pdb:0.8333040000):0.4328230000	3qhb_A.pdb:0.8161160000):0.3782130000	(1otk_A.pdb:2.9349350000	((((((((1oqu_A.pdb:0.1776540000	1r2f_A.pdb:0.1883530000):0.0691779000	1uzr_A.pdb:0.0982720000):0.6209100000	1mxr_A.pdb:0.8993800000):0.3297690000	((1jk0_A.pdb:0.4019280000	2uw2_A.pdb:0.1933310000):0.0545398000	1w68_A.pdb:0.0711150000):0.7272570000):0.4091770000	3ee4_A.pdb:1.2482540000):0.1143560000	((2inc_B.pdb:0.5838590000	(2inp_C.pdb:0.9006630000	1mty_B.pdb:1.6202910000):0.2572910000):0.3987480000	(1mty_D.pdb:1.0827800000	3dhg_A.pdb:1.0092090000):0.8005360000):0.7013800000):0.3456810000	1za0_A.pdb:0.9298480000):0.1674540000	((2uw1_A.pdb:0.0456430000	2uw1_B.pdb:0.0664960000):0.0570093000	1afr_A.pdb:0.1563500000):0.8413580000):0.3290540000):0.6990930000):0.4664930000	(((((1lb3_A.pdb:0.0524280000	2za7_A.pdb:0.1815960000):0.2213230000	(1bg7_A.pdb:0.5959780000	1r03_A.pdb:0.1598650000):0.0328260000):0.1658930000	(1z6o_A.pdb:0.8198130000	1z6o_M.pdb:0.7526070000):0.2411440000):0.2746800000	3e6s_A.pdb:0.6866840000):0.1465550000	((1eum_A.pdb:0.2496330000	1krq_A.pdb:0.3320140000):0.2553340000	(2jd7_A.pdb:0.1651370000	1vlg_A.pdb:0.3351000000):0.1058810000):0.1234310000):0.4367150000):0.0841373000):0.3881890000):0.2509220000):0.1347980000):0.1257340000):0.0764778000):0.0695926000	(1qgh_A.pdb:0.1470890000	2ux1_A.pdb:0.4505610000):0.3520520000):0.0428247000);
(1ji5_A.pdb:0.2852120000	1jig_A.pdb:0.1959530000	(((1n1q_A.pdb:0.2179480000	((1ji4_A.pdb:0.5302070000	2fjc_A.pdb:0.4462300000):0.1343220000	(((((1dps_A.pdb:0.0602000000	1jts_A.pdb:0.0491770000):0.2270830000	1o9r_A.pdb:0.1885920000):0.3594890000	1uvh_A.pdb:0.8142230000):0.1765870000	(1tjo_A.pdb:0.0229860000	1tk6_A.pdb:0.0437440000):0.6999530000):0.1159680000	(((((((2fzf_A.pdb:1.6545200000	(1lko_A.pdb:0.6381620000	1yuz_A.pdb:0.7801320000):0.3439390000):0.1493060000	3qhb_A.pdb:0.7827820000):0.5423850000	1nfv_A.pdb:0.5025390000):0.1164670000	(1otk_A.pdb:2.3103160000	((((((((1oqu_A.pdb:0.2078670000	1uzr_A.pdb:0.1204810000):0.0813821000	1r2f_A.pdb:0.1780740000):0.5555090000	1mxr_A.pdb:0.8747590000):0.1627980000	((1jk0_A.pdb:0.4484510000	2uw2_A.pdb:0.1655260000):0.0616260000	1w68_A.pdb:0.0508360000):0.8753790000):0.5195460000	3ee4_A.pdb:1.0452340000):0.1625360000	((2inc_B.pdb:0.9110920000	(2inp_C.pdb:0.7980730000	1mty_B.pdb:1.5301810000):0.1517210000):0.1945870000	(1mty_D.pdb:0.9912750000	3dhg_A.pdb:1.0292160000):0.6317950000):0.7328870000):0.2873970000	((2uw1_A.pdb:0.0464300000	2uw1_B.pdb:0.0726150000):0.1566030000	1afr_A.pdb:0.0949210000):0.9717750000):0.1815030000	1za0_A.pdb:1.1255570000):0.5523260000):0.4144190000):0.2129400000	(((((1lb3_A.pdb:0.0874350000	2za7_A.pdb:0.0962610000):0.2321400000	(1bg7_A.pdb:0.4042590000	1r03_A.pdb:0.1620400000):0.0525442000):0.1300290000	3e6s_A.pdb:0.6865840000):0.2305060000	(1z6o_A.pdb:0.9743210000	1z6o_M.pdb:0.5623320000):0.1818620000):0.0997915000	((1eum_A.pdb:0.4100330000	1krq_A.pdb:0.3162670000):0.2312760000	(2jd7_A.pdb:0.2628920000	1vlg_A.pdb:0.2461930000):0.0589203000):0.1747680000):0.4400300000):0.2159580000	(((1bcf_A.pdb:0.0250460000	3e1q_A.pdb:0.0387990000):0.1172260000	2fkz_A.pdb:0.1563240000):0.0829167000	1jgc_A.pdb:0.3250710000):0.3339100000):0.3132200000	2vzb_A.pdb:0.8027400000):0.1832410000):0.2152600000):0.1349840000):0.0497832000	2chp_A.pdb:0.3565710000):0.1123330000	(1qgh_A.pdb:0.2918100000	2ux1_A.pdb:0.4800410000):0.2982330000):0.0289120000);
(1ji5_A.pdb:0.2689010000	(1jig_A.pdb:0.2200070000	1n1q_A.pdb:0.1841390000):0.0587220000	(2chp_A.pdb:0.3319640000	((1qgh_A.pdb:0.1870990000	2ux1_A.pdb:0.4888230000):0.3339150000	((1ji4_A.pdb:0.3982560000	2fjc_A.pdb:0.4754920000):0.1957280000	(((((1dps_A.pdb:0.0722330000	1jts_A.pdb:0.0402950000):0.2413290000	1o9r_A.pdb:0.2597340000):0.4138630000	1uvh_A.pdb:0.5056330000):0.3530040000	(1tjo_A.pdb:0.0369830000	1tk6_A.pdb:0.0037190000):0.6297200000):0.1610820000	((((2fzf_A.pdb:1.9287920000	(((((1lb3_A.pdb:0.0681190000	2za7_A.pdb:0.1062290000):0.2331860000	1bg7_A.pdb:0.4993810000):0.0795934000	1r03_A.pdb:0.2045350000):0.2619400000	(1z6o_A.pdb:0.9842040000	1z6o_M.pdb:0.6523600000):0.1856210000):0.1304370000	((((1eum_A.pdb:0.3532690000	1krq_A.pdb:0.2503930000):0.1903120000	3e6s_A.pdb:0.6135840000):0.1401780000	2jd7_A.pdb:0.2058570000):0.1293560000	1vlg_A.pdb:0.2461570000):0.2317390000):0.1981180000):0.0959947000	(((1lko_A.pdb:0.5107010000	1yuz_A.pdb:0.8870580000):0.3603030000	3qhb_A.pdb:0.7325570000):0.3758010000	((1otk_A.pdb:2.0511550000	3ee4_A.pdb:1.1301240000):0.2237550000	((((((1oqu_A.pdb:0.1621390000	1uzr_A.pdb:0.1349620000):0.0679446000	1r2f_A.pdb:0.0953350000):0.6404380000	1mxr_A.pdb:1.2014860000):0.1706250000	((1jk0_A.pdb:0.3995370000	1w68_A.pdb:0.0925110000):0.0518714000	2uw2_A.pdb:0.1218140000):0.7184430000):0.4554190000	(((2inc_B.pdb:0.7211570000	1mty_B.pdb:1.7841390000):0.1761760000	2inp_C.pdb:0.8800450000):0.5479410000	(1mty_D.pdb:0.9776480000	3dhg_A.pdb:1.0632020000):0.4663440000):0.6974460000):0.3605640000	(((2uw1_A.pdb:0.0507900000	2uw1_B.pdb:0.0630450000):0.1270130000	1afr_A.pdb:0.1179550000):0.7619230000	1za0_A.pdb:1.4478590000):0.2306620000):0.2499110000):0.6341020000):0.3401530000):0.1782780000	((((1bcf_A.pdb:0.0175700000	3e1q_A.pdb:0.0530460000):0.1419070000	2fkz_A.pdb:0.1636530000):0.1379570000	1jgc_A.pdb:0.4017530000):0.3837400000	1nfv_A.pdb:0.6873180000):0.1419390000):0.3065120000	2vzb_A.pdb:0.7403850000):0.2830970000):0.2204420000):0.0677397000):0.0743165000):0.0559907000);
(1ji5_A.pdb:0.2481380000	(1jig_A.pdb:0.1491940000	1n1q_A.pdb:0.2787600000):0.0903555000	(2chp_A.pdb:0.4393340000	((1qgh_A.pdb:0.2599380000	2ux1_A.pdb:0.4689690000):0.2752110000	((1ji4_A.pdb:0.5392530000	2fjc_A.pdb:0.4109000000):0.1269790000	((((1dps_A.pdb:0.0489160000	1jts_A.pdb:0.0312500000):0.2815170000	1o9r_A.pdb:0.2367100000):0.2976800000	1uvh_A.pdb:0.6291950000):0.4076200000	((1tjo_A.pdb:0.0484880000	1tk6_A.pdb:0.0250680000):0.5782490000	(((((((2fzf_A.pdb:1.6229040000	(1lko_A.pdb:0.5143990000	1yuz_A.pdb:0.8249480000):0.2748400000):0.3449990000	3qhb_A.pdb:0.6508520000):0.5106120000	(1otk_A.pdb:2.2293100000	(((((((1oqu_A.pdb:0.1085190000	(1r2f_A.pdb:0.2497630000	1uzr_A.pdb:0.0817330000):0.0742204000):0.6703150000	1mxr_A.pdb:0.8935950000):0.1023790000	((1jk0_A.pdb:0.4264480000	2uw2_A.pdb:0.1801260000):0.0672235000	1w68_A.pdb:0.0335840000):0.9814110000):0.4992530000	3ee4_A.pdb:0.8546450000):0.2075920000	((2inc_B.pdb:0.8277220000	(2inp_C.pdb:0.6333670000	1mty_B.pdb:1.5522860000):0.3015130000):0.2723520000	(1mty_D.pdb:0.9725860000	3dhg_A.pdb:1.2244870000):0.9648560000):0.7692120000):0.4207680000	((2uw1_A.pdb:0.0433990000	2uw1_B.pdb:0.0623690000):0.1033270000	1afr_A.pdb:0.1324130000):0.9451110000):0.1091030000	1za0_A.pdb:1.0995700000):0.3112120000):0.4907450000):0.3833000000	((((((1lb3_A.pdb:0.0834330000	2za7_A.pdb:0.1297600000):0.2232210000	1bg7_A.pdb:0.5696100000):0.1070580000	1r03_A.pdb:0.1328190000):0.2839030000	3e6s_A.pdb:0.7256900000):0.1426590000	(1z6o_A.pdb:1.0501440000	1z6o_M.pdb:0.5275740000):0.1918640000):0.0407592000	(((1eum_A.pdb:0.3675000000	1krq_A.pdb:0.2270830000):0.2439850000	2jd7_A.pdb:0.2113540000):0.1181640000	1vlg_A.pdb:0.2388410000):0.1876940000):0.3230700000):0.2858050000	(((1bcf_A.pdb:0.0219670000	3e1q_A.pdb:0.0200150000):0.1508390000	2fkz_A.pdb:0.1568990000):0.1557270000	1jgc_A.pdb:0.3605400000):0.3258430000):0.2035840000	1nfv_A.pdb:0.7072130000):0.3965450000	2vzb_A.pdb:0.8314150000):0.3197210000):0.3126990000):0.2278370000):0.1672090000):0.1270790000):0.0621388000);
(1ji5_A.pdb:0.2327370000	(1jig_A.pdb:0.1208310000	(((1qgh_A.pdb:0.2041530000	2ux1_A.pdb:0.2508700000):0.3255010000	(1ji4_A.pdb:0.5171650000	2fjc_A.pdb:0.3554440000):0.2474010000):0.0787172000	(((((1dps_A.pdb:0.0239360000	1jts_A.pdb:0.0536840000):0.2588980000	1o9r_A.pdb:0.2582350000):0.3788270000	1uvh_A.pdb:0.6861870000):0.2186420000	(1tjo_A.pdb:0.0434060000	1tk6_A.pdb:0.0078000000):0.4417050000):0.2244360000	((((((2fzf_A.pdb:1.6403000000	((1lko_A.pdb:0.5854850000	1yuz_A.pdb:0.8857680000):0.1670110000	3qhb_A.pdb:0.8199600000):0.3034760000):0.2786960000	1otk_A.pdb:2.5501980000):0.2109150000	(((((1oqu_A.pdb:0.1249410000	(1r2f_A.pdb:0.2135510000	1uzr_A.pdb:0.0963570000):0.0796056000):0.6227080000	(1mxr_A.pdb:0.8925940000	((1jk0_A.pdb:0.4029920000	2uw2_A.pdb:0.1817510000):0.0380744000	1w68_A.pdb:0.1105630000):0.9181570000):0.1815970000):0.5240330000	3ee4_A.pdb:1.1473570000):0.1934060000	((2inc_B.pdb:0.8588820000	(2inp_C.pdb:0.7164210000	1mty_B.pdb:1.7669590000):0.1972560000):0.5130590000	(1mty_D.pdb:1.0976000000	3dhg_A.pdb:1.0128630000):0.5441420000):0.6572140000):0.2507180000	(((2uw1_A.pdb:0.0518770000	2uw1_B.pdb:0.0681400000):0.1189240000	1afr_A.pdb:0.1218370000):0.9688910000	1za0_A.pdb:1.0403250000):0.2276760000):0.8372490000):0.2781400000	(((((1lb3_A.pdb:0.0978660000	2za7_A.pdb:0.1447310000):0.2598430000	1bg7_A.pdb:0.5036800000):0.0814230000	1r03_A.pdb:0.1532800000):0.3191580000	(1z6o_A.pdb:1.0918600000	1z6o_M.pdb:0.4577280000):0.2504410000):0.1923400000	((((1eum_A.pdb:0.4216140000	1krq_A.pdb:0.2485990000):0.2146480000	3e6s_A.pdb:0.7634460000):0.1677870000	2jd7_A.pdb:0.1989100000):0.0909968000	1vlg_A.pdb:0.2461320000):0.3097770000):0.3656480000):0.1572710000	((((1bcf_A.pdb:0.0346670000	3e1q_A.pdb:0.0530740000):0.2039640000	2fkz_A.pdb:0.1263790000):0.1063580000	1jgc_A.pdb:0.3690450000):0.3792690000	1nfv_A.pdb:0.6160170000):0.3196790000):0.2765720000	2vzb_A.pdb:0.7681980000):0.1701350000):0.3262420000):0.1127190000):0.0393057000	(1n1q_A.pdb:0.1642210000	2chp_A.pdb:0.4656160000):0.1452870000);
(1ji5_A.pdb:0.3500170000	(1jig_A.pdb:0.1370520000	((2chp_A.pdb:0.4175020000	((1ji4_A.pdb:0.4959220000	2fjc_A.pdb:0.5255680000):0.1450040000	(((((1dps_A.pdb:0.1110380000	1jts_A.pdb:0.0278330000):0.2252520000	1o9r_A.pdb:0.3056210000):0.3117590000	1uvh_A.pdb:0.5652550000):0.3467300000	(1tjo_A.pdb:0.0505230000	1tk6_A.pdb:0.0244870000):0.7167690000):0.1215230000	((((2fzf_A.pdb:1.8459040000	(((((((1lb3_A.pdb:0.0663170000	2za7_A.pdb:0.1833160000):0.3068700000	1bg7_A.pdb:0.5125760000):0.0647456000	1r03_A.pdb:0.1568210000):0.3324920000	(1z6o_A.pdb:0.7708340000	1z6o_M.pdb:0.8432270000):0.2386750000):0.3581490000	3e6s_A.pdb:0.5561000000):0.1088560000	(2jd7_A.pdb:0.1853520000	1vlg_A.pdb:0.3702950000):0.0987803000):0.0959305000	(1eum_A.pdb:0.3942870000	1krq_A.pdb:0.3181780000):0.1364870000):0.3143970000):0.0826291000	((((1bcf_A.pdb:0.0315310000	3e1q_A.pdb:0.0345960000):0.1889490000	2fkz_A.pdb:0.1450880000):0.1711260000	1jgc_A.pdb:0.3896160000):0.3590570000	1nfv_A.pdb:0.6198340000):0.5175410000):0.2918270000	(((1lko_A.pdb:0.8404890000	1yuz_A.pdb:0.9344570000):0.3761040000	3qhb_A.pdb:0.8112320000):0.2254650000	(1otk_A.pdb:2.4693440000	(((((1oqu_A.pdb:0.1007710000	(1r2f_A.pdb:0.2244040000	1uzr_A.pdb:0.1364060000):0.0764242000):0.6195630000	(1mxr_A.pdb:1.0134670000	((1jk0_A.pdb:0.3725120000	2uw2_A.pdb:0.2383660000):0.0986752000	1w68_A.pdb:0.0564770000):0.9943670000):0.1277720000):0.3542770000	3ee4_A.pdb:1.1423810000):0.2737530000	(((2uw1_A.pdb:0.0355120000	2uw1_B.pdb:0.0581860000):0.0864518000	1afr_A.pdb:0.1269760000):1.1165100000	1za0_A.pdb:1.0962600000):0.1606710000):0.2441780000	((2inc_B.pdb:0.7720760000	(2inp_C.pdb:0.9317220000	1mty_B.pdb:1.4641140000):0.1460810000):0.3887650000	(1mty_D.pdb:1.0657040000	3dhg_A.pdb:1.0512730000):0.6286170000):0.5584850000):0.4400670000):0.4740860000):0.2483400000):0.2714540000	2vzb_A.pdb:0.7190510000):0.3422220000):0.1748600000):0.1298750000):0.1150840000	(1qgh_A.pdb:0.3282160000	2ux1_A.pdb:0.3444120000):0.3329380000):0.1054040000):0.0709983000	1n1q_A.pdb:0.2221910000);
(1ji5_A.pdb:0.2638590000	(1jig_A.pdb:0.1397880000	1n1q_A.pdb:0.2780330000):0.0553205000	(2chp_A.pdb:0.3855640000	((1qgh_A.pdb:0.3181200000	2ux1_A.pdb:0.3863390000):0.2446330000	((1ji4_A.pdb:0.5771870000	(((((1dps_A.pdb:0.0834780000	1jts_A.pdb:0.0396340000):0.2843980000	1o9r_A.pdb:0.2996210000):0.3822780000	1uvh_A.pdb:0.8116340000):0.2151850000	(1tjo_A.pdb:0.0518470000	1tk6_A.pdb:0.0313480000):0.6169070000):0.1867640000	(((((((2fzf_A.pdb:1.8381330000	1lko_A.pdb:0.5809720000):0.0810692000	1yuz_A.pdb:0.6650260000):0.3965530000	3qhb_A.pdb:0.6933680000):0.3817760000	(1otk_A.pdb:2.5274680000	(((((((1oqu_A.pdb:0.1811120000	1r2f_A.pdb:0.2303340000):0.1189590000	1uzr_A.pdb:0.0440400000):0.5666300000	1mxr_A.pdb:0.9821510000):0.1445830000	((1jk0_A.pdb:0.5171330000	2uw2_A.pdb:0.2130710000):0.0638593000	1w68_A.pdb:0.0684370000):1.0294900000):0.5180630000	((2inc_B.pdb:1.0151230000	(1mty_D.pdb:1.2460380000	3dhg_A.pdb:1.0935080000):0.5166920000):0.1763720000	(2inp_C.pdb:0.9856850000	1mty_B.pdb:1.3015810000):0.1491990000):0.9239660000):0.2585470000	3ee4_A.pdb:1.0153300000):0.3367350000	(((2uw1_A.pdb:0.0453210000	2uw1_B.pdb:0.0662900000):0.1313670000	1afr_A.pdb:0.0764320000):1.0238400000	1za0_A.pdb:1.2189440000):0.2910600000):0.2429110000):0.5571390000):0.2700660000	((((1lb3_A.pdb:0.0533100000	2za7_A.pdb:0.1356310000):0.2102250000	1bg7_A.pdb:0.3331020000):0.0806700000	1r03_A.pdb:0.1550780000):0.4168300000	((1z6o_A.pdb:0.9923940000	1z6o_M.pdb:0.5514190000):0.1270860000	((((1eum_A.pdb:0.5319850000	1krq_A.pdb:0.2069770000):0.1865800000	3e6s_A.pdb:0.5727020000):0.1623480000	2jd7_A.pdb:0.1346370000):0.2087600000	1vlg_A.pdb:0.2037850000):0.2377360000):0.1104490000):0.2925740000):0.2704430000	((((1bcf_A.pdb:0.0158780000	3e1q_A.pdb:0.0654130000):0.1707520000	2fkz_A.pdb:0.1419460000):0.1161120000	1jgc_A.pdb:0.3847420000):0.1925190000	1nfv_A.pdb:0.9156040000):0.1726360000):0.3665660000	2vzb_A.pdb:0.7812640000):0.2492550000):0.1776170000):0.0360923000	2fjc_A.pdb:0.3351460000):0.1913250000):0.1733230000):0.0904144000);
(1ji5_A.pdb:0.2510080000	(1jig_A.pdb:0.1625290000	1n1q_A.pdb:0.2169960000):0.0273325000	(2chp_A.pdb:0.3507110000	((1qgh_A.pdb:0.2008300000	2ux1_A.pdb:0.4186350000):0.3232890000	((1ji4_A.pdb:0.5296990000	2fjc_A.pdb:0.4073460000):0.0767148000	(((((1dps_A.pdb:0.0508450000	1jts_A.pdb:0.0514590000):0.1862300000	1o9r_A.pdb:0.2904420000):0.2443760000	1uvh_A.pdb:0.6359590000):0.2145420000	(1tjo_A.pdb:0.0433250000	1tk6_A.pdb:0.0272160000):0.7718670000):0.2522100000	((((((2fzf_A.pdb:1.4390440000	(1lko_A.pdb:0.6715340000	1yuz_A.pdb:0.7444940000):0.3131020000):0.4088820000	3qhb_A.pdb:0.8482380000):0.1481450000	((1otk_A.pdb:2.4357530000	(((2inc_B.pdb:1.0679190000	2inp_C.pdb:0.7540800000):0.3233860000	1mty_B.pdb:1.1798200000):0.4798820000	(1mty_D.pdb:0.9577270000	3dhg_A.pdb:1.4602530000):0.7909550000):0.3059700000):0.2703750000	((((((1oqu_A.pdb:0.1592140000	1r2f_A.pdb:0.2569050000):0.0782993000	1uzr_A.pdb:0.0720290000):0.8090120000	1mxr_A.pdb:0.9477610000):0.1036970000	((1jk0_A.pdb:0.3702540000	2uw2_A.pdb:0.1730930000):0.0573632000	1w68_A.pdb:0.0803070000):1.0359400000):0.2800560000	3ee4_A.pdb:0.9845420000):0.4146820000	(((2uw1_A.pdb:0.0327910000	2uw1_B.pdb:0.0566560000):0.0855372000	1afr_A.pdb:0.1352000000):0.7554000000	1za0_A.pdb:1.4649330000):0.3412570000):0.2702420000):1.0702100000):0.3318380000	((((1lb3_A.pdb:0.0569180000	2za7_A.pdb:0.2194370000):0.2320190000	1bg7_A.pdb:0.4445240000):0.1280730000	1r03_A.pdb:0.1225820000):0.3297340000	((1z6o_A.pdb:0.9872850000	1z6o_M.pdb:0.4904600000):0.1930120000	((((1eum_A.pdb:0.3908450000	1krq_A.pdb:0.2946190000):0.1764100000	3e6s_A.pdb:0.7181400000):0.1700290000	2jd7_A.pdb:0.1495160000):0.1248050000	1vlg_A.pdb:0.2336700000):0.1981390000):0.0961569000):0.3528540000):0.2599820000	((((1bcf_A.pdb:0.0377540000	3e1q_A.pdb:0.0561140000):0.1057150000	2fkz_A.pdb:0.1859840000):0.1524490000	1jgc_A.pdb:0.3380980000):0.3914020000	1nfv_A.pdb:0.6436500000):0.1545450000):0.3042820000	2vzb_A.pdb:0.9674260000):0.2702800000):0.0864581000):0.1599590000):0.0898993000):0.0554286000);
(1ji5_A.pdb:0.2440300000	(1jig_A.pdb:0.1656780000	((1qgh_A.pdb:0.2714670000	2ux1_A.pdb:0.3565360000):0.2986270000	((1ji4_A.pdb:0.5296180000	2fjc_A.pdb:0.4765930000):0.0959582000	(((((1dps_A.pdb:0.0819940000	1jts_A.pdb:0.0666670000):0.2524340000	1o9r_A.pdb:0.2650750000):0.3786410000	1uvh_A.pdb:0.6451580000):0.2148710000	(1tjo_A.pdb:0.0217380000	1tk6_A.pdb:0.0229570000):0.5952660000):0.2150360000	(((((2fzf_A.pdb:1.7567730000	(1lko_A.pdb:0.5246360000	1yuz_A.pdb:0.9172030000):0.2806030000):0.2413900000	3qhb_A.pdb:1.1374850000):0.1821530000	(1otk_A.pdb:2.8277240000	((((((((1oqu_A.pdb:0.1555360000	1uzr_A.pdb:0.1528840000):0.0935014000	1r2f_A.pdb:0.1678490000):0.3747220000	1mxr_A.pdb:1.2694260000):0.2443390000	((1jk0_A.pdb:0.4095680000	1w68_A.pdb:0.1052180000):0.0438653000	2uw2_A.pdb:0.1135890000):0.9231640000):0.3476300000	((2inc_B.pdb:0.6859590000	(2inp_C.pdb:0.9028060000	1mty_B.pdb:1.7024430000):0.1359030000):0.3498420000	(1mty_D.pdb:1.1910170000	3dhg_A.pdb:1.0631020000):0.3733210000):0.9799650000):0.2397300000	3ee4_A.pdb:1.1588390000):0.2772640000	((2uw1_A.pdb:0.0351680000	2uw1_B.pdb:0.0616050000):0.1390150000	1afr_A.pdb:0.0800380000):0.8909690000):0.1791440000	1za0_A.pdb:1.0908870000):0.5405390000):0.4438460000):0.2840390000	(((((1bcf_A.pdb:0.0234170000	3e1q_A.pdb:0.0415730000):0.1741200000	2fkz_A.pdb:0.1264970000):0.1799570000	1jgc_A.pdb:0.3781200000):0.2954190000	(((((((1lb3_A.pdb:0.0921280000	2za7_A.pdb:0.1420700000):0.2596650000	(1bg7_A.pdb:0.5012620000	1r03_A.pdb:0.2003470000):0.0403624000):0.2654310000	(1z6o_A.pdb:0.8886600000	1z6o_M.pdb:0.5107060000):0.1889860000):0.1993240000	3e6s_A.pdb:0.6031700000):0.1433550000	2jd7_A.pdb:0.2922470000):0.0444154000	1vlg_A.pdb:0.2195030000):0.1784920000	(1eum_A.pdb:0.3885610000	1krq_A.pdb:0.3784780000):0.1844530000):0.5491930000):0.1269130000	1nfv_A.pdb:0.5596000000):0.1882770000):0.2617320000	2vzb_A.pdb:0.8309010000):0.2076100000):0.1050880000):0.0508558000):0.1359250000):0.0398585000	(1n1q_A.pdb:0.1894240000	2chp_A.pdb:0.3919600000):0.0905832000);
(1ji5_A.pdb:0.2505240000	1jig_A.pdb:0.1507220000	((1n1q_A.pdb:0.1362150000	2chp_A.pdb:0.5132540000):0.0688211000	((1qgh_A.pdb:0.2346610000	2ux1_A.pdb:0.3663690000):0.2181000000	((1ji4_A.pdb:0.5697840000	2fjc_A.pdb:0.4649270000):0.1495650000	((((1dps_A.pdb:0.0746510000	1jts_A.pdb:0.0447810000):0.2192400000	1o9r_A.pdb:0.2530870000):0.4312220000	1uvh_A.pdb:0.7717130000):0.3404330000	((1tjo_A.pdb:0.0205730000	1tk6_A.pdb:0.0380710000):0.6346770000	(((((((2fzf_A.pdb:1.4223300000	1lko_A.pdb:0.4814710000):0.1767470000	1yuz_A.pdb:1.0215530000):0.3004730000	3qhb_A.pdb:0.8568430000):0.3640710000	(1otk_A.pdb:2.7366670000	(((((((1oqu_A.pdb:0.2041540000	1uzr_A.pdb:0.1353560000):0.0719826000	1r2f_A.pdb:0.1634900000):0.5362400000	1mxr_A.pdb:1.1578570000):0.1059420000	((1jk0_A.pdb:0.4567250000	2uw2_A.pdb:0.1272020000):0.0396099000	1w68_A.pdb:0.0931900000):1.0233100000):0.3060700000	(((2inc_B.pdb:0.9585710000	2inp_C.pdb:0.9095510000):0.2690180000	1mty_B.pdb:1.3476810000):0.5139350000	(1mty_D.pdb:1.0878480000	3dhg_A.pdb:1.0811540000):0.4924510000):0.5611450000):0.2201490000	3ee4_A.pdb:0.9842330000):0.2773460000	(((2uw1_A.pdb:0.0453220000	2uw1_B.pdb:0.0533190000):0.1013550000	1afr_A.pdb:0.1121020000):1.1121900000	1za0_A.pdb:0.9822460000):0.2680440000):0.4629860000):0.3601960000):0.3368100000	(((((1lb3_A.pdb:0.0508750000	2za7_A.pdb:0.1426830000):0.1851460000	1bg7_A.pdb:0.4272890000):0.0989318000	1r03_A.pdb:0.1787710000):0.3488510000	(1z6o_A.pdb:0.8501780000	1z6o_M.pdb:0.5866350000):0.2360120000):0.0887558000	(((1eum_A.pdb:0.3834370000	1krq_A.pdb:0.2961500000):0.2381600000	3e6s_A.pdb:0.7084280000):0.1195540000	(2jd7_A.pdb:0.2269890000	1vlg_A.pdb:0.2930390000):0.0714285000):0.2102250000):0.4047540000):0.2245620000	((((1bcf_A.pdb:0.0249720000	3e1q_A.pdb:0.0205770000):0.1445260000	2fkz_A.pdb:0.1075210000):0.1163300000	1jgc_A.pdb:0.3105030000):0.2466110000	1nfv_A.pdb:0.6527970000):0.2213580000):0.3132420000	2vzb_A.pdb:0.7835290000):0.0690680000):0.1661440000):0.0979943000):0.1367200000):0.0873851000):0.0758337000);
(1ji5_A.pdb:0.2744410000	1jig_A.pdb:0.1819420000	((1n1q_A.pdb:0.2511250000	2chp_A.pdb:0.3638130000):0.0528712000	(((1qgh_A.pdb:0.2354590000	2ux1_A.pdb:0.3389120000):0.1658060000	(1ji4_A.pdb:0.4424370000	2fjc_A.pdb:0.4294930000):0.2362700000):0.1422700000	(((((1dps_A.pdb:0.0772720000	1jts_A.pdb:0.0608610000):0.2797040000	1o9r_A.pdb:0.2610610000):0.3033270000	1uvh_A.pdb:0.5358120000):0.3912020000	(1tjo_A.pdb:0.0343000000	1tk6_A.pdb:0.0322010000):0.5020530000):0.1878540000	(((((2fzf_A.pdb:1.7249090000	(1lko_A.pdb:0.5062550000	1yuz_A.pdb:0.7597900000):0.2929970000):0.2077740000	3qhb_A.pdb:0.9709170000):0.3913130000	(((((1lb3_A.pdb:0.0710680000	2za7_A.pdb:0.1304550000):0.2177820000	(1bg7_A.pdb:0.4606900000	1r03_A.pdb:0.1659000000):0.0547780000):0.2942030000	(1z6o_A.pdb:0.7943230000	1z6o_M.pdb:0.6063500000):0.2033170000):0.1335130000	((((1eum_A.pdb:0.3473800000	1krq_A.pdb:0.2887250000):0.3065010000	2jd7_A.pdb:0.1825180000):0.0963419000	1vlg_A.pdb:0.2162910000):0.0995121000	3e6s_A.pdb:0.6668400000):0.2066020000):0.2869230000	(1otk_A.pdb:2.6540410000	(((((1oqu_A.pdb:0.1097620000	(1r2f_A.pdb:0.2101350000	1uzr_A.pdb:0.1345250000):0.0789435000):0.5983910000	1mxr_A.pdb:0.8825000000):0.1353670000	((1jk0_A.pdb:0.4206610000	2uw2_A.pdb:0.1654230000):0.0601016000	1w68_A.pdb:0.1026100000):0.8878720000):0.4423600000	(((2inc_B.pdb:0.7071820000	(2inp_C.pdb:0.7906360000	1mty_B.pdb:1.6981090000):0.3350610000):0.4898770000	(1mty_D.pdb:1.2649350000	3dhg_A.pdb:0.8790480000):0.6107040000):0.7139890000	((2uw1_A.pdb:0.0064820000	(2uw1_B.pdb:0.0537840000	1afr_A.pdb:0.2340680000):0.0361453000):0.9690660000	1za0_A.pdb:1.3084680000):0.1961970000):0.2506940000):0.1830720000	3ee4_A.pdb:0.9238810000):0.5430560000):0.4382020000):0.1477930000):0.0951274000	((((1bcf_A.pdb:0.0313520000	3e1q_A.pdb:0.0624930000):0.1823940000	2fkz_A.pdb:0.1440390000):0.1485980000	1jgc_A.pdb:0.2858090000):0.3886610000	1nfv_A.pdb:0.5133240000):0.3074790000):0.4013960000	2vzb_A.pdb:0.7765320000):0.1734720000):0.3582660000):0.0687472000):0.1070010000);
(1ji5_A.pdb:0.2573900000	(1jig_A.pdb:0.1737870000	((1qgh_A.pdb:0.2769050000	2ux1_A.pdb:0.4386710000):0.1789750000	((1ji4_A.pdb:0.4900570000	2fjc_A.pdb:0.3374890000):0.1677740000	(((((1dps_A.pdb:0.1046830000	1jts_A.pdb:0.0263420000):0.2386300000	1o9r_A.pdb:0.1935830000):0.3163860000	1uvh_A.pdb:0.5492830000):0.2701280000	(1tjo_A.pdb:0.0470900000	1tk6_A.pdb:0.0220860000):0.5938160000):0.2168160000	((((2fzf_A.pdb:1.8853320000	((((((1lb3_A.pdb:0.0366500000	2za7_A.pdb:0.1969630000):0.2026810000	(1bg7_A.pdb:0.6229170000	1r03_A.pdb:0.1773410000):0.1334480000):0.1799300000	1z6o_A.pdb:0.8766260000):0.0727515000	1z6o_M.pdb:0.6023520000):0.2210800000	3e6s_A.pdb:0.5990850000):0.1008850000	((1eum_A.pdb:0.2636700000	1krq_A.pdb:0.2265990000):0.2723170000	(2jd7_A.pdb:0.1767820000	1vlg_A.pdb:0.2514810000):0.0891423000):0.1095750000):0.3811390000):0.1273460000	((((1bcf_A.pdb:0.0284960000	3e1q_A.pdb:0.0423710000):0.1963050000	2fkz_A.pdb:0.1465970000):0.1916610000	1jgc_A.pdb:0.3138750000):0.3252680000	1nfv_A.pdb:0.5269320000):0.2914450000):0.1656880000	(((1lko_A.pdb:0.6390080000	1yuz_A.pdb:0.6061530000):0.5053630000	3qhb_A.pdb:0.6816060000):0.3958660000	(1otk_A.pdb:2.2252140000	(((((((1oqu_A.pdb:0.1280760000	1r2f_A.pdb:0.2291610000):0.0466006000	1uzr_A.pdb:0.1107640000):0.5043830000	1mxr_A.pdb:1.0836110000):0.0969075000	((1jk0_A.pdb:0.4195870000	2uw2_A.pdb:0.1235720000):0.0465888000	1w68_A.pdb:0.0958910000):0.8805470000):0.4160880000	3ee4_A.pdb:0.9386480000):0.2630610000	(((2inc_B.pdb:0.9554590000	1mty_B.pdb:1.6332860000):0.2674390000	2inp_C.pdb:0.5690680000):0.4375840000	(1mty_D.pdb:0.9623560000	3dhg_A.pdb:1.3747700000):0.3349310000):0.9556370000):0.3542040000	(((2uw1_A.pdb:0.0555730000	2uw1_B.pdb:0.0373150000):0.0674819000	1afr_A.pdb:0.1305940000):0.8819510000	1za0_A.pdb:1.1429700000):0.1618040000):0.4251820000):0.4943580000):0.2727320000):0.3317370000	2vzb_A.pdb:0.6831210000):0.2625080000):0.1506890000):0.0841566000):0.1569820000):0.0306115000	(1n1q_A.pdb:0.1809340000	2chp_A.pdb:0.4265320000):0.0736248000);
(1ji5_A.pdb:0.3067090000	1jig_A.pdb:0.1684820000	(1n1q_A.pdb:0.2049590000	(2chp_A.pdb:0.2525220000	((1qgh_A.pdb:0.2626040000	2ux1_A.pdb:0.3343510000):0.3795310000	((1ji4_A.pdb:0.5423980000	2fjc_A.pdb:0.4006350000):0.1232090000	(((((1dps_A.pdb:0.0785770000	1jts_A.pdb:0.0502240000):0.2148980000	1o9r_A.pdb:0.2411710000):0.3590810000	1uvh_A.pdb:0.6315860000):0.1855790000	(1tjo_A.pdb:0.0428060000	1tk6_A.pdb:0.0142430000):0.6034720000):0.1691460000	((2fzf_A.pdb:1.6606400000	((((((1bcf_A.pdb:0.0500170000	3e1q_A.pdb:0.0187610000):0.1618200000	2fkz_A.pdb:0.1570160000):0.1895890000	1jgc_A.pdb:0.2787740000):0.4135420000	((((((1lb3_A.pdb:0.0786010000	2za7_A.pdb:0.1307590000):0.1750170000	(1bg7_A.pdb:0.5259220000	1r03_A.pdb:0.2195710000):0.1104010000):0.2563740000	(1z6o_A.pdb:0.8544510000	1z6o_M.pdb:0.5921550000):0.2887000000):0.1970610000	3e6s_A.pdb:0.5170210000):0.1557050000	(2jd7_A.pdb:0.1861370000	1vlg_A.pdb:0.3140870000):0.0728842000):0.0489250000	(1eum_A.pdb:0.2934700000	1krq_A.pdb:0.2585690000):0.2299680000):0.3649840000):0.1957810000	1nfv_A.pdb:0.4594400000):0.2357800000	(((1lko_A.pdb:0.6229900000	1yuz_A.pdb:0.9472960000):0.2232090000	3qhb_A.pdb:0.6714200000):0.3802400000	(1otk_A.pdb:1.8724720000	((((((1oqu_A.pdb:0.1294430000	(1r2f_A.pdb:0.2280900000	1uzr_A.pdb:0.1146640000):0.0477476000):0.7744180000	1mxr_A.pdb:0.9610050000):0.1775110000	((1jk0_A.pdb:0.4397880000	2uw2_A.pdb:0.2169450000):0.0524507000	1w68_A.pdb:0.0520300000):0.9116960000):0.2939770000	(((2uw1_A.pdb:0.0581050000	2uw1_B.pdb:0.0494220000):0.1131270000	1afr_A.pdb:0.1144620000):0.8013980000	1za0_A.pdb:1.3481830000):0.4847990000):0.2197970000	3ee4_A.pdb:1.0010500000):0.0891276000	((2inc_B.pdb:0.6839810000	(2inp_C.pdb:0.7030710000	1mty_B.pdb:1.7271590000):0.3501540000):0.2886780000	(1mty_D.pdb:0.9965280000	3dhg_A.pdb:0.9859010000):0.7742010000):0.6557420000):0.8213900000):0.6235780000):0.2309380000):0.2537690000):0.1415830000	2vzb_A.pdb:0.6510380000):0.2181110000):0.1816840000):0.1124890000):0.0877922000):0.1104900000):0.0699659000);
(1ji5_A.pdb:0.2399010000	1jig_A.pdb:0.2196340000	((1n1q_A.pdb:0.2090540000	2chp_A.pdb:0.3601600000):0.0796679000	((1qgh_A.pdb:0.2569910000	2ux1_A.pdb:0.4496090000):0.2237850000	((1ji4_A.pdb:0.4196480000	2fjc_A.pdb:0.5002660000):0.1938950000	(((((1dps_A.pdb:0.0700120000	1jts_A.pdb:0.0652810000):0.3593030000	1o9r_A.pdb:0.2165710000):0.4531660000	(1tjo_A.pdb:0.0453390000	1tk6_A.pdb:0.0231030000):0.6569540000):0.1607920000	1uvh_A.pdb:0.8775150000):0.0915904000	((((((2fzf_A.pdb:0.9651980000	1otk_A.pdb:2.3994170000):0.1890730000	((1lko_A.pdb:0.7939680000	1yuz_A.pdb:0.8048760000):0.3014740000	3qhb_A.pdb:0.9107200000):0.3324000000):0.2518010000	(((((((1oqu_A.pdb:0.1387570000	1r2f_A.pdb:0.1973510000):0.0635200000	1uzr_A.pdb:0.0771980000):0.7103120000	1mxr_A.pdb:0.8634920000):0.1827020000	((1jk0_A.pdb:0.4306530000	2uw2_A.pdb:0.1583260000):0.0393806000	1w68_A.pdb:0.0854580000):1.0684900000):0.3301220000	3ee4_A.pdb:1.1306710000):0.2936260000	(((2inc_B.pdb:0.8235770000	2inp_C.pdb:1.1328850000):0.4722320000	1mty_B.pdb:1.2879820000):0.3601820000	(1mty_D.pdb:0.9993360000	3dhg_A.pdb:1.1710950000):0.7169210000):0.8174670000):0.2163120000	((2uw1_A.pdb:0.0016240000	(2uw1_B.pdb:0.0562360000	1afr_A.pdb:0.2278870000):0.0438934000):0.9437830000	1za0_A.pdb:1.1372850000):0.2159060000):0.9309430000):0.2748710000	(((((1lb3_A.pdb:0.0429280000	2za7_A.pdb:0.1892070000):0.2850540000	1bg7_A.pdb:0.4735620000):0.0835608000	1r03_A.pdb:0.2432320000):0.2531560000	(1z6o_A.pdb:0.9882760000	1z6o_M.pdb:0.6372860000):0.1149100000):0.1533980000	(((1eum_A.pdb:0.3975840000	1krq_A.pdb:0.2162480000):0.2458910000	(3e6s_A.pdb:0.6582960000	2jd7_A.pdb:0.1203430000):0.0755267000):0.1265620000	1vlg_A.pdb:0.2458600000):0.2489890000):0.1466040000):0.2420720000	((((1bcf_A.pdb:0.0362310000	3e1q_A.pdb:0.0381000000):0.1973140000	2fkz_A.pdb:0.1333950000):0.1595010000	1jgc_A.pdb:0.3257020000):0.1983860000	1nfv_A.pdb:0.7277880000):0.2522540000):0.2764020000	2vzb_A.pdb:0.6535700000):0.3111730000):0.1449460000):0.1246510000):0.1070120000):0.0426448000);
(1ji5_A.pdb:0.2485360000	1jig_A.pdb:0.2081980000	((1n1q_A.pdb:0.1893860000	2chp_A.pdb:0.4550610000):0.1073690000	((1qgh_A.pdb:0.3778390000	2ux1_A.pdb:0.3610830000):0.1714710000	((1ji4_A.pdb:0.5333820000	2fjc_A.pdb:0.4713600000):0.0731291000	(((((1dps_A.pdb:0.0772120000	1jts_A.pdb:0.0801240000):0.2515400000	1o9r_A.pdb:0.2253020000):0.3679480000	1uvh_A.pdb:0.7069430000):0.1894420000	(1tjo_A.pdb:0.0222960000	1tk6_A.pdb:0.0116720000):0.6727940000):0.1892210000	((((((2fzf_A.pdb:1.9506850000	(1lko_A.pdb:0.5785710000	1yuz_A.pdb:0.8422110000):0.1904820000):0.1621470000	3qhb_A.pdb:0.9567350000):0.4030010000	(1otk_A.pdb:2.4986770000	(((((((1oqu_A.pdb:0.1800710000	1uzr_A.pdb:0.1584590000):0.1073380000	1r2f_A.pdb:0.1229520000):0.4588780000	1mxr_A.pdb:1.1458430000):0.1905670000	((1jk0_A.pdb:0.5306410000	2uw2_A.pdb:0.1960320000):0.0604472000	1w68_A.pdb:0.0438970000):0.9210310000):0.5248740000	(3ee4_A.pdb:1.1449530000	(((2inc_B.pdb:0.8203740000	2inp_C.pdb:0.7800860000):0.1999640000	1mty_B.pdb:1.6124260000):0.3392620000	(1mty_D.pdb:1.1378590000	3dhg_A.pdb:1.1029330000):0.4662630000):0.8694110000):0.3688050000):0.5302410000	(2uw1_A.pdb:0.0250250000	(2uw1_B.pdb:0.0499010000	1afr_A.pdb:0.1903500000):0.0275330000):0.7825550000):0.2889930000	1za0_A.pdb:0.9858020000):0.5513720000):0.4698560000):0.1627420000	(((((1lb3_A.pdb:0.0355100000	2za7_A.pdb:0.1207590000):0.1361700000	1bg7_A.pdb:0.5257640000):0.0717160000	1r03_A.pdb:0.1487880000):0.3661380000	(1z6o_A.pdb:0.9178240000	1z6o_M.pdb:0.5990520000):0.1593540000):0.1154470000	((((1eum_A.pdb:0.4346740000	1krq_A.pdb:0.2790550000):0.1491200000	3e6s_A.pdb:0.6574380000):0.1534700000	2jd7_A.pdb:0.1635970000):0.1093250000	1vlg_A.pdb:0.2438630000):0.2730520000):0.3194900000):0.2619170000	((((1bcf_A.pdb:0.0286730000	3e1q_A.pdb:0.0225010000):0.1359390000	2fkz_A.pdb:0.1483350000):0.1182380000	1jgc_A.pdb:0.3707070000):0.2289680000	1nfv_A.pdb:0.5746980000):0.2763990000):0.2510550000	2vzb_A.pdb:0.8032930000):0.2298560000):0.1548880000):0.0533370000):0.2089480000):0.0984903000);
(1ji5_A.pdb:0.2286020000	1jig_A.pdb:0.1506730000	(1n1q_A.pdb:0.2303030000	(2chp_A.pdb:0.4537590000	((1qgh_A.pdb:0.2530840000	2ux1_A.pdb:0.4172130000):0.3845250000	(((1ji4_A.pdb:0.4028600000	2fjc_A.pdb:0.3574160000):0.1080510000	((1tjo_A.pdb:0.0247690000	1tk6_A.pdb:0.0379740000):0.6779990000	((2fzf_A.pdb:1.7146520000	(((((1bcf_A.pdb:0.0379820000	3e1q_A.pdb:0.0285540000):0.0910379000	2fkz_A.pdb:0.1910070000):0.2241980000	1jgc_A.pdb:0.2634280000):0.4753810000	1nfv_A.pdb:0.6021670000):0.2280780000	(((1lko_A.pdb:0.5563510000	1yuz_A.pdb:0.7549860000):0.4197880000	3qhb_A.pdb:0.9757430000):0.4622220000	(((((1lb3_A.pdb:0.0978520000	2za7_A.pdb:0.1724200000):0.2658670000	1r03_A.pdb:0.1790850000):0.0874345000	1bg7_A.pdb:0.4057190000):0.2642690000	(1z6o_A.pdb:0.9902360000	1z6o_M.pdb:0.5106570000):0.1594150000):0.2524680000	((((1eum_A.pdb:0.3481640000	1krq_A.pdb:0.2894540000):0.1619280000	3e6s_A.pdb:0.7581590000):0.1421020000	2jd7_A.pdb:0.1796790000):0.0914932000	1vlg_A.pdb:0.2509570000):0.2630820000):0.3129030000):0.0648123000):0.4025070000):0.1090740000	(2vzb_A.pdb:0.6084760000	((1otk_A.pdb:2.8116600000	((((((1oqu_A.pdb:0.1610290000	1uzr_A.pdb:0.0920100000):0.1095490000	1r2f_A.pdb:0.1178650000):0.5667530000	1mxr_A.pdb:0.9908750000):0.1961100000	((1jk0_A.pdb:0.4722760000	1w68_A.pdb:0.0605180000):0.0342957000	2uw2_A.pdb:0.1454050000):0.7912770000):0.3670640000	3ee4_A.pdb:1.0425450000):0.3545530000	((2inc_B.pdb:0.9295170000	(2inp_C.pdb:0.7569490000	1mty_B.pdb:1.5796160000):0.2643240000):0.4037770000	(1mty_D.pdb:1.0903780000	3dhg_A.pdb:1.0959550000):0.5919850000):0.7026400000):0.1940560000):0.0544423000	(((2uw1_A.pdb:0.0426000000	2uw1_B.pdb:0.0740790000):0.0861293000	1afr_A.pdb:0.1173400000):1.0449300000	1za0_A.pdb:0.8958040000):0.3873600000):0.6358510000):0.2242750000):0.1001520000):0.4062190000):0.0717114000	(((1dps_A.pdb:0.0596840000	1jts_A.pdb:0.0419650000):0.1673740000	1o9r_A.pdb:0.2907360000):0.1947880000	1uvh_A.pdb:0.6459330000):0.4725620000):0.0942397000):0.1243170000):0.0449975000):0.0949372000);
(1ji5_A.pdb:0.2451840000	1jig_A.pdb:0.1821360000	((1n1q_A.pdb:0.2498190000	2chp_A.pdb:0.3920920000):0.0685982000	(((1qgh_A.pdb:0.2717230000	2ux1_A.pdb:0.3987260000):0.2480600000	(1ji4_A.pdb:0.4170690000	2fjc_A.pdb:0.3894430000):0.1807940000):0.0672322000	(((((1dps_A.pdb:0.0867900000	1jts_A.pdb:0.0609260000):0.3015260000	1o9r_A.pdb:0.1591910000):0.3191840000	1uvh_A.pdb:0.6954980000):0.1626700000	(1tjo_A.pdb:0.0507820000	1tk6_A.pdb:0.0224520000):0.6576760000):0.2087380000	((((((2fzf_A.pdb:1.9020290000	(1lko_A.pdb:0.6544990000	1yuz_A.pdb:0.8528120000):0.3273370000):0.1289310000	3qhb_A.pdb:0.8484280000):0.1153440000	(1otk_A.pdb:2.1604110000	((((((1oqu_A.pdb:0.1063580000	(1r2f_A.pdb:0.2270000000	1uzr_A.pdb:0.1411310000):0.0624633000):0.6481800000	1mxr_A.pdb:1.0223500000):0.1721570000	((1jk0_A.pdb:0.4059180000	2uw2_A.pdb:0.2158470000):0.0609411000	1w68_A.pdb:0.0443830000):1.0788500000):0.3472870000	((2inc_B.pdb:1.0041610000	(2inp_C.pdb:0.7476820000	1mty_B.pdb:1.6344850000):0.2110260000):0.3138540000	(1mty_D.pdb:1.0883330000	3dhg_A.pdb:1.1300720000):0.6742160000):0.9684900000):0.2505210000	3ee4_A.pdb:1.0417150000):0.3583010000	(((2uw1_A.pdb:0.0512940000	2uw1_B.pdb:0.0434560000):0.1014320000	1afr_A.pdb:0.1199570000):0.7327930000	1za0_A.pdb:1.0531090000):0.1134920000):0.5734510000):0.2680260000):0.3752850000	((((1lb3_A.pdb:0.0838730000	2za7_A.pdb:0.1494780000):0.1621730000	(1bg7_A.pdb:0.4692940000	1r03_A.pdb:0.1444540000):0.0482095000):0.3638350000	(1z6o_A.pdb:0.9134800000	1z6o_M.pdb:0.5235670000):0.1708560000):0.0748628000	((((1eum_A.pdb:0.2824280000	1krq_A.pdb:0.2559900000):0.1840300000	3e6s_A.pdb:0.6036220000):0.2046320000	2jd7_A.pdb:0.1735440000):0.1383020000	1vlg_A.pdb:0.1600800000):0.2078570000):0.3082880000):0.1875900000	((((1bcf_A.pdb:0.0269730000	3e1q_A.pdb:0.0246490000):0.2076740000	2fkz_A.pdb:0.0681210000):0.0916391000	1jgc_A.pdb:0.3434150000):0.4094570000	1nfv_A.pdb:0.3970220000):0.2117670000):0.4282350000	2vzb_A.pdb:0.9418610000):0.2784970000):0.1527470000):0.0705174000):0.0470223000);
(1ji5_A.pdb:0.2159510000	1jig_A.pdb:0.1889580000	((1n1q_A.pdb:0.2083500000	2chp_A.pdb:0.5117300000):0.0771998000	((1qgh_A.pdb:0.2254540000	2ux1_A.pdb:0.4483740000):0.3048880000	((1ji4_A.pdb:0.4481390000	2fjc_A.pdb:0.4675060000):0.0319133000	(((((1dps_A.pdb:0.0608280000	1jts_A.pdb:0.0385990000):0.2929260000	1o9r_A.pdb:0.3074750000):0.3601570000	1uvh_A.pdb:0.6522670000):0.3548910000	(1tjo_A.pdb:0.0217760000	1tk6_A.pdb:0.0117870000):0.6044620000):0.1790750000	((2fzf_A.pdb:1.9867180000	2vzb_A.pdb:0.5639610000):0.1141800000	((((((1bcf_A.pdb:0.0192010000	3e1q_A.pdb:0.0193780000):0.1876710000	2fkz_A.pdb:0.1252480000):0.1604040000	1jgc_A.pdb:0.3447250000):0.4082130000	1nfv_A.pdb:0.5760750000):0.2713620000	(((((1lb3_A.pdb:0.0495010000	2za7_A.pdb:0.1730010000):0.1954140000	(1bg7_A.pdb:0.4679200000	1r03_A.pdb:0.1806870000):0.1010430000):0.1984790000	3e6s_A.pdb:0.8009660000):0.1860380000	(1z6o_A.pdb:0.9126390000	1z6o_M.pdb:0.6472980000):0.1292020000):0.0959985000	((1eum_A.pdb:0.3725800000	1krq_A.pdb:0.3067100000):0.1837480000	(2jd7_A.pdb:0.2221460000	1vlg_A.pdb:0.2482290000):0.1054770000):0.1382050000):0.4342610000):0.1358950000	(((1lko_A.pdb:0.5965140000	1yuz_A.pdb:0.8970910000):0.3927980000	3qhb_A.pdb:0.7450490000):0.2232520000	(1otk_A.pdb:2.5278290000	(((((1oqu_A.pdb:0.1637340000	1uzr_A.pdb:0.1376690000):0.0723613000	1r2f_A.pdb:0.1653120000):0.6927100000	(1mxr_A.pdb:0.9474340000	((1jk0_A.pdb:0.4321120000	2uw2_A.pdb:0.1799540000):0.0550042000	1w68_A.pdb:0.0531820000):0.9826090000):0.0871636000):0.3146280000	(3ee4_A.pdb:0.8756220000	((2inc_B.pdb:0.6416380000	(2inp_C.pdb:0.8863250000	1mty_B.pdb:1.6825030000):0.2441920000):0.3975890000	(1mty_D.pdb:1.3034020000	3dhg_A.pdb:0.8232480000):0.6677460000):0.8979570000):0.3101080000):0.3709370000	(((2uw1_A.pdb:0.0328550000	2uw1_B.pdb:0.0505040000):0.1200970000	1afr_A.pdb:0.0971960000):0.6882820000	1za0_A.pdb:1.2049040000):0.3147090000):0.8611820000):0.2125180000):0.3716810000):0.2380450000):0.1763540000):0.2712310000):0.2455630000):0.1004220000):0.0760253000);
(1ji5_A.pdb:0.2230410000	1jig_A.pdb:0.2293610000	((1n1q_A.pdb:0.2259590000	(2chp_A.pdb:0.2949530000	((1ji4_A.pdb:0.5136950000	2fjc_A.pdb:0.4565280000):0.0528874000	((((1dps_A.pdb:0.0532560000	1jts_A.pdb:0.0646380000):0.2743500000	1o9r_A.pdb:0.2412600000):0.3105450000	1uvh_A.pdb:0.7907680000):0.1882790000	((1tjo_A.pdb:0.0399390000	1tk6_A.pdb:0.0203160000):0.5599160000	(((((((2fzf_A.pdb:2.2122700000	1yuz_A.pdb:0.6481900000):0.1482680000	1lko_A.pdb:0.6622250000):0.3195900000	3qhb_A.pdb:0.9125750000):0.4283500000	(1otk_A.pdb:2.5916870000	((((((1oqu_A.pdb:0.1788510000	1r2f_A.pdb:0.2009890000):0.0518333000	1uzr_A.pdb:0.0919870000):0.5779170000	(1mxr_A.pdb:0.8740240000	((1jk0_A.pdb:0.4090520000	2uw2_A.pdb:0.1844470000):0.0617916000	1w68_A.pdb:0.0833880000):0.8603360000):0.2146300000):0.2475760000	3ee4_A.pdb:1.0313790000):0.3232430000	(((2inc_B.pdb:1.0111990000	2inp_C.pdb:0.9016860000):0.1577280000	1mty_B.pdb:1.2059470000):0.2523100000	(1mty_D.pdb:1.0178680000	3dhg_A.pdb:1.1636210000):0.7591030000):0.7833120000):0.2855300000	(((2uw1_A.pdb:0.0394910000	2uw1_B.pdb:0.0705190000):0.1134260000	1afr_A.pdb:0.1103930000):0.8036780000	1za0_A.pdb:1.3946530000):0.2042180000):0.3918410000):0.3045430000):0.2933440000	(((((1lb3_A.pdb:0.0393070000	2za7_A.pdb:0.1593860000):0.1932800000	1bg7_A.pdb:0.5609260000):0.1002840000	1r03_A.pdb:0.1835890000):0.2780070000	(1z6o_A.pdb:1.0985060000	1z6o_M.pdb:0.4926220000):0.1938610000):0.1918050000	(((1eum_A.pdb:0.4917360000	1krq_A.pdb:0.2237160000):0.2291240000	(3e6s_A.pdb:0.6511360000	2jd7_A.pdb:0.1897160000):0.0984720000):0.1317550000	1vlg_A.pdb:0.2755360000):0.2072480000):0.2566740000):0.2173970000	((((1bcf_A.pdb:0.0404430000	3e1q_A.pdb:0.0454720000):0.2257370000	2fkz_A.pdb:0.0946730000):0.0956826000	1jgc_A.pdb:0.3287850000):0.3390220000	1nfv_A.pdb:0.5117010000):0.3048120000):0.3470620000	2vzb_A.pdb:0.7707720000):0.1754310000):0.2782980000):0.1501900000):0.1642970000):0.0511513000):0.0917893000	(1qgh_A.pdb:0.2883960000	2ux1_A.pdb:0.3893610000):0.3255020000):0.0190036000);
(1ji5_A.pdb:0.2117530000	1jig_A.pdb:0.1413480000	((1n1q_A.pdb:0.1687140000	2chp_A.pdb:0.4577960000):0.0964782000	((1qgh_A.pdb:0.2522220000	2ux1_A.pdb:0.3858850000):0.2866370000	((1ji4_A.pdb:0.4334820000	2fjc_A.pdb:0.3813600000):0.1395700000	(((((1dps_A.pdb:0.0476840000	1jts_A.pdb:0.0508000000):0.2350470000	1o9r_A.pdb:0.2440770000):0.4106550000	1uvh_A.pdb:0.8734590000):0.2343550000	(1tjo_A.pdb:0.0282800000	1tk6_A.pdb:0.0346640000):0.5705240000):0.1772340000	(((((((2fzf_A.pdb:1.7739450000	1yuz_A.pdb:0.6845210000):0.2150530000	1lko_A.pdb:0.6140740000):0.4045740000	3qhb_A.pdb:0.6999090000):0.3498300000	(1otk_A.pdb:2.3731510000	(((((((1oqu_A.pdb:0.1761780000	1r2f_A.pdb:0.2180670000):0.0227319000	1uzr_A.pdb:0.0589230000):0.6611750000	1mxr_A.pdb:1.0503020000):0.1430510000	((1jk0_A.pdb:0.4337750000	2uw2_A.pdb:0.1726690000):0.0667474000	1w68_A.pdb:0.0747370000):0.9681210000):0.3139870000	3ee4_A.pdb:1.1079000000):0.3685900000	((2inc_B.pdb:0.8094290000	(2inp_C.pdb:0.8304070000	1mty_B.pdb:1.7444310000):0.2268110000):0.3401590000	(1mty_D.pdb:1.1832650000	3dhg_A.pdb:1.0663930000):0.6094100000):0.9803910000):0.1056280000	(((2uw1_A.pdb:0.0445160000	2uw1_B.pdb:0.0538370000):0.1452680000	1afr_A.pdb:0.0855730000):0.8039230000	1za0_A.pdb:1.3718590000):0.3318740000):0.7416850000):0.2612410000):0.4432910000	((((1lb3_A.pdb:0.0688170000	2za7_A.pdb:0.1769350000):0.2623870000	1bg7_A.pdb:0.4842670000):0.0759382000	1r03_A.pdb:0.1588500000):0.3692990000	((1z6o_A.pdb:0.9150710000	1z6o_M.pdb:0.5183530000):0.1649090000	((((1eum_A.pdb:0.3812050000	1krq_A.pdb:0.2577710000):0.2093110000	3e6s_A.pdb:0.6460130000):0.1187520000	2jd7_A.pdb:0.1809470000):0.1593670000	1vlg_A.pdb:0.2496600000):0.2680160000):0.0792148000):0.3364650000):0.1672870000	((((1bcf_A.pdb:0.0269470000	3e1q_A.pdb:0.0555250000):0.2090420000	2fkz_A.pdb:0.0874650000):0.1372190000	1jgc_A.pdb:0.4330760000):0.2361960000	1nfv_A.pdb:0.5772880000):0.2885600000):0.4663720000	2vzb_A.pdb:0.6984660000):0.2441440000):0.2170320000):0.1016500000):0.0728195000):0.0686502000);
(1ji5_A.pdb:0.2412520000	1jig_A.pdb:0.2282170000	(((1n1q_A.pdb:0.2386980000	((1ji4_A.pdb:0.3474100000	2fjc_A.pdb:0.5302830000):0.2011560000	(((((1dps_A.pdb:0.0824020000	1jts_A.pdb:0.0374630000):0.1924940000	1o9r_A.pdb:0.3150070000):0.3115020000	1uvh_A.pdb:0.7063640000):0.3673970000	(1tjo_A.pdb:0.0231180000	1tk6_A.pdb:0.0312740000):0.7214650000):0.1792620000	(((2fzf_A.pdb:1.5642360000	2vzb_A.pdb:0.6848290000):0.1400290000	(1otk_A.pdb:2.6980670000	((((((1oqu_A.pdb:0.1655960000	(1r2f_A.pdb:0.1879470000	1uzr_A.pdb:0.1383250000):0.0528453000):0.5221470000	1mxr_A.pdb:0.9986400000):0.1958280000	(1jk0_A.pdb:0.4063990000	(2uw2_A.pdb:0.1808540000	1w68_A.pdb:0.1237230000):0.0749006000):0.8572640000):0.2872070000	3ee4_A.pdb:1.0645960000):0.3098700000	(((2uw1_A.pdb:0.0522380000	2uw1_B.pdb:0.0624790000):0.1162850000	1afr_A.pdb:0.1043810000):0.9845160000	1za0_A.pdb:1.0354470000):0.3461400000):0.3256000000	((2inc_B.pdb:0.7014550000	(2inp_C.pdb:0.8356800000	1mty_B.pdb:1.7339740000):0.2173490000):0.6930270000	(1mty_D.pdb:1.1740820000	3dhg_A.pdb:1.0803060000):0.4302020000):0.5232410000):0.3862540000):0.4444940000):0.1400030000	((((((1bcf_A.pdb:0.0359970000	3e1q_A.pdb:0.0311660000):0.1669570000	2fkz_A.pdb:0.1228260000):0.1124680000	1jgc_A.pdb:0.3538240000):0.2391000000	1nfv_A.pdb:0.6691390000):0.1786870000	((1lko_A.pdb:0.6523020000	1yuz_A.pdb:0.5762060000):0.4380090000	3qhb_A.pdb:1.0647410000):0.3797190000):0.0532467000	((((1lb3_A.pdb:0.0696830000	2za7_A.pdb:0.1407590000):0.2261120000	(1bg7_A.pdb:0.4669890000	1r03_A.pdb:0.1604270000):0.0264558000):0.2998070000	(1z6o_A.pdb:0.8709730000	1z6o_M.pdb:0.3967290000):0.1956590000):0.1168020000	(((1eum_A.pdb:0.2889950000	1krq_A.pdb:0.2472300000):0.1545890000	3e6s_A.pdb:0.5781760000):0.1064010000	(2jd7_A.pdb:0.1976210000	1vlg_A.pdb:0.2467150000):0.0568262000):0.2351410000):0.3756920000):0.4842480000):0.1903890000):0.2087690000):0.1195010000):0.0221082000	2chp_A.pdb:0.4047220000):0.0773199000	(1qgh_A.pdb:0.2092530000	2ux1_A.pdb:0.4601300000):0.4117760000):0.0544128000);
(1ji5_A.pdb:0.2653780000	1jig_A.pdb:0.1447820000	((1n1q_A.pdb:0.1608720000	(2chp_A.pdb:0.4378950000	((1ji4_A.pdb:0.5470680000	2fjc_A.pdb:0.5681690000):0.1190710000	(((((1dps_A.pdb:0.0566520000	1jts_A.pdb:0.0458290000):0.2714080000	1uvh_A.pdb:0.8202850000):0.1779200000	1o9r_A.pdb:0.2575680000):0.4357910000	(1tjo_A.pdb:0.0251790000	1tk6_A.pdb:0.0325370000):0.6392210000):0.1161350000	((((((2fzf_A.pdb:2.0309950000	((1lko_A.pdb:0.5214980000	1yuz_A.pdb:0.9373400000):0.3997920000	3qhb_A.pdb:0.8298640000):0.3416370000):0.1318350000	1otk_A.pdb:2.4343510000):0.0623087000	(((((((1oqu_A.pdb:0.1025990000	(1r2f_A.pdb:0.2228530000	1uzr_A.pdb:0.1071830000):0.0889799000):0.6828200000	1mxr_A.pdb:1.0718790000):0.0993665000	((1jk0_A.pdb:0.5215540000	2uw2_A.pdb:0.1415370000):0.0440999000	1w68_A.pdb:0.0697540000):0.9454920000):0.4771850000	((2inc_B.pdb:0.8029630000	(2inp_C.pdb:0.7658090000	1mty_B.pdb:1.5785480000):0.2193200000):0.3678250000	(1mty_D.pdb:1.1134120000	3dhg_A.pdb:1.0832480000):0.6668560000):0.8845680000):0.2658680000	3ee4_A.pdb:1.2348680000):0.5086640000	(2uw1_A.pdb:0.0049730000	(2uw1_B.pdb:0.0592190000	1afr_A.pdb:0.2192350000):0.0417934000):0.7429800000):0.0649372000	1za0_A.pdb:1.3025710000):1.0245500000):0.1238070000	((((1lb3_A.pdb:0.0695150000	2za7_A.pdb:0.2143930000):0.3065740000	1r03_A.pdb:0.1049770000):0.0408630000	1bg7_A.pdb:0.4753750000):0.1528080000	((1z6o_A.pdb:0.8767420000	1z6o_M.pdb:0.4450520000):0.3510310000	((((1eum_A.pdb:0.2814330000	1krq_A.pdb:0.2830260000):0.2411330000	3e6s_A.pdb:0.6929060000):0.0950002000	2jd7_A.pdb:0.1503450000):0.1983010000	1vlg_A.pdb:0.1219480000):0.3309380000):0.1798470000):0.3166770000):0.1716990000	((((1bcf_A.pdb:0.0495480000	3e1q_A.pdb:0.0244100000):0.1727360000	2fkz_A.pdb:0.0670680000):0.1419630000	1jgc_A.pdb:0.3405970000):0.4198430000	1nfv_A.pdb:0.5499610000):0.3513680000):0.4431520000	2vzb_A.pdb:1.0669670000):0.2289890000):0.1244880000):0.1635110000):0.0609626000):0.0908149000	(1qgh_A.pdb:0.2029160000	2ux1_A.pdb:0.4511710000):0.2866790000):0.0306635000);
(1ji5_A.pdb:0.2791500000	1jig_A.pdb:0.1721870000	(1n1q_A.pdb:0.2343590000	((2chp_A.pdb:0.3866090000	((1ji4_A.pdb:0.4484940000	2fjc_A.pdb:0.4175050000):0.1695650000	(((((1dps_A.pdb:0.0909170000	1jts_A.pdb:0.0526830000):0.3580790000	1o9r_A.pdb:0.2628300000):0.3698250000	1uvh_A.pdb:0.8507320000):0.3435310000	(1tjo_A.pdb:0.0423450000	1tk6_A.pdb:0.0257490000):0.5914140000):0.1397700000	((((((2fzf_A.pdb:1.9837320000	(1lko_A.pdb:0.6543930000	1yuz_A.pdb:0.7379190000):0.2055940000):0.3444140000	3qhb_A.pdb:0.7920090000):0.2814750000	((1otk_A.pdb:2.1216500000	(((2inc_B.pdb:0.9651880000	2inp_C.pdb:0.7704330000):0.1907820000	1mty_B.pdb:1.5669370000):0.3101180000	(1mty_D.pdb:1.1119650000	3dhg_A.pdb:0.9824910000):0.8838850000):0.5678810000):0.1397120000	((((((1oqu_A.pdb:0.1785680000	1uzr_A.pdb:0.1250940000):0.0896468000	1r2f_A.pdb:0.1502660000):0.6603070000	1mxr_A.pdb:0.8728530000):0.2234450000	((1jk0_A.pdb:0.4139810000	2uw2_A.pdb:0.1824180000):0.0439604000	1w68_A.pdb:0.0723250000):0.8438130000):0.4581980000	3ee4_A.pdb:1.1267530000):0.3989370000	((2uw1_A.pdb:0.0022510000	(2uw1_B.pdb:0.0422050000	1afr_A.pdb:0.2071710000):0.0557740000):0.8768190000	1za0_A.pdb:1.1501670000):0.2590620000):0.2468360000):0.6249640000):0.3376440000	((((1lb3_A.pdb:0.0661450000	2za7_A.pdb:0.1386530000):0.2420390000	(1bg7_A.pdb:0.4678440000	1r03_A.pdb:0.2059870000):0.0552064000):0.2677890000	(1z6o_A.pdb:0.8297880000	1z6o_M.pdb:0.5949780000):0.2197380000):0.0828804000	((1eum_A.pdb:0.4281700000	1krq_A.pdb:0.2398330000):0.3161230000	((3e6s_A.pdb:0.6688790000	2jd7_A.pdb:0.2273750000):0.0998218000	1vlg_A.pdb:0.1798830000):0.0791350000):0.2170830000):0.4096940000):0.1590760000	((((1bcf_A.pdb:0.0213130000	3e1q_A.pdb:0.0514410000):0.1942110000	2fkz_A.pdb:0.1543040000):0.2143680000	1jgc_A.pdb:0.3647560000):0.3377220000	1nfv_A.pdb:0.5784280000):0.3002040000):0.3725240000	2vzb_A.pdb:0.7050140000):0.2119580000):0.1365050000):0.1582780000):0.0395530000	(1qgh_A.pdb:0.2095460000	2ux1_A.pdb:0.4988500000):0.2747940000):0.1149270000):0.0788742000);
(1ji5_A.pdb:0.2878500000	1jig_A.pdb:0.1963230000	(1n1q_A.pdb:0.1822520000	(2chp_A.pdb:0.3684330000	((1qgh_A.pdb:0.1823890000	2ux1_A.pdb:0.3718960000):0.2868880000	((1ji4_A.pdb:0.4575480000	2fjc_A.pdb:0.5143480000):0.1288560000	((((1dps_A.pdb:0.0256030000	1jts_A.pdb:0.0535950000):0.2488290000	1o9r_A.pdb:0.2419530000):0.2309420000	1uvh_A.pdb:0.7498560000):0.2262320000	((1tjo_A.pdb:0.0163070000	1tk6_A.pdb:0.0248520000):0.6640500000	((((2fzf_A.pdb:1.6484550000	(((((1lb3_A.pdb:0.0315030000	2za7_A.pdb:0.1571060000):0.2027500000	1bg7_A.pdb:0.4224390000):0.1152230000	1r03_A.pdb:0.1260400000):0.3078860000	(1z6o_A.pdb:0.8793520000	1z6o_M.pdb:0.4847110000):0.1414040000):0.1883540000	((((1eum_A.pdb:0.3259760000	1krq_A.pdb:0.1678800000):0.1952470000	3e6s_A.pdb:0.7846680000):0.1509820000	2jd7_A.pdb:0.1246790000):0.2158990000	1vlg_A.pdb:0.1080910000):0.3093520000):0.2538280000):0.0614356000	(((1lko_A.pdb:0.6178360000	1yuz_A.pdb:0.7552060000):0.2901850000	3qhb_A.pdb:0.8471630000):0.4263480000	(1otk_A.pdb:2.3049230000	((((((1oqu_A.pdb:0.1423560000	1uzr_A.pdb:0.1158290000):0.0789598000	1r2f_A.pdb:0.1438470000):0.5729630000	(1mxr_A.pdb:0.8929090000	((1jk0_A.pdb:0.4639770000	2uw2_A.pdb:0.1445440000):0.0685240000	1w68_A.pdb:0.0755520000):0.9025830000):0.0742594000):0.3065410000	3ee4_A.pdb:1.3681940000):0.5011290000	(((2uw1_A.pdb:0.0499370000	2uw1_B.pdb:0.0602480000):0.0660592000	1afr_A.pdb:0.1224190000):0.7434800000	1za0_A.pdb:1.0887110000):0.4028530000):0.2109840000	((2inc_B.pdb:0.7956550000	(2inp_C.pdb:0.6258800000	1mty_B.pdb:1.6906360000):0.1852490000):0.2657840000	(1mty_D.pdb:1.1539710000	3dhg_A.pdb:1.0083060000):0.7453960000):1.0404900000):0.0186602000):0.6860710000):0.2582100000):0.1607690000	((((1bcf_A.pdb:0.0351540000	3e1q_A.pdb:0.0338220000):0.1363600000	2fkz_A.pdb:0.1091760000):0.1082920000	1jgc_A.pdb:0.3220030000):0.3635440000	1nfv_A.pdb:0.6460070000):0.2381790000):0.2602880000	2vzb_A.pdb:0.8229750000):0.1202530000):0.2489520000):0.0869709000):0.1961760000):0.0682020000):0.0756183000):0.1046190000);
(1ji5_A.pdb:0.3236900000	((1jig_A.pdb:0.1542090000	2chp_A.pdb:0.4020190000):0.0817670000	((1qgh_A.pdb:0.3250540000	2ux1_A.pdb:0.5079750000):0.2258630000	((1ji4_A.pdb:0.4749220000	2fjc_A.pdb:0.4707050000):0.2751390000	(((((1dps_A.pdb:0.0915320000	1jts_A.pdb:0.0418120000):0.1768870000	1o9r_A.pdb:0.3653670000):0.3234370000	1uvh_A.pdb:0.6038820000):0.2573300000	(1tjo_A.pdb:0.0388200000	1tk6_A.pdb:0.0114140000):0.5794060000):0.1384590000	(((((((2fzf_A.pdb:2.1282640000	1yuz_A.pdb:0.7805700000):0.1537420000	1lko_A.pdb:0.6043610000):0.2758690000	3qhb_A.pdb:0.9311090000):0.3802290000	(1otk_A.pdb:2.2811260000	(((((((1oqu_A.pdb:0.1753870000	1r2f_A.pdb:0.2137440000):0.0668906000	1uzr_A.pdb:0.0743020000):0.4469480000	1mxr_A.pdb:0.8486470000):0.2547880000	((1jk0_A.pdb:0.4780070000	2uw2_A.pdb:0.1326360000):0.0740586000	1w68_A.pdb:0.0417840000):0.8919470000):0.2591450000	3ee4_A.pdb:1.2952100000):0.3488960000	((2uw1_A.pdb:0.0011820000	(2uw1_B.pdb:0.0648140000	1afr_A.pdb:0.2364550000):0.0465677000):1.0408700000	1za0_A.pdb:0.9350590000):0.3262440000):0.1703690000	(((2inc_B.pdb:1.0852450000	2inp_C.pdb:0.7620450000):0.4331330000	1mty_B.pdb:1.3020700000):0.3637520000	(1mty_D.pdb:1.1319530000	3dhg_A.pdb:1.0888100000):0.5468130000):0.4821400000):0.4372930000):0.5009360000):0.3500570000	((((1lb3_A.pdb:0.0580340000	2za7_A.pdb:0.1955750000):0.1768050000	(1bg7_A.pdb:0.4464850000	1r03_A.pdb:0.1838370000):0.1300830000):0.3611150000	(1z6o_A.pdb:0.8717230000	1z6o_M.pdb:0.4852220000):0.1945700000):0.0836531000	((1eum_A.pdb:0.3862120000	1krq_A.pdb:0.2527720000):0.2296360000	((3e6s_A.pdb:0.7653120000	2jd7_A.pdb:0.1373720000):0.1077540000	1vlg_A.pdb:0.1751990000):0.0954480000):0.2066110000):0.3487600000):0.1061510000	((((1bcf_A.pdb:0.0303560000	3e1q_A.pdb:0.0351810000):0.1103140000	2fkz_A.pdb:0.2220100000):0.0581226000	1jgc_A.pdb:0.4042450000):0.3088100000	1nfv_A.pdb:0.7337860000):0.1402570000):0.1994170000	2vzb_A.pdb:0.7544940000):0.2122630000):0.1978550000):0.0973372000):0.0416887000):0.0101626000	1n1q_A.pdb:0.1684320000);
(1ji5_A.pdb:0.2004610000	(1jig_A.pdb:0.1266610000	((1qgh_A.pdb:0.1661230000	2ux1_A.pdb:0.5164330000):0.2858810000	((1ji4_A.pdb:0.4853680000	2fjc_A.pdb:0.3878020000):0.1657180000	((((1dps_A.pdb:0.0353740000	1jts_A.pdb:0.0316820000):0.2697800000	1o9r_A.pdb:0.2965020000):0.2840350000	1uvh_A.pdb:0.6571360000):0.3678040000	((1tjo_A.pdb:0.0501090000	1tk6_A.pdb:0.0073930000):0.4713630000	((((((2fzf_A.pdb:1.9050090000	(1lko_A.pdb:0.6729100000	1yuz_A.pdb:0.6923920000):0.1900230000):0.2623120000	3qhb_A.pdb:0.9109080000):0.3993460000	(1otk_A.pdb:2.6157680000	(((((((1oqu_A.pdb:0.1872500000	1uzr_A.pdb:0.1264640000):0.0699148000	1r2f_A.pdb:0.1413520000):0.4916840000	1mxr_A.pdb:0.9539720000):0.3200130000	(((1jk0_A.pdb:0.3943650000	2uw2_A.pdb:0.1678390000):0.0620070000	1w68_A.pdb:0.0566450000):0.8183250000	((2inc_B.pdb:0.7938390000	(2inp_C.pdb:0.7972630000	1mty_B.pdb:1.5218950000):0.2547240000):0.6878440000	(1mty_D.pdb:1.0717140000	3dhg_A.pdb:0.8835000000):0.3229220000):1.0045900000):0.2082580000):0.2999390000	3ee4_A.pdb:1.2703370000):0.5114400000	1za0_A.pdb:1.0124210000):0.1329570000	(2uw1_A.pdb:0.0290870000	(2uw1_B.pdb:0.0354230000	1afr_A.pdb:0.1753840000):0.0377936000):0.8593820000):0.7992390000):0.1687980000):0.1537290000	(((((1lb3_A.pdb:0.0919540000	2za7_A.pdb:0.1222850000):0.2288870000	1bg7_A.pdb:0.5542340000):0.0858595000	1r03_A.pdb:0.1780490000):0.2745130000	(((1eum_A.pdb:0.3851650000	1krq_A.pdb:0.2167360000):0.1638580000	(2jd7_A.pdb:0.2365170000	1vlg_A.pdb:0.2565650000):0.1431350000):0.1107860000	3e6s_A.pdb:0.5042750000):0.2200810000):0.1548630000	(1z6o_A.pdb:0.9386700000	1z6o_M.pdb:0.5100310000):0.1064540000):0.3653010000):0.2959440000	((((1bcf_A.pdb:0.0377620000	3e1q_A.pdb:0.0497430000):0.2040990000	2fkz_A.pdb:0.0909180000):0.2247280000	1jgc_A.pdb:0.2660140000):0.3506320000	1nfv_A.pdb:0.5919320000):0.0831073000):0.7116160000	2vzb_A.pdb:0.6652370000):0.2630460000):0.1607830000):0.2053070000):0.1207400000):0.0697881000):0.0401543000	(1n1q_A.pdb:0.1341140000	2chp_A.pdb:0.5336980000):0.1130900000);
(1ji5_A.pdb:0.2788510000	(1jig_A.pdb:0.1426870000	1n1q_A.pdb:0.2330860000):0.0560228000	(2chp_A.pdb:0.4611240000	((((1qgh_A.pdb:0.1927390000	2ux1_A.pdb:0.4711190000):0.1768690000	1ji4_A.pdb:0.5377300000):0.1880930000	2fjc_A.pdb:0.5103770000):0.0824144000	((((1dps_A.pdb:0.0771800000	1jts_A.pdb:0.0366960000):0.2911020000	1o9r_A.pdb:0.2630530000):0.3071620000	1uvh_A.pdb:0.6005610000):0.2564810000	((1tjo_A.pdb:0.0395140000	1tk6_A.pdb:0.0320000000):0.5357600000	((2fzf_A.pdb:1.3959920000	2vzb_A.pdb:0.5902360000):0.1961980000	(((((1bcf_A.pdb:0.0416390000	3e1q_A.pdb:0.0428820000):0.1456960000	2fkz_A.pdb:0.1750500000):0.1859060000	1jgc_A.pdb:0.3988050000):0.3780010000	1nfv_A.pdb:0.5967210000):0.4688230000	((((1lko_A.pdb:0.4943860000	1yuz_A.pdb:0.9096890000):0.2882350000	3qhb_A.pdb:0.7291080000):0.2885990000	(1otk_A.pdb:2.3678390000	(((((1oqu_A.pdb:0.1299780000	(1r2f_A.pdb:0.2150570000	1uzr_A.pdb:0.1165830000):0.0816607000):0.7217260000	(1mxr_A.pdb:1.2220800000	((1jk0_A.pdb:0.3975940000	2uw2_A.pdb:0.1672770000):0.0499084000	1w68_A.pdb:0.0830340000):0.8551150000):0.0996664000):0.4920050000	((2inc_B.pdb:1.0391130000	(2inp_C.pdb:0.7736060000	1mty_B.pdb:1.6984570000):0.1791250000):0.5203130000	(1mty_D.pdb:1.0045370000	3dhg_A.pdb:1.1555110000):0.7769080000):0.4891460000):0.1573990000	3ee4_A.pdb:1.0925560000):0.2867740000	(((2uw1_A.pdb:0.0542530000	2uw1_B.pdb:0.0639720000):0.0941733000	1afr_A.pdb:0.1054730000):0.7489900000	1za0_A.pdb:1.1752030000):0.1973720000):0.3258750000):0.6089340000):0.1987710000	((((1lb3_A.pdb:0.0687040000	2za7_A.pdb:0.1860100000):0.2714400000	(1bg7_A.pdb:0.5029770000	1r03_A.pdb:0.1735680000):0.0788614000):0.3246220000	(1z6o_A.pdb:1.0319330000	1z6o_M.pdb:0.4345590000):0.1368060000):0.1586990000	((((1eum_A.pdb:0.2663260000	1krq_A.pdb:0.3140980000):0.1992290000	3e6s_A.pdb:0.6965310000):0.1077350000	2jd7_A.pdb:0.1788180000):0.1550930000	1vlg_A.pdb:0.2145920000):0.2341870000):0.4167900000):0.1391070000):0.2441900000):0.3908380000):0.2595730000):0.2277190000):0.1076830000):0.0625058000);
(1ji5_A.pdb:0.2825720000	((1jig_A.pdb:0.2084010000	((1qgh_A.pdb:0.3041570000	2ux1_A.pdb:0.4252210000):0.2428220000	((1ji4_A.pdb:0.4805960000	2fjc_A.pdb:0.4300660000):0.1512590000	(((((1dps_A.pdb:0.0584990000	1jts_A.pdb:0.0535810000):0.2673890000	1o9r_A.pdb:0.1835170000):0.3484680000	1uvh_A.pdb:0.7454860000):0.2041000000	(1tjo_A.pdb:0.0142020000	1tk6_A.pdb:0.0272550000):0.6654390000):0.1390770000	((2fzf_A.pdb:1.7796160000	2vzb_A.pdb:0.4647470000):0.2237460000	(((((((1bcf_A.pdb:0.0102690000	3e1q_A.pdb:0.0638420000):0.1505270000	2fkz_A.pdb:0.1082830000):0.1182710000	1jgc_A.pdb:0.3357190000):0.3850880000	((((((1lb3_A.pdb:0.0927590000	2za7_A.pdb:0.1548100000):0.1915340000	1r03_A.pdb:0.1822210000):0.0445971000	1bg7_A.pdb:0.4386810000):0.2133580000	3e6s_A.pdb:0.6514920000):0.2449950000	(1z6o_A.pdb:0.8447330000	1z6o_M.pdb:0.5522680000):0.3118360000):0.1159470000	(((1eum_A.pdb:0.3564870000	1krq_A.pdb:0.3253860000):0.3151650000	2jd7_A.pdb:0.2098440000):0.0864667000	1vlg_A.pdb:0.2179740000):0.1035310000):0.6209440000):0.0675392000	(1lko_A.pdb:0.6491540000	(1yuz_A.pdb:0.8398900000	3qhb_A.pdb:0.8868560000):0.1455160000):0.6480640000):0.0522647000	1nfv_A.pdb:0.4853280000):0.1977360000	(1otk_A.pdb:2.8627790000	(((((((1oqu_A.pdb:0.1913150000	1uzr_A.pdb:0.1127330000):0.1048300000	1r2f_A.pdb:0.1709170000):0.6800810000	1mxr_A.pdb:0.8174500000):0.2513710000	((1jk0_A.pdb:0.4253350000	2uw2_A.pdb:0.1596060000):0.0446629000	1w68_A.pdb:0.0996650000):0.8995420000):0.4364940000	3ee4_A.pdb:1.0157640000):0.3130760000	((2inc_B.pdb:0.7480440000	(2inp_C.pdb:0.8508820000	1mty_B.pdb:1.4110430000):0.3272920000):0.2382540000	(1mty_D.pdb:1.1665770000	3dhg_A.pdb:1.2329090000):0.5860390000):0.9394300000):0.2635190000	((2uw1_A.pdb:0.0153650000	(2uw1_B.pdb:0.0558080000	1afr_A.pdb:0.1809050000):0.0396640000):0.8014910000	1za0_A.pdb:1.0900150000):0.1645960000):0.9284040000):0.2588640000):0.2218420000):0.1527010000):0.1271820000):0.0442040000):0.0859006000):0.0508417000	1n1q_A.pdb:0.1998360000):0.0608412000	2chp_A.pdb:0.5173580000);
(1ji5_A.pdb:0.3095870000	(1jig_A.pdb:0.2127390000	((1qgh_A.pdb:0.2600340000	2ux1_A.pdb:0.3721530000):0.3645200000	(((1ji4_A.pdb:0.4325110000	2fjc_A.pdb:0.5235220000):0.1076510000	((((2fzf_A.pdb:1.9692900000	(((((1lb3_A.pdb:0.0782480000	2za7_A.pdb:0.1404120000):0.2299450000	1bg7_A.pdb:0.4687130000):0.0855929000	1r03_A.pdb:0.1411120000):0.2288940000	(1z6o_A.pdb:0.9175350000	1z6o_M.pdb:0.6400990000):0.1555220000):0.0855746000	(((1eum_A.pdb:0.3469270000	1krq_A.pdb:0.2905360000):0.1209110000	3e6s_A.pdb:0.6249820000):0.1136020000	(2jd7_A.pdb:0.1636350000	1vlg_A.pdb:0.3212490000):0.0976427000):0.1716860000):0.2922360000):0.1023480000	(((1lko_A.pdb:0.8769240000	1yuz_A.pdb:0.7987780000):0.3962320000	3qhb_A.pdb:0.8264660000):0.7205120000	(1otk_A.pdb:3.0044580000	(((((((1oqu_A.pdb:0.1087200000	(1r2f_A.pdb:0.2321280000	1uzr_A.pdb:0.1181690000):0.0673567000):0.5322450000	1mxr_A.pdb:1.0811050000):0.1772770000	((1jk0_A.pdb:0.4457620000	2uw2_A.pdb:0.1616410000):0.0776650000	1w68_A.pdb:0.0648780000):0.9324880000):0.3486850000	3ee4_A.pdb:0.9488800000):0.2270360000	((2inc_B.pdb:0.8863630000	(2inp_C.pdb:0.7909880000	1mty_B.pdb:1.6423420000):0.2196940000):0.2420010000	(1mty_D.pdb:0.9388470000	3dhg_A.pdb:1.1766040000):0.5914540000):0.7573550000):0.4469980000	((2uw1_A.pdb:0.0288960000	2uw1_B.pdb:0.0704270000):0.0964121000	1afr_A.pdb:0.1440080000):0.8356690000):0.1900840000	1za0_A.pdb:1.1668040000):0.2594710000):0.3693710000):0.3061720000):0.1493670000	((((1bcf_A.pdb:0.0475170000	3e1q_A.pdb:0.0231850000):0.1422470000	2fkz_A.pdb:0.1514760000):0.1564080000	1jgc_A.pdb:0.2878140000):0.3398900000	1nfv_A.pdb:0.5656310000):0.2491160000):0.2126890000	2vzb_A.pdb:0.8159150000):0.2258600000):0.0682805000	((((1dps_A.pdb:0.1024830000	1jts_A.pdb:0.0499780000):0.2690490000	1o9r_A.pdb:0.3350700000):0.3255500000	1uvh_A.pdb:0.6448390000):0.3787240000	(1tjo_A.pdb:0.0342900000	1tk6_A.pdb:0.0233190000):0.5370450000):0.1624610000):0.2226730000):0.0577549000):0.0556323000	(1n1q_A.pdb:0.2175140000	2chp_A.pdb:0.4369870000):0.1133340000);
(1ji5_A.pdb:0.2773200000	1jig_A.pdb:0.1464680000	((1n1q_A.pdb:0.1957600000	2chp_A.pdb:0.3914080000):0.1463370000	((1qgh_A.pdb:0.2984300000	2ux1_A.pdb:0.3415260000):0.2737870000	((1ji4_A.pdb:0.5307650000	2fjc_A.pdb:0.4694150000):0.1754560000	(((((1dps_A.pdb:0.0729800000	1jts_A.pdb:0.0554030000):0.1974240000	1o9r_A.pdb:0.2177940000):0.3646310000	1uvh_A.pdb:0.8580460000):0.1748580000	(1tjo_A.pdb:0.0125320000	1tk6_A.pdb:0.0463690000):0.4343490000):0.2411810000	(((((2fzf_A.pdb:1.4069600000	((1lko_A.pdb:0.6781600000	1yuz_A.pdb:0.8684870000):0.2823780000	3qhb_A.pdb:0.6425840000):0.4624220000):0.2287440000	(1otk_A.pdb:2.1728120000	(((((((1oqu_A.pdb:0.1409270000	1uzr_A.pdb:0.1664090000):0.0846725000	1r2f_A.pdb:0.1794820000):0.5042810000	1mxr_A.pdb:0.9497660000):0.4022790000	((1jk0_A.pdb:0.4382340000	1w68_A.pdb:0.1133330000):0.0335657000	2uw2_A.pdb:0.1437290000):0.7401540000):0.3153280000	((2inc_B.pdb:0.8215910000	(2inp_C.pdb:0.7021940000	1mty_B.pdb:1.6226490000):0.2298360000):0.4324350000	(1mty_D.pdb:1.0490890000	3dhg_A.pdb:1.1398260000):0.6797550000):0.8471620000):0.2020840000	3ee4_A.pdb:1.0148610000):0.4292940000	((2uw1_A.pdb:0.0247980000	(2uw1_B.pdb:0.0571050000	1afr_A.pdb:0.1992650000):0.0328286000):0.9661970000	1za0_A.pdb:1.1378050000):0.2016490000):0.7175680000):0.1553260000):0.3856860000	((((((1lb3_A.pdb:0.1131150000	2za7_A.pdb:0.2326260000):0.1891310000	1bg7_A.pdb:0.5421700000):0.0740527000	1r03_A.pdb:0.1853460000):0.2532530000	1z6o_A.pdb:1.0267390000):0.0854662000	1z6o_M.pdb:0.7792500000):0.1135260000	(((1eum_A.pdb:0.3389120000	1krq_A.pdb:0.3141980000):0.2091310000	(3e6s_A.pdb:0.7783840000	2jd7_A.pdb:0.1846470000):0.0685840000):0.1019300000	1vlg_A.pdb:0.3104900000):0.2817240000):0.2986000000):0.3145180000	((((1bcf_A.pdb:0.0205790000	3e1q_A.pdb:0.0568650000):0.1602810000	2fkz_A.pdb:0.1505870000):0.0462090000	1jgc_A.pdb:0.4222560000):0.4866840000	1nfv_A.pdb:0.6953850000):0.1043830000):0.2468990000	2vzb_A.pdb:0.8148360000):0.2046670000):0.1901690000):0.1000130000):0.1312850000):0.0711625000);
(1ji5_A.pdb:0.2100730000	1jig_A.pdb:0.2127860000	(1n1q_A.pdb:0.3148060000	((2chp_A.pdb:0.4050400000	(1qgh_A.pdb:0.2400110000	2ux1_A.pdb:0.4349580000):0.3285670000):0.0746289000	((1ji4_A.pdb:0.4806960000	2fjc_A.pdb:0.4377030000):0.1539580000	(((((1dps_A.pdb:0.0738000000	1jts_A.pdb:0.0570840000):0.2554110000	1o9r_A.pdb:0.2228590000):0.3066780000	1uvh_A.pdb:0.5584880000):0.3004080000	(1tjo_A.pdb:0.0451320000	1tk6_A.pdb:0.0196360000):0.5305830000):0.1658650000	((((((2fzf_A.pdb:1.6440580000	(1lko_A.pdb:0.5188870000	1yuz_A.pdb:0.7428500000):0.3813320000):0.0762552000	3qhb_A.pdb:1.0556470000):0.2590150000	(1otk_A.pdb:2.5826830000	((((((((1oqu_A.pdb:0.1951130000	1uzr_A.pdb:0.1040280000):0.0619345000	1r2f_A.pdb:0.1429650000):0.4174070000	1mxr_A.pdb:1.0482320000):0.1991380000	((1jk0_A.pdb:0.4008340000	2uw2_A.pdb:0.1388440000):0.0774662000	1w68_A.pdb:0.0431210000):0.9363190000):0.3677910000	3ee4_A.pdb:1.0960690000):0.2389910000	(((2inc_B.pdb:0.9333010000	2inp_C.pdb:1.0025090000):0.3206540000	1mty_B.pdb:1.6243500000):0.3309310000	(1mty_D.pdb:1.1355890000	3dhg_A.pdb:0.9792450000):0.7142520000):0.9668860000):0.3204850000	((2uw1_A.pdb:0.0384670000	2uw1_B.pdb:0.0652050000):0.0653410000	1afr_A.pdb:0.1188760000):0.8347830000):0.1457420000	1za0_A.pdb:1.0209470000):0.6321420000):0.4581850000):0.1721210000	(((((1lb3_A.pdb:0.0638890000	2za7_A.pdb:0.1734240000):0.2364510000	1bg7_A.pdb:0.5125960000):0.1065410000	1r03_A.pdb:0.1696120000):0.3018750000	(1z6o_A.pdb:0.9255900000	1z6o_M.pdb:0.4505320000):0.2452960000):0.0967884000	((((1eum_A.pdb:0.2922470000	1krq_A.pdb:0.2497410000):0.1683760000	3e6s_A.pdb:0.7304200000):0.1562900000	2jd7_A.pdb:0.1986370000):0.0962848000	1vlg_A.pdb:0.2020720000):0.2006430000):0.4259200000):0.1731180000	((((1bcf_A.pdb:0.0424500000	3e1q_A.pdb:0.0272940000):0.2139530000	2fkz_A.pdb:0.1367600000):0.1945730000	1jgc_A.pdb:0.2715910000):0.3383130000	1nfv_A.pdb:0.4939480000):0.2993580000):0.2930070000	2vzb_A.pdb:0.5577520000):0.3794550000):0.1492870000):0.1276980000):0.1079530000):0.0575728000);
(1ji5_A.pdb:0.2318280000	1jig_A.pdb:0.1459410000	(1n1q_A.pdb:0.1990250000	(2chp_A.pdb:0.3554530000	((1qgh_A.pdb:0.2119120000	2ux1_A.pdb:0.4851650000):0.2883950000	((1ji4_A.pdb:0.3917770000	2fjc_A.pdb:0.4158260000):0.0844203000	(((((1dps_A.pdb:0.0585740000	1jts_A.pdb:0.0560640000):0.2246740000	1o9r_A.pdb:0.2746150000):0.2165890000	1uvh_A.pdb:0.7760950000):0.3001360000	(1tjo_A.pdb:0.0255820000	1tk6_A.pdb:0.0156710000):0.7491460000):0.2709280000	((((((2fzf_A.pdb:1.7305630000	(1lko_A.pdb:0.6010190000	1yuz_A.pdb:0.7796980000):0.3684030000):0.1958170000	3qhb_A.pdb:0.8845010000):0.4348020000	(1otk_A.pdb:2.5359390000	(((((1oqu_A.pdb:0.1356300000	(1r2f_A.pdb:0.1901280000	1uzr_A.pdb:0.1032550000):0.0462738000):0.6871470000	(1mxr_A.pdb:1.0492960000	(1jk0_A.pdb:0.3566530000	(2uw2_A.pdb:0.1774250000	1w68_A.pdb:0.0874580000):0.0660105000):0.9273850000):0.0588551000):0.4488130000	3ee4_A.pdb:1.0417760000):0.1862450000	((2inc_B.pdb:0.7440800000	(2inp_C.pdb:0.7860800000	1mty_B.pdb:1.3973130000):0.3227760000):0.2184030000	(1mty_D.pdb:1.2619710000	3dhg_A.pdb:1.0200850000):0.6553610000):1.1312300000):0.2983150000	(((2uw1_A.pdb:0.0294420000	2uw1_B.pdb:0.0707980000):0.1159000000	1afr_A.pdb:0.1156680000):0.7625190000	1za0_A.pdb:1.2582600000):0.2345740000):0.5150420000):0.3244030000):0.1072540000	(((((1lb3_A.pdb:0.0821980000	2za7_A.pdb:0.1556900000):0.1989030000	1bg7_A.pdb:0.5147420000):0.1009210000	1r03_A.pdb:0.1764460000):0.2719200000	(((1eum_A.pdb:0.4216610000	1krq_A.pdb:0.2337340000):0.1908710000	(2jd7_A.pdb:0.1256990000	1vlg_A.pdb:0.3460790000):0.1952360000):0.1546290000	3e6s_A.pdb:0.6370090000):0.2361640000):0.1237370000	(1z6o_A.pdb:1.0350150000	1z6o_M.pdb:0.4544740000):0.2206290000):0.4580660000):0.4355080000	((((1bcf_A.pdb:0.0327080000	3e1q_A.pdb:0.0647590000):0.1678330000	2fkz_A.pdb:0.1476260000):0.0763861000	1jgc_A.pdb:0.3250580000):0.3821400000	1nfv_A.pdb:0.5534170000):0.2056910000):0.3910990000	2vzb_A.pdb:0.5321150000):0.3464930000):0.0888893000):0.1916670000):0.0887579000):0.0819814000):0.0618350000);
(1ji5_A.pdb:0.2750090000	(1jig_A.pdb:0.2127400000	1n1q_A.pdb:0.2821160000):0.0497913000	(2chp_A.pdb:0.4760000000	((1qgh_A.pdb:0.2550410000	2ux1_A.pdb:0.4160440000):0.3171700000	((1ji4_A.pdb:0.5550770000	2fjc_A.pdb:0.3322550000):0.1888980000	(((((1dps_A.pdb:0.0602150000	1jts_A.pdb:0.0589510000):0.2782490000	1o9r_A.pdb:0.1869790000):0.4650230000	1uvh_A.pdb:0.4814080000):0.1750870000	(1tjo_A.pdb:0.0304250000	1tk6_A.pdb:0.0363910000):0.5846440000):0.2468600000	((2fzf_A.pdb:1.7398710000	(((((1bcf_A.pdb:0.0326570000	3e1q_A.pdb:0.0234970000):0.1630630000	2fkz_A.pdb:0.1269340000):0.2352400000	1jgc_A.pdb:0.3091520000):0.3694520000	1nfv_A.pdb:0.5001990000):0.3273830000	((((1lko_A.pdb:0.6986010000	1yuz_A.pdb:0.6303250000):0.5049090000	3qhb_A.pdb:0.7360580000):0.3192930000	(1otk_A.pdb:3.1133020000	((((((((1oqu_A.pdb:0.1764960000	1r2f_A.pdb:0.2081220000):0.0323452000	1uzr_A.pdb:0.0891360000):0.6181080000	1mxr_A.pdb:0.8734710000):0.2312690000	((1jk0_A.pdb:0.4188730000	2uw2_A.pdb:0.1194940000):0.0617739000	1w68_A.pdb:0.0834870000):0.8096740000):0.3681870000	((2inc_B.pdb:0.6832590000	(2inp_C.pdb:0.8358380000	1mty_B.pdb:1.5449990000):0.2857290000):0.4007030000	(1mty_D.pdb:1.2344390000	3dhg_A.pdb:0.9740600000):0.6587470000):0.5457890000):0.1611400000	3ee4_A.pdb:1.0851780000):0.3639930000	1za0_A.pdb:1.3063140000):0.1417710000	(2uw1_A.pdb:0.0112300000	(2uw1_B.pdb:0.0610330000	1afr_A.pdb:0.1961320000):0.0369331000):1.0862900000):0.3716020000):0.3723560000):0.4508730000	(((((1lb3_A.pdb:0.0505970000	2za7_A.pdb:0.1365750000):0.2103330000	1r03_A.pdb:0.2129790000):0.0625836000	1bg7_A.pdb:0.5755430000):0.3465070000	(1z6o_A.pdb:0.9856440000	1z6o_M.pdb:0.6062040000):0.1160570000):0.1456000000	((((1eum_A.pdb:0.3215050000	1krq_A.pdb:0.2876920000):0.1605340000	3e6s_A.pdb:0.8586990000):0.1537080000	2jd7_A.pdb:0.2065730000):0.1790650000	1vlg_A.pdb:0.1534650000):0.1914990000):0.4020690000):0.2013770000):0.1558220000):0.2575480000	2vzb_A.pdb:0.7163270000):0.2961630000):0.1669240000):0.0797623000):0.0685637000):0.1632750000);
(1ji5_A.pdb:0.3063320000	1jig_A.pdb:0.1689760000	(((1n1q_A.pdb:0.2190420000	((1ji4_A.pdb:0.5335930000	2fjc_A.pdb:0.6157130000):0.2224820000	((((1dps_A.pdb:0.0674690000	1jts_A.pdb:0.0509720000):0.2509590000	1o9r_A.pdb:0.2586410000):0.3951770000	1uvh_A.pdb:0.6715400000):0.3946710000	((1tjo_A.pdb:0.0612010000	1tk6_A.pdb:0.0162970000):0.6526100000	(((((2fzf_A.pdb:1.4287810000	((1lko_A.pdb:0.3200450000	1yuz_A.pdb:0.9948110000):0.6082660000	3qhb_A.pdb:0.6905420000):0.3695480000):0.2826800000	(1otk_A.pdb:2.0159850000	((((((1oqu_A.pdb:0.1037570000	(1r2f_A.pdb:0.2095850000	1uzr_A.pdb:0.1055030000):0.0654991000):0.5636250000	1mxr_A.pdb:0.8647980000):0.1730120000	((1jk0_A.pdb:0.4689580000	2uw2_A.pdb:0.1858230000):0.0557316000	1w68_A.pdb:0.0598870000):0.9045330000):0.7290600000	(((2inc_B.pdb:0.8972630000	2inp_C.pdb:0.7980440000):0.1779230000	1mty_B.pdb:1.3158380000):0.5221010000	(1mty_D.pdb:1.0564850000	3dhg_A.pdb:1.2019630000):0.5990730000):0.6642980000):0.1218440000	(((2uw1_A.pdb:0.0384740000	2uw1_B.pdb:0.0462090000):0.1484420000	1afr_A.pdb:0.0757550000):0.8812440000	1za0_A.pdb:1.2250590000):0.2634670000):0.2284660000	3ee4_A.pdb:0.9898590000):0.5051720000):0.4218840000):0.2339110000	(((((1lb3_A.pdb:0.0718010000	2za7_A.pdb:0.1676380000):0.2268090000	1bg7_A.pdb:0.4375510000):0.0905573000	1r03_A.pdb:0.1135710000):0.2574760000	(1z6o_A.pdb:1.0019770000	1z6o_M.pdb:0.5701280000):0.2498610000):0.0674816000	(((1eum_A.pdb:0.3197910000	1krq_A.pdb:0.1523810000):0.2258700000	(2jd7_A.pdb:0.1994340000	1vlg_A.pdb:0.2538240000):0.1004320000):0.1201670000	3e6s_A.pdb:0.5641810000):0.2648660000):0.2995280000):0.2629840000	((((1bcf_A.pdb:0.0473410000	3e1q_A.pdb:0.0189110000):0.1493800000	2fkz_A.pdb:0.1487580000):0.1762980000	1jgc_A.pdb:0.3589480000):0.2784750000	1nfv_A.pdb:0.8110600000):0.2373740000):0.2602020000	2vzb_A.pdb:0.7518030000):0.1787890000):0.2252530000):0.1108620000):0.1735050000):0.0538429000	2chp_A.pdb:0.4324770000):0.0876295000	(1qgh_A.pdb:0.1783770000	2ux1_A.pdb:0.5034030000):0.3246010000):0.0568505000);
(1ji5_A.pdb:0.3157620000	1jig_A.pdb:0.1405730000	(((1n1q_A.pdb:0.2148680000	2chp_A.pdb:0.3779480000):0.0549792000	((1ji4_A.pdb:0.3884670000	2fjc_A.pdb:0.4777370000):0.2308990000	(((((1dps_A.pdb:0.0460660000	1jts_A.pdb:0.0701900000):0.2374670000	1o9r_A.pdb:0.2120920000):0.2917650000	1uvh_A.pdb:0.7621450000):0.2578620000	(1tjo_A.pdb:0.0292220000	1tk6_A.pdb:0.0198080000):0.6028170000):0.1705940000	((((((2fzf_A.pdb:1.7990410000	(1lko_A.pdb:0.7494750000	1yuz_A.pdb:0.9947380000):0.3093630000):0.3634390000	3qhb_A.pdb:0.9468510000):0.2159050000	(1otk_A.pdb:2.7113240000	((((((1oqu_A.pdb:0.2404610000	1r2f_A.pdb:0.2138760000):0.0409891000	1uzr_A.pdb:0.0883740000):0.5586990000	(1mxr_A.pdb:0.9451920000	((1jk0_A.pdb:0.4912070000	2uw2_A.pdb:0.1715710000):0.0624362000	1w68_A.pdb:0.0558450000):0.7986740000):0.1876960000):0.3227120000	3ee4_A.pdb:1.5531530000):0.2367350000	(((2uw1_A.pdb:0.0499400000	2uw1_B.pdb:0.0576800000):0.0860429000	1afr_A.pdb:0.1412620000):0.8196580000	1za0_A.pdb:1.1054330000):0.3701120000):0.2118540000	(((2inc_B.pdb:1.0497760000	2inp_C.pdb:0.9610950000):0.2574100000	1mty_B.pdb:1.3374230000):0.1787610000	(1mty_D.pdb:1.0527290000	3dhg_A.pdb:0.9838740000):0.5231890000):0.6487320000):0.8700950000):0.3898030000):0.1692760000	((((1lb3_A.pdb:0.0714750000	2za7_A.pdb:0.1968250000):0.1745540000	(1bg7_A.pdb:0.4847890000	1r03_A.pdb:0.1855750000):0.1041210000):0.1975960000	(((1eum_A.pdb:0.4375830000	1krq_A.pdb:0.2602640000):0.2007890000	(2jd7_A.pdb:0.2179550000	1vlg_A.pdb:0.2825860000):0.1152080000):0.1343020000	3e6s_A.pdb:0.6087390000):0.3200320000):0.1078690000	(1z6o_A.pdb:0.9681390000	1z6o_M.pdb:0.5416590000):0.1878990000):0.2967110000):0.3292740000	((((1bcf_A.pdb:0.0281080000	3e1q_A.pdb:0.0540290000):0.1742390000	2fkz_A.pdb:0.1515380000):0.1468540000	1jgc_A.pdb:0.3621050000):0.3560110000	1nfv_A.pdb:0.6208950000):0.2350170000):0.3559850000	2vzb_A.pdb:0.7013800000):0.1415370000):0.1551680000):0.1646090000):0.0392829000	(1qgh_A.pdb:0.2370590000	2ux1_A.pdb:0.5601300000):0.2598660000):0.0871289000);
(1ji5_A.pdb:0.2624710000	1jig_A.pdb:0.1925040000	(1n1q_A.pdb:0.2252410000	(2chp_A.pdb:0.4189850000	((1qgh_A.pdb:0.1956170000	2ux1_A.pdb:0.4404260000):0.3377070000	((1ji4_A.pdb:0.4791780000	2fjc_A.pdb:0.4384220000):0.1719850000	((((1dps_A.pdb:0.0595730000	1jts_A.pdb:0.0695380000):0.2628250000	1o9r_A.pdb:0.2291880000):0.5227320000	1uvh_A.pdb:0.5590380000):0.2228570000	((1tjo_A.pdb:0.0391860000	1tk6_A.pdb:0.0066390000):0.4579060000	(((((((2fzf_A.pdb:1.9189510000	1yuz_A.pdb:0.7034430000):0.1659960000	1lko_A.pdb:0.5474370000):0.3312260000	3qhb_A.pdb:0.7265670000):0.3943760000	(1otk_A.pdb:2.3915010000	((((((1oqu_A.pdb:0.1101690000	(1r2f_A.pdb:0.1666040000	1uzr_A.pdb:0.0799200000):0.0808776000):0.5359510000	1mxr_A.pdb:0.7884620000):0.1845500000	((1jk0_A.pdb:0.3602270000	2uw2_A.pdb:0.2238200000):0.0342647000	1w68_A.pdb:0.0780750000):0.9983400000):0.4463450000	3ee4_A.pdb:1.0771200000):0.2212300000	(((2uw1_A.pdb:0.0302590000	2uw1_B.pdb:0.0587790000):0.0986509000	1afr_A.pdb:0.1129050000):0.8256270000	1za0_A.pdb:1.1522750000):0.3902050000):0.3207850000	(((2inc_B.pdb:0.7454450000	1mty_B.pdb:1.4025050000):0.3271360000	2inp_C.pdb:0.6772690000):0.5135200000	(1mty_D.pdb:0.9008240000	3dhg_A.pdb:1.0788450000):0.3988120000):0.9843130000):0.4608330000):0.1900660000):0.1805190000	(((((1lb3_A.pdb:0.0872530000	2za7_A.pdb:0.1641620000):0.2230780000	1bg7_A.pdb:0.5404370000):0.0813513000	1r03_A.pdb:0.1813610000):0.3144350000	((((1eum_A.pdb:0.3893810000	1krq_A.pdb:0.2517050000):0.1409120000	3e6s_A.pdb:0.5239570000):0.1534390000	2jd7_A.pdb:0.2182320000):0.1665190000	1vlg_A.pdb:0.1847550000):0.2463700000):0.0526289000	(1z6o_A.pdb:0.8434250000	1z6o_M.pdb:0.5111330000):0.2324760000):0.3226800000):0.1948540000	((((1bcf_A.pdb:0.0126370000	3e1q_A.pdb:0.0618550000):0.1641310000	2fkz_A.pdb:0.1462360000):0.1184710000	1jgc_A.pdb:0.3509860000):0.4419100000	1nfv_A.pdb:0.5401420000):0.1403410000):0.3285620000	2vzb_A.pdb:0.7682110000):0.2285870000):0.2509460000):0.0685314000):0.1348720000):0.0887719000):0.0569765000):0.1474510000);
(1ji5_A.pdb:0.2400290000	1jig_A.pdb:0.1814640000	(1n1q_A.pdb:0.2661750000	(2chp_A.pdb:0.3735030000	((1qgh_A.pdb:0.2635840000	2ux1_A.pdb:0.3692890000):0.2213410000	((1ji4_A.pdb:0.4400860000	2fjc_A.pdb:0.4601880000):0.1512690000	(((((1dps_A.pdb:0.0309450000	1jts_A.pdb:0.0554960000):0.2664040000	1o9r_A.pdb:0.1554540000):0.3786700000	1uvh_A.pdb:0.6358530000):0.0813463000	(1tjo_A.pdb:0.0131550000	1tk6_A.pdb:0.0240670000):0.7062360000):0.2565500000	(((((((2fzf_A.pdb:1.6460960000	1yuz_A.pdb:0.5108650000):0.1954920000	1lko_A.pdb:0.6921330000):0.3455110000	3qhb_A.pdb:1.0319600000):0.4935240000	(((1otk_A.pdb:2.6538100000	3ee4_A.pdb:0.8333090000):0.3565140000	(((2inc_B.pdb:0.8605470000	2inp_C.pdb:0.7607630000):0.3893650000	1mty_B.pdb:1.4353640000):0.2462040000	(1mty_D.pdb:1.1183690000	3dhg_A.pdb:1.0592430000):0.8533800000):0.8242780000):0.0635123000	((((1oqu_A.pdb:0.1670390000	1r2f_A.pdb:0.1646580000):0.0527323000	1uzr_A.pdb:0.0672750000):0.6397870000	(1mxr_A.pdb:0.9812530000	((1jk0_A.pdb:0.4053110000	1w68_A.pdb:0.0906060000):0.0413695000	2uw2_A.pdb:0.1377190000):1.0328500000):0.1406910000):0.3856290000	((2uw1_A.pdb:0.0139440000	(2uw1_B.pdb:0.0535570000	1afr_A.pdb:0.1987630000):0.0387594000):0.6569180000	1za0_A.pdb:1.1601400000):0.7070220000):0.0951696000):1.0136100000):0.0713649000	((((((1lb3_A.pdb:0.0698880000	2za7_A.pdb:0.1457990000):0.2901680000	1bg7_A.pdb:0.4395560000):0.0714756000	1r03_A.pdb:0.1924680000):0.2361210000	(1z6o_A.pdb:0.9350010000	1z6o_M.pdb:0.6411690000):0.2087900000):0.2598250000	3e6s_A.pdb:0.6093780000):0.1243360000	((1eum_A.pdb:0.4083800000	1krq_A.pdb:0.2833310000):0.2546130000	(2jd7_A.pdb:0.1839410000	1vlg_A.pdb:0.2971060000):0.0906845000):0.1759560000):0.2766440000):0.2681340000	((((1bcf_A.pdb:0.0345740000	3e1q_A.pdb:0.0340070000):0.1704240000	2fkz_A.pdb:0.1283080000):0.1359340000	1jgc_A.pdb:0.3319680000):0.3529820000	1nfv_A.pdb:0.5363940000):0.1221260000):0.4398550000	2vzb_A.pdb:0.6715500000):0.3474860000):0.0889760000):0.0990421000):0.1630540000):0.0644237000):0.0648284000);
(1ji5_A.pdb:0.2175030000	((1jig_A.pdb:0.1623370000	((1qgh_A.pdb:0.2932770000	2ux1_A.pdb:0.4798410000):0.2732150000	((1ji4_A.pdb:0.5751060000	2fjc_A.pdb:0.5490040000):0.0698017000	(((((1dps_A.pdb:0.0736020000	1jts_A.pdb:0.0277690000):0.3592180000	1o9r_A.pdb:0.2613180000):0.2502870000	1uvh_A.pdb:0.6323890000):0.3732950000	(1tjo_A.pdb:0.0364280000	1tk6_A.pdb:0.0124390000):0.5869730000):0.1604650000	(((((2fzf_A.pdb:2.0387040000	(((((1lb3_A.pdb:0.0188400000	2za7_A.pdb:0.2118820000):0.2454940000	1bg7_A.pdb:0.5326070000):0.0962227000	1r03_A.pdb:0.1902660000):0.3579840000	(1z6o_A.pdb:0.9802110000	1z6o_M.pdb:0.6066570000):0.3470830000):0.2144340000	((((1eum_A.pdb:0.4265250000	1krq_A.pdb:0.2402870000):0.1355210000	3e6s_A.pdb:0.6339420000):0.1408630000	2jd7_A.pdb:0.1747050000):0.1390700000	1vlg_A.pdb:0.2473260000):0.1517380000):0.2435670000):0.2113280000	((((1bcf_A.pdb:0.0488450000	3e1q_A.pdb:0.0352350000):0.2226840000	2fkz_A.pdb:0.1410280000):0.1830280000	1jgc_A.pdb:0.3113250000):0.4965130000	1nfv_A.pdb:0.6502420000):0.3250690000):0.2878870000	((1lko_A.pdb:0.5977770000	1yuz_A.pdb:0.8345740000):0.5197940000	3qhb_A.pdb:0.8533380000):0.2794980000):0.2718360000	(1otk_A.pdb:2.3587210000	(((((((1oqu_A.pdb:0.1612010000	1r2f_A.pdb:0.2368740000):0.0994951000	1uzr_A.pdb:0.0747960000):0.7159210000	1mxr_A.pdb:0.7941380000):0.2295910000	((1jk0_A.pdb:0.5154230000	2uw2_A.pdb:0.1331520000):0.0605319000	1w68_A.pdb:0.0377370000):0.9221070000):0.4543630000	3ee4_A.pdb:1.0571070000):0.2698050000	(((2uw1_A.pdb:0.0320070000	2uw1_B.pdb:0.0726420000):0.1179690000	1afr_A.pdb:0.0943530000):0.9945170000	1za0_A.pdb:1.1973670000):0.3024350000):0.2701810000	((2inc_B.pdb:0.7499550000	(2inp_C.pdb:0.8430120000	1mty_B.pdb:1.6253930000):0.1443730000):0.3066000000	(1mty_D.pdb:1.4133570000	3dhg_A.pdb:1.2437220000):0.7190100000):0.7830420000):0.4298560000):0.6183920000):0.2526500000	2vzb_A.pdb:0.7456440000):0.4110930000):0.2030740000):0.1221970000):0.0973478000):0.0573859000	2chp_A.pdb:0.4810850000):0.0398666000	1n1q_A.pdb:0.2473890000);
(1ji5_A.pdb:0.2441920000	1jig_A.pdb:0.1636730000	((1n1q_A.pdb:0.1397420000	((1ji4_A.pdb:0.4748340000	2fjc_A.pdb:0.5762870000):0.1293720000	(((((1dps_A.pdb:0.0652790000	1jts_A.pdb:0.0599380000):0.2139300000	1o9r_A.pdb:0.2851880000):0.3177480000	1uvh_A.pdb:0.7294510000):0.2287570000	(1tjo_A.pdb:0.0302830000	1tk6_A.pdb:0.0045020000):0.6430450000):0.2263180000	((2fzf_A.pdb:1.9029060000	2vzb_A.pdb:0.4518550000):0.2409950000	(((((1bcf_A.pdb:0.0401920000	3e1q_A.pdb:0.0396860000):0.1598720000	2fkz_A.pdb:0.1293930000):0.1465760000	1jgc_A.pdb:0.2811590000):0.4728480000	1nfv_A.pdb:0.4401180000):0.2598340000	((((1lko_A.pdb:0.6168520000	1yuz_A.pdb:0.9408620000):0.5133720000	3qhb_A.pdb:0.7482560000):0.4972610000	(1otk_A.pdb:2.3778410000	((((((1oqu_A.pdb:0.1299810000	(1r2f_A.pdb:0.2209760000	1uzr_A.pdb:0.1469700000):0.0670356000):0.6741130000	1mxr_A.pdb:1.0887860000):0.0837368000	((1jk0_A.pdb:0.4537570000	2uw2_A.pdb:0.1347710000):0.0662359000	1w68_A.pdb:0.0675430000):0.7870630000):0.3810970000	((2inc_B.pdb:0.8394690000	(2inp_C.pdb:0.8333950000	1mty_B.pdb:1.7969800000):0.2842770000):0.5203220000	(1mty_D.pdb:1.1225750000	3dhg_A.pdb:0.9596860000):0.5363680000):0.7247470000):0.1870270000	3ee4_A.pdb:1.0773780000):0.3634490000	(((2uw1_A.pdb:0.0395620000	2uw1_B.pdb:0.0557490000):0.0685646000	1afr_A.pdb:0.1319770000):0.9057640000	1za0_A.pdb:0.9478980000):0.1072340000):0.6435610000):0.4274370000):0.1105620000	(((((1lb3_A.pdb:0.0844290000	2za7_A.pdb:0.2180210000):0.1795250000	1bg7_A.pdb:0.5320500000):0.1128800000	1r03_A.pdb:0.1961800000):0.2943920000	((((1eum_A.pdb:0.3440680000	1krq_A.pdb:0.2575050000):0.2180350000	3e6s_A.pdb:0.5744240000):0.0945748000	2jd7_A.pdb:0.2227760000):0.1393010000	1vlg_A.pdb:0.2635880000):0.3148920000):0.0847159000	(1z6o_A.pdb:1.0073320000	1z6o_M.pdb:0.5630650000):0.1513710000):0.3909460000):0.1816730000):0.4235020000):0.2730680000):0.1238130000):0.1729650000):0.0622768000	(2chp_A.pdb:0.3112650000	(1qgh_A.pdb:0.2549600000	2ux1_A.pdb:0.4573130000):0.3111030000):0.0947452000):0.1037900000);
(1ji5_A.pdb:0.2901350000	(1jig_A.pdb:0.1832350000	1n1q_A.pdb:0.2585180000):0.0581992000	(2chp_A.pdb:0.3201820000	((1qgh_A.pdb:0.2328890000	2ux1_A.pdb:0.4680590000):0.3160670000	((1ji4_A.pdb:0.6317870000	2fjc_A.pdb:0.5900550000):0.0872217000	(((((1dps_A.pdb:0.0718810000	1jts_A.pdb:0.0362280000):0.3643810000	1o9r_A.pdb:0.1820370000):0.4551340000	1uvh_A.pdb:0.8776300000):0.2049030000	(1tjo_A.pdb:0.0410720000	1tk6_A.pdb:0.0151540000):0.5866850000):0.2264360000	((((((2fzf_A.pdb:1.6866840000	((1lko_A.pdb:0.6578930000	1yuz_A.pdb:0.6755710000):0.3230940000	3qhb_A.pdb:0.8972060000):0.3196130000):0.3543160000	(1otk_A.pdb:2.3689460000	(((((((1oqu_A.pdb:0.1711260000	1uzr_A.pdb:0.0998310000):0.0560487000	1r2f_A.pdb:0.1874110000):0.5018890000	1mxr_A.pdb:0.9365980000):0.2698910000	((1jk0_A.pdb:0.3676760000	2uw2_A.pdb:0.1828590000):0.0299207000	1w68_A.pdb:0.0827180000):0.8896060000):0.3409960000	3ee4_A.pdb:1.0118520000):0.2103110000	((2inc_B.pdb:0.8773170000	(2inp_C.pdb:0.7967660000	1mty_B.pdb:1.4368480000):0.1312260000):0.4346570000	(1mty_D.pdb:1.1383360000	3dhg_A.pdb:1.0872390000):0.7945310000):0.5123480000):0.3062710000	((2uw1_A.pdb:0.0242360000	(2uw1_B.pdb:0.0684240000	1afr_A.pdb:0.1985130000):0.0286438000):1.0792100000	1za0_A.pdb:1.2055780000):0.1502580000):0.6365620000):0.5013970000):0.1000090000	(((((1lb3_A.pdb:0.0420650000	2za7_A.pdb:0.2435190000):0.2209730000	1bg7_A.pdb:0.4965680000):0.1458480000	1r03_A.pdb:0.2001590000):0.2717750000	((((1eum_A.pdb:0.4143980000	1krq_A.pdb:0.2667130000):0.3433610000	2jd7_A.pdb:0.1567970000):0.1164040000	1vlg_A.pdb:0.2225590000):0.2094790000	3e6s_A.pdb:0.6360570000):0.2802920000):0.1518650000	(1z6o_A.pdb:0.8490970000	1z6o_M.pdb:0.4681250000):0.1246040000):0.3270520000):0.2377350000	(((1bcf_A.pdb:0.0338140000	3e1q_A.pdb:0.0417930000):0.1447140000	2fkz_A.pdb:0.0850850000):0.1274720000	1jgc_A.pdb:0.3300590000):0.3810770000):0.1417050000	1nfv_A.pdb:0.6956160000):0.4466560000	2vzb_A.pdb:0.7126120000):0.2156990000):0.1547450000):0.1406320000):0.1455710000):0.0549285000);
(1ji5_A.pdb:0.2040350000	1jig_A.pdb:0.2243980000	(((1n1q_A.pdb:0.1969980000	((1ji4_A.pdb:0.4719250000	2fjc_A.pdb:0.4426090000):0.1606110000	(((((1dps_A.pdb:0.0841390000	1jts_A.pdb:0.0623660000):0.3428450000	1o9r_A.pdb:0.2741560000):0.2882190000	1uvh_A.pdb:0.6216200000):0.3607070000	(1tjo_A.pdb:0.0261350000	1tk6_A.pdb:0.0501290000):0.6260650000):0.1935580000	(((2fzf_A.pdb:1.5160270000	2vzb_A.pdb:0.5982310000):0.1888930000	(1otk_A.pdb:2.0661870000	((((((((1oqu_A.pdb:0.1817870000	1uzr_A.pdb:0.1026040000):0.0707190000	1r2f_A.pdb:0.1538920000):0.5632290000	((1jk0_A.pdb:0.4478750000	2uw2_A.pdb:0.1734300000):0.0689382000	1w68_A.pdb:0.0936250000):0.8834750000):0.1721730000	1mxr_A.pdb:0.9867160000):0.3896950000	3ee4_A.pdb:1.0809720000):0.2076410000	((2inc_B.pdb:0.8112920000	(2inp_C.pdb:0.7698840000	1mty_B.pdb:1.7694010000):0.1679770000):0.2727280000	(1mty_D.pdb:1.1124050000	3dhg_A.pdb:0.9893890000):0.5825840000):0.7931420000):0.2781020000	((2uw1_A.pdb:0.0305400000	2uw1_B.pdb:0.0532570000):0.1122750000	1afr_A.pdb:0.0897910000):0.9586590000):0.1812180000	1za0_A.pdb:0.9369520000):0.5005000000):0.3546140000):0.1442970000	(((((1bcf_A.pdb:0.0406820000	3e1q_A.pdb:0.0544650000):0.1795170000	2fkz_A.pdb:0.1032700000):0.1692640000	1jgc_A.pdb:0.3174500000):0.3807990000	1nfv_A.pdb:0.7532160000):0.3378330000	(((1lko_A.pdb:0.5880000000	1yuz_A.pdb:0.8945590000):0.3284980000	3qhb_A.pdb:0.8597020000):0.6152100000	(((((1lb3_A.pdb:0.0491620000	2za7_A.pdb:0.1661280000):0.2551520000	1r03_A.pdb:0.1588440000):0.0356339000	1bg7_A.pdb:0.4354590000):0.2482420000	(1z6o_A.pdb:1.0206730000	1z6o_M.pdb:0.5743330000):0.2646650000):0.1441970000	((((1eum_A.pdb:0.4110240000	1krq_A.pdb:0.2261200000):0.2537810000	3e6s_A.pdb:0.5749490000):0.1566820000	2jd7_A.pdb:0.2312180000):0.1305150000	1vlg_A.pdb:0.1982580000):0.2347100000):0.4737350000):0.0390198000):0.3632360000):0.2692250000):0.1958640000):0.1694230000):0.0327241000	2chp_A.pdb:0.4444590000):0.0818144000	(1qgh_A.pdb:0.1512630000	2ux1_A.pdb:0.4529410000):0.3449840000):0.0364217000);
(1ji5_A.pdb:0.1985370000	1jig_A.pdb:0.1887140000	((1n1q_A.pdb:0.2092400000	(2chp_A.pdb:0.3727360000	((1ji4_A.pdb:0.4886410000	2fjc_A.pdb:0.4029620000):0.1082160000	((((1dps_A.pdb:0.0670670000	1jts_A.pdb:0.0427390000):0.2645550000	1o9r_A.pdb:0.2400430000):0.2934570000	1uvh_A.pdb:0.6769820000):0.3311240000	((1tjo_A.pdb:0.0318310000	1tk6_A.pdb:0.0274210000):0.4942400000	((2fzf_A.pdb:1.8788490000	(((((1bcf_A.pdb:0.0375480000	3e1q_A.pdb:0.0267630000):0.2275860000	2fkz_A.pdb:0.1129770000):0.1263570000	1jgc_A.pdb:0.3554890000):0.4700800000	1nfv_A.pdb:0.5159100000):0.3101560000	((((1lko_A.pdb:0.5249660000	1yuz_A.pdb:1.0103340000):0.5786580000	3qhb_A.pdb:0.9533520000):0.3756980000	(1otk_A.pdb:2.2824570000	(((((((1oqu_A.pdb:0.1521700000	1r2f_A.pdb:0.1524400000):0.0455986000	1uzr_A.pdb:0.1050550000):0.6712150000	1mxr_A.pdb:0.9674130000):0.1679580000	((1jk0_A.pdb:0.4273410000	2uw2_A.pdb:0.1498980000):0.0509581000	1w68_A.pdb:0.0994250000):0.8089180000):0.5518220000	3ee4_A.pdb:0.8803620000):0.3074420000	((2inc_B.pdb:0.7159470000	(2inp_C.pdb:0.7715110000	1mty_B.pdb:1.5659060000):0.1688110000):0.3524980000	(1mty_D.pdb:1.0425500000	3dhg_A.pdb:1.1615610000):0.7311700000):0.7260870000):0.2569380000	(((2uw1_A.pdb:0.0202410000	2uw1_B.pdb:0.0581440000):0.1062770000	1afr_A.pdb:0.0955320000):1.0198300000	1za0_A.pdb:1.3555610000):0.2670360000):0.6589240000):0.4751940000):0.2147500000	((((((1lb3_A.pdb:0.0832850000	2za7_A.pdb:0.2003380000):0.2418690000	1bg7_A.pdb:0.5820760000):0.0499933000	1r03_A.pdb:0.1978300000):0.1311440000	3e6s_A.pdb:0.8585340000):0.2046410000	(1z6o_A.pdb:0.9882220000	1z6o_M.pdb:0.5869950000):0.2489340000):0.1528960000	(((1eum_A.pdb:0.3044540000	1krq_A.pdb:0.3031050000):0.2674090000	1vlg_A.pdb:0.2842810000):0.0153393000	2jd7_A.pdb:0.2819030000):0.2801740000):0.4272050000):0.0946446000):0.1835140000):0.1631570000	2vzb_A.pdb:0.6968480000):0.2282010000):0.3097250000):0.1816660000):0.2084160000):0.0819279000):0.0977641000	(1qgh_A.pdb:0.1757940000	2ux1_A.pdb:0.5021150000):0.3745830000):0.0303206000);
(1ji5_A.pdb:0.2198900000	(1jig_A.pdb:0.1644680000	((1qgh_A.pdb:0.2091100000	2ux1_A.pdb:0.4213580000):0.2387670000	((1ji4_A.pdb:0.4901450000	2fjc_A.pdb:0.3762490000):0.2310510000	(((((1dps_A.pdb:0.0811940000	1jts_A.pdb:0.0302800000):0.3243750000	1o9r_A.pdb:0.2042350000):0.3940380000	1uvh_A.pdb:0.6475040000):0.1316750000	(1tjo_A.pdb:0.0320980000	1tk6_A.pdb:0.0162630000):0.5782490000):0.1248840000	(((((((2fzf_A.pdb:1.6705470000	1lko_A.pdb:0.7417410000):0.0957201000	1yuz_A.pdb:0.7342300000):0.5001540000	3qhb_A.pdb:0.8243550000):0.5962760000	((((1lb3_A.pdb:0.0884260000	2za7_A.pdb:0.1328200000):0.2601220000	1bg7_A.pdb:0.5530790000):0.0848036000	1r03_A.pdb:0.1623490000):0.3642390000	((1z6o_A.pdb:0.8764270000	1z6o_M.pdb:0.4420090000):0.1821550000	((((1eum_A.pdb:0.3863280000	1krq_A.pdb:0.2906710000):0.1437530000	3e6s_A.pdb:0.6567020000):0.1059070000	2jd7_A.pdb:0.2038520000):0.1674220000	1vlg_A.pdb:0.2203350000):0.2016800000):0.0663882000):0.2933370000):0.0621843000	(1otk_A.pdb:2.0637700000	((((((((1oqu_A.pdb:0.1501260000	1uzr_A.pdb:0.0947220000):0.1167680000	1r2f_A.pdb:0.1147830000):0.4751160000	1mxr_A.pdb:1.0579840000):0.1968530000	((1jk0_A.pdb:0.4565040000	2uw2_A.pdb:0.1428290000):0.0724182000	1w68_A.pdb:0.0652030000):1.0235400000):0.3462340000	3ee4_A.pdb:0.9161750000):0.3507250000	((2inc_B.pdb:1.0422360000	2inp_C.pdb:0.9473600000):0.2412570000	(1mty_B.pdb:1.3480430000	(1mty_D.pdb:1.1492260000	3dhg_A.pdb:1.1804640000):0.6547510000):0.1499440000):0.6882140000):0.4397640000	((2uw1_A.pdb:0.0451190000	2uw1_B.pdb:0.0468430000):0.0694480000	1afr_A.pdb:0.1206670000):0.9819890000):0.1578790000	1za0_A.pdb:1.0879350000):0.5721460000):0.3795980000):0.2991390000	((((1bcf_A.pdb:0.0296330000	3e1q_A.pdb:0.0470970000):0.1478790000	2fkz_A.pdb:0.1439950000):0.0897392000	1jgc_A.pdb:0.3227860000):0.3077910000	1nfv_A.pdb:0.3814280000):0.1951090000):0.2504370000	2vzb_A.pdb:0.5942260000):0.3459190000):0.2239990000):0.0261242000):0.1875380000):0.0892022000	(1n1q_A.pdb:0.1826550000	2chp_A.pdb:0.5007630000):0.0762776000);
(1ji5_A.pdb:0.2449340000	(1jig_A.pdb:0.1416250000	1n1q_A.pdb:0.2231160000):0.0501674000	(2chp_A.pdb:0.4121740000	((1qgh_A.pdb:0.1432480000	2ux1_A.pdb:0.3793120000):0.3304420000	((1ji4_A.pdb:0.4049230000	2fjc_A.pdb:0.3925450000):0.1381680000	(((((1dps_A.pdb:0.0678380000	1jts_A.pdb:0.0364140000):0.2686840000	1o9r_A.pdb:0.2477640000):0.2851400000	1uvh_A.pdb:0.6606940000):0.2569500000	(1tjo_A.pdb:0.0589980000	1tk6_A.pdb:0.0044820000):0.5616320000):0.1633290000	((((((2fzf_A.pdb:1.6277170000	(1lko_A.pdb:0.8138910000	1yuz_A.pdb:0.7646450000):0.1839930000):0.2574820000	3qhb_A.pdb:1.0409480000):0.3685050000	(1otk_A.pdb:2.5625990000	((((((((1oqu_A.pdb:0.1576970000	1uzr_A.pdb:0.1343770000):0.0713479000	1r2f_A.pdb:0.1620420000):0.4621180000	1mxr_A.pdb:1.0538880000):0.2569810000	((1jk0_A.pdb:0.3658920000	2uw2_A.pdb:0.1703340000):0.0889590000	1w68_A.pdb:0.0313920000):0.8023220000):0.3111410000	3ee4_A.pdb:1.1357770000):0.2657360000	(((2inc_B.pdb:0.9226500000	2inp_C.pdb:0.8641310000):0.3663950000	1mty_B.pdb:1.5353990000):0.3297120000	(1mty_D.pdb:1.0516990000	3dhg_A.pdb:0.9674600000):0.9760080000):0.8121430000):0.3086660000	1za0_A.pdb:1.2425740000):0.0927558000	((2uw1_A.pdb:0.0388840000	2uw1_B.pdb:0.0836290000):0.1171560000	1afr_A.pdb:0.0949940000):0.8064160000):0.6691050000):0.4831610000):0.2411200000	(((((1lb3_A.pdb:0.0788080000	2za7_A.pdb:0.1500130000):0.2776990000	1r03_A.pdb:0.1722620000):0.0758695000	1bg7_A.pdb:0.4601050000):0.2528420000	(1z6o_A.pdb:0.8190630000	1z6o_M.pdb:0.4257080000):0.2031860000):0.1285470000	((((1eum_A.pdb:0.3565670000	1krq_A.pdb:0.2281470000):0.1259460000	3e6s_A.pdb:0.6623900000):0.1216150000	2jd7_A.pdb:0.2397450000):0.1113320000	1vlg_A.pdb:0.1935760000):0.1739730000):0.3105920000):0.3713730000	((((1bcf_A.pdb:0.0388180000	3e1q_A.pdb:0.0371400000):0.1488010000	2fkz_A.pdb:0.0757810000):0.2188210000	1jgc_A.pdb:0.3690150000):0.3561180000	1nfv_A.pdb:0.4037030000):0.2069450000):0.5164150000	2vzb_A.pdb:0.6991530000):0.2547440000):0.1780570000):0.0896493000):0.0688478000):0.0600107000);
(1ji5_A.pdb:0.3005160000	1jig_A.pdb:0.2757300000	((1n1q_A.pdb:0.2358260000	2chp_A.pdb:0.4173190000):0.0695150000	((1qgh_A.pdb:0.2221400000	2ux1_A.pdb:0.3897330000):0.3268610000	((1ji4_A.pdb:0.4535230000	2fjc_A.pdb:0.4259800000):0.1829120000	(((((1dps_A.pdb:0.0768260000	1jts_A.pdb:0.0582090000):0.2223230000	1o9r_A.pdb:0.2255410000):0.2909420000	1uvh_A.pdb:0.6542160000):0.2879070000	(1tjo_A.pdb:0.0471160000	1tk6_A.pdb:0.0288950000):0.7039800000):0.2234540000	(((((((2fzf_A.pdb:1.5860970000	1yuz_A.pdb:0.6109080000):0.3498240000	1lko_A.pdb:0.5067230000):0.5055750000	3qhb_A.pdb:0.7743950000):0.4399920000	(1otk_A.pdb:2.2726730000	(((((1oqu_A.pdb:0.1188770000	(1r2f_A.pdb:0.1756200000	1uzr_A.pdb:0.0972320000):0.0570565000):0.6584500000	1mxr_A.pdb:1.0203140000):0.1298760000	((1jk0_A.pdb:0.4822600000	2uw2_A.pdb:0.1883960000):0.0307601000	1w68_A.pdb:0.0859540000):0.8508370000):0.4442770000	(3ee4_A.pdb:0.9291600000	((2inc_B.pdb:0.7700450000	(2inp_C.pdb:0.8006090000	1mty_B.pdb:1.5577330000):0.2652490000):0.5009600000	(1mty_D.pdb:1.1088050000	3dhg_A.pdb:1.1498900000):0.6058600000):0.7228400000):0.2016170000):0.2921270000	(((2uw1_A.pdb:0.0440370000	2uw1_B.pdb:0.0699000000):0.1363490000	1afr_A.pdb:0.1123930000):0.7895420000	1za0_A.pdb:1.0188260000):0.3886350000):0.6454760000):0.5170710000):0.1506850000	(((((1lb3_A.pdb:0.0895790000	2za7_A.pdb:0.1651530000):0.2041940000	1bg7_A.pdb:0.4877660000):0.1186140000	1r03_A.pdb:0.1165970000):0.2418660000	(1z6o_A.pdb:0.8586160000	1z6o_M.pdb:0.5817500000):0.2684560000):0.1092060000	(((1eum_A.pdb:0.3922580000	1krq_A.pdb:0.2225540000):0.2470720000	(2jd7_A.pdb:0.2228100000	1vlg_A.pdb:0.2600550000):0.1084350000):0.0955744000	3e6s_A.pdb:0.6645910000):0.2153840000):0.3256400000):0.3319650000	((((1bcf_A.pdb:0.0232420000	3e1q_A.pdb:0.0525460000):0.1523300000	2fkz_A.pdb:0.1793030000):0.1225890000	1jgc_A.pdb:0.3349010000):0.3238780000	1nfv_A.pdb:0.5626160000):0.2008980000):0.3480770000	2vzb_A.pdb:0.7171150000):0.2668930000):0.1312860000):0.1175260000):0.1046300000):0.0684692000);
(1ji5_A.pdb:0.2284120000	(1jig_A.pdb:0.1855370000	(2chp_A.pdb:0.5005130000	((1qgh_A.pdb:0.3065530000	2ux1_A.pdb:0.4568730000):0.2464880000	((1ji4_A.pdb:0.6016430000	2fjc_A.pdb:0.4427810000):0.1663750000	(((((1dps_A.pdb:0.0528610000	1jts_A.pdb:0.0293870000):0.2879080000	1o9r_A.pdb:0.2011010000):0.2851600000	1uvh_A.pdb:0.7183190000):0.1877840000	(1tjo_A.pdb:0.0266990000	1tk6_A.pdb:0.0289610000):0.6527310000):0.2136140000	((((((2fzf_A.pdb:1.5943850000	(1lko_A.pdb:0.8206970000	1yuz_A.pdb:0.7613550000):0.2171080000):0.2772450000	3qhb_A.pdb:0.9824680000):0.2030430000	(1otk_A.pdb:2.1115330000	(((((((1oqu_A.pdb:0.1433050000	1uzr_A.pdb:0.1329710000):0.0560566000	1r2f_A.pdb:0.1444480000):0.5411250000	1mxr_A.pdb:1.0200520000):0.0937638000	((1jk0_A.pdb:0.4213980000	2uw2_A.pdb:0.1510820000):0.0741349000	1w68_A.pdb:0.0637330000):1.0848400000):0.4147830000	3ee4_A.pdb:1.0679880000):0.2049210000	(((2uw1_A.pdb:0.0469640000	2uw1_B.pdb:0.0716160000):0.1165590000	1afr_A.pdb:0.1522100000):0.9011350000	1za0_A.pdb:1.0552370000):0.3920170000):0.1664620000	(((2inc_B.pdb:0.9204810000	2inp_C.pdb:0.8510140000):0.2629110000	1mty_B.pdb:1.4523670000):0.2734650000	(1mty_D.pdb:1.1180810000	3dhg_A.pdb:1.1009440000):0.6930790000):0.6872040000):0.3675850000):0.4740550000):0.1521950000	(((((1lb3_A.pdb:0.0712740000	2za7_A.pdb:0.1844560000):0.2206140000	1bg7_A.pdb:0.4637160000):0.0899050000	1r03_A.pdb:0.1598770000):0.3641500000	(1z6o_A.pdb:0.9359250000	1z6o_M.pdb:0.5031110000):0.1581120000):0.1325930000	((((1eum_A.pdb:0.3206660000	1krq_A.pdb:0.3101500000):0.1820640000	3e6s_A.pdb:0.8623350000):0.1551970000	2jd7_A.pdb:0.1831010000):0.1298110000	1vlg_A.pdb:0.2125010000):0.2608010000):0.3941890000):0.2440030000	((((1bcf_A.pdb:0.0245860000	3e1q_A.pdb:0.0112330000):0.1363030000	2fkz_A.pdb:0.1332100000):0.1865280000	1jgc_A.pdb:0.2790230000):0.4491200000	1nfv_A.pdb:0.4535600000):0.3511570000):0.2573250000	2vzb_A.pdb:0.6735070000):0.2185460000):0.1938980000):0.0986389000):0.1154780000):0.0928464000):0.0650092000	1n1q_A.pdb:0.2471480000);
(1ji5_A.pdb:0.2237660000	1jig_A.pdb:0.2255260000	((1n1q_A.pdb:0.1598840000	2chp_A.pdb:0.3616680000):0.0895453000	((1qgh_A.pdb:0.2841420000	2ux1_A.pdb:0.2920590000):0.2154820000	((1ji4_A.pdb:0.3946520000	2fjc_A.pdb:0.4080330000):0.0978497000	(((((1dps_A.pdb:0.0859850000	1jts_A.pdb:0.0424650000):0.2284010000	1o9r_A.pdb:0.2426370000):0.1956070000	1uvh_A.pdb:0.7607310000):0.2802330000	(1tjo_A.pdb:0.0484750000	1tk6_A.pdb:0.0017520000):0.5870750000):0.1871800000	((2fzf_A.pdb:1.9184750000	2vzb_A.pdb:0.3771190000):0.3430080000	(((((1bcf_A.pdb:0.0252570000	3e1q_A.pdb:0.0426660000):0.2052670000	2fkz_A.pdb:0.1299750000):0.1170280000	1jgc_A.pdb:0.4500830000):0.2754130000	1nfv_A.pdb:0.6266290000):0.2220760000	((((1lko_A.pdb:0.8112950000	1yuz_A.pdb:0.7505160000):0.4945700000	3qhb_A.pdb:0.7202380000):0.6134430000	(1otk_A.pdb:2.4317180000	((((((1oqu_A.pdb:0.0828300000	(1r2f_A.pdb:0.2199300000	1uzr_A.pdb:0.1168560000):0.0810593000):0.5768230000	1mxr_A.pdb:1.1096770000):0.0699382000	((1jk0_A.pdb:0.4928750000	2uw2_A.pdb:0.1780660000):0.0276922000	1w68_A.pdb:0.0511630000):1.0035800000):0.4874910000	3ee4_A.pdb:0.9971480000):0.2759270000	((2inc_B.pdb:0.8784580000	(2inp_C.pdb:0.7008270000	1mty_B.pdb:1.7369090000):0.2646020000):0.2750010000	(1mty_D.pdb:0.9788890000	3dhg_A.pdb:0.9938340000):0.5237930000):1.1248300000):0.3468070000	(((2uw1_A.pdb:0.0308400000	2uw1_B.pdb:0.0635910000):0.0472146000	1afr_A.pdb:0.1696330000):0.7229480000	1za0_A.pdb:0.9292300000):0.2478640000):0.3605040000):0.3004810000):0.0000020367	(((((1lb3_A.pdb:0.0331620000	2za7_A.pdb:0.2235770000):0.2723500000	1bg7_A.pdb:0.4772570000):0.0585189000	1r03_A.pdb:0.2093480000):0.2485070000	(1z6o_A.pdb:0.7329960000	1z6o_M.pdb:0.5899330000):0.2949640000):0.1185300000	(((1eum_A.pdb:0.3936750000	1krq_A.pdb:0.3311550000):0.2581670000	(2jd7_A.pdb:0.2217160000	1vlg_A.pdb:0.3131490000):0.0617276000):0.1250440000	3e6s_A.pdb:0.5672800000):0.1393390000):0.4049580000):0.2089080000):0.3369900000):0.2914520000):0.1189340000):0.1466250000):0.0911406000):0.0650784000);
(1ji5_A.pdb:0.3102580000	(1jig_A.pdb:0.1408410000	((1qgh_A.pdb:0.2880010000	2ux1_A.pdb:0.4670460000):0.3057170000	((1ji4_A.pdb:0.4875810000	2fjc_A.pdb:0.3386900000):0.1176040000	(((((1dps_A.pdb:0.0791520000	1jts_A.pdb:0.0585460000):0.2235990000	1o9r_A.pdb:0.3460990000):0.4884610000	1uvh_A.pdb:0.7221270000):0.2059290000	(1tjo_A.pdb:0.0251950000	1tk6_A.pdb:0.0054290000):0.6754530000):0.2231440000	(((((((2fzf_A.pdb:1.6023690000	1yuz_A.pdb:0.5092230000):0.2084420000	1lko_A.pdb:0.6762740000):0.3732680000	3qhb_A.pdb:0.7388310000):0.3633090000	(1otk_A.pdb:2.6929960000	((((((1oqu_A.pdb:0.0934230000	(1r2f_A.pdb:0.2270260000	1uzr_A.pdb:0.1223810000):0.0686408000):0.5565530000	1mxr_A.pdb:0.8647670000):0.2372910000	((1jk0_A.pdb:0.4648830000	2uw2_A.pdb:0.1837480000):0.0485447000	1w68_A.pdb:0.0638670000):0.9623340000):0.3553040000	3ee4_A.pdb:0.9747280000):0.3581900000	((2inc_B.pdb:0.9619960000	(2inp_C.pdb:0.9265300000	1mty_B.pdb:1.4081150000):0.2387010000):0.4111340000	(1mty_D.pdb:1.0102800000	3dhg_A.pdb:1.1691860000):0.6613920000):0.8898450000):0.4563590000	((2uw1_A.pdb:0.0035370000	(2uw1_B.pdb:0.0535950000	1afr_A.pdb:0.2124940000):0.0448630000):0.9039140000	1za0_A.pdb:0.9483340000):0.2915560000):0.6516680000):0.4992480000):0.1309490000	(((((1lb3_A.pdb:0.0625570000	2za7_A.pdb:0.1869680000):0.3315480000	1bg7_A.pdb:0.4443640000):0.0869939000	1r03_A.pdb:0.1644530000):0.3159380000	(1z6o_A.pdb:0.9524060000	1z6o_M.pdb:0.5493900000):0.1325800000):0.1895900000	((((1eum_A.pdb:0.3483080000	1krq_A.pdb:0.2868370000):0.1524760000	3e6s_A.pdb:0.6821710000):0.1784860000	2jd7_A.pdb:0.1758930000):0.1881880000	1vlg_A.pdb:0.1430760000):0.1740470000):0.3837950000):0.2083930000	((((1bcf_A.pdb:0.0347760000	3e1q_A.pdb:0.0534110000):0.1361620000	2fkz_A.pdb:0.1612570000):0.1412620000	1jgc_A.pdb:0.3038890000):0.3712140000	1nfv_A.pdb:0.5630120000):0.3179420000):0.4003020000	2vzb_A.pdb:0.7695000000):0.2810150000):0.1766870000):0.1162350000):0.0977350000):0.0401522000	(1n1q_A.pdb:0.1773940000	2chp_A.pdb:0.4370190000):0.0599901000);
(1ji5_A.pdb:0.2680580000	1jig_A.pdb:0.1716900000	((((1n1q_A.pdb:0.2350250000	2chp_A.pdb:0.3568210000):0.0368896000	(1ji4_A.pdb:0.4034060000	2fjc_A.pdb:0.4474890000):0.2616670000):0.0531322000	(((((1dps_A.pdb:0.0916610000	1jts_A.pdb:0.0390090000):0.2791170000	1o9r_A.pdb:0.2427420000):0.3613530000	1uvh_A.pdb:0.6673230000):0.3471660000	(1tjo_A.pdb:0.0359940000	1tk6_A.pdb:0.0173050000):0.5323210000):0.2058770000	((((((2fzf_A.pdb:2.1113270000	(1lko_A.pdb:0.5616000000	1yuz_A.pdb:0.7383840000):0.2489930000):0.3078240000	3qhb_A.pdb:0.7134570000):0.3932280000	(1otk_A.pdb:2.8549800000	((((((1oqu_A.pdb:0.1193010000	(1r2f_A.pdb:0.2317470000	1uzr_A.pdb:0.1147620000):0.0555366000):0.5196000000	1mxr_A.pdb:1.0119830000):0.1169040000	((1jk0_A.pdb:0.4100250000	2uw2_A.pdb:0.1600440000):0.0994415000	1w68_A.pdb:0.0400760000):1.0482700000):0.3546350000	((2inc_B.pdb:0.7265450000	(2inp_C.pdb:0.8801950000	1mty_B.pdb:1.7416100000):0.1703780000):0.3673330000	(1mty_D.pdb:1.2912910000	3dhg_A.pdb:0.7428590000):0.8116160000):0.8228430000):0.2618600000	3ee4_A.pdb:0.8401030000):0.3606670000	(((2uw1_A.pdb:0.0293740000	2uw1_B.pdb:0.0617970000):0.1486270000	1afr_A.pdb:0.0746870000):0.8910830000	1za0_A.pdb:1.1565050000):0.2224020000):0.3856220000):0.3406660000):0.4214730000	(((((1lb3_A.pdb:0.0248190000	2za7_A.pdb:0.1677220000):0.3366420000	(1r03_A.pdb:0.1473930000	3e6s_A.pdb:0.7467100000):0.0834285000):0.1116500000	1bg7_A.pdb:0.4778040000):0.1316870000	(1z6o_A.pdb:0.8376980000	1z6o_M.pdb:0.6207410000):0.2428740000):0.1022430000	(((1eum_A.pdb:0.3110200000	1krq_A.pdb:0.3238340000):0.2442860000	2jd7_A.pdb:0.2233020000):0.1018680000	1vlg_A.pdb:0.2705540000):0.1946350000):0.3019230000):0.1837040000	((((1bcf_A.pdb:0.0270350000	3e1q_A.pdb:0.0392900000):0.1326470000	2fkz_A.pdb:0.1487920000):0.2569620000	1jgc_A.pdb:0.2511430000):0.3870400000	1nfv_A.pdb:0.4861630000):0.1566420000):0.4060910000	2vzb_A.pdb:0.7111430000):0.2382650000):0.2728900000):0.0625942000	(1qgh_A.pdb:0.2137960000	2ux1_A.pdb:0.4689340000):0.3131670000):0.0669165000);
(1ji5_A.pdb:0.2711670000	(1jig_A.pdb:0.1594940000	1n1q_A.pdb:0.2164590000):0.0647561000	(2chp_A.pdb:0.4690200000	((1qgh_A.pdb:0.2391020000	2ux1_A.pdb:0.4721700000):0.2928680000	((1ji4_A.pdb:0.6567680000	2fjc_A.pdb:0.3808770000):0.1133300000	((((1dps_A.pdb:0.0740100000	1jts_A.pdb:0.0447980000):0.3607300000	1o9r_A.pdb:0.2117970000):0.5102160000	1uvh_A.pdb:0.5557900000):0.1667430000	((1tjo_A.pdb:0.0427210000	1tk6_A.pdb:0.0528100000):0.6397440000	(((((2fzf_A.pdb:1.5268800000	(1lko_A.pdb:0.7611030000	1yuz_A.pdb:0.6458450000):0.6169520000):0.3302820000	3qhb_A.pdb:0.8920110000):0.2455240000	(1otk_A.pdb:2.1068480000	(((((1oqu_A.pdb:0.1291350000	(1r2f_A.pdb:0.2270310000	1uzr_A.pdb:0.1283000000):0.0748371000):0.5637190000	((1jk0_A.pdb:0.4485220000	2uw2_A.pdb:0.1541870000):0.0586582000	1w68_A.pdb:0.0445340000):1.0478700000):0.0505305000	1mxr_A.pdb:0.8884720000):0.4417030000	(3ee4_A.pdb:1.1760370000	(((2uw1_A.pdb:0.0497390000	2uw1_B.pdb:0.0544300000):0.0857995000	1afr_A.pdb:0.1097260000):1.1951100000	1za0_A.pdb:1.0984180000):0.4510330000):0.1549950000):0.2643220000	((2inc_B.pdb:0.7390920000	(2inp_C.pdb:0.8309970000	1mty_B.pdb:1.5804050000):0.1843220000):0.4021660000	(1mty_D.pdb:1.0910740000	3dhg_A.pdb:1.1508220000):0.8170350000):0.4981590000):0.5021830000):0.6025890000):0.1290820000	(((((1bcf_A.pdb:0.0242980000	3e1q_A.pdb:0.0350900000):0.1843330000	2fkz_A.pdb:0.1807780000):0.1639820000	1jgc_A.pdb:0.3604850000):0.2371550000	1nfv_A.pdb:0.8962900000):0.2883760000	((((((1lb3_A.pdb:0.0712580000	2za7_A.pdb:0.1846220000):0.2814000000	1bg7_A.pdb:0.5628870000):0.1006450000	1r03_A.pdb:0.1842390000):0.1475760000	3e6s_A.pdb:0.9049220000):0.1111770000	(1z6o_A.pdb:0.9205010000	1z6o_M.pdb:0.7057030000):0.1504590000):0.0871467000	((1eum_A.pdb:0.4394260000	1krq_A.pdb:0.2743250000):0.2079880000	(2jd7_A.pdb:0.2584370000	1vlg_A.pdb:0.3159380000):0.1509860000):0.1897880000):0.3853730000):0.3369570000):0.2552110000	2vzb_A.pdb:0.6952130000):0.3016480000):0.1586530000):0.3140040000):0.1303870000):0.0833714000):0.0600373000);
(1ji5_A.pdb:0.2909750000	(1jig_A.pdb:0.1158880000	(1qgh_A.pdb:0.2743050000	2ux1_A.pdb:0.3935540000):0.4780870000):0.0258240000	((1n1q_A.pdb:0.1180000000	(1ji4_A.pdb:0.5112060000	(2fjc_A.pdb:0.5175290000	(((((1dps_A.pdb:0.0700760000	1jts_A.pdb:0.0521710000):0.2391820000	1o9r_A.pdb:0.3359360000):0.2792880000	1uvh_A.pdb:0.6799750000):0.2637400000	(1tjo_A.pdb:0.0360080000	1tk6_A.pdb:0.0403390000):0.6736120000):0.1899690000	((2fzf_A.pdb:1.7946410000	((((((1bcf_A.pdb:0.0214880000	3e1q_A.pdb:0.0378350000):0.1276850000	2fkz_A.pdb:0.1559770000):0.1627990000	1jgc_A.pdb:0.2948990000):0.3351270000	1nfv_A.pdb:0.6437340000):0.1854490000	(((((1lb3_A.pdb:0.0687720000	2za7_A.pdb:0.1443050000):0.2862140000	1bg7_A.pdb:0.3844870000):0.1213980000	1r03_A.pdb:0.2458580000):0.1760900000	(1z6o_A.pdb:0.7271240000	1z6o_M.pdb:0.6026090000):0.2071770000):0.0930811000	(((1eum_A.pdb:0.3438960000	1krq_A.pdb:0.2871530000):0.2367160000	(2jd7_A.pdb:0.1830780000	1vlg_A.pdb:0.3643420000):0.0923063000):0.1324080000	3e6s_A.pdb:0.5284290000):0.1768120000):0.4302450000):0.2221550000	(((1lko_A.pdb:0.5373890000	1yuz_A.pdb:0.8086990000):0.4799930000	3qhb_A.pdb:0.7242530000):0.3570940000	(1otk_A.pdb:2.4216990000	((((1oqu_A.pdb:0.1595350000	(1r2f_A.pdb:0.2033060000	1uzr_A.pdb:0.1238170000):0.0375457000):0.7079880000	(1mxr_A.pdb:0.8682620000	((1jk0_A.pdb:0.4188500000	2uw2_A.pdb:0.1208960000):0.0531497000	1w68_A.pdb:0.0915490000):1.0943400000):0.0967833000):0.5301600000	(3ee4_A.pdb:1.0379740000	((2inc_B.pdb:0.8329010000	(2inp_C.pdb:0.6886570000	1mty_B.pdb:1.7315900000):0.1457790000):0.5014390000	(1mty_D.pdb:1.2359120000	3dhg_A.pdb:0.9188300000):0.6148690000):0.8532470000):0.2227920000):0.1522670000	(((2uw1_A.pdb:0.0452260000	2uw1_B.pdb:0.0598960000):0.1224790000	1afr_A.pdb:0.0950000000):0.8638290000	1za0_A.pdb:1.0207340000):0.3685550000):0.4554480000):0.4060250000):0.3216420000):0.1984680000):0.1614270000	2vzb_A.pdb:0.7511330000):0.3176120000):0.1939730000):0.0401507000):0.2125970000):0.0538294000	2chp_A.pdb:0.3840780000):0.0810685000);
(1ji5_A.pdb:0.2900000000	1jig_A.pdb:0.1712330000	(((1n1q_A.pdb:0.1822440000	((1ji4_A.pdb:0.5020390000	2fjc_A.pdb:0.4103180000):0.1918230000	(((((1dps_A.pdb:0.0532510000	1jts_A.pdb:0.0555210000):0.3267390000	1o9r_A.pdb:0.2426460000):0.2787790000	1uvh_A.pdb:0.8247360000):0.2434950000	(1tjo_A.pdb:0.0529450000	1tk6_A.pdb:0.0150690000):0.6345970000):0.1674790000	((((((2fzf_A.pdb:1.7369700000	(1lko_A.pdb:0.6704410000	1yuz_A.pdb:0.7391190000):0.1274530000):0.3075030000	3qhb_A.pdb:1.1449060000):0.3617670000	(1otk_A.pdb:2.7130360000	((((((1oqu_A.pdb:0.1182680000	(1r2f_A.pdb:0.1842880000	1uzr_A.pdb:0.1223630000):0.0692700000):0.6354850000	1mxr_A.pdb:0.9987840000):0.2321980000	((1jk0_A.pdb:0.4217450000	2uw2_A.pdb:0.1746520000):0.0536781000	1w68_A.pdb:0.0778440000):0.8119150000):0.3841740000	3ee4_A.pdb:1.0176680000):0.2464150000	(((2inc_B.pdb:0.9801800000	2inp_C.pdb:0.8078840000):0.4065260000	1mty_B.pdb:1.6111810000):0.3464000000	(1mty_D.pdb:1.1636790000	3dhg_A.pdb:0.9987200000):0.6623430000):0.4040130000):0.3625790000	(((2uw1_A.pdb:0.0307740000	2uw1_B.pdb:0.0751090000):0.1487250000	1afr_A.pdb:0.1062350000):0.7859850000	1za0_A.pdb:1.2010130000):0.1497590000):0.3862870000):0.4567760000):0.1864560000	(((((1lb3_A.pdb:0.0610750000	2za7_A.pdb:0.1463690000):0.2368170000	1bg7_A.pdb:0.5141670000):0.0757453000	1r03_A.pdb:0.1975290000):0.2175340000	(((1eum_A.pdb:0.3298150000	1krq_A.pdb:0.2995060000):0.2158390000	(2jd7_A.pdb:0.1936130000	1vlg_A.pdb:0.3277130000):0.0997642000):0.1498430000	3e6s_A.pdb:0.5349640000):0.2820610000):0.0798886000	(1z6o_A.pdb:0.9867230000	1z6o_M.pdb:0.5994040000):0.1599840000):0.3873830000):0.1663070000	((((1bcf_A.pdb:0.0231500000	3e1q_A.pdb:0.0497890000):0.2376020000	2fkz_A.pdb:0.1041070000):0.1462010000	1jgc_A.pdb:0.3102460000):0.4548340000	1nfv_A.pdb:0.5481620000):0.3142480000):0.3323780000	2vzb_A.pdb:0.8920190000):0.3946890000):0.2145270000):0.1424390000):0.0696859000	2chp_A.pdb:0.4137730000):0.0737484000	(1qgh_A.pdb:0.2011300000	2ux1_A.pdb:0.5727350000):0.2624580000):0.0468791000);
(1ji5_A.pdb:0.2231910000	1jig_A.pdb:0.1524860000	(1n1q_A.pdb:0.1731840000	((2chp_A.pdb:0.3545430000	((1ji4_A.pdb:0.5502240000	2fjc_A.pdb:0.5820530000):0.1600310000	(((((1dps_A.pdb:0.0533850000	1jts_A.pdb:0.0361890000):0.2789950000	1o9r_A.pdb:0.2154260000):0.2115200000	1uvh_A.pdb:0.7358470000):0.1885110000	(1tjo_A.pdb:0.0126410000	1tk6_A.pdb:0.0173810000):0.7126250000):0.1707450000	((((2fzf_A.pdb:1.9433100000	(((((1lb3_A.pdb:0.0665270000	2za7_A.pdb:0.1934540000):0.2364750000	1bg7_A.pdb:0.5539500000):0.0418777000	1r03_A.pdb:0.1615850000):0.3891190000	(1z6o_A.pdb:0.7843690000	1z6o_M.pdb:0.5811750000):0.0916479000):0.2199170000	((((1eum_A.pdb:0.3478010000	1krq_A.pdb:0.3026280000):0.0767352000	3e6s_A.pdb:0.5897000000):0.2543850000	2jd7_A.pdb:0.1547170000):0.0606930000	1vlg_A.pdb:0.2922770000):0.2831080000):0.2659870000):0.0534149000	(((1lko_A.pdb:0.5794100000	1yuz_A.pdb:0.8551080000):0.7294640000	3qhb_A.pdb:0.7281370000):0.2404840000	((1otk_A.pdb:2.1027620000	((2inc_B.pdb:0.7019510000	(2inp_C.pdb:0.9254670000	1mty_B.pdb:1.3334470000):0.1216860000):0.5114590000	(1mty_D.pdb:1.1032200000	3dhg_A.pdb:0.9776570000):0.4941960000):0.8016950000):0.1600800000	(((((1oqu_A.pdb:0.1561170000	1r2f_A.pdb:0.1580190000):0.0677849000	1uzr_A.pdb:0.0587210000):0.5853480000	(1mxr_A.pdb:0.7908590000	((1jk0_A.pdb:0.4356730000	2uw2_A.pdb:0.1681720000):0.0332792000	1w68_A.pdb:0.0651680000):0.9459030000):0.1016850000):0.5757310000	3ee4_A.pdb:1.0124700000):0.2737200000	(((2uw1_A.pdb:0.0395250000	2uw1_B.pdb:0.0552110000):0.0989675000	1afr_A.pdb:0.0668420000):0.7442630000	1za0_A.pdb:1.0500260000):0.1809460000):0.2917560000):0.9143190000):0.1447510000):0.2333240000	((((1bcf_A.pdb:0.0263600000	3e1q_A.pdb:0.0655320000):0.1866350000	2fkz_A.pdb:0.1005600000):0.0861078000	1jgc_A.pdb:0.3348310000):0.3708350000	1nfv_A.pdb:0.6155110000):0.1920410000):0.3693050000	2vzb_A.pdb:0.6774860000):0.2334490000):0.0603425000):0.0918757000):0.0793275000	(1qgh_A.pdb:0.2714540000	2ux1_A.pdb:0.5112720000):0.3389380000):0.0486133000):0.1118790000);
(1ji5_A.pdb:0.2782590000	1jig_A.pdb:0.2500240000	((1n1q_A.pdb:0.2151090000	2chp_A.pdb:0.3822880000):0.0682698000	((1qgh_A.pdb:0.3451030000	2ux1_A.pdb:0.2891070000):0.2875920000	((1ji4_A.pdb:0.4227630000	2fjc_A.pdb:0.4563030000):0.1040640000	(((((1dps_A.pdb:0.0515630000	1jts_A.pdb:0.0352010000):0.4058090000	1o9r_A.pdb:0.1716760000):0.3724180000	1uvh_A.pdb:0.7963250000):0.1640030000	(1tjo_A.pdb:0.0309930000	1tk6_A.pdb:0.0215830000):0.6695800000):0.1746430000	(((((((2fzf_A.pdb:1.4583290000	(1lko_A.pdb:0.5885950000	1yuz_A.pdb:0.7356410000):0.4735830000):0.1619540000	1otk_A.pdb:2.9076220000):0.1316630000	3qhb_A.pdb:0.9456700000):0.2479040000	((((((1oqu_A.pdb:0.1683360000	1r2f_A.pdb:0.1920320000):0.0300813000	1uzr_A.pdb:0.0819790000):0.7105510000	1mxr_A.pdb:0.8983830000):0.2872620000	((1jk0_A.pdb:0.4925370000	2uw2_A.pdb:0.1484430000):0.0650525000	1w68_A.pdb:0.0353930000):0.9014660000):0.3146150000	(3ee4_A.pdb:1.0456950000	((2inc_B.pdb:0.8832510000	(2inp_C.pdb:0.7451520000	1mty_B.pdb:1.6125190000):0.2428090000):0.6678750000	(1mty_D.pdb:1.2296970000	3dhg_A.pdb:0.8994800000):0.5055960000):0.9172720000):0.2150350000):0.4596720000	(((2uw1_A.pdb:0.0324580000	2uw1_B.pdb:0.0712960000):0.1170820000	1afr_A.pdb:0.0640800000):0.7171780000	1za0_A.pdb:1.3572060000):0.4663880000):1.0139200000):0.1973070000	(((((1lb3_A.pdb:0.0590820000	2za7_A.pdb:0.1592210000):0.2480900000	1bg7_A.pdb:0.4541450000):0.0611745000	1r03_A.pdb:0.1578650000):0.1989000000	(1z6o_A.pdb:0.9305310000	1z6o_M.pdb:0.6205370000):0.2305000000):0.0849229000	(((1eum_A.pdb:0.4097620000	1krq_A.pdb:0.2785570000):0.2395660000	(2jd7_A.pdb:0.1974190000	1vlg_A.pdb:0.2852750000):0.1061940000):0.1605230000	3e6s_A.pdb:0.7102020000):0.1848890000):0.3562640000):0.2452760000	((((1bcf_A.pdb:0.0315210000	3e1q_A.pdb:0.0370050000):0.1902910000	2fkz_A.pdb:0.1529730000):0.1642730000	1jgc_A.pdb:0.3977670000):0.3415360000	1nfv_A.pdb:0.8068540000):0.1566680000):0.3468200000	2vzb_A.pdb:0.6146200000):0.3431870000):0.1870450000):0.1121610000):0.1231390000):0.0561805000);
(1ji5_A.pdb:0.2677410000	(1jig_A.pdb:0.2127840000	(2chp_A.pdb:0.4791790000	((1qgh_A.pdb:0.1715170000	2ux1_A.pdb:0.3993680000):0.4287650000	((1ji4_A.pdb:0.4382740000	2fjc_A.pdb:0.5132010000):0.1185500000	(((((1dps_A.pdb:0.0713320000	1jts_A.pdb:0.0379730000):0.2566250000	1o9r_A.pdb:0.2089070000):0.4067540000	1uvh_A.pdb:0.7033590000):0.1531480000	(1tjo_A.pdb:0.0364900000	1tk6_A.pdb:0.0283560000):0.5081800000):0.0949676000	(((((2fzf_A.pdb:1.6103530000	((1lko_A.pdb:0.5701620000	1yuz_A.pdb:0.7420730000):0.3599590000	3qhb_A.pdb:0.7368900000):0.1331790000):0.3380490000	(1otk_A.pdb:2.6039130000	((((((1oqu_A.pdb:0.1627180000	1r2f_A.pdb:0.2279650000):0.0303749000	1uzr_A.pdb:0.1229130000):0.5784770000	(1mxr_A.pdb:0.8655840000	((1jk0_A.pdb:0.4964900000	2uw2_A.pdb:0.2020220000):0.0381543000	1w68_A.pdb:0.0805870000):0.9916440000):0.1223620000):0.5869860000	(3ee4_A.pdb:0.9982840000	(((2inc_B.pdb:0.8948420000	1mty_B.pdb:1.7391430000):0.0823267000	2inp_C.pdb:0.9683000000):0.5512040000	(1mty_D.pdb:1.0402700000	3dhg_A.pdb:0.9740150000):0.7534880000):0.5690080000):0.1686250000):0.3829180000	((2uw1_A.pdb:0.0379550000	2uw1_B.pdb:0.0677700000):0.1009000000	1afr_A.pdb:0.1102420000):0.9252050000):0.1325020000	1za0_A.pdb:0.8661390000):0.3494070000):0.5012330000):0.3281220000	((((((1lb3_A.pdb:0.0787590000	2za7_A.pdb:0.1301520000):0.2754460000	1bg7_A.pdb:0.4504580000):0.0477397000	1r03_A.pdb:0.1349930000):0.1583210000	3e6s_A.pdb:0.6841230000):0.2263400000	(1z6o_A.pdb:1.0216620000	1z6o_M.pdb:0.4209150000):0.1448410000):0.0964861000	(((1eum_A.pdb:0.2860690000	1krq_A.pdb:0.2569490000):0.2170500000	2jd7_A.pdb:0.2170530000):0.0395023000	1vlg_A.pdb:0.2185890000):0.1977200000):0.3525370000):0.1697750000	((((1bcf_A.pdb:0.0291110000	3e1q_A.pdb:0.0204210000):0.1681190000	2fkz_A.pdb:0.1720530000):0.1158920000	1jgc_A.pdb:0.3096000000):0.3279330000	1nfv_A.pdb:0.5135310000):0.2491260000):0.2687240000	2vzb_A.pdb:0.6592490000):0.2848060000):0.0900917000):0.1653020000):0.0805478000):0.0740394000):0.0424747000	1n1q_A.pdb:0.2879620000);
(1ji5_A.pdb:0.2928550000	1jig_A.pdb:0.1271240000	(1n1q_A.pdb:0.2547000000	(2chp_A.pdb:0.3923840000	((1qgh_A.pdb:0.2254080000	2ux1_A.pdb:0.4825510000):0.3078010000	((1ji4_A.pdb:0.5533100000	2fjc_A.pdb:0.3468340000):0.1366950000	((((1dps_A.pdb:0.0722020000	1jts_A.pdb:0.0633030000):0.2737900000	1o9r_A.pdb:0.2884890000):0.4465230000	1uvh_A.pdb:0.6071480000):0.2701880000	((1tjo_A.pdb:0.0286550000	1tk6_A.pdb:0.0277460000):0.4360650000	((2fzf_A.pdb:1.5057330000	(((((1bcf_A.pdb:0.0335730000	3e1q_A.pdb:0.0377030000):0.1692590000	2fkz_A.pdb:0.1617320000):0.1572960000	1jgc_A.pdb:0.3411930000):0.2896000000	1nfv_A.pdb:0.6140800000):0.2722510000	((((1lb3_A.pdb:0.0629490000	2za7_A.pdb:0.1874910000):0.2351900000	(1bg7_A.pdb:0.4739250000	1r03_A.pdb:0.2094560000):0.0842902000):0.2647610000	(1z6o_A.pdb:1.0100410000	1z6o_M.pdb:0.5572920000):0.1547260000):0.1760220000	((((1eum_A.pdb:0.4860050000	1krq_A.pdb:0.1686620000):0.2058220000	3e6s_A.pdb:0.6461960000):0.0927205000	2jd7_A.pdb:0.1891920000):0.0813392000	1vlg_A.pdb:0.2648240000):0.1775820000):0.4776890000):0.1698120000):0.1866190000	(2vzb_A.pdb:0.6207720000	(((1lko_A.pdb:0.5873280000	1yuz_A.pdb:0.8369810000):0.4832070000	3qhb_A.pdb:0.7168240000):0.5829440000	((1otk_A.pdb:2.1358790000	(((2inc_B.pdb:0.9423530000	2inp_C.pdb:0.7266720000):0.2781500000	1mty_B.pdb:1.3712510000):0.3760610000	(1mty_D.pdb:1.2041660000	3dhg_A.pdb:1.1361140000):0.5689310000):0.2184350000):0.2725250000	((((1oqu_A.pdb:0.0637090000	(1r2f_A.pdb:0.2045990000	1uzr_A.pdb:0.1179430000):0.1048430000):0.4466820000	(1mxr_A.pdb:1.0397970000	((1jk0_A.pdb:0.4443890000	2uw2_A.pdb:0.1266130000):0.0628105000	1w68_A.pdb:0.0590540000):1.0975700000):0.1206350000):0.5164460000	3ee4_A.pdb:1.2026400000):0.2440380000	((2uw1_A.pdb:0.0078650000	(2uw1_B.pdb:0.0555650000	1afr_A.pdb:0.1750020000):0.0303247000):1.1677000000	1za0_A.pdb:0.9276380000):0.5896680000):0.2224880000):0.4619000000):0.1822820000):0.1940580000):0.3234400000):0.1913600000):0.2392060000):0.2146110000):0.1073780000):0.0457253000):0.0855175000);
(1ji5_A.pdb:0.2701790000	1jig_A.pdb:0.2052540000	(1n1q_A.pdb:0.2373900000	((2chp_A.pdb:0.3880040000	((1ji4_A.pdb:0.4105060000	2fjc_A.pdb:0.4163940000):0.0950083000	(((((1dps_A.pdb:0.0590620000	1jts_A.pdb:0.0351790000):0.2380110000	1o9r_A.pdb:0.2945110000):0.3166250000	1uvh_A.pdb:0.6291120000):0.4665690000	(1tjo_A.pdb:0.0213240000	1tk6_A.pdb:0.0227160000):0.4770700000):0.1929830000	(((((2fzf_A.pdb:1.7338310000	((1lko_A.pdb:0.5907580000	1yuz_A.pdb:0.8392510000):0.3858880000	3qhb_A.pdb:0.7139750000):0.2692660000):0.3509770000	(1otk_A.pdb:2.4394720000	(((((((1oqu_A.pdb:0.1721020000	1r2f_A.pdb:0.2210980000):0.0406388000	1uzr_A.pdb:0.0957530000):0.5953110000	1mxr_A.pdb:0.9343690000):0.2002110000	((1jk0_A.pdb:0.4035230000	2uw2_A.pdb:0.1782210000):0.0383736000	1w68_A.pdb:0.0754820000):0.9295530000):0.3484450000	3ee4_A.pdb:1.1707350000):0.3304840000	(((2uw1_A.pdb:0.0276100000	2uw1_B.pdb:0.0571710000):0.1302230000	1afr_A.pdb:0.0595850000):0.7940470000	1za0_A.pdb:1.1417620000):0.1575210000):0.2090070000	(((2inc_B.pdb:1.0106380000	2inp_C.pdb:0.7530620000):0.2586060000	1mty_B.pdb:1.5233140000):0.3990960000	(1mty_D.pdb:1.0778800000	3dhg_A.pdb:0.9747060000):0.6504670000):0.7356830000):0.4672390000):0.3883230000):0.2136590000	((((((1lb3_A.pdb:0.0530430000	2za7_A.pdb:0.1456060000):0.2157870000	1bg7_A.pdb:0.4088150000):0.1336990000	1r03_A.pdb:0.1935280000):0.1596230000	3e6s_A.pdb:0.5805480000):0.1544380000	(1z6o_A.pdb:0.8574570000	1z6o_M.pdb:0.5296220000):0.1455990000):0.0733259000	(((1eum_A.pdb:0.3193830000	1krq_A.pdb:0.3050330000):0.2478140000	2jd7_A.pdb:0.2402840000):0.0834647000	1vlg_A.pdb:0.1597990000):0.2531190000):0.3644930000):0.1197930000	((((1bcf_A.pdb:0.0182740000	3e1q_A.pdb:0.0576380000):0.1398640000	2fkz_A.pdb:0.1492810000):0.1998910000	1jgc_A.pdb:0.1718630000):0.3094820000	1nfv_A.pdb:0.6265650000):0.3086390000):0.2865600000	2vzb_A.pdb:0.6944910000):0.2221590000):0.2906860000):0.1547010000):0.0609226000	(1qgh_A.pdb:0.3395490000	2ux1_A.pdb:0.4160600000):0.2884280000):0.0959351000):0.0506756000);
(1ji5_A.pdb:0.2451260000	(1jig_A.pdb:0.1856190000	((1n1q_A.pdb:0.2159190000	((1ji4_A.pdb:0.6055880000	2fjc_A.pdb:0.5860690000):0.0940057000	((((1dps_A.pdb:0.0718550000	1jts_A.pdb:0.0110780000):0.2848860000	1o9r_A.pdb:0.2387590000):0.3197490000	1uvh_A.pdb:0.6277650000):0.2147460000	((1tjo_A.pdb:0.0539950000	1tk6_A.pdb:0.0226300000):0.5731900000	(((((2fzf_A.pdb:1.6552780000	((1lko_A.pdb:0.6200410000	1yuz_A.pdb:0.8046410000):0.4697340000	3qhb_A.pdb:0.8045950000):0.4448770000):0.0954973000	(1otk_A.pdb:2.1845590000	((((((1oqu_A.pdb:0.0636030000	(1r2f_A.pdb:0.2101800000	1uzr_A.pdb:0.1210510000):0.0974625000):0.5337650000	1mxr_A.pdb:0.9160500000):0.0999615000	((1jk0_A.pdb:0.4485760000	2uw2_A.pdb:0.1897670000):0.0488115000	1w68_A.pdb:0.0458410000):1.1124200000):0.4552800000	(((2uw1_A.pdb:0.0309960000	2uw1_B.pdb:0.0585460000):0.1284470000	1afr_A.pdb:0.0844470000):0.6436240000	1za0_A.pdb:1.0580050000):0.5433060000):0.1464770000	(((2inc_B.pdb:0.8966280000	1mty_B.pdb:1.3643060000):0.1653330000	2inp_C.pdb:0.7199320000):0.4464270000	(1mty_D.pdb:0.7796150000	3dhg_A.pdb:1.3231010000):0.6886520000):0.8096360000):0.1765490000	3ee4_A.pdb:0.8655590000):0.5010660000):0.4966930000):0.1444460000	((((1lb3_A.pdb:0.0722430000	2za7_A.pdb:0.1751510000):0.2064450000	(1bg7_A.pdb:0.5904640000	1r03_A.pdb:0.1257280000):0.0914292000):0.2852050000	(1z6o_A.pdb:0.8459620000	1z6o_M.pdb:0.5128960000):0.1760400000):0.0685863000	((((1eum_A.pdb:0.3118800000	1krq_A.pdb:0.2833690000):0.1352350000	3e6s_A.pdb:0.6331700000):0.1574040000	2jd7_A.pdb:0.2393840000):0.1391080000	1vlg_A.pdb:0.2556350000):0.1880750000):0.3788190000):0.1913440000	((((1bcf_A.pdb:0.0484560000	3e1q_A.pdb:0.0444170000):0.1861340000	2fkz_A.pdb:0.1628940000):0.1304410000	1jgc_A.pdb:0.3158280000):0.3798820000	1nfv_A.pdb:0.6395950000):0.2856160000):0.3427160000	2vzb_A.pdb:0.7568400000):0.2877500000):0.3624640000):0.1732100000):0.1991240000):0.0581184000	2chp_A.pdb:0.4758780000):0.1094540000):0.0751453000	(1qgh_A.pdb:0.1839250000	2ux1_A.pdb:0.4696170000):0.3751730000);
(1ji5_A.pdb:0.2895860000	1jig_A.pdb:0.1584800000	(1n1q_A.pdb:0.2385690000	((2chp_A.pdb:0.2861920000	2vzb_A.pdb:1.0154540000):0.1264100000	((1qgh_A.pdb:0.3019700000	2ux1_A.pdb:0.4145520000):0.3214860000	(((1ji4_A.pdb:0.5611840000	2fjc_A.pdb:0.5224630000):0.0646001000	((((((2fzf_A.pdb:2.0458490000	1yuz_A.pdb:0.4606440000):0.3513700000	1lko_A.pdb:0.5383030000):0.4879900000	3qhb_A.pdb:0.7487730000):0.2968760000	(1otk_A.pdb:2.4035160000	(((((((1oqu_A.pdb:0.1863230000	1r2f_A.pdb:0.1777360000):0.0490547000	1uzr_A.pdb:0.0724860000):0.7217270000	1mxr_A.pdb:0.8486440000):0.1435320000	((1jk0_A.pdb:0.4092950000	2uw2_A.pdb:0.1537150000):0.0463524000	1w68_A.pdb:0.0954300000):0.9963250000):0.4361040000	3ee4_A.pdb:0.9782190000):0.2442820000	((2inc_B.pdb:0.9286920000	(2inp_C.pdb:0.8905470000	1mty_B.pdb:1.5065920000):0.1236700000):0.3390180000	(1mty_D.pdb:0.9124450000	3dhg_A.pdb:1.1096430000):0.4921050000):0.8471160000):0.2382010000	(((2uw1_A.pdb:0.0335360000	2uw1_B.pdb:0.0575430000):0.1346360000	1afr_A.pdb:0.0792160000):0.8745880000	1za0_A.pdb:1.1083220000):0.1393510000):0.6469720000):0.4147050000):0.2303800000	(((((1lb3_A.pdb:0.0647300000	2za7_A.pdb:0.1092370000):0.1924310000	1bg7_A.pdb:0.5241380000):0.0943321000	1r03_A.pdb:0.1780830000):0.3079410000	(1z6o_A.pdb:0.9234840000	1z6o_M.pdb:0.5245240000):0.1770320000):0.1177770000	((1eum_A.pdb:0.3800020000	1krq_A.pdb:0.3059540000):0.2789700000	((3e6s_A.pdb:0.7091840000	2jd7_A.pdb:0.1537030000):0.1628520000	1vlg_A.pdb:0.2051310000):0.0784258000):0.2383680000):0.4206130000):0.1092480000	((((1bcf_A.pdb:0.0297510000	3e1q_A.pdb:0.0568750000):0.2427270000	2fkz_A.pdb:0.1310150000):0.1675560000	1jgc_A.pdb:0.3516450000):0.4206020000	1nfv_A.pdb:0.5755730000):0.2145920000):0.5426560000):0.1011240000	((((1dps_A.pdb:0.0919450000	1jts_A.pdb:0.0610620000):0.3087910000	1o9r_A.pdb:0.2993620000):0.1866440000	1uvh_A.pdb:0.8794710000):0.1387430000	(1tjo_A.pdb:0.0143320000	1tk6_A.pdb:0.0258930000):0.8265200000):0.3353530000):0.0738639000):0.0880190000):0.0787584000):0.0880850000);
(1ji5_A.pdb:0.2424270000	1jig_A.pdb:0.1573800000	(((1n1q_A.pdb:0.2339820000	((1ji4_A.pdb:0.5875910000	2fjc_A.pdb:0.5804800000):0.1229960000	((((((1dps_A.pdb:0.0737290000	1jts_A.pdb:0.0211420000):0.2060170000	1o9r_A.pdb:0.2832160000):0.3194760000	1uvh_A.pdb:0.5569750000):0.2923390000	(1tjo_A.pdb:0.0394120000	1tk6_A.pdb:0.0256880000):0.7229470000):0.0241783000	1otk_A.pdb:2.4885980000):0.1186670000	(((((2fzf_A.pdb:1.5307890000	(1lko_A.pdb:0.6681550000	1yuz_A.pdb:0.7864420000):0.2205860000):0.2019420000	3qhb_A.pdb:1.1263030000):0.5290870000	(((((1bcf_A.pdb:0.0414780000	3e1q_A.pdb:0.0359820000):0.1805430000	2fkz_A.pdb:0.1142050000):0.1558730000	1jgc_A.pdb:0.3233080000):0.2639310000	1nfv_A.pdb:0.6548480000):0.3044940000	((((1lb3_A.pdb:0.0791510000	2za7_A.pdb:0.1291530000):0.2294980000	(1bg7_A.pdb:0.4861560000	1r03_A.pdb:0.1633820000):0.0720863000):0.3878390000	(1z6o_A.pdb:0.8612040000	1z6o_M.pdb:0.5297000000):0.2684740000):0.1569250000	(((1eum_A.pdb:0.3972080000	1krq_A.pdb:0.2825130000):0.1064300000	3e6s_A.pdb:0.5594170000):0.1069560000	(2jd7_A.pdb:0.2033220000	1vlg_A.pdb:0.3352190000):0.0839932000):0.2117970000):0.3370290000):0.1494720000):0.2247940000	((((((((1oqu_A.pdb:0.2217200000	1uzr_A.pdb:0.1274840000):0.1168600000	1r2f_A.pdb:0.1463250000):0.6201170000	1mxr_A.pdb:1.0497030000):0.1772510000	((1jk0_A.pdb:0.4784860000	2uw2_A.pdb:0.1931490000):0.0748580000	1w68_A.pdb:0.0273930000):0.9537880000):0.2966920000	3ee4_A.pdb:1.2555670000):0.1806440000	(((2inc_B.pdb:0.8777580000	1mty_B.pdb:1.6875520000):0.1765720000	2inp_C.pdb:1.0821710000):0.2005670000	(1mty_D.pdb:1.0351010000	3dhg_A.pdb:1.1645120000):0.7802140000):0.9459630000):0.2449230000	((2uw1_A.pdb:0.0381550000	2uw1_B.pdb:0.0682560000):0.1252110000	1afr_A.pdb:0.0680880000):0.9165150000):0.1699930000	1za0_A.pdb:1.1133100000):0.9025560000):0.1510770000	2vzb_A.pdb:0.7484310000):0.5171970000):0.0962877000):0.1216360000):0.0295282000	2chp_A.pdb:0.4450570000):0.0965935000	(1qgh_A.pdb:0.2252910000	2ux1_A.pdb:0.4786910000):0.4229930000):0.0393510000);
(1ji5_A.pdb:0.2670210000	1jig_A.pdb:0.1980770000	(1n1q_A.pdb:0.1414770000	(2chp_A.pdb:0.3860220000	(((1qgh_A.pdb:0.3546400000	2ux1_A.pdb:0.5223310000):0.1941810000	(1ji4_A.pdb:0.4913170000	2fjc_A.pdb:0.4247860000):0.1315500000):0.1444790000	((((1dps_A.pdb:0.0524960000	1jts_A.pdb:0.0500250000):0.2502580000	1o9r_A.pdb:0.2546060000):0.3869040000	1uvh_A.pdb:0.6271530000):0.3488780000	((1tjo_A.pdb:0.0364460000	1tk6_A.pdb:0.0070980000):0.5217720000	((((((2fzf_A.pdb:1.6559790000	((1lko_A.pdb:0.6628470000	1yuz_A.pdb:0.8905870000):0.5647150000	3qhb_A.pdb:0.9917160000):0.3198830000):0.0545714000	1otk_A.pdb:2.7726530000):0.1464730000	((((((1oqu_A.pdb:0.1096670000	(1r2f_A.pdb:0.1933520000	1uzr_A.pdb:0.1321150000):0.0835284000):0.6226510000	1mxr_A.pdb:1.0071490000):0.1728370000	((1jk0_A.pdb:0.4170540000	2uw2_A.pdb:0.1246890000):0.0469411000	1w68_A.pdb:0.0841450000):0.6989590000):0.3648750000	3ee4_A.pdb:1.3235960000):0.2029410000	(((2inc_B.pdb:0.9202120000	2inp_C.pdb:0.8517920000):0.3280800000	1mty_B.pdb:1.4820660000):0.2533480000	(1mty_D.pdb:0.9453790000	3dhg_A.pdb:1.2866410000):0.6625440000):0.6341920000):0.1990550000	(((2uw1_A.pdb:0.0307770000	2uw1_B.pdb:0.0513440000):0.1294280000	1afr_A.pdb:0.1084970000):0.6870400000	1za0_A.pdb:1.2128890000):0.2823010000):1.0203400000):0.2224100000	(((((1lb3_A.pdb:0.0749130000	2za7_A.pdb:0.1692930000):0.2579890000	1bg7_A.pdb:0.4253660000):0.0797977000	1r03_A.pdb:0.1742070000):0.2631640000	(1z6o_A.pdb:0.8141750000	1z6o_M.pdb:0.5988290000):0.2487160000):0.1911570000	(((1eum_A.pdb:0.3629310000	1krq_A.pdb:0.2941060000):0.2089480000	(2jd7_A.pdb:0.2548030000	1vlg_A.pdb:0.2779080000):0.1129880000):0.1084460000	3e6s_A.pdb:0.6669600000):0.2317550000):0.5022560000):0.3295000000	((((1bcf_A.pdb:0.0297000000	3e1q_A.pdb:0.0480950000):0.1691720000	2fkz_A.pdb:0.1055020000):0.0513503000	1jgc_A.pdb:0.3797020000):0.4741270000	1nfv_A.pdb:0.5147140000):0.1391440000):0.2984410000	2vzb_A.pdb:0.6594190000):0.2126270000):0.1965670000):0.1275240000):0.1113220000):0.0823423000):0.0997344000);
(1ji5_A.pdb:0.2400050000	(1jig_A.pdb:0.1245230000	((1qgh_A.pdb:0.2139290000	2ux1_A.pdb:0.3903510000):0.2642830000	((1ji4_A.pdb:0.5165050000	2fjc_A.pdb:0.4144080000):0.1471240000	(((((1dps_A.pdb:0.0677540000	1jts_A.pdb:0.0369120000):0.1653820000	1o9r_A.pdb:0.3555840000):0.3156460000	1uvh_A.pdb:0.6515590000):0.2405200000	(1tjo_A.pdb:0.0251590000	1tk6_A.pdb:0.0191640000):0.7555570000):0.2106760000	((2fzf_A.pdb:1.7824420000	2vzb_A.pdb:0.5740410000):0.2919410000	(((((((1bcf_A.pdb:0.0440100000	3e1q_A.pdb:0.0139090000):0.1956460000	2fkz_A.pdb:0.0916470000):0.2204820000	1jgc_A.pdb:0.2371500000):0.3126090000	1nfv_A.pdb:0.6463280000):0.3031910000	((1lko_A.pdb:0.4969310000	1yuz_A.pdb:0.7986540000):0.4890790000	3qhb_A.pdb:0.9322890000):0.5605440000):0.0444651000	((((((1lb3_A.pdb:0.0848440000	2za7_A.pdb:0.1171700000):0.2645450000	1bg7_A.pdb:0.3839270000):0.0610923000	1r03_A.pdb:0.1437740000):0.1682240000	3e6s_A.pdb:0.5587750000):0.1955730000	((1eum_A.pdb:0.4345970000	1krq_A.pdb:0.2128870000):0.1551070000	(2jd7_A.pdb:0.2085610000	1vlg_A.pdb:0.2349890000):0.1209900000):0.1836770000):0.0939250000	(1z6o_A.pdb:0.9529840000	1z6o_M.pdb:0.5235780000):0.2475510000):0.3752730000):0.3238700000	(1otk_A.pdb:2.6946460000	(((((1oqu_A.pdb:0.1571140000	(1r2f_A.pdb:0.1663560000	1uzr_A.pdb:0.1527040000):0.0446708000):0.4722230000	1mxr_A.pdb:0.9828910000):0.1829220000	((1jk0_A.pdb:0.4132870000	2uw2_A.pdb:0.1969610000):0.0685800000	1w68_A.pdb:0.0753860000):0.8904630000):0.3386000000	((2uw1_A.pdb:0.0000020000	(2uw1_B.pdb:0.0584060000	1afr_A.pdb:0.1802870000):0.0471259000):1.0085100000	1za0_A.pdb:0.9296370000):0.5271180000):0.2115650000	(3ee4_A.pdb:1.0861060000	(((2inc_B.pdb:0.8847120000	2inp_C.pdb:0.8435070000):0.2186540000	1mty_B.pdb:1.5830110000):0.2078590000	(1mty_D.pdb:0.8373940000	3dhg_A.pdb:1.0233330000):0.6553540000):0.7584750000):0.0106822000):0.7098310000):0.2558850000):0.1653600000):0.4493440000):0.0881203000):0.1063820000):0.1780870000):0.0685578000	(1n1q_A.pdb:0.2085590000	2chp_A.pdb:0.3972460000):0.0594047000);
(1ji5_A.pdb:0.2902410000	1jig_A.pdb:0.1744220000	((1n1q_A.pdb:0.2799670000	(2chp_A.pdb:0.3860190000	((1ji4_A.pdb:0.3965530000	2fjc_A.pdb:0.3988400000):0.2014220000	(((((1dps_A.pdb:0.0586420000	1jts_A.pdb:0.0606180000):0.2116570000	1o9r_A.pdb:0.3240630000):0.3351530000	1uvh_A.pdb:0.5919300000):0.2448990000	(1tjo_A.pdb:0.0349970000	1tk6_A.pdb:0.0277340000):0.5631760000):0.1684900000	((((((2fzf_A.pdb:1.3805120000	(1lko_A.pdb:0.5370040000	1yuz_A.pdb:0.8829470000):0.6364720000):0.0349306000	1otk_A.pdb:2.9604330000):0.2205580000	3qhb_A.pdb:1.0196670000):0.2089720000	(((((1oqu_A.pdb:0.1066740000	(1r2f_A.pdb:0.1986100000	1uzr_A.pdb:0.1176090000):0.0567626000):0.5041020000	(1mxr_A.pdb:0.9123400000	((1jk0_A.pdb:0.3626340000	2uw2_A.pdb:0.1985140000):0.0642346000	1w68_A.pdb:0.0674940000):1.0339400000):0.1957890000):0.4018040000	3ee4_A.pdb:1.0563510000):0.2329980000	(((2uw1_A.pdb:0.0509840000	2uw1_B.pdb:0.0572620000):0.1146550000	1afr_A.pdb:0.0883200000):0.9149300000	1za0_A.pdb:1.3007390000):0.3368370000):0.1656960000	(((2inc_B.pdb:0.9325540000	2inp_C.pdb:0.9119530000):0.2065940000	1mty_B.pdb:1.6346950000):0.2567140000	(1mty_D.pdb:0.9032290000	3dhg_A.pdb:1.0073740000):0.7214210000):0.7216270000):0.9145610000):0.2825310000	(((((1bcf_A.pdb:0.0341730000	3e1q_A.pdb:0.0081820000):0.1581790000	2fkz_A.pdb:0.1333020000):0.1290050000	1jgc_A.pdb:0.3000700000):0.1673450000	1nfv_A.pdb:0.6925170000):0.2900020000	(((((1lb3_A.pdb:0.0687800000	2za7_A.pdb:0.1672050000):0.2744030000	(1bg7_A.pdb:0.4288540000	1r03_A.pdb:0.1383460000):0.0454323000):0.2906160000	3e6s_A.pdb:0.7921870000):0.1274670000	(1z6o_A.pdb:1.0747630000	1z6o_M.pdb:0.4496730000):0.1699320000):0.1405410000	((1eum_A.pdb:0.4258570000	1krq_A.pdb:0.2253700000):0.1683860000	(2jd7_A.pdb:0.2067020000	1vlg_A.pdb:0.3151220000):0.1092080000):0.1867180000):0.2697910000):0.3317680000):0.2772710000	2vzb_A.pdb:0.7133650000):0.2758330000):0.1869900000):0.0841657000):0.1163490000):0.0730854000	(1qgh_A.pdb:0.1874220000	2ux1_A.pdb:0.4863650000):0.3184900000):0.0539591000);
(1ji5_A.pdb:0.2257300000	1jig_A.pdb:0.2123870000	(1n1q_A.pdb:0.1646190000	((2chp_A.pdb:0.3203680000	((1ji4_A.pdb:0.5286830000	2fjc_A.pdb:0.5319020000):0.0899042000	(((((1dps_A.pdb:0.0312470000	1jts_A.pdb:0.1031510000):0.2732050000	1o9r_A.pdb:0.3464240000):0.3127480000	1uvh_A.pdb:0.6624050000):0.2232230000	(1tjo_A.pdb:0.0279150000	1tk6_A.pdb:0.0293120000):0.7616030000):0.1899020000	((((((2fzf_A.pdb:1.6271590000	(1lko_A.pdb:0.6067610000	1yuz_A.pdb:0.8398100000):0.3813390000):0.2217790000	3qhb_A.pdb:0.9807210000):0.4216510000	(1otk_A.pdb:2.4256500000	((((((1oqu_A.pdb:0.1262840000	(1r2f_A.pdb:0.2115700000	1uzr_A.pdb:0.1566980000):0.0844059000):0.6212610000	1mxr_A.pdb:1.1114950000):0.1173690000	((1jk0_A.pdb:0.5184040000	2uw2_A.pdb:0.1625070000):0.0626465000	1w68_A.pdb:0.0943300000):0.9875100000):0.2701210000	3ee4_A.pdb:1.4443080000):0.2056500000	((2inc_B.pdb:0.7702560000	(2inp_C.pdb:0.8314310000	1mty_B.pdb:1.5790560000):0.1712810000):0.4738980000	(1mty_D.pdb:1.1897220000	3dhg_A.pdb:0.9230580000):0.5355730000):0.9835340000):0.2726700000	(((2uw1_A.pdb:0.0545950000	2uw1_B.pdb:0.0499700000):0.0849494000	1afr_A.pdb:0.1289240000):0.8188730000	1za0_A.pdb:1.0891510000):0.3046280000):0.6135060000):0.6480060000):0.0386259000	(((((1lb3_A.pdb:0.0807680000	2za7_A.pdb:0.1672810000):0.2602750000	1bg7_A.pdb:0.5642750000):0.0520676000	1r03_A.pdb:0.1856730000):0.2742340000	(((1eum_A.pdb:0.3520400000	1krq_A.pdb:0.3516350000):0.2340850000	(2jd7_A.pdb:0.1617050000	1vlg_A.pdb:0.3020860000):0.0977523000):0.1614620000	3e6s_A.pdb:0.4901490000):0.2645850000):0.1382060000	(1z6o_A.pdb:0.9101160000	1z6o_M.pdb:0.5524120000):0.2002190000):0.2997020000):0.1527390000	((((1bcf_A.pdb:0.0541730000	3e1q_A.pdb:0.0494640000):0.1710260000	2fkz_A.pdb:0.1267990000):0.1197430000	1jgc_A.pdb:0.3499210000):0.3478840000	1nfv_A.pdb:0.5339380000):0.3848440000):0.2880420000	2vzb_A.pdb:0.6491980000):0.2701250000):0.1523080000):0.1434060000):0.0719619000	(1qgh_A.pdb:0.2469370000	2ux1_A.pdb:0.4346710000):0.3194270000):0.0844614000):0.1227890000);
(1ji5_A.pdb:0.3239540000	1jig_A.pdb:0.2116190000	(1n1q_A.pdb:0.1356190000	(2chp_A.pdb:0.3184150000	(((1qgh_A.pdb:0.2334500000	2ux1_A.pdb:0.3493240000):0.2362160000	(1ji4_A.pdb:0.4484570000	2fjc_A.pdb:0.4526070000):0.1552960000):0.0896232000	((((1dps_A.pdb:0.0554890000	1jts_A.pdb:0.0655400000):0.2168860000	1o9r_A.pdb:0.2550580000):0.3328580000	1uvh_A.pdb:0.5647180000):0.3368700000	((1tjo_A.pdb:0.0218980000	1tk6_A.pdb:0.0390510000):0.5293610000	((((2fzf_A.pdb:1.9248670000	((((1lb3_A.pdb:0.0677110000	2za7_A.pdb:0.1567330000):0.2410920000	(1bg7_A.pdb:0.5608170000	1r03_A.pdb:0.2303500000):0.1069400000):0.2877780000	(1z6o_A.pdb:1.0233150000	1z6o_M.pdb:0.6636630000):0.1136960000):0.1403540000	(((1eum_A.pdb:0.5107590000	1krq_A.pdb:0.2427190000):0.2271320000	3e6s_A.pdb:0.7194210000):0.1125870000	(2jd7_A.pdb:0.2852840000	1vlg_A.pdb:0.2287660000):0.0692197000):0.1915590000):0.3549350000):0.0911516000	(((1lko_A.pdb:0.5538350000	1yuz_A.pdb:0.7313990000):0.4800400000	3qhb_A.pdb:0.7712700000):0.4211810000	(1otk_A.pdb:2.3038060000	((((((1oqu_A.pdb:0.0932270000	(1r2f_A.pdb:0.2210950000	1uzr_A.pdb:0.1508110000):0.1091830000):0.6485080000	1mxr_A.pdb:0.9974470000):0.1286990000	((1jk0_A.pdb:0.4018370000	2uw2_A.pdb:0.1459560000):0.0774819000	1w68_A.pdb:0.1094410000):0.8183010000):0.4616050000	3ee4_A.pdb:1.3082610000):0.3506980000	((2uw1_A.pdb:0.0272740000	(2uw1_B.pdb:0.0695280000	1afr_A.pdb:0.2176570000):0.0301240000):0.9017250000	1za0_A.pdb:1.3071620000):0.2533960000):0.1040300000	(((2inc_B.pdb:0.9209400000	2inp_C.pdb:0.7046880000):0.2931130000	1mty_B.pdb:1.3923690000):0.3952330000	(1mty_D.pdb:1.1006900000	3dhg_A.pdb:1.0342320000):0.5032850000):0.8250410000):0.4969120000):0.4932200000):0.3188920000):0.3249410000	((((1bcf_A.pdb:0.0208170000	3e1q_A.pdb:0.0299310000):0.1535510000	2fkz_A.pdb:0.1503090000):0.1031260000	1jgc_A.pdb:0.3548790000):0.4189160000	1nfv_A.pdb:0.5713620000):0.2584640000):0.1564680000	2vzb_A.pdb:0.7743050000):0.2403690000):0.2331180000):0.1848340000):0.1105160000):0.0962542000):0.0953519000);
(1ji5_A.pdb:0.1943140000	1jig_A.pdb:0.1810940000	(1n1q_A.pdb:0.1699260000	((2chp_A.pdb:0.2922810000	((1ji4_A.pdb:0.5204270000	2fjc_A.pdb:0.5538660000):0.1298410000	(((((1dps_A.pdb:0.0388890000	1jts_A.pdb:0.0364660000):0.2090300000	1o9r_A.pdb:0.2534990000):0.2501490000	1uvh_A.pdb:0.7666570000):0.3187520000	(1tjo_A.pdb:0.0264760000	1tk6_A.pdb:0.0055300000):0.5816990000):0.2737820000	((((((2fzf_A.pdb:1.4122340000	((1lko_A.pdb:0.6347260000	1yuz_A.pdb:0.8587760000):0.4805090000	3qhb_A.pdb:0.7573720000):0.2724700000):0.1770730000	1otk_A.pdb:2.4181940000):0.1896420000	(((((1oqu_A.pdb:0.1728120000	1uzr_A.pdb:0.1172220000):0.0767363000	1r2f_A.pdb:0.1777960000):0.7027770000	(1mxr_A.pdb:0.9300070000	((1jk0_A.pdb:0.4631650000	2uw2_A.pdb:0.1443620000):0.0820984000	1w68_A.pdb:0.0873400000):0.8240460000):0.1293400000):0.2377950000	3ee4_A.pdb:1.0060120000):0.2986290000	((((2inc_B.pdb:0.8041380000	2inp_C.pdb:0.7341230000):0.4340270000	1mty_B.pdb:1.3813440000):0.4776500000	(1mty_D.pdb:1.1671610000	3dhg_A.pdb:0.8721200000):0.6208680000):0.9837340000	(((2uw1_A.pdb:0.0484560000	2uw1_B.pdb:0.0470530000):0.1281230000	1afr_A.pdb:0.0810710000):0.7864830000	1za0_A.pdb:1.0929580000):0.1137960000):0.1895560000):1.3427000000):0.1765820000	((((1lb3_A.pdb:0.0553620000	2za7_A.pdb:0.1931680000):0.3086820000	(1bg7_A.pdb:0.3573540000	1r03_A.pdb:0.2101140000):0.0790847000):0.1885410000	(((1eum_A.pdb:0.3217630000	1krq_A.pdb:0.2368080000):0.2300160000	(2jd7_A.pdb:0.1497070000	1vlg_A.pdb:0.3106770000):0.1184340000):0.1800970000	3e6s_A.pdb:0.5623970000):0.2353170000):0.1568780000	(1z6o_A.pdb:0.8084700000	1z6o_M.pdb:0.5826210000):0.1713960000):0.3417940000):0.1238740000	((((1bcf_A.pdb:0.0230650000	3e1q_A.pdb:0.0472330000):0.2146040000	2fkz_A.pdb:0.0651730000):0.1835520000	1jgc_A.pdb:0.3505070000):0.3924500000	1nfv_A.pdb:0.6209110000):0.1145460000):0.2796420000	2vzb_A.pdb:0.7315080000):0.2311890000):0.1625060000):0.0888740000):0.0485757000	(1qgh_A.pdb:0.2783920000	2ux1_A.pdb:0.4693270000):0.2321830000):0.0905775000):0.0669177000);
(1ji5_A.pdb:0.2609560000	1jig_A.pdb:0.1881830000	((1n1q_A.pdb:0.1597600000	2chp_A.pdb:0.3944230000):0.0542902000	((1qgh_A.pdb:0.2728100000	2ux1_A.pdb:0.3837840000):0.1982610000	((1ji4_A.pdb:0.5204490000	2fjc_A.pdb:0.3560550000):0.2124940000	((((1dps_A.pdb:0.0711170000	1jts_A.pdb:0.0490220000):0.2308800000	1o9r_A.pdb:0.4373230000):0.2052460000	1uvh_A.pdb:0.5683590000):0.2975550000	((1tjo_A.pdb:0.0552350000	1tk6_A.pdb:0.0392390000):0.5152100000	((((((2fzf_A.pdb:1.5422140000	(1lko_A.pdb:0.4167600000	1yuz_A.pdb:0.7472310000):0.2977030000):0.1979040000	3qhb_A.pdb:0.8820310000):0.2461350000	((1otk_A.pdb:2.3111050000	((2inc_B.pdb:0.7816930000	(2inp_C.pdb:0.7757650000	1mty_B.pdb:1.4766880000):0.1449140000):0.5516870000	(1mty_D.pdb:1.1985500000	3dhg_A.pdb:1.0497390000):0.4746420000):0.4904700000):0.1180010000	((((((1oqu_A.pdb:0.2015290000	1r2f_A.pdb:0.2178450000):0.0545478000	1uzr_A.pdb:0.0551320000):0.4937870000	1mxr_A.pdb:0.8813820000):0.1824330000	(1jk0_A.pdb:0.3765890000	(2uw2_A.pdb:0.1980090000	1w68_A.pdb:0.1367080000):0.0911299000):0.9311290000):0.3410460000	3ee4_A.pdb:1.0433880000):0.4190880000	(((2uw1_A.pdb:0.0359900000	2uw1_B.pdb:0.0591540000):0.1296880000	1afr_A.pdb:0.1523280000):0.8670320000	1za0_A.pdb:1.1011990000):0.1976640000):0.2234000000):0.7300500000):0.2652280000	((((1lb3_A.pdb:0.0492640000	2za7_A.pdb:0.1406630000):0.1895560000	(1bg7_A.pdb:0.5052430000	1r03_A.pdb:0.1681630000):0.0756501000):0.1803300000	(1z6o_A.pdb:0.9741900000	1z6o_M.pdb:0.4364040000):0.2899660000):0.0973486000	(((1eum_A.pdb:0.3799510000	1krq_A.pdb:0.2450630000):0.1724870000	(2jd7_A.pdb:0.2603900000	1vlg_A.pdb:0.2362000000):0.0953801000):0.1396560000	3e6s_A.pdb:0.5454390000):0.2147920000):0.3027130000):0.1200780000	((((1bcf_A.pdb:0.0228190000	3e1q_A.pdb:0.0475800000):0.1176830000	2fkz_A.pdb:0.1520580000):0.1568620000	1jgc_A.pdb:0.2681890000):0.3006800000	1nfv_A.pdb:0.7636900000):0.1868260000):0.3577850000	2vzb_A.pdb:0.6490440000):0.2202810000):0.1678490000):0.1076480000):0.0565660000):0.1092020000):0.0356779000);
(1ji5_A.pdb:0.2780490000	(1jig_A.pdb:0.1687810000	(2chp_A.pdb:0.4474360000	((1qgh_A.pdb:0.2694640000	2ux1_A.pdb:0.5451400000):0.3778590000	((1ji4_A.pdb:0.6374740000	2fjc_A.pdb:0.4217250000):0.3232590000	((((1dps_A.pdb:0.0519860000	1jts_A.pdb:0.0352140000):0.2551470000	1o9r_A.pdb:0.3011460000):0.2148540000	1uvh_A.pdb:0.7521920000):0.2994580000	((1tjo_A.pdb:0.0285280000	1tk6_A.pdb:0.0330640000):0.5217010000	((2fzf_A.pdb:1.7429920000	2vzb_A.pdb:0.5855100000):0.3237840000	(((((1bcf_A.pdb:0.0465680000	3e1q_A.pdb:0.0131280000):0.1950530000	2fkz_A.pdb:0.1632200000):0.1880740000	1jgc_A.pdb:0.2453800000):0.4243240000	1nfv_A.pdb:0.5092970000):0.2983400000	((((1lko_A.pdb:0.5695600000	1yuz_A.pdb:0.7166490000):0.5593260000	3qhb_A.pdb:0.7821220000):0.1616600000	(1otk_A.pdb:2.3842380000	((((((1oqu_A.pdb:0.1614620000	1uzr_A.pdb:0.1498230000):0.0529868000	1r2f_A.pdb:0.1595960000):0.7039360000	(1mxr_A.pdb:0.9889290000	((1jk0_A.pdb:0.4202080000	2uw2_A.pdb:0.1906970000):0.0311450000	1w68_A.pdb:0.0556790000):0.9181060000):0.1480210000):0.3151840000	3ee4_A.pdb:1.0668610000):0.1846050000	((2inc_B.pdb:0.8365050000	(2inp_C.pdb:0.7926930000	1mty_B.pdb:1.6992850000):0.2596810000):0.5209240000	(1mty_D.pdb:1.1270290000	3dhg_A.pdb:1.0281760000):0.4943470000):0.8023700000):0.2960850000	((2uw1_A.pdb:0.0183310000	(2uw1_B.pdb:0.0656020000	1afr_A.pdb:0.1910650000):0.0398222000):0.8575710000	1za0_A.pdb:1.1264280000):0.2419510000):0.2591130000):0.8602320000):0.2932480000	(((((1lb3_A.pdb:0.0692850000	2za7_A.pdb:0.2025980000):0.2935030000	1bg7_A.pdb:0.5150040000):0.0962442000	1r03_A.pdb:0.1433140000):0.2005500000	(1z6o_A.pdb:1.1550740000	1z6o_M.pdb:0.4581010000):0.2341670000):0.1179040000	(((1eum_A.pdb:0.2891040000	1krq_A.pdb:0.2154350000):0.1961040000	3e6s_A.pdb:0.6273790000):0.1369250000	(2jd7_A.pdb:0.1489100000	1vlg_A.pdb:0.2980250000):0.1125090000):0.2725040000):0.3975790000):0.1437320000):0.4483540000):0.2057060000):0.3119040000):0.1444450000):0.0926505000):0.0584556000):0.0948326000):0.0596815000	1n1q_A.pdb:0.2488070000);
(1ji5_A.pdb:0.2998010000	1jig_A.pdb:0.2464090000	(1n1q_A.pdb:0.2307550000	(2chp_A.pdb:0.3798590000	((1qgh_A.pdb:0.3154410000	2ux1_A.pdb:0.4972670000):0.2838160000	((1ji4_A.pdb:0.4967440000	2fjc_A.pdb:0.4475900000):0.1169060000	(((((1dps_A.pdb:0.0798000000	1jts_A.pdb:0.0667190000):0.2983860000	1o9r_A.pdb:0.1946250000):0.3689610000	1uvh_A.pdb:0.8460870000):0.2450460000	(1tjo_A.pdb:0.0446680000	1tk6_A.pdb:0.0048550000):0.5405230000):0.3329020000	(((((2fzf_A.pdb:1.6353440000	(1lko_A.pdb:0.6456250000	1yuz_A.pdb:0.8053770000):0.1810720000):0.1455960000	(1otk_A.pdb:2.2643760000	((((((1oqu_A.pdb:0.1048510000	(1r2f_A.pdb:0.2939960000	1uzr_A.pdb:0.1665730000):0.0729760000):0.8309370000	1mxr_A.pdb:0.9600430000):0.2341200000	((1jk0_A.pdb:0.4588560000	2uw2_A.pdb:0.1667100000):0.0629843000	1w68_A.pdb:0.0543790000):0.8676670000):0.3018010000	3ee4_A.pdb:1.0894130000):0.3030450000	((2inc_B.pdb:0.8868790000	(2inp_C.pdb:0.6095700000	1mty_B.pdb:1.7253080000):0.3539630000):0.5122430000	(1mty_D.pdb:1.2127930000	3dhg_A.pdb:1.0069380000):0.7181150000):0.7048430000):0.1043560000	(((2uw1_A.pdb:0.0524460000	2uw1_B.pdb:0.0484930000):0.1216650000	1afr_A.pdb:0.0990150000):0.9129550000	1za0_A.pdb:1.1959890000):0.2144000000):0.6069950000):0.5283010000):0.2167170000	3qhb_A.pdb:1.0189090000):0.4569550000	(((((1bcf_A.pdb:0.0209370000	3e1q_A.pdb:0.0513130000):0.1078080000	2fkz_A.pdb:0.1708490000):0.1735730000	1jgc_A.pdb:0.3784400000):0.2502160000	1nfv_A.pdb:0.6944510000):0.1893780000	((((((1lb3_A.pdb:0.0563770000	2za7_A.pdb:0.1663930000):0.1879040000	1bg7_A.pdb:0.4274980000):0.0635606000	1r03_A.pdb:0.1218220000):0.2468070000	(1z6o_A.pdb:0.8584530000	1z6o_M.pdb:0.5367530000):0.2284610000):0.2077160000	3e6s_A.pdb:0.6050830000):0.1211190000	(((1eum_A.pdb:0.2567200000	1krq_A.pdb:0.2912930000):0.3517840000	1vlg_A.pdb:0.2413030000):0.0376600000	2jd7_A.pdb:0.1712900000):0.1559570000):0.4624280000):0.1944870000):0.3729180000	2vzb_A.pdb:0.4873780000):0.2886300000):0.0889633000):0.1149730000):0.0435188000):0.1157170000):0.0476866000);
(1ji5_A.pdb:0.2339750000	1jig_A.pdb:0.2064640000	((1n1q_A.pdb:0.1892300000	2chp_A.pdb:0.4250980000):0.1024790000	(((1qgh_A.pdb:0.1556050000	2ux1_A.pdb:0.3949790000):0.2520750000	(1ji4_A.pdb:0.4770090000	2fjc_A.pdb:0.3568070000):0.2852230000):0.1043950000	(((((1dps_A.pdb:0.0633790000	1jts_A.pdb:0.0337000000):0.2667800000	1o9r_A.pdb:0.2661860000):0.3044420000	1uvh_A.pdb:0.7246970000):0.1973500000	(1tjo_A.pdb:0.0496550000	1tk6_A.pdb:0.0005190000):0.6390400000):0.1854250000	(((((2fzf_A.pdb:1.7157200000	(1lko_A.pdb:0.5895480000	1yuz_A.pdb:0.7318470000):0.1394630000):0.3100560000	3qhb_A.pdb:0.8282090000):0.4896840000	(((((1bcf_A.pdb:0.0322500000	3e1q_A.pdb:0.0422440000):0.1176770000	2fkz_A.pdb:0.1697250000):0.1174800000	1jgc_A.pdb:0.2734570000):0.4342890000	((((1lb3_A.pdb:0.0917110000	2za7_A.pdb:0.1631020000):0.2643020000	(1bg7_A.pdb:0.5777260000	1r03_A.pdb:0.1460490000):0.0523155000):0.3397420000	(1z6o_A.pdb:1.0132210000	1z6o_M.pdb:0.5579470000):0.1860130000):0.2237730000	((((1eum_A.pdb:0.3748520000	1krq_A.pdb:0.2277130000):0.1455500000	3e6s_A.pdb:0.7314360000):0.1119190000	2jd7_A.pdb:0.1581470000):0.0811974000	1vlg_A.pdb:0.2571070000):0.1920700000):0.4314640000):0.1515260000	1nfv_A.pdb:0.4990470000):0.0908873000):0.1844660000	(1otk_A.pdb:2.5843000000	((((((1oqu_A.pdb:0.0798790000	(1r2f_A.pdb:0.2098070000	1uzr_A.pdb:0.1189030000):0.1118650000):0.4014870000	1mxr_A.pdb:1.0584780000):0.2726830000	((1jk0_A.pdb:0.4471350000	2uw2_A.pdb:0.1690120000):0.0690294000	1w68_A.pdb:0.0886320000):0.8333250000):0.3691770000	((2uw1_A.pdb:0.0058120000	(2uw1_B.pdb:0.0707920000	1afr_A.pdb:0.1762700000):0.0303498000):0.7366100000	1za0_A.pdb:1.1823940000):0.5049060000):0.2725070000	((2inc_B.pdb:0.8462070000	(2inp_C.pdb:0.7137300000	1mty_B.pdb:1.8234550000):0.1076180000):0.4302450000	(1mty_D.pdb:1.1047360000	3dhg_A.pdb:1.1116650000):0.6342730000):0.5369840000):0.0683432000	3ee4_A.pdb:0.9568820000):0.7529590000):0.6852520000):0.2260080000	2vzb_A.pdb:0.5506390000):0.3378340000):0.2102640000):0.0956808000):0.0609555000);
(1ji5_A.pdb:0.2939860000	1jig_A.pdb:0.1807800000	(((1n1q_A.pdb:0.1487800000	(1ji4_A.pdb:0.5080480000	(2fjc_A.pdb:0.4675180000	((((1dps_A.pdb:0.0971600000	1jts_A.pdb:0.0382760000):0.1765080000	1o9r_A.pdb:0.2544360000):0.2836340000	1uvh_A.pdb:0.6801820000):0.2677010000	((1tjo_A.pdb:0.0351350000	1tk6_A.pdb:0.0229250000):0.5454910000	((((((2fzf_A.pdb:1.7455000000	(1lko_A.pdb:0.6606860000	1yuz_A.pdb:0.7492950000):0.3748860000):0.1515100000	1otk_A.pdb:2.6822190000):0.0931522000	(((((1oqu_A.pdb:0.0928530000	(1r2f_A.pdb:0.1964820000	1uzr_A.pdb:0.1272970000):0.0738981000):0.6842480000	1mxr_A.pdb:0.8780840000):0.2257080000	((1jk0_A.pdb:0.5054800000	2uw2_A.pdb:0.1677030000):0.0970381000	1w68_A.pdb:0.0367660000):0.7497900000):0.3119930000	(3ee4_A.pdb:1.1168580000	(((2inc_B.pdb:0.9521550000	2inp_C.pdb:1.0375380000):0.2359240000	1mty_B.pdb:1.3348850000):0.3165790000	(1mty_D.pdb:1.0843850000	3dhg_A.pdb:1.1625750000):0.6288400000):0.7142690000):0.1520780000):0.3735600000	((2uw1_A.pdb:0.0094920000	(2uw1_B.pdb:0.0543810000	1afr_A.pdb:0.1868050000):0.0449761000):0.8658270000	1za0_A.pdb:1.0007080000):0.2493470000):0.9985560000):0.2590580000	3qhb_A.pdb:0.9022600000):0.4509520000	(((((1bcf_A.pdb:0.0198470000	3e1q_A.pdb:0.0672960000):0.1689770000	2fkz_A.pdb:0.2371010000):0.1753760000	1jgc_A.pdb:0.2831380000):0.4138200000	1nfv_A.pdb:0.5329320000):0.2560310000	(((((1lb3_A.pdb:0.0712330000	2za7_A.pdb:0.2011950000):0.2190080000	(1bg7_A.pdb:0.5148270000	1r03_A.pdb:0.1560490000):0.0956313000):0.2534890000	1z6o_A.pdb:1.0274360000):0.0922267000	1z6o_M.pdb:0.6831990000):0.1486110000	(((1eum_A.pdb:0.3811290000	1krq_A.pdb:0.3284960000):0.1155970000	3e6s_A.pdb:0.7677650000):0.0952432000	(2jd7_A.pdb:0.3054330000	1vlg_A.pdb:0.2508470000):0.0740061000):0.1807440000):0.3543830000):0.2528950000):0.2556960000	2vzb_A.pdb:0.6237810000):0.1306180000):0.2813140000):0.0940516000):0.0508932000):0.2853570000):0.0380956000	2chp_A.pdb:0.4080370000):0.0893330000	(1qgh_A.pdb:0.2064630000	2ux1_A.pdb:0.4723700000):0.3754340000):0.0466212000);
(1ji5_A.pdb:0.2128650000	1jig_A.pdb:0.1896410000	((1n1q_A.pdb:0.2590240000	2chp_A.pdb:0.4763580000):0.0944947000	((1qgh_A.pdb:0.2097750000	2ux1_A.pdb:0.3905760000):0.3044400000	((1ji4_A.pdb:0.4803900000	2fjc_A.pdb:0.5207100000):0.1099600000	((((1dps_A.pdb:0.1019060000	1jts_A.pdb:0.0466120000):0.1455150000	1o9r_A.pdb:0.3069900000):0.5333620000	1uvh_A.pdb:0.4961920000):0.2019480000	((1tjo_A.pdb:0.0514950000	1tk6_A.pdb:0.0309950000):0.4923990000	((((((2fzf_A.pdb:1.7690040000	((((((1oqu_A.pdb:0.1202950000	(1r2f_A.pdb:0.2092640000	1uzr_A.pdb:0.1191420000):0.0795018000):0.6881750000	1mxr_A.pdb:0.9620980000):0.2142580000	(1jk0_A.pdb:0.3309410000	(2uw2_A.pdb:0.1770300000	1w68_A.pdb:0.1061850000):0.1209690000):0.8459760000):0.2732650000	3ee4_A.pdb:1.2994400000):0.5630460000	((2uw1_A.pdb:0.0239440000	(2uw1_B.pdb:0.0538290000	1afr_A.pdb:0.2216370000):0.0279917000):0.9809350000	1za0_A.pdb:1.1973660000):0.2049990000):0.1753640000	((2inc_B.pdb:0.9865420000	(2inp_C.pdb:1.0804440000	1mty_B.pdb:1.4365010000):0.1643130000):0.3302430000	(1mty_D.pdb:0.9316480000	3dhg_A.pdb:1.3579430000):0.9165840000):0.7576880000):0.6367150000):0.0491874000	1otk_A.pdb:2.7908780000):0.1925840000	((1lko_A.pdb:0.6326240000	1yuz_A.pdb:0.7257340000):0.3608610000	3qhb_A.pdb:0.9332640000):0.4320930000):0.3888100000	((((1lb3_A.pdb:0.0654300000	2za7_A.pdb:0.1293020000):0.1834740000	1bg7_A.pdb:0.4536990000):0.0759237000	1r03_A.pdb:0.1336940000):0.3562890000	((1z6o_A.pdb:0.9950920000	1z6o_M.pdb:0.5147010000):0.1810250000	((((1eum_A.pdb:0.3956900000	1krq_A.pdb:0.2479230000):0.1616970000	3e6s_A.pdb:0.7769980000):0.0911460000	2jd7_A.pdb:0.1822220000):0.1500170000	1vlg_A.pdb:0.2545710000):0.2950130000):0.0303412000):0.3958650000):0.1987710000	((((1bcf_A.pdb:0.0743640000	3e1q_A.pdb:0.0265870000):0.1605200000	2fkz_A.pdb:0.1623370000):0.1889860000	1jgc_A.pdb:0.3437420000):0.4099380000	1nfv_A.pdb:0.6500350000):0.1970320000):0.4412360000	2vzb_A.pdb:0.8265190000):0.1386610000):0.2617920000):0.2648380000):0.1145550000):0.0641595000):0.0995161000);
(1ji5_A.pdb:0.2514750000	(1jig_A.pdb:0.1261500000	1n1q_A.pdb:0.2797240000):0.1213160000	(2chp_A.pdb:0.4158720000	((1qgh_A.pdb:0.2394100000	2ux1_A.pdb:0.4555580000):0.3483910000	((1ji4_A.pdb:0.6695660000	2fjc_A.pdb:0.4220830000):0.2289670000	((((1dps_A.pdb:0.0948600000	1jts_A.pdb:0.0249920000):0.2331980000	1o9r_A.pdb:0.3454870000):0.3685160000	1uvh_A.pdb:0.5968660000):0.2870820000	((1tjo_A.pdb:0.0287910000	1tk6_A.pdb:0.0478090000):0.6691160000	((((((2fzf_A.pdb:1.4958130000	1yuz_A.pdb:0.6498860000):0.3192990000	1lko_A.pdb:0.5297850000):0.2517680000	3qhb_A.pdb:0.9680010000):0.4359630000	(1otk_A.pdb:2.4853200000	(((((((1oqu_A.pdb:0.1540680000	(1r2f_A.pdb:0.2026120000	1uzr_A.pdb:0.1289810000):0.0574896000):0.6169150000	1mxr_A.pdb:0.9086270000):0.2240080000	((1jk0_A.pdb:0.4310250000	2uw2_A.pdb:0.1266990000):0.0739348000	1w68_A.pdb:0.0559850000):0.8312510000):0.4203100000	3ee4_A.pdb:1.1713080000):0.2298350000	((2inc_B.pdb:0.7563160000	(2inp_C.pdb:0.9517570000	1mty_B.pdb:1.4778930000):0.1966680000):0.5069040000	(1mty_D.pdb:1.0896260000	3dhg_A.pdb:1.0718630000):0.6907730000):0.5833340000):0.3552280000	((2uw1_A.pdb:0.0565890000	2uw1_B.pdb:0.0709470000):0.0823900000	1afr_A.pdb:0.1078650000):1.1178000000):0.2550370000	1za0_A.pdb:1.1330120000):0.5112260000):0.7492790000):0.3388720000	(((((1bcf_A.pdb:0.0260940000	3e1q_A.pdb:0.0239080000):0.1339880000	2fkz_A.pdb:0.1398920000):0.0990648000	1jgc_A.pdb:0.3724250000):0.4458720000	1nfv_A.pdb:0.5055440000):0.2668560000	(((((1lb3_A.pdb:0.1077310000	2za7_A.pdb:0.1564970000):0.2311420000	1bg7_A.pdb:0.5457260000):0.0739736000	1r03_A.pdb:0.0998750000):0.3084040000	(1z6o_A.pdb:0.9487990000	1z6o_M.pdb:0.6414290000):0.2079970000):0.2175640000	((((1eum_A.pdb:0.3297310000	1krq_A.pdb:0.2952860000):0.1314060000	3e6s_A.pdb:0.7374390000):0.1796820000	2jd7_A.pdb:0.1508010000):0.1421710000	1vlg_A.pdb:0.1743400000):0.2244280000):0.4952780000):0.1370070000):0.1560910000	2vzb_A.pdb:0.6331860000):0.2226340000):0.2859080000):0.1543040000):0.0786281000):0.0995151000):0.1261630000);
(1ji5_A.pdb:0.2465450000	1jig_A.pdb:0.1750200000	(((1n1q_A.pdb:0.1994440000	((1ji4_A.pdb:0.5323020000	2fjc_A.pdb:0.4243860000):0.0834863000	(((((1dps_A.pdb:0.0637310000	1jts_A.pdb:0.0449450000):0.2654630000	1o9r_A.pdb:0.1639770000):0.3599090000	1uvh_A.pdb:0.6916700000):0.2448270000	(1tjo_A.pdb:0.0349010000	1tk6_A.pdb:0.0035760000):0.6824330000):0.1402260000	((((((2fzf_A.pdb:1.7356580000	(1lko_A.pdb:0.8111810000	1yuz_A.pdb:0.5720400000):0.2399250000):0.2892600000	3qhb_A.pdb:0.6452980000):0.3686190000	(1otk_A.pdb:2.0287110000	(((((((1oqu_A.pdb:0.1308810000	(1r2f_A.pdb:0.2068360000	1uzr_A.pdb:0.1018870000):0.0558889000):0.7195140000	1mxr_A.pdb:0.8443900000):0.1572470000	((1jk0_A.pdb:0.4495560000	2uw2_A.pdb:0.1820490000):0.0816151000	1w68_A.pdb:0.0204740000):0.8804990000):0.3903040000	3ee4_A.pdb:1.1132170000):0.2070480000	((2inc_B.pdb:0.8398390000	(2inp_C.pdb:1.0115850000	1mty_B.pdb:1.5946200000):0.2198150000):0.3456900000	(1mty_D.pdb:1.2393940000	3dhg_A.pdb:1.1808720000):0.6834900000):0.7321390000):0.3054380000	1za0_A.pdb:1.0755580000):0.1589070000	(2uw1_A.pdb:0.0156980000	(2uw1_B.pdb:0.0705670000	1afr_A.pdb:0.2249660000):0.0223999000):0.8701610000):0.6587110000):0.1858520000):0.4619120000	(((((1lb3_A.pdb:0.1109790000	2za7_A.pdb:0.1089600000):0.1961340000	1bg7_A.pdb:0.5844950000):0.0889050000	1r03_A.pdb:0.1794360000):0.2063930000	(((1eum_A.pdb:0.3711170000	1krq_A.pdb:0.1928030000):0.2053460000	(2jd7_A.pdb:0.2456510000	1vlg_A.pdb:0.2979360000):0.1224290000):0.1521400000	3e6s_A.pdb:0.6168970000):0.2688660000):0.1103340000	(1z6o_A.pdb:0.7437580000	1z6o_M.pdb:0.5430330000):0.1494280000):0.3964130000):0.2279690000	(((1bcf_A.pdb:0.0247990000	3e1q_A.pdb:0.0497190000):0.1263750000	(2fkz_A.pdb:0.1055450000	1jgc_A.pdb:0.3747660000):0.0698182000):0.4183230000	1nfv_A.pdb:0.7605270000):0.3548050000):0.1927860000	2vzb_A.pdb:0.7023960000):0.2895360000):0.1914170000):0.2378550000):0.0312262000	2chp_A.pdb:0.4506790000):0.0998819000	(1qgh_A.pdb:0.1496380000	2ux1_A.pdb:0.5062930000):0.3626630000):0.0323427000);
(1ji5_A.pdb:0.2576420000	1jig_A.pdb:0.2145240000	(((1n1q_A.pdb:0.2368290000	((1ji4_A.pdb:0.4680290000	2fjc_A.pdb:0.4226520000):0.2615040000	((((1dps_A.pdb:0.0899780000	1jts_A.pdb:0.0497710000):0.2287500000	1o9r_A.pdb:0.2987820000):0.3504810000	1uvh_A.pdb:0.5607820000):0.2565990000	(((1tjo_A.pdb:0.0379010000	1tk6_A.pdb:0.0261940000):0.4870380000	2vzb_A.pdb:0.9183630000):0.0406360000	(((((2fzf_A.pdb:2.3585930000	1yuz_A.pdb:0.8122290000):0.2681090000	1lko_A.pdb:0.5170530000):0.4568730000	3qhb_A.pdb:0.9727400000):0.6886050000	(((((1lb3_A.pdb:0.0440920000	2za7_A.pdb:0.1438510000):0.2590670000	1bg7_A.pdb:0.4046740000):0.0961842000	1r03_A.pdb:0.1895350000):0.2370020000	((1z6o_A.pdb:0.9654180000	1z6o_M.pdb:0.4483830000):0.3380700000	(((1eum_A.pdb:0.4319340000	1krq_A.pdb:0.2396320000):0.2462950000	(2jd7_A.pdb:0.1591830000	1vlg_A.pdb:0.3802970000):0.0962414000):0.1770900000	3e6s_A.pdb:0.9150050000):0.2298920000):0.0881958000):0.1807280000	(1otk_A.pdb:2.5025170000	((((((1oqu_A.pdb:0.0960910000	(1r2f_A.pdb:0.2396350000	1uzr_A.pdb:0.0951460000):0.0961356000):0.7086700000	1mxr_A.pdb:0.9399010000):0.3943970000	((1jk0_A.pdb:0.4159840000	2uw2_A.pdb:0.1858620000):0.0550957000	1w68_A.pdb:0.0463800000):0.9093560000):0.5204870000	3ee4_A.pdb:1.2404450000):0.2960140000	(((2uw1_A.pdb:0.0436810000	2uw1_B.pdb:0.0493440000):0.1184370000	1afr_A.pdb:0.0834470000):0.8787090000	1za0_A.pdb:1.3713910000):0.1878070000):0.3224750000	(((2inc_B.pdb:0.5450170000	2inp_C.pdb:1.1405820000):0.4064550000	1mty_B.pdb:1.4767370000):0.1784010000	(1mty_D.pdb:1.1156190000	3dhg_A.pdb:0.9615110000):0.8448690000):0.6266510000):0.5227670000):0.7679140000):0.0193710000):0.3767720000	((((1bcf_A.pdb:0.0352270000	3e1q_A.pdb:0.0213790000):0.1638170000	2fkz_A.pdb:0.1683110000):0.1475270000	1jgc_A.pdb:0.3217490000):0.3522620000	1nfv_A.pdb:0.6732460000):0.2660260000):0.3913570000):0.3334330000):0.1810440000):0.1592980000):0.0453697000	2chp_A.pdb:0.3628940000):0.1032450000	(1qgh_A.pdb:0.2707360000	2ux1_A.pdb:0.4840350000):0.3451420000):0.0200298000);
(1ji5_A.pdb:0.2895250000	1jig_A.pdb:0.1516710000	(1n1q_A.pdb:0.1483500000	((2chp_A.pdb:0.3775480000	((1ji4_A.pdb:0.5755210000	2fjc_A.pdb:0.4935620000):0.1707250000	(((((1dps_A.pdb:0.0696900000	1jts_A.pdb:0.0548720000):0.2793120000	1o9r_A.pdb:0.3588440000):0.3545540000	1uvh_A.pdb:0.6363590000):0.3218720000	(1tjo_A.pdb:0.0551270000	1tk6_A.pdb:0.0307120000):0.5290310000):0.1606860000	(((((2fzf_A.pdb:1.8240110000	((1lko_A.pdb:0.4878160000	1yuz_A.pdb:0.9316880000):0.3451900000	3qhb_A.pdb:0.8298270000):0.4213280000):0.2540240000	(((1otk_A.pdb:2.1715540000	((2inc_B.pdb:0.8732670000	(2inp_C.pdb:0.9285500000	1mty_B.pdb:1.5967810000):0.1223510000):0.3601140000	(1mty_D.pdb:0.9682720000	3dhg_A.pdb:1.2909600000):0.4945980000):0.5826450000):0.4429950000	(((2uw1_A.pdb:0.0452550000	2uw1_B.pdb:0.0597250000):0.0895790000	1afr_A.pdb:0.1340380000):0.9074540000	1za0_A.pdb:1.0122980000):0.4051020000):0.1462770000	(((1oqu_A.pdb:0.1124210000	(1r2f_A.pdb:0.2250170000	1uzr_A.pdb:0.1206310000):0.0742186000):0.6530150000	(1mxr_A.pdb:0.9707490000	((1jk0_A.pdb:0.4583540000	2uw2_A.pdb:0.1803630000):0.0491091000	1w68_A.pdb:0.0736410000):1.0921200000):0.0822963000):0.6430980000	3ee4_A.pdb:1.0624020000):0.2004390000):0.8275030000):0.0000029067	((((1lb3_A.pdb:0.0508850000	2za7_A.pdb:0.2069820000):0.1937910000	(1bg7_A.pdb:0.4459870000	1r03_A.pdb:0.2398670000):0.0581525000):0.1936540000	(((1eum_A.pdb:0.4743890000	1krq_A.pdb:0.2138700000):0.2903630000	(2jd7_A.pdb:0.1699030000	1vlg_A.pdb:0.2896970000):0.1081200000):0.1432550000	3e6s_A.pdb:0.6181550000):0.3256020000):0.0704199000	(1z6o_A.pdb:1.0132260000	1z6o_M.pdb:0.5897380000):0.2099750000):0.3819030000):0.1113070000	((((1bcf_A.pdb:0.0138430000	3e1q_A.pdb:0.0393290000):0.1556530000	2fkz_A.pdb:0.1408590000):0.1331800000	1jgc_A.pdb:0.4119330000):0.3716710000	1nfv_A.pdb:0.8290230000):0.2367950000):0.1892680000	2vzb_A.pdb:0.7837410000):0.1976670000):0.1689870000):0.1114640000):0.0746899000	(1qgh_A.pdb:0.2290130000	2ux1_A.pdb:0.4476060000):0.3104840000):0.0701093000):0.0990337000);
(1ji5_A.pdb:0.2402360000	(1jig_A.pdb:0.1825050000	((1qgh_A.pdb:0.2049330000	2ux1_A.pdb:0.5344030000):0.2899720000	((1ji4_A.pdb:0.4233510000	2fjc_A.pdb:0.4850680000):0.1570920000	((((1dps_A.pdb:0.0623880000	1jts_A.pdb:0.0231030000):0.3069890000	1o9r_A.pdb:0.2689790000):0.3101030000	1uvh_A.pdb:0.6676760000):0.2473200000	((1tjo_A.pdb:0.0365920000	1tk6_A.pdb:0.0102390000):0.5849400000	(((2fzf_A.pdb:1.9173650000	((((1lko_A.pdb:0.8037200000	1yuz_A.pdb:0.7631790000):0.3011420000	3qhb_A.pdb:0.9714090000):0.6357580000	(1otk_A.pdb:3.0466750000	(((((((1oqu_A.pdb:0.1749030000	1uzr_A.pdb:0.1384060000):0.0706567000	1r2f_A.pdb:0.1769640000):0.6035900000	1mxr_A.pdb:1.0844140000):0.1657170000	((1jk0_A.pdb:0.3886380000	2uw2_A.pdb:0.1640030000):0.0701440000	1w68_A.pdb:0.0837110000):0.8109160000):0.2392400000	3ee4_A.pdb:1.3337640000):0.2177370000	((2inc_B.pdb:0.8068990000	(2inp_C.pdb:0.9412680000	1mty_B.pdb:1.5412910000):0.1454050000):0.2768260000	(1mty_D.pdb:1.0777460000	3dhg_A.pdb:1.0174010000):0.6747490000):0.8982520000):0.3872740000	((2uw1_A.pdb:0.0155820000	(2uw1_B.pdb:0.0419550000	1afr_A.pdb:0.2003740000):0.0380660000):0.9660170000	1za0_A.pdb:1.0874520000):0.3414550000):0.5423490000):0.3882660000):0.2933050000	(((((1lb3_A.pdb:0.0563580000	2za7_A.pdb:0.1924140000):0.2430970000	1bg7_A.pdb:0.5462420000):0.0820689000	1r03_A.pdb:0.1411810000):0.3917790000	(1z6o_A.pdb:0.9025160000	1z6o_M.pdb:0.5521860000):0.1453620000):0.1109300000	((((1eum_A.pdb:0.3305540000	1krq_A.pdb:0.2547200000):0.1845960000	3e6s_A.pdb:0.6519150000):0.1302120000	2jd7_A.pdb:0.1432590000):0.1331190000	1vlg_A.pdb:0.1910950000):0.1963850000):0.3178350000):0.0724962000):0.2161410000	((((1bcf_A.pdb:0.0187400000	3e1q_A.pdb:0.0432260000):0.2011400000	2fkz_A.pdb:0.1630890000):0.1294920000	1jgc_A.pdb:0.4194160000):0.3173210000	1nfv_A.pdb:0.5569660000):0.3662640000):0.2928060000	2vzb_A.pdb:0.7359940000):0.2570830000):0.1947240000):0.2200490000):0.1351510000):0.0858520000):0.0725869000	(1n1q_A.pdb:0.2442660000	2chp_A.pdb:0.4172230000):0.0717752000);
(1ji5_A.pdb:0.2812840000	1jig_A.pdb:0.1847160000	(1n1q_A.pdb:0.1981990000	(2chp_A.pdb:0.4120490000	((1qgh_A.pdb:0.2268100000	2ux1_A.pdb:0.4487680000):0.2083360000	((1ji4_A.pdb:0.4854810000	2fjc_A.pdb:0.4307360000):0.1464080000	(((((1dps_A.pdb:0.0982580000	1jts_A.pdb:0.0612550000):0.3640100000	1o9r_A.pdb:0.2221280000):0.3522260000	1uvh_A.pdb:0.8016290000):0.1909940000	(1tjo_A.pdb:0.0193770000	1tk6_A.pdb:0.0251400000):0.4822600000):0.2852600000	(((((2fzf_A.pdb:1.7048480000	(1lko_A.pdb:0.6370670000	1yuz_A.pdb:0.7731220000):0.1838040000):0.1352900000	3qhb_A.pdb:0.8999400000):0.4159380000	(1otk_A.pdb:2.4936540000	(((((((1oqu_A.pdb:0.1486580000	1r2f_A.pdb:0.1986700000):0.0315089000	1uzr_A.pdb:0.0751700000):0.5146510000	1mxr_A.pdb:0.8478240000):0.3150010000	((1jk0_A.pdb:0.4332520000	2uw2_A.pdb:0.2422820000):0.0561785000	1w68_A.pdb:0.0854030000):0.7912530000):0.4204020000	3ee4_A.pdb:1.1364160000):0.2127940000	((2inc_B.pdb:0.8645310000	(2inp_C.pdb:0.6589290000	1mty_B.pdb:1.8683190000):0.1264370000):0.4827980000	(1mty_D.pdb:0.9574270000	3dhg_A.pdb:1.2633410000):0.6877430000):0.6599630000):0.0478613000	(((2uw1_A.pdb:0.0398190000	2uw1_B.pdb:0.0737430000):0.1586820000	1afr_A.pdb:0.0756130000):0.8403320000	1za0_A.pdb:1.1094630000):0.2642330000):0.3987040000):0.5236900000):0.2206100000	(((((1bcf_A.pdb:0.0500190000	3e1q_A.pdb:0.0446590000):0.1738090000	2fkz_A.pdb:0.1616640000):0.1606340000	1jgc_A.pdb:0.2714110000):0.3188440000	((((((1lb3_A.pdb:0.0834350000	2za7_A.pdb:0.1525350000):0.1793930000	1bg7_A.pdb:0.4976430000):0.0774525000	1r03_A.pdb:0.1819600000):0.2706730000	3e6s_A.pdb:0.6268750000):0.2090560000	(1z6o_A.pdb:1.2367440000	1z6o_M.pdb:0.5217840000):0.2823240000):0.0568209000	((1eum_A.pdb:0.4777520000	1krq_A.pdb:0.2563320000):0.1641380000	(2jd7_A.pdb:0.3132990000	1vlg_A.pdb:0.2256100000):0.1398410000):0.1725030000):0.5204730000):0.2089050000	1nfv_A.pdb:0.6686040000):0.1570740000):0.2077010000	2vzb_A.pdb:0.7811440000):0.2527440000):0.1473250000):0.0889997000):0.1012640000):0.0923929000):0.0700288000);
(1ji5_A.pdb:0.2937790000	(1jig_A.pdb:0.2385750000	1n1q_A.pdb:0.2510620000):0.0763819000	(2chp_A.pdb:0.3920670000	((1qgh_A.pdb:0.2191340000	2ux1_A.pdb:0.5039550000):0.3462300000	((1ji4_A.pdb:0.4669580000	2fjc_A.pdb:0.4283800000):0.0928543000	((((1dps_A.pdb:0.0522730000	1jts_A.pdb:0.0283330000):0.3695060000	1o9r_A.pdb:0.2142180000):0.2496440000	1uvh_A.pdb:0.7573460000):0.2571700000	((1tjo_A.pdb:0.0332040000	1tk6_A.pdb:0.0210500000):0.4723610000	((((2fzf_A.pdb:1.4704910000	(((1lko_A.pdb:0.5943800000	1yuz_A.pdb:0.8704010000):0.4926800000	3qhb_A.pdb:0.6726150000):0.3075480000	(1otk_A.pdb:2.2247200000	(((((1oqu_A.pdb:0.1298590000	(1r2f_A.pdb:0.2131280000	1uzr_A.pdb:0.1039280000):0.0458034000):0.6873540000	(1mxr_A.pdb:1.0520470000	((1jk0_A.pdb:0.3819780000	2uw2_A.pdb:0.1540000000):0.0549289000	1w68_A.pdb:0.0883680000):0.8869500000):0.0621717000):0.4342950000	3ee4_A.pdb:1.0988590000):0.2922160000	((2inc_B.pdb:0.7638930000	(2inp_C.pdb:0.8083250000	1mty_B.pdb:1.5154420000):0.1692110000):0.6470380000	(1mty_D.pdb:1.1126040000	3dhg_A.pdb:1.0485810000):0.4879260000):0.6947930000):0.3862870000	((2uw1_A.pdb:0.0038860000	(2uw1_B.pdb:0.0741830000	1afr_A.pdb:0.2193160000):0.0353619000):0.7699600000	1za0_A.pdb:1.1849550000):0.3664060000):0.4795620000):0.4426350000):0.1558300000):0.1422890000	(((((1lb3_A.pdb:0.0664130000	2za7_A.pdb:0.1236010000):0.1667620000	1bg7_A.pdb:0.4201080000):0.1090750000	1r03_A.pdb:0.1527300000):0.1688170000	(1z6o_A.pdb:0.8793690000	1z6o_M.pdb:0.4813570000):0.2756290000):0.0956802000	(((1eum_A.pdb:0.4252690000	1krq_A.pdb:0.2384270000):0.1810980000	3e6s_A.pdb:0.5330310000):0.1602250000	(2jd7_A.pdb:0.2418240000	1vlg_A.pdb:0.2306520000):0.0764358000):0.2468200000):0.3299310000):0.1901610000	((((1bcf_A.pdb:0.0438350000	3e1q_A.pdb:0.0239350000):0.1363440000	2fkz_A.pdb:0.1359870000):0.1114020000	1jgc_A.pdb:0.3455640000):0.3548380000	1nfv_A.pdb:0.5028060000):0.2090460000):0.4267600000	2vzb_A.pdb:0.7262260000):0.2094240000):0.1635260000):0.1939690000):0.1117610000):0.0573507000):0.0509610000);
(1ji5_A.pdb:0.2828870000	1jig_A.pdb:0.1468860000	((1n1q_A.pdb:0.2301410000	2chp_A.pdb:0.3853660000):0.0569096000	((1qgh_A.pdb:0.2832710000	2ux1_A.pdb:0.3739050000):0.3158360000	((1ji4_A.pdb:0.4251070000	2fjc_A.pdb:0.5112640000):0.1775710000	(((((1dps_A.pdb:0.0787990000	1jts_A.pdb:0.0554750000):0.2391490000	1o9r_A.pdb:0.3141180000):0.3900190000	1uvh_A.pdb:0.6602550000):0.1482860000	(1tjo_A.pdb:0.0355850000	1tk6_A.pdb:0.0181100000):0.6105010000):0.2744870000	(((((2fzf_A.pdb:1.9483280000	(1lko_A.pdb:0.4078490000	1yuz_A.pdb:0.8633820000):0.2177160000):0.1858920000	3qhb_A.pdb:0.9147070000):0.2766810000	(1otk_A.pdb:3.2294010000	((((((1oqu_A.pdb:0.1155530000	(1r2f_A.pdb:0.2052160000	1uzr_A.pdb:0.1380400000):0.0723221000):0.6904120000	1mxr_A.pdb:0.9379010000):0.1764660000	((1jk0_A.pdb:0.3864570000	2uw2_A.pdb:0.1819690000):0.0404265000	1w68_A.pdb:0.0925390000):0.8395120000):0.5532840000	(3ee4_A.pdb:0.8655650000	((2inc_B.pdb:0.9826930000	(2inp_C.pdb:0.8850810000	1mty_B.pdb:1.4245080000):0.1460430000):0.4702870000	(1mty_D.pdb:1.2782590000	3dhg_A.pdb:1.0138510000):0.4859150000):0.9761640000):0.1897080000):0.3864900000	((2uw1_A.pdb:0.0290120000	2uw1_B.pdb:0.0518210000):0.1502250000	1afr_A.pdb:0.0766880000):0.8382730000):0.1188930000	1za0_A.pdb:1.1421460000):0.3376030000):0.3748490000):0.3995970000	(((((1bcf_A.pdb:0.0287680000	3e1q_A.pdb:0.0589910000):0.1830020000	2fkz_A.pdb:0.1534290000):0.2082960000	1jgc_A.pdb:0.2676750000):0.3156140000	(((((((1lb3_A.pdb:0.0846660000	2za7_A.pdb:0.1845860000):0.2299790000	1r03_A.pdb:0.2318610000):0.0546740000	1bg7_A.pdb:0.5076010000):0.1938630000	(1z6o_A.pdb:0.9555770000	1z6o_M.pdb:0.4750580000):0.2179100000):0.2488400000	3e6s_A.pdb:0.5005850000):0.1398380000	(2jd7_A.pdb:0.2132290000	1vlg_A.pdb:0.2341940000):0.1197000000):0.0675057000	(1eum_A.pdb:0.3927890000	1krq_A.pdb:0.2472950000):0.1832110000):0.5549660000):0.1596100000	1nfv_A.pdb:0.5175440000):0.1885410000):0.2471880000	2vzb_A.pdb:0.8790440000):0.3510290000):0.0210618000):0.0761782000):0.0971273000):0.0354706000);
(1ji5_A.pdb:0.3259740000	((1jig_A.pdb:0.2325990000	((1ji4_A.pdb:0.5174680000	2fjc_A.pdb:0.4606990000):0.1165080000	(((((1dps_A.pdb:0.0777800000	1jts_A.pdb:0.0237390000):0.2484160000	1o9r_A.pdb:0.2744880000):0.2141630000	1uvh_A.pdb:0.5888450000):0.4664840000	(1tjo_A.pdb:0.0412980000	1tk6_A.pdb:0.0205930000):0.6289020000):0.2014960000	((((2fzf_A.pdb:1.9281910000	(((((1lb3_A.pdb:0.0363140000	2za7_A.pdb:0.1292530000):0.2314830000	1bg7_A.pdb:0.4305840000):0.0502575000	1r03_A.pdb:0.1954430000):0.3557070000	(1z6o_A.pdb:0.9109300000	1z6o_M.pdb:0.5529080000):0.1991970000):0.0439680000	((((1eum_A.pdb:0.4545100000	1krq_A.pdb:0.2480020000):0.2016510000	3e6s_A.pdb:0.4904300000):0.1399230000	2jd7_A.pdb:0.2081410000):0.1124160000	1vlg_A.pdb:0.1906600000):0.3736980000):0.2930580000):0.0536035000	(((1lko_A.pdb:0.5014720000	1yuz_A.pdb:0.7685870000):0.4543530000	3qhb_A.pdb:1.0608010000):0.4147960000	((1otk_A.pdb:2.5205090000	(((2inc_B.pdb:0.9644290000	2inp_C.pdb:0.7776010000):0.2196130000	1mty_B.pdb:1.7637560000):0.3326530000	(1mty_D.pdb:1.0564280000	3dhg_A.pdb:0.8782680000):0.6988810000):0.5033810000):0.5351850000	(((((1oqu_A.pdb:0.0945710000	(1r2f_A.pdb:0.2142690000	1uzr_A.pdb:0.1256390000):0.0996880000):0.6285150000	1mxr_A.pdb:1.0845460000):0.1605530000	((1jk0_A.pdb:0.4580430000	2uw2_A.pdb:0.1936650000):0.0389520000	1w68_A.pdb:0.0794940000):1.1490700000):0.5112100000	3ee4_A.pdb:0.9467210000):0.3019180000	(((2uw1_A.pdb:0.0356350000	2uw1_B.pdb:0.0453030000):0.1369800000	1afr_A.pdb:0.1174670000):0.8463680000	1za0_A.pdb:1.2038090000):0.2332560000):0.1661480000):0.9138500000):0.1215560000):0.2388230000	((((1bcf_A.pdb:0.0163740000	3e1q_A.pdb:0.0356820000):0.1568310000	2fkz_A.pdb:0.1455620000):0.2348110000	1jgc_A.pdb:0.3138050000):0.3821030000	1nfv_A.pdb:0.7351200000):0.2947710000):0.4677650000	2vzb_A.pdb:0.9317410000):0.2054940000):0.1547700000):0.0736285000):0.0705682000	(2chp_A.pdb:0.4300940000	(1qgh_A.pdb:0.2659060000	2ux1_A.pdb:0.5758330000):0.2903440000):0.0537967000):0.0620393000	1n1q_A.pdb:0.2162830000);
(1ji5_A.pdb:0.2761310000	(1jig_A.pdb:0.2084610000	1n1q_A.pdb:0.2074910000):0.0720606000	(2chp_A.pdb:0.3095290000	((((1qgh_A.pdb:0.4046240000	2ux1_A.pdb:0.2880500000):0.2854190000	1ji4_A.pdb:0.5660770000):0.0628961000	2fjc_A.pdb:0.4085940000):0.0979529000	(((((1dps_A.pdb:0.0929180000	1jts_A.pdb:0.0568830000):0.3085400000	1o9r_A.pdb:0.1929050000):0.3917270000	1uvh_A.pdb:0.5780670000):0.1375150000	(1tjo_A.pdb:0.0393080000	1tk6_A.pdb:0.0262330000):0.3698200000):0.1932810000	((((((2fzf_A.pdb:1.6890060000	1yuz_A.pdb:0.4994160000):0.2067300000	1lko_A.pdb:0.6157350000):0.2310050000	3qhb_A.pdb:0.8602500000):0.3544240000	(1otk_A.pdb:2.8683980000	((((((1oqu_A.pdb:0.1016400000	(1r2f_A.pdb:0.2444810000	1uzr_A.pdb:0.1151110000):0.0856604000):0.6133200000	((1jk0_A.pdb:0.3961460000	2uw2_A.pdb:0.1880060000):0.0586557000	1w68_A.pdb:0.0590970000):1.0250500000):0.0853071000	1mxr_A.pdb:0.8452840000):0.4103800000	3ee4_A.pdb:1.0682070000):0.1254710000	((2inc_B.pdb:1.2025630000	(2inp_C.pdb:0.8964730000	1mty_B.pdb:1.5429250000):0.1231110000):0.1376830000	(1mty_D.pdb:1.1080900000	3dhg_A.pdb:1.1736550000):0.7782160000):0.7494710000):0.2383310000	(((2uw1_A.pdb:0.0292040000	2uw1_B.pdb:0.0810890000):0.1042170000	1afr_A.pdb:0.1043880000):0.7350410000	1za0_A.pdb:1.0194120000):0.3174450000):0.2582250000):0.3770970000):0.2216670000	(((((1bcf_A.pdb:0.0372410000	3e1q_A.pdb:0.0513560000):0.1896640000	2fkz_A.pdb:0.1287890000):0.1466220000	1jgc_A.pdb:0.3073720000):0.2517320000	1nfv_A.pdb:0.5770510000):0.2643040000	(((((1lb3_A.pdb:0.0816030000	2za7_A.pdb:0.0841010000):0.2160430000	(1bg7_A.pdb:0.4802090000	1r03_A.pdb:0.2034470000):0.0383535000):0.1930950000	3e6s_A.pdb:0.6014250000):0.1672390000	(1z6o_A.pdb:0.8571840000	1z6o_M.pdb:0.5945900000):0.0696347000):0.1576000000	(((1eum_A.pdb:0.3293780000	1krq_A.pdb:0.2267510000):0.3162010000	2jd7_A.pdb:0.2028690000):0.0476424000	1vlg_A.pdb:0.2025300000):0.0872360000):0.4457030000):0.1677080000):0.2252950000	2vzb_A.pdb:0.6523990000):0.4164740000):0.1023810000):0.1955270000):0.0491725000);
(1ji5_A.pdb:0.2517070000	1jig_A.pdb:0.2295340000	((1n1q_A.pdb:0.2147670000	2chp_A.pdb:0.4997490000):0.0990090000	((1qgh_A.pdb:0.2655610000	2ux1_A.pdb:0.4384470000):0.1884280000	((1ji4_A.pdb:0.5323620000	2fjc_A.pdb:0.3983640000):0.1188530000	(((((1dps_A.pdb:0.1020220000	1jts_A.pdb:0.0462930000):0.2124340000	1o9r_A.pdb:0.3039720000):0.2599030000	1uvh_A.pdb:0.5834060000):0.3246500000	(1tjo_A.pdb:0.0268600000	1tk6_A.pdb:0.0261210000):0.8079510000):0.1676340000	((((2fzf_A.pdb:1.8009340000	(((((1lb3_A.pdb:0.0406860000	2za7_A.pdb:0.1465750000):0.2071300000	1bg7_A.pdb:0.5104670000):0.0451561000	1r03_A.pdb:0.1297280000):0.2712530000	(1z6o_A.pdb:0.9053550000	1z6o_M.pdb:0.5219590000):0.1734640000):0.1984950000	((1eum_A.pdb:0.4601040000	1krq_A.pdb:0.1983730000):0.2387900000	((3e6s_A.pdb:0.8201100000	2jd7_A.pdb:0.1561730000):0.1355150000	1vlg_A.pdb:0.2995790000):0.1010010000):0.1228430000):0.1377240000):0.3559690000	(((1lko_A.pdb:0.6498870000	1yuz_A.pdb:0.6700060000):0.3617110000	3qhb_A.pdb:0.7915950000):0.3603220000	(1otk_A.pdb:2.6936110000	((((((1oqu_A.pdb:0.1802040000	1r2f_A.pdb:0.2037010000):0.0474972000	1uzr_A.pdb:0.0724890000):0.6511390000	1mxr_A.pdb:1.0497220000):0.2155980000	((1jk0_A.pdb:0.4735670000	2uw2_A.pdb:0.1467130000):0.0345364000	1w68_A.pdb:0.0602870000):0.9309560000):0.4323890000	(3ee4_A.pdb:0.8939940000	((2inc_B.pdb:0.7515910000	(2inp_C.pdb:0.8346340000	1mty_B.pdb:1.7838220000):0.1637040000):0.6135550000	(1mty_D.pdb:1.2807850000	3dhg_A.pdb:0.8277190000):0.4805320000):0.9161840000):0.2217780000):0.4250680000	(((2uw1_A.pdb:0.0350780000	2uw1_B.pdb:0.0719140000):0.0935232000	1afr_A.pdb:0.0985370000):1.0475500000	1za0_A.pdb:1.1666770000):0.0102674000):0.5202730000):0.3852330000):0.3543940000):0.1594960000	((((1bcf_A.pdb:0.0187360000	3e1q_A.pdb:0.0181210000):0.1182890000	2fkz_A.pdb:0.1838420000):0.1184800000	1jgc_A.pdb:0.4305450000):0.3720890000	1nfv_A.pdb:0.6734450000):0.1270880000):0.2555540000	2vzb_A.pdb:0.9633170000):0.2231800000):0.1711230000):0.1867450000):0.1060730000):0.0580618000);
(1ji5_A.pdb:0.2898310000	1jig_A.pdb:0.1951050000	(1n1q_A.pdb:0.1675790000	((2chp_A.pdb:0.3616680000	(1qgh_A.pdb:0.2282970000	2ux1_A.pdb:0.5916590000):0.3689410000):0.0575309000	((1ji4_A.pdb:0.5642110000	2fjc_A.pdb:0.5412000000):0.1821720000	((((1dps_A.pdb:0.0837520000	1jts_A.pdb:0.0386350000):0.1947670000	1o9r_A.pdb:0.3044510000):0.2464580000	1uvh_A.pdb:0.7077830000):0.3471780000	((1tjo_A.pdb:0.0186300000	1tk6_A.pdb:0.0312790000):0.6200670000	(((((2fzf_A.pdb:1.5160790000	((1lko_A.pdb:0.6296340000	1yuz_A.pdb:0.6905160000):0.3358860000	3qhb_A.pdb:0.8733230000):0.2013120000):0.1272990000	(((1otk_A.pdb:2.6847000000	((2inc_B.pdb:0.8137650000	(2inp_C.pdb:0.8540150000	1mty_B.pdb:1.4689140000):0.1968800000):0.3525110000	(1mty_D.pdb:1.2039700000	3dhg_A.pdb:1.0830930000):0.7187400000):0.5379640000):0.0622127000	((((1oqu_A.pdb:0.1500360000	1uzr_A.pdb:0.1047020000):0.0877596000	1r2f_A.pdb:0.1263420000):0.5479980000	(1mxr_A.pdb:1.0945080000	((1jk0_A.pdb:0.4256410000	2uw2_A.pdb:0.1697200000):0.0588873000	1w68_A.pdb:0.0655340000):0.9076400000):0.1303450000):0.3917370000	3ee4_A.pdb:1.0831360000):0.1642150000):0.2949480000	(((2uw1_A.pdb:0.0368860000	2uw1_B.pdb:0.0648890000):0.0773697000	1afr_A.pdb:0.1232580000):0.8253910000	1za0_A.pdb:1.1320840000):0.1914530000):0.8474200000):0.1882070000	(((((1lb3_A.pdb:0.0671650000	2za7_A.pdb:0.1587860000):0.1953740000	1bg7_A.pdb:0.5456000000):0.1018680000	1r03_A.pdb:0.1515540000):0.2173500000	(1z6o_A.pdb:0.9592030000	1z6o_M.pdb:0.5786680000):0.1961120000):0.0698986000	(((1eum_A.pdb:0.3076370000	1krq_A.pdb:0.2525280000):0.2814560000	(2jd7_A.pdb:0.1811410000	1vlg_A.pdb:0.3116410000):0.0478278000):0.1085570000	3e6s_A.pdb:0.5000670000):0.2368850000):0.4710380000):0.1175350000	((((1bcf_A.pdb:0.0450900000	3e1q_A.pdb:0.0460530000):0.1147170000	2fkz_A.pdb:0.1484640000):0.1771290000	1jgc_A.pdb:0.4365790000):0.3279100000	1nfv_A.pdb:0.5657580000):0.4550720000):0.2273810000	2vzb_A.pdb:0.8049010000):0.2066650000):0.1669170000):0.1159940000):0.1521760000):0.0624836000):0.0614973000);
(1ji5_A.pdb:0.2380470000	1jig_A.pdb:0.1290300000	((1n1q_A.pdb:0.2384710000	2chp_A.pdb:0.3264150000):0.1422720000	((1qgh_A.pdb:0.2983240000	2ux1_A.pdb:0.3602000000):0.2652770000	((1ji4_A.pdb:0.6197210000	2fjc_A.pdb:0.3705400000):0.1775370000	((((1dps_A.pdb:0.0640380000	1jts_A.pdb:0.0536720000):0.1361630000	1o9r_A.pdb:0.3698280000):0.3424270000	1uvh_A.pdb:0.4849470000):0.2850460000	((1tjo_A.pdb:0.0130010000	1tk6_A.pdb:0.0333150000):0.6605750000	(((2fzf_A.pdb:1.7917140000	(1otk_A.pdb:2.5001980000	(((((1oqu_A.pdb:0.1436310000	(1r2f_A.pdb:0.1879420000	1uzr_A.pdb:0.1037140000):0.0597824000):0.6356230000	1mxr_A.pdb:1.0314720000):0.1716490000	((1jk0_A.pdb:0.4544600000	1w68_A.pdb:0.0907830000):0.0480730000	2uw2_A.pdb:0.1608800000):1.1689800000):0.3706310000	(3ee4_A.pdb:1.1604050000	(((2uw1_A.pdb:0.0543560000	2uw1_B.pdb:0.0539770000):0.1126040000	1afr_A.pdb:0.0838370000):0.9078510000	1za0_A.pdb:1.2563560000):0.5726470000):0.1570020000):0.3058780000	(((2inc_B.pdb:0.8039520000	2inp_C.pdb:0.8028660000):0.1963130000	1mty_B.pdb:1.5085690000):0.4380800000	(1mty_D.pdb:1.0098010000	3dhg_A.pdb:0.9974200000):0.5331030000):0.7266450000):0.2244300000):0.4458290000):0.1907310000	((((1bcf_A.pdb:0.0426110000	3e1q_A.pdb:0.0449410000):0.2192120000	(2fkz_A.pdb:0.1403820000	(1jgc_A.pdb:0.2697100000	1nfv_A.pdb:1.0663030000):0.2639560000):0.0816043000):0.5442730000	(((((1lb3_A.pdb:0.1056970000	2za7_A.pdb:0.2703710000):0.2577900000	1bg7_A.pdb:0.5828760000):0.1195160000	1r03_A.pdb:0.1649600000):0.1930800000	(1z6o_A.pdb:0.8439140000	1z6o_M.pdb:0.7374240000):0.1946880000):0.0899003000	(((1eum_A.pdb:0.3742590000	1krq_A.pdb:0.3032040000):0.2876930000	(2jd7_A.pdb:0.1502630000	1vlg_A.pdb:0.5307820000):0.0942710000):0.1690800000	3e6s_A.pdb:0.8274090000):0.2367730000):0.4835660000):0.1236290000	((1lko_A.pdb:0.7181200000	1yuz_A.pdb:0.9710720000):0.4733480000	3qhb_A.pdb:0.7207750000):0.6133770000):0.2766890000):0.1646810000	2vzb_A.pdb:0.8982450000):0.1689440000):0.2738770000):0.1124670000):0.1723080000):0.1433040000):0.0929923000);
(1ji5_A.pdb:0.2501340000	(1jig_A.pdb:0.2019540000	((1qgh_A.pdb:0.1761580000	2ux1_A.pdb:0.4414640000):0.3854220000	((1ji4_A.pdb:0.4375960000	2fjc_A.pdb:0.4332610000):0.1058550000	(((((1dps_A.pdb:0.0544600000	1jts_A.pdb:0.0555590000):0.3208730000	1o9r_A.pdb:0.2270170000):0.3664570000	1uvh_A.pdb:0.5887370000):0.1724330000	(1tjo_A.pdb:0.0364960000	1tk6_A.pdb:0.0162920000):0.6507490000):0.1454660000	(((((2fzf_A.pdb:1.6663130000	3qhb_A.pdb:0.5293810000):0.2060000000	(1lko_A.pdb:0.6541500000	1yuz_A.pdb:0.8275370000):0.4280470000):0.5021650000	(((((1bcf_A.pdb:0.0158660000	3e1q_A.pdb:0.0268040000):0.1675650000	2fkz_A.pdb:0.1423590000):0.1137230000	1jgc_A.pdb:0.3131010000):0.4146750000	1nfv_A.pdb:0.5436420000):0.2032680000	((((((1lb3_A.pdb:0.0843860000	2za7_A.pdb:0.1608140000):0.1467320000	1bg7_A.pdb:0.4211730000):0.0882842000	1r03_A.pdb:0.2018050000):0.1926650000	(1z6o_A.pdb:0.8241870000	1z6o_M.pdb:0.5862760000):0.3086400000):0.1832560000	3e6s_A.pdb:0.6896790000):0.1210920000	(((1eum_A.pdb:0.3571810000	1krq_A.pdb:0.2704390000):0.3479880000	2jd7_A.pdb:0.1219420000):0.1164770000	1vlg_A.pdb:0.2206140000):0.1964020000):0.3337380000):0.2203860000):0.1625490000	(1otk_A.pdb:1.9925870000	((((((1oqu_A.pdb:0.1359440000	1uzr_A.pdb:0.1612530000):0.0921205000	1r2f_A.pdb:0.1235570000):0.6035070000	(1mxr_A.pdb:0.9574450000	((1jk0_A.pdb:0.4309270000	1w68_A.pdb:0.1136800000):0.0443427000	2uw2_A.pdb:0.1612350000):0.7903450000):0.2940480000):0.3329120000	3ee4_A.pdb:1.0841520000):0.2330680000	(((2uw1_A.pdb:0.0418420000	2uw1_B.pdb:0.0546720000):0.0499218000	1afr_A.pdb:0.1325150000):0.7310080000	1za0_A.pdb:0.9923450000):0.3861200000):0.3353210000	((2inc_B.pdb:1.0405110000	(2inp_C.pdb:1.0145190000	1mty_B.pdb:1.5162390000):0.1976510000):0.2837970000	(1mty_D.pdb:1.1151580000	3dhg_A.pdb:1.1920620000):0.7261920000):0.6669290000):0.6667600000):0.3436400000):0.3063610000	2vzb_A.pdb:0.6308270000):0.3341290000):0.1245150000):0.1927730000):0.0724324000):0.0725860000	(1n1q_A.pdb:0.2160900000	2chp_A.pdb:0.3562600000):0.0805536000);
(1ji5_A.pdb:0.2674690000	(1jig_A.pdb:0.1911800000	(((1qgh_A.pdb:0.2202670000	2ux1_A.pdb:0.4020500000):0.3242610000	(1ji4_A.pdb:0.5454010000	2fjc_A.pdb:0.4623010000):0.2739320000):0.1019360000	(((((1dps_A.pdb:0.0605880000	1jts_A.pdb:0.0385990000):0.2736600000	1o9r_A.pdb:0.2401160000):0.3939510000	1uvh_A.pdb:0.7627170000):0.1800680000	(1tjo_A.pdb:0.0278770000	1tk6_A.pdb:0.0134800000):0.6260040000):0.1600740000	(((((2fzf_A.pdb:1.5272330000	(1lko_A.pdb:0.5171450000	1yuz_A.pdb:0.8324980000):0.3592250000):0.2990160000	3qhb_A.pdb:0.6775860000):0.4707130000	(((((1bcf_A.pdb:0.0254450000	3e1q_A.pdb:0.0288350000):0.1978180000	2fkz_A.pdb:0.1861420000):0.0629928000	1jgc_A.pdb:0.4780550000):0.3033310000	1nfv_A.pdb:0.6557620000):0.3078560000	(((((1lb3_A.pdb:0.0771130000	2za7_A.pdb:0.1613120000):0.2078240000	1bg7_A.pdb:0.4194500000):0.1110270000	1r03_A.pdb:0.1346960000):0.2025100000	(1z6o_M.pdb:0.5941700000	(((1eum_A.pdb:0.3856800000	1krq_A.pdb:0.3007440000):0.1499010000	3e6s_A.pdb:0.6240470000):0.0996093000	(2jd7_A.pdb:0.2378310000	1vlg_A.pdb:0.3261560000):0.0664087000):0.3179250000):0.0924281000):0.1310380000	1z6o_A.pdb:0.9966320000):0.3363450000):0.2158190000):0.1498560000	1otk_A.pdb:2.6908330000):0.1906250000	(2vzb_A.pdb:0.6459320000	(((((((1oqu_A.pdb:0.1687840000	1uzr_A.pdb:0.1287320000):0.1096820000	1r2f_A.pdb:0.1274710000):0.6229930000	1mxr_A.pdb:1.0100630000):0.1210600000	((1jk0_A.pdb:0.4494330000	1w68_A.pdb:0.1092190000):0.0602658000	2uw2_A.pdb:0.1111630000):0.9623830000):0.3570760000	3ee4_A.pdb:0.9471580000):0.2991630000	((2inc_B.pdb:0.8813020000	(2inp_C.pdb:0.8061200000	1mty_B.pdb:1.6415860000):0.1252300000):0.3917330000	(1mty_D.pdb:0.9311370000	3dhg_A.pdb:0.9777640000):0.4696760000):0.6168910000):0.1338020000	(((2uw1_A.pdb:0.0229270000	2uw1_B.pdb:0.0552900000):0.1021570000	1afr_A.pdb:0.1137670000):0.7998980000	1za0_A.pdb:1.1899890000):0.4460430000):0.8599270000):0.3590020000):0.1490490000):0.1383400000):0.1215660000):0.0649287000	(1n1q_A.pdb:0.1737600000	2chp_A.pdb:0.3615230000):0.0943500000);
(1ji5_A.pdb:0.2489770000	(1jig_A.pdb:0.1904070000	((1qgh_A.pdb:0.1719090000	2ux1_A.pdb:0.4383720000):0.2399620000	((1ji4_A.pdb:0.4651920000	2fjc_A.pdb:0.3944830000):0.2144940000	((((1dps_A.pdb:0.0463330000	1jts_A.pdb:0.0734300000):0.2841570000	1o9r_A.pdb:0.2553410000):0.4841020000	1uvh_A.pdb:0.5734770000):0.2584780000	(((1tjo_A.pdb:0.0403780000	1tk6_A.pdb:0.0120920000):0.3722670000	1otk_A.pdb:2.6030590000):0.1158120000	((2fzf_A.pdb:2.4330090000	((((1bcf_A.pdb:0.0263510000	3e1q_A.pdb:0.0340860000):0.1915000000	(2fkz_A.pdb:0.2013290000	1jgc_A.pdb:0.4617960000):0.0170473000):0.3241500000	((((1lb3_A.pdb:0.0780730000	2za7_A.pdb:0.1783180000):0.2178970000	(1bg7_A.pdb:0.5195240000	1r03_A.pdb:0.1012770000):0.0763730000):0.1815760000	(1z6o_A.pdb:1.0563550000	1z6o_M.pdb:0.4377630000):0.2762060000):0.1811720000	(((1eum_A.pdb:0.4488870000	1krq_A.pdb:0.2231470000):0.2305620000	(2jd7_A.pdb:0.2255180000	1vlg_A.pdb:0.2554470000):0.1269810000):0.1162830000	3e6s_A.pdb:0.7505540000):0.1616640000):0.4806380000):0.2449160000	1nfv_A.pdb:0.7252710000):0.1358660000):0.1576500000	(2vzb_A.pdb:0.6093910000	(((1lko_A.pdb:0.4561200000	1yuz_A.pdb:0.9144640000):0.4583660000	3qhb_A.pdb:1.0136920000):0.2704990000	((((((1oqu_A.pdb:0.1579830000	1uzr_A.pdb:0.1120380000):0.1024720000	1r2f_A.pdb:0.1095280000):0.6040900000	(1mxr_A.pdb:1.0713270000	((1jk0_A.pdb:0.4437390000	1w68_A.pdb:0.1284510000):0.0696559000	2uw2_A.pdb:0.1335700000):0.9388880000):0.2127830000):0.2995320000	3ee4_A.pdb:1.2269820000):0.1670160000	((2inc_B.pdb:0.8803290000	(2inp_C.pdb:0.8433440000	1mty_B.pdb:1.6756350000):0.1509830000):0.3433330000	(1mty_D.pdb:0.9658720000	3dhg_A.pdb:1.1844290000):0.4555410000):0.9145750000):0.1663650000	(((2uw1_A.pdb:0.0389010000	2uw1_B.pdb:0.0574110000):0.1533110000	1afr_A.pdb:0.1200150000):0.6875920000	1za0_A.pdb:1.3958220000):0.3184960000):0.7027910000):0.4661590000):0.3249100000):0.1448210000):0.2496040000):0.2030170000):0.0622577000):0.1339130000):0.0513570000	(1n1q_A.pdb:0.2388890000	2chp_A.pdb:0.3578960000):0.1317580000);
(1ji5_A.pdb:0.2414820000	(1jig_A.pdb:0.1664930000	((1qgh_A.pdb:0.2201420000	2ux1_A.pdb:0.4465810000):0.2953390000	((1ji4_A.pdb:0.3403320000	2fjc_A.pdb:0.4992920000):0.1633710000	((((1dps_A.pdb:0.0366440000	1jts_A.pdb:0.0516780000):0.1958570000	1o9r_A.pdb:0.2738980000):0.2827170000	1uvh_A.pdb:0.6620510000):0.3386770000	((1tjo_A.pdb:0.0024880000	1tk6_A.pdb:0.0484520000):0.7053540000	(((2fzf_A.pdb:1.5123530000	((((((1bcf_A.pdb:0.0298720000	3e1q_A.pdb:0.0447370000):0.2053360000	2fkz_A.pdb:0.1269840000):0.1306700000	1jgc_A.pdb:0.2747160000):0.2722150000	1nfv_A.pdb:0.7386790000):0.3917860000	((((1lb3_A.pdb:0.0410160000	2za7_A.pdb:0.1830620000):0.2740340000	(1bg7_A.pdb:0.4345550000	1r03_A.pdb:0.1960410000):0.0973608000):0.2655860000	(1z6o_A.pdb:0.9141960000	1z6o_M.pdb:0.4254070000):0.2278930000):0.1235490000	((((1eum_A.pdb:0.3825360000	1krq_A.pdb:0.2445140000):0.1362410000	3e6s_A.pdb:0.6190600000):0.1181300000	2jd7_A.pdb:0.1889720000):0.1565940000	1vlg_A.pdb:0.2159500000):0.2269130000):0.3092920000):0.2863630000	((1lko_A.pdb:0.6580310000	1yuz_A.pdb:0.7951650000):0.4937740000	3qhb_A.pdb:0.8246920000):0.3040490000):0.2744110000):0.0000023769	(1otk_A.pdb:2.6034600000	((((((1oqu_A.pdb:0.1591550000	1uzr_A.pdb:0.1208780000):0.0666165000	1r2f_A.pdb:0.1640910000):0.5134930000	(1mxr_A.pdb:1.1474030000	((1jk0_A.pdb:0.4109520000	2uw2_A.pdb:0.1775230000):0.0644518000	1w68_A.pdb:0.0337710000):0.9335550000):0.1859210000):0.6227590000	(((2uw1_A.pdb:0.0413960000	2uw1_B.pdb:0.0657280000):0.1088660000	1afr_A.pdb:0.0906940000):0.9499090000	1za0_A.pdb:1.1730100000):0.2791940000):0.1311110000	3ee4_A.pdb:1.1080960000):0.2427120000	((2inc_B.pdb:0.7452540000	(2inp_C.pdb:0.9656780000	1mty_B.pdb:1.4094590000):0.1487520000):0.5544420000	(1mty_D.pdb:1.2581810000	3dhg_A.pdb:1.1031550000):0.4434040000):0.5428210000):0.2456480000):0.6446310000):0.1272260000	2vzb_A.pdb:0.6257360000):0.3086060000):0.1805860000):0.2553050000):0.1395440000):0.0870706000):0.0446411000	(1n1q_A.pdb:0.2024650000	2chp_A.pdb:0.3434240000):0.0820276000);
(1ji5_A.pdb:0.3453340000	1jig_A.pdb:0.1325680000	(1n1q_A.pdb:0.1807760000	(2chp_A.pdb:0.3960990000	(((1qgh_A.pdb:0.3079000000	2ux1_A.pdb:0.3782790000):0.2588650000	(1ji4_A.pdb:0.4891070000	2fjc_A.pdb:0.4239990000):0.2306450000):0.1102380000	((((1dps_A.pdb:0.0652280000	1jts_A.pdb:0.0303080000):0.2316000000	1o9r_A.pdb:0.2710650000):0.3162930000	1uvh_A.pdb:0.8444930000):0.2700890000	((1tjo_A.pdb:0.0168260000	1tk6_A.pdb:0.0254290000):0.3786780000	((((((2fzf_A.pdb:1.7149220000	(1lko_A.pdb:0.7922450000	1yuz_A.pdb:0.7167790000):0.2570700000):0.2979410000	3qhb_A.pdb:0.9205330000):0.2047700000	(1otk_A.pdb:2.2901380000	(((((1oqu_A.pdb:0.0771090000	(1r2f_A.pdb:0.2321610000	1uzr_A.pdb:0.1584600000):0.0695732000):0.5154750000	(1mxr_A.pdb:0.8132380000	((1jk0_A.pdb:0.4772330000	2uw2_A.pdb:0.1521760000):0.0790549000	1w68_A.pdb:0.0559760000):1.0502700000):0.1044570000):0.3200030000	3ee4_A.pdb:1.4025560000):0.3310510000	((2uw1_A.pdb:0.0232510000	(2uw1_B.pdb:0.0548500000	1afr_A.pdb:0.2477410000):0.0265045000):0.7932250000	1za0_A.pdb:1.1479370000):0.3342240000):0.2059790000	((2inc_B.pdb:0.8658970000	(2inp_C.pdb:0.8839710000	1mty_B.pdb:1.5317780000):0.2561870000):0.4161770000	(1mty_D.pdb:1.0613490000	3dhg_A.pdb:1.0172950000):0.8238380000):0.5366750000):0.5766310000):0.4007480000):0.2293900000	((((((1lb3_A.pdb:0.1001990000	2za7_A.pdb:0.1112160000):0.2753850000	1bg7_A.pdb:0.5148390000):0.0703891000	1r03_A.pdb:0.1338330000):0.1396430000	3e6s_A.pdb:0.8169980000):0.3058420000	(1z6o_A.pdb:0.9249140000	1z6o_M.pdb:0.5542130000):0.2898430000):0.1010420000	(((1eum_A.pdb:0.3702290000	1krq_A.pdb:0.3225070000):0.2547630000	2jd7_A.pdb:0.2061260000):0.0533820000	1vlg_A.pdb:0.2316300000):0.2955350000):0.3738350000):0.2119310000	((((1bcf_A.pdb:0.0499010000	3e1q_A.pdb:0.0422080000):0.0803176000	2fkz_A.pdb:0.1336600000):0.1386780000	1jgc_A.pdb:0.3295100000):0.4310950000	1nfv_A.pdb:0.5472220000):0.2776420000):0.3526970000	2vzb_A.pdb:0.8737950000):0.1062890000):0.2195050000):0.1459820000):0.0744224000):0.0916877000):0.1240150000);
(1ji5_A.pdb:0.3001930000	(1jig_A.pdb:0.1676840000	((1qgh_A.pdb:0.2441400000	2ux1_A.pdb:0.4382660000):0.2563380000	((1ji4_A.pdb:0.5628410000	2fjc_A.pdb:0.4642260000):0.1724710000	((((1dps_A.pdb:0.0569600000	1jts_A.pdb:0.0355460000):0.3537040000	1o9r_A.pdb:0.1784600000):0.2832450000	1uvh_A.pdb:0.8209980000):0.2858090000	((1tjo_A.pdb:0.0304300000	1tk6_A.pdb:0.0222980000):0.4704880000	((((2fzf_A.pdb:1.9264080000	(((((1lb3_A.pdb:0.0695990000	2za7_A.pdb:0.1572620000):0.2251870000	1bg7_A.pdb:0.5047520000):0.0618709000	1r03_A.pdb:0.1608780000):0.2159110000	(1z6o_A.pdb:1.0229210000	1z6o_M.pdb:0.5813480000):0.2983100000):0.1352880000	(((1eum_A.pdb:0.4128880000	1krq_A.pdb:0.2167860000):0.1824710000	3e6s_A.pdb:0.6732350000):0.1296300000	(2jd7_A.pdb:0.1922390000	1vlg_A.pdb:0.2849370000):0.0818874000):0.1773780000):0.2589630000):0.1056450000	(((1lko_A.pdb:0.7430000000	1yuz_A.pdb:0.7068550000):0.4234420000	3qhb_A.pdb:0.9317210000):0.3508280000	(1otk_A.pdb:2.6630170000	((((((1oqu_A.pdb:0.1074610000	(1r2f_A.pdb:0.2132420000	1uzr_A.pdb:0.1017500000):0.0689257000):0.5417050000	1mxr_A.pdb:1.0716720000):0.1073770000	((1jk0_A.pdb:0.3018800000	2uw2_A.pdb:0.1704290000):0.0916713000	1w68_A.pdb:0.0394470000):1.0249200000):0.3516540000	3ee4_A.pdb:1.1713360000):0.2554260000	((2inc_B.pdb:0.9350950000	(2inp_C.pdb:0.6651640000	1mty_B.pdb:1.9456320000):0.2727290000):0.4881330000	(1mty_D.pdb:1.0565590000	3dhg_A.pdb:0.9283220000):0.5938610000):0.7181740000):0.2175500000	(((2uw1_A.pdb:0.0286050000	2uw1_B.pdb:0.0777250000):0.1177220000	1afr_A.pdb:0.0755940000):0.6847440000	1za0_A.pdb:0.9104680000):0.2315410000):0.5740180000):0.1585480000):0.4503000000):0.2920690000	((((1bcf_A.pdb:0.0104120000	3e1q_A.pdb:0.0363050000):0.0991592000	2fkz_A.pdb:0.1602350000):0.1291550000	1jgc_A.pdb:0.3058550000):0.4957600000	1nfv_A.pdb:0.4249580000):0.1588530000):0.4009360000	2vzb_A.pdb:0.7809470000):0.1444000000):0.2405460000):0.2874170000):0.1374470000):0.0572844000):0.0796862000	(1n1q_A.pdb:0.1304430000	2chp_A.pdb:0.5184990000):0.1011750000);
(1ji5_A.pdb:0.3286470000	1jig_A.pdb:0.1715990000	((1n1q_A.pdb:0.3334840000	2chp_A.pdb:0.4394930000):0.0591907000	((1qgh_A.pdb:0.2830090000	2ux1_A.pdb:0.4581230000):0.1726730000	((1ji4_A.pdb:0.4974790000	2fjc_A.pdb:0.4949390000):0.2102920000	((((1dps_A.pdb:0.0735110000	1jts_A.pdb:0.0469760000):0.2742040000	1o9r_A.pdb:0.1824760000):0.4089940000	1uvh_A.pdb:0.6988450000):0.1785790000	((1tjo_A.pdb:0.0209410000	1tk6_A.pdb:0.0348900000):0.5290380000	((((2fzf_A.pdb:1.7563390000	(((1lko_A.pdb:0.7044110000	1yuz_A.pdb:0.7255130000):0.3133340000	3qhb_A.pdb:0.9949930000):0.3086760000	(1otk_A.pdb:2.1892190000	((((((1oqu_A.pdb:0.1178740000	(1r2f_A.pdb:0.1739220000	1uzr_A.pdb:0.1167920000):0.0837689000):0.6938940000	1mxr_A.pdb:0.9632740000):0.1164590000	((1jk0_A.pdb:0.4011260000	2uw2_A.pdb:0.1785600000):0.0836855000	1w68_A.pdb:0.0727030000):1.0065900000):0.5763220000	3ee4_A.pdb:1.2011200000):0.1631320000	((2inc_B.pdb:0.9332670000	(2inp_C.pdb:0.8685470000	1mty_B.pdb:1.7318650000):0.1784940000):0.4573800000	(1mty_D.pdb:1.2334100000	3dhg_A.pdb:0.9608910000):0.8220460000):0.8457330000):0.1407830000	(((2uw1_A.pdb:0.0431100000	2uw1_B.pdb:0.0446630000):0.1047680000	1afr_A.pdb:0.1163380000):0.8214820000	1za0_A.pdb:1.1845810000):0.3028470000):0.7995680000):0.2438470000):0.3776910000):0.2350900000	((((1lb3_A.pdb:0.0865980000	2za7_A.pdb:0.1087820000):0.1986170000	(1bg7_A.pdb:0.4514790000	1r03_A.pdb:0.1852340000):0.0610135000):0.3772550000	(1z6o_A.pdb:0.8856680000	1z6o_M.pdb:0.5438830000):0.2543720000):0.1391460000	(((1eum_A.pdb:0.3521440000	1krq_A.pdb:0.3409410000):0.2722840000	(3e6s_A.pdb:0.9033240000	2jd7_A.pdb:0.2114270000):0.0973083000):0.0879845000	1vlg_A.pdb:0.2465590000):0.1793730000):0.2592590000):0.3021270000	((((1bcf_A.pdb:0.0318430000	3e1q_A.pdb:0.0349080000):0.1634390000	2fkz_A.pdb:0.1976370000):0.1522030000	1jgc_A.pdb:0.3265840000):0.4155240000	1nfv_A.pdb:0.5486050000):0.1540370000):0.2984940000	2vzb_A.pdb:0.8417550000):0.1058060000):0.2617400000):0.2321650000):0.1911680000):0.0923517000):0.1024970000);
(1ji5_A.pdb:0.3371510000	1jig_A.pdb:0.1982640000	((1n1q_A.pdb:0.1957170000	2chp_A.pdb:0.4528880000):0.1024480000	(((1qgh_A.pdb:0.3401900000	2ux1_A.pdb:0.3814210000):0.3094160000	(1ji4_A.pdb:0.4875460000	2fjc_A.pdb:0.4650910000):0.1353120000):0.1094290000	(((((1dps_A.pdb:0.0699530000	1jts_A.pdb:0.0516600000):0.3627280000	1o9r_A.pdb:0.1803420000):0.5114800000	1uvh_A.pdb:0.7348870000):0.1370390000	(1tjo_A.pdb:0.0674530000	1tk6_A.pdb:0.0006920000):0.6031420000):0.2295570000	(((((2fzf_A.pdb:1.4781360000	(1lko_A.pdb:0.5067950000	1yuz_A.pdb:0.9605740000):0.5491770000):0.2295360000	3qhb_A.pdb:1.2985850000):0.3847430000	(((((1bcf_A.pdb:0.0259270000	3e1q_A.pdb:0.0488540000):0.1898890000	2fkz_A.pdb:0.1374640000):0.0770946000	1jgc_A.pdb:0.3504810000):0.3546650000	1nfv_A.pdb:0.6350580000):0.2159360000	(((((1lb3_A.pdb:0.0696580000	2za7_A.pdb:0.1437790000):0.2261670000	1bg7_A.pdb:0.4762670000):0.0762678000	1r03_A.pdb:0.1813460000):0.4486200000	(1z6o_A.pdb:0.8697060000	1z6o_M.pdb:0.4737200000):0.1383710000):0.1413290000	((((1eum_A.pdb:0.3492930000	1krq_A.pdb:0.2724020000):0.1632540000	3e6s_A.pdb:0.7261610000):0.1659110000	2jd7_A.pdb:0.2153470000):0.1417220000	1vlg_A.pdb:0.1825080000):0.1696810000):0.3213750000):0.1713730000):0.1586060000	(1otk_A.pdb:2.2227450000	((((((1oqu_A.pdb:0.0870220000	(1r2f_A.pdb:0.2191440000	1uzr_A.pdb:0.1424600000):0.1058380000):0.5576580000	1mxr_A.pdb:1.0842530000):0.1844190000	((1jk0_A.pdb:0.4469870000	2uw2_A.pdb:0.1667720000):0.0721067000	1w68_A.pdb:0.0700360000):0.9507900000):0.5101080000	3ee4_A.pdb:1.0808380000):0.2315490000	((2inc_B.pdb:0.8049450000	(2inp_C.pdb:0.6910850000	1mty_B.pdb:1.7973920000):0.1949470000):0.3986990000	(1mty_D.pdb:0.9498200000	3dhg_A.pdb:1.1318910000):0.7905160000):0.5705990000):0.2533090000	(((2uw1_A.pdb:0.0420790000	2uw1_B.pdb:0.0828120000):0.1171540000	1afr_A.pdb:0.1119420000):1.0370800000	1za0_A.pdb:1.0986890000):0.4186310000):0.4674110000):0.5216050000):0.3490480000	2vzb_A.pdb:0.6523560000):0.1778630000):0.1892650000):0.0742367000):0.0444339000);
(1ji5_A.pdb:0.2139480000	1jig_A.pdb:0.2298060000	((1n1q_A.pdb:0.1510330000	2chp_A.pdb:0.3490430000):0.0714857000	((1qgh_A.pdb:0.2570740000	2ux1_A.pdb:0.3438560000):0.2662800000	((1ji4_A.pdb:0.3785380000	2fjc_A.pdb:0.4674720000):0.1320160000	(((((1dps_A.pdb:0.0726660000	1jts_A.pdb:0.0445670000):0.2038830000	1o9r_A.pdb:0.2189680000):0.3082070000	1uvh_A.pdb:0.5793340000):0.1543210000	(1tjo_A.pdb:0.0309070000	1tk6_A.pdb:0.0172780000):0.5872100000):0.1977100000	((2fzf_A.pdb:1.8152640000	2vzb_A.pdb:0.3733200000):0.3536030000	(((((1bcf_A.pdb:0.0242700000	3e1q_A.pdb:0.0328080000):0.1143010000	2fkz_A.pdb:0.1580620000):0.0177305000	1jgc_A.pdb:0.4872110000):0.3915750000	1nfv_A.pdb:0.8033100000):0.1251740000	((((1lko_A.pdb:0.6526590000	1yuz_A.pdb:0.6945700000):0.5029980000	3qhb_A.pdb:0.6834170000):0.6647190000	(((1otk_A.pdb:2.5778600000	3ee4_A.pdb:0.6459030000):0.4009460000	(((1oqu_A.pdb:0.0703220000	(1r2f_A.pdb:0.1943610000	1uzr_A.pdb:0.1698860000):0.0719605000):0.7176420000	((1jk0_A.pdb:0.4294770000	2uw2_A.pdb:0.1913850000):0.0621820000	1w68_A.pdb:0.0468090000):1.0298500000):0.0353221000	1mxr_A.pdb:0.8339550000):0.5538580000):0.1454450000	(((2inc_B.pdb:0.7989320000	(2inp_C.pdb:0.6740720000	1mty_B.pdb:1.8272650000):0.2936090000):0.4769370000	(1mty_D.pdb:0.8620340000	3dhg_A.pdb:1.2198010000):0.5369450000):0.9890150000	(((2uw1_A.pdb:0.0205910000	2uw1_B.pdb:0.0533690000):0.0872132000	1afr_A.pdb:0.1052020000):0.7725110000	1za0_A.pdb:1.0557770000):0.1761390000):0.1725040000):1.0359100000):0.1149300000	((((1lb3_A.pdb:0.0376580000	2za7_A.pdb:0.1209710000):0.2232150000	(1bg7_A.pdb:0.5041710000	1r03_A.pdb:0.1045160000):0.0723703000):0.2540810000	(1z6o_A.pdb:0.9213640000	1z6o_M.pdb:0.5646420000):0.1110300000):0.1125490000	((((1eum_A.pdb:0.2571280000	1krq_A.pdb:0.2697810000):0.1904760000	3e6s_A.pdb:0.6672790000):0.1430070000	2jd7_A.pdb:0.2544590000):0.1020040000	1vlg_A.pdb:0.1316790000):0.2850900000):0.2993070000):0.1107760000):0.2768850000):0.3007110000):0.1169890000):0.0966773000):0.0915956000):0.0726235000);
(1ji5_A.pdb:0.2683000000	(1jig_A.pdb:0.1814810000	1n1q_A.pdb:0.2427380000):0.0679506000	(2chp_A.pdb:0.4475060000	((1qgh_A.pdb:0.2556690000	2ux1_A.pdb:0.4157540000):0.3261750000	((1ji4_A.pdb:0.5548380000	2fjc_A.pdb:0.5687830000):0.1614240000	(((((1dps_A.pdb:0.0813470000	1jts_A.pdb:0.0409810000):0.3339570000	1o9r_A.pdb:0.2422560000):0.3929950000	1uvh_A.pdb:0.6642790000):0.0939541000	(1tjo_A.pdb:0.0280540000	1tk6_A.pdb:0.0413370000):0.5687280000):0.1867700000	(((2fzf_A.pdb:1.3902760000	(1otk_A.pdb:2.6294220000	((((((1oqu_A.pdb:0.1863750000	1uzr_A.pdb:0.1059450000):0.1296560000	1r2f_A.pdb:0.0973000000):0.4240090000	(1mxr_A.pdb:1.0972560000	((1jk0_A.pdb:0.3862100000	1w68_A.pdb:0.1280290000):0.0582211000	2uw2_A.pdb:0.1235780000):0.8616360000):0.1450610000):0.4406220000	3ee4_A.pdb:1.1362300000):0.2363020000	((2inc_B.pdb:0.7877640000	(2inp_C.pdb:0.8360720000	1mty_B.pdb:1.6472230000):0.1465020000):0.2587490000	(1mty_D.pdb:1.1563660000	3dhg_A.pdb:1.1578130000):0.8267000000):0.7553150000):0.1025610000	((2uw1_A.pdb:0.0000030000	(2uw1_B.pdb:0.0619550000	1afr_A.pdb:0.2249050000):0.0377158000):0.9091000000	1za0_A.pdb:1.0315870000):0.4676140000):0.4785540000):0.4209660000):0.1255170000	((((((1bcf_A.pdb:0.0344920000	3e1q_A.pdb:0.0286480000):0.1988330000	2fkz_A.pdb:0.0785730000):0.1562010000	1jgc_A.pdb:0.3361890000):0.3462560000	1nfv_A.pdb:0.5635490000):0.2941210000	((1lko_A.pdb:0.7337770000	1yuz_A.pdb:0.9368810000):0.2793050000	3qhb_A.pdb:0.9048650000):0.5521860000):0.0664827000	(((((1lb3_A.pdb:0.0599590000	2za7_A.pdb:0.1860200000):0.2784860000	1bg7_A.pdb:0.4662260000):0.0774642000	1r03_A.pdb:0.1881260000):0.3442700000	(1z6o_A.pdb:0.8554550000	1z6o_M.pdb:0.4745050000):0.1825830000):0.1816820000	((((1eum_A.pdb:0.3209790000	1krq_A.pdb:0.2803290000):0.2107630000	3e6s_A.pdb:0.6202170000):0.1079100000	2jd7_A.pdb:0.2207490000):0.1191570000	1vlg_A.pdb:0.2322520000):0.1946300000):0.3495110000):0.2403950000):0.1823630000	2vzb_A.pdb:0.6985620000):0.3084030000):0.2126010000):0.0998406000):0.0666057000):0.0514943000);
(1ji5_A.pdb:0.3358380000	1jig_A.pdb:0.1303470000	((1n1q_A.pdb:0.2367180000	2chp_A.pdb:0.4394980000):0.0928487000	((1qgh_A.pdb:0.2782870000	2ux1_A.pdb:0.3945010000):0.2319190000	((1ji4_A.pdb:0.6012020000	2fjc_A.pdb:0.4056470000):0.1770350000	(((((1dps_A.pdb:0.0954210000	1jts_A.pdb:0.0273740000):0.2446730000	1o9r_A.pdb:0.3227700000):0.3668500000	1uvh_A.pdb:0.6394890000):0.1842480000	(1tjo_A.pdb:0.0345860000	1tk6_A.pdb:0.0238360000):0.6436040000):0.2004080000	(((2fzf_A.pdb:1.7974020000	((((((1bcf_A.pdb:0.0172120000	3e1q_A.pdb:0.0295200000):0.1365430000	2fkz_A.pdb:0.1659720000):0.1057840000	1jgc_A.pdb:0.3341660000):0.2815490000	1nfv_A.pdb:0.6374240000):0.3045890000	((((1lb3_A.pdb:0.0695710000	2za7_A.pdb:0.2143380000):0.2374700000	(1bg7_A.pdb:0.4214030000	1r03_A.pdb:0.1521490000):0.0350468000):0.1840280000	(1z6o_A.pdb:0.9162760000	1z6o_M.pdb:0.5409120000):0.3202390000):0.1159040000	((((1eum_A.pdb:0.3057760000	1krq_A.pdb:0.2990850000):0.0939764000	3e6s_A.pdb:0.6267190000):0.2236340000	2jd7_A.pdb:0.1307620000):0.1480940000	1vlg_A.pdb:0.2387380000):0.2233320000):0.3524200000):0.0400789000	((1lko_A.pdb:0.7213370000	1yuz_A.pdb:0.6716200000):0.0952627000	3qhb_A.pdb:0.9836350000):0.8421350000):0.1728830000):0.1617590000	(2vzb_A.pdb:0.7044860000	((((((((1oqu_A.pdb:0.1429180000	1uzr_A.pdb:0.1405620000):0.0951250000	1r2f_A.pdb:0.1376070000):0.8213800000	1mxr_A.pdb:1.0412550000):0.2205320000	((1jk0_A.pdb:0.4269470000	2uw2_A.pdb:0.1893100000):0.0737967000	1w68_A.pdb:0.0386950000):1.0040200000):0.2268020000	3ee4_A.pdb:1.2270150000):0.3679100000	((2uw1_A.pdb:0.0344750000	2uw1_B.pdb:0.0757170000):0.0863276000	1afr_A.pdb:0.1227970000):0.9627570000):0.2236640000	((2inc_B.pdb:0.7541550000	(2inp_C.pdb:0.9742880000	1mty_B.pdb:1.7971750000):0.1560320000):0.2655860000	(1mty_D.pdb:1.1021800000	3dhg_A.pdb:0.9028330000):0.6626280000):0.9934160000):0.2516460000	1za0_A.pdb:0.8169700000):0.7048360000):0.2979410000):0.0648410000	1otk_A.pdb:2.2874800000):0.2709990000):0.1141410000):0.1893190000):0.1005460000):0.0731868000);
(1ji5_A.pdb:0.3118650000	1jig_A.pdb:0.1992980000	((1n1q_A.pdb:0.1839220000	(((1qgh_A.pdb:0.3051590000	2ux1_A.pdb:0.4087370000):0.2969470000	(((((1dps_A.pdb:0.0668050000	1jts_A.pdb:0.0451890000):0.2556400000	1o9r_A.pdb:0.2551360000):0.3979350000	1uvh_A.pdb:0.6634400000):0.1770830000	(1tjo_A.pdb:0.0171700000	1tk6_A.pdb:0.0272790000):0.6366920000):0.1663530000	((((2fzf_A.pdb:1.5191680000	(1lko_A.pdb:0.7400860000	1yuz_A.pdb:0.7922290000):0.2500720000):0.2928290000	3qhb_A.pdb:1.0357830000):0.3313770000	(((((1bcf_A.pdb:0.0469360000	3e1q_A.pdb:0.0344740000):0.1197800000	2fkz_A.pdb:0.1448600000):0.1331400000	1jgc_A.pdb:0.3074350000):0.3131330000	((((((1lb3_A.pdb:0.0875110000	2za7_A.pdb:0.1687480000):0.2239920000	1bg7_A.pdb:0.4723130000):0.0357881000	1r03_A.pdb:0.1642360000):0.1446070000	3e6s_A.pdb:0.9164910000):0.2318080000	(1z6o_A.pdb:0.7183520000	1z6o_M.pdb:0.6339540000):0.2050820000):0.1588250000	((1eum_A.pdb:0.3454410000	1krq_A.pdb:0.3073350000):0.2644890000	(2jd7_A.pdb:0.2437950000	1vlg_A.pdb:0.2286100000):0.0329475000):0.2667990000):0.3353710000):0.1164020000	1nfv_A.pdb:0.6526970000):0.1881900000):0.3406270000	(2vzb_A.pdb:0.5630110000	(1otk_A.pdb:2.3665560000	(((((((1oqu_A.pdb:0.1883240000	1uzr_A.pdb:0.1228960000):0.0601542000	1r2f_A.pdb:0.1403380000):0.6373820000	(1mxr_A.pdb:0.9225240000	((1jk0_A.pdb:0.4515750000	2uw2_A.pdb:0.1479750000):0.0951192000	1w68_A.pdb:0.0614960000):1.1756600000):0.1477880000):0.3707520000	3ee4_A.pdb:0.9824940000):0.1443360000	((2inc_B.pdb:0.7702400000	(2inp_C.pdb:0.9059810000	1mty_B.pdb:1.3960840000):0.2128770000):0.2902970000	(1mty_D.pdb:1.0451050000	3dhg_A.pdb:1.0531780000):0.6779050000):0.8698010000):0.2776390000	((2uw1_A.pdb:0.0502930000	2uw1_B.pdb:0.0534010000):0.1174220000	1afr_A.pdb:0.1186130000):1.1937600000):0.2664520000	1za0_A.pdb:1.1686990000):0.3505500000):0.5533580000):0.1846170000):0.2859990000):0.1175490000):0.0519290000	(1ji4_A.pdb:0.4558920000	2fjc_A.pdb:0.4806840000):0.1882780000):0.1472200000):0.1035790000	2chp_A.pdb:0.3223680000):0.0574722000);
(1ji5_A.pdb:0.2213740000	(1jig_A.pdb:0.1931520000	1n1q_A.pdb:0.2803630000):0.0435965000	(((2chp_A.pdb:0.3352460000	(1ji4_A.pdb:0.5797920000	2fjc_A.pdb:0.5551320000):0.0891655000):0.0795072000	(((((1dps_A.pdb:0.0414680000	1jts_A.pdb:0.0394440000):0.3334910000	1o9r_A.pdb:0.2066680000):0.3215230000	1uvh_A.pdb:0.5313690000):0.2165110000	(1tjo_A.pdb:0.0792080000	1tk6_A.pdb:0.0120210000):0.5635400000):0.2954260000	(((2fzf_A.pdb:1.7199080000	(1otk_A.pdb:2.5158080000	(((((1oqu_A.pdb:0.0992010000	(1r2f_A.pdb:0.2083970000	1uzr_A.pdb:0.1612670000):0.1048840000):0.6906310000	(1mxr_A.pdb:1.0330590000	((1jk0_A.pdb:0.3924190000	2uw2_A.pdb:0.1646460000):0.1123090000	1w68_A.pdb:0.0637440000):0.9481200000):0.0759343000):0.3653420000	((2uw1_A.pdb:0.0000030000	(2uw1_B.pdb:0.0745980000	1afr_A.pdb:0.1960680000):0.0555584000):0.8654360000	1za0_A.pdb:0.9708610000):0.6146310000):0.2777320000	3ee4_A.pdb:1.1777840000):0.1210710000	(((2inc_B.pdb:1.0584210000	2inp_C.pdb:0.7446490000):0.1673340000	1mty_B.pdb:1.3430980000):0.3979760000	(1mty_D.pdb:1.1790900000	3dhg_A.pdb:1.1297480000):0.6523980000):0.8439500000):0.4403580000):0.4421930000):0.1768310000	((((((1bcf_A.pdb:0.0360800000	3e1q_A.pdb:0.0467170000):0.1727780000	2fkz_A.pdb:0.1878910000):0.1544900000	1jgc_A.pdb:0.2883410000):0.3168030000	1nfv_A.pdb:0.6542370000):0.3157650000	(((((1lb3_A.pdb:0.0501120000	2za7_A.pdb:0.1972730000):0.2097360000	1bg7_A.pdb:0.4997240000):0.0495528000	1r03_A.pdb:0.1981780000):0.2211230000	(1z6o_A.pdb:0.9627840000	1z6o_M.pdb:0.7047700000):0.2067870000):0.1519720000	(((1eum_A.pdb:0.3738220000	1krq_A.pdb:0.2295890000):0.3527850000	(2jd7_A.pdb:0.1471480000	1vlg_A.pdb:0.3315730000):0.0970611000):0.0656755000	3e6s_A.pdb:0.6631910000):0.1826380000):0.3288970000):0.1213720000	((1lko_A.pdb:0.7277180000	1yuz_A.pdb:0.8959270000):0.2734990000	3qhb_A.pdb:1.1307160000):0.6435150000):0.1256180000):0.3241600000	2vzb_A.pdb:0.4916550000):0.3868800000):0.0490337000):0.0621304000	(1qgh_A.pdb:0.3106810000	2ux1_A.pdb:0.3793330000):0.3107060000):0.0768671000);
(1ji5_A.pdb:0.2257290000	(1jig_A.pdb:0.2056440000	1n1q_A.pdb:0.2504450000):0.0612942000	(2chp_A.pdb:0.4004300000	(((1qgh_A.pdb:0.2789870000	2ux1_A.pdb:0.4478580000):0.2202970000	(1ji4_A.pdb:0.5444630000	2fjc_A.pdb:0.4788700000):0.1630290000):0.1372220000	(((((1dps_A.pdb:0.0568780000	1jts_A.pdb:0.0634540000):0.3634210000	1o9r_A.pdb:0.1926500000):0.3800840000	1uvh_A.pdb:0.7824190000):0.1639210000	(1tjo_A.pdb:0.0586920000	1tk6_A.pdb:0.0169880000):0.5661280000):0.2161520000	((((2fzf_A.pdb:1.5958960000	(1otk_A.pdb:2.0629120000	(((((((1oqu_A.pdb:0.1626870000	1uzr_A.pdb:0.1594630000):0.0534673000	1r2f_A.pdb:0.1174050000):0.4807580000	1mxr_A.pdb:1.1608210000):0.2082100000	((1jk0_A.pdb:0.4272710000	2uw2_A.pdb:0.1760410000):0.0403976000	1w68_A.pdb:0.0801830000):0.6978080000):0.5427260000	((2inc_B.pdb:0.6581470000	(2inp_C.pdb:0.6952020000	1mty_B.pdb:1.6010380000):0.2447450000):0.4551400000	(1mty_D.pdb:1.1332280000	3dhg_A.pdb:0.9651510000):0.6863910000):0.8950570000):0.2299050000	3ee4_A.pdb:0.9700440000):0.3167930000	((2uw1_A.pdb:0.0196760000	(2uw1_B.pdb:0.0662840000	1afr_A.pdb:0.1928580000):0.0312140000):0.7482110000	1za0_A.pdb:1.0675640000):0.2945350000):0.4380320000):0.3972500000):0.0337375000	(((1lko_A.pdb:0.6186610000	1yuz_A.pdb:0.7161320000):0.4665000000	3qhb_A.pdb:0.7475000000):0.5200040000	(((((1lb3_A.pdb:0.0412380000	2za7_A.pdb:0.1554830000):0.1526800000	1bg7_A.pdb:0.5130790000):0.0571943000	1r03_A.pdb:0.1951330000):0.2950280000	(1z6o_A.pdb:0.9949640000	1z6o_M.pdb:0.6439010000):0.0454961000):0.1123510000	((((1eum_A.pdb:0.3797610000	1krq_A.pdb:0.2389110000):0.1405960000	3e6s_A.pdb:0.5400220000):0.1638370000	2jd7_A.pdb:0.1804540000):0.1460900000	1vlg_A.pdb:0.2468240000):0.3118120000):0.3020900000):0.1672650000):0.3133360000	((((1bcf_A.pdb:0.0242300000	3e1q_A.pdb:0.0253870000):0.1889940000	2fkz_A.pdb:0.1094560000):0.1987780000	1jgc_A.pdb:0.2982660000):0.4799630000	1nfv_A.pdb:0.5274220000):0.2787640000):0.4587620000	2vzb_A.pdb:0.7202260000):0.1983190000):0.1551630000):0.0822249000):0.0835487000);
(1ji5_A.pdb:0.2079610000	(1jig_A.pdb:0.1569700000	((((1qgh_A.pdb:0.3842030000	2ux1_A.pdb:0.3162250000):0.2614290000	1ji4_A.pdb:0.5189960000):0.1023280000	2fjc_A.pdb:0.4648520000):0.0275227000	(((((1dps_A.pdb:0.0612010000	1jts_A.pdb:0.0888540000):0.2537740000	1o9r_A.pdb:0.2297400000):0.3549730000	1uvh_A.pdb:0.7754620000):0.1212680000	(1tjo_A.pdb:0.0163460000	1tk6_A.pdb:0.0305340000):0.7101170000):0.2032840000	((((((2fzf_A.pdb:1.5855720000	(1lko_A.pdb:0.5436190000	1yuz_A.pdb:0.8246600000):0.4189280000):0.1195830000	3qhb_A.pdb:1.0206480000):0.2427560000	(1otk_A.pdb:2.3769530000	(((((((1oqu_A.pdb:0.1830170000	1r2f_A.pdb:0.2034620000):0.0683178000	1uzr_A.pdb:0.0949380000):0.5291050000	1mxr_A.pdb:0.7965120000):0.2075800000	((1jk0_A.pdb:0.4318260000	2uw2_A.pdb:0.1213140000):0.0787650000	1w68_A.pdb:0.0594560000):0.8972170000):0.4487530000	3ee4_A.pdb:1.0546590000):0.5239990000	(((2inc_B.pdb:0.7934690000	1mty_B.pdb:1.4560330000):0.2600370000	2inp_C.pdb:1.0698330000):0.2156400000	(1mty_D.pdb:0.8289430000	3dhg_A.pdb:1.0588620000):0.7635310000):0.8346730000):0.0893261000	(((2uw1_A.pdb:0.0358290000	2uw1_B.pdb:0.0690900000):0.0715083000	1afr_A.pdb:0.1161270000):0.7210240000	1za0_A.pdb:0.9815300000):0.2418980000):0.1804490000):0.6574810000):0.1078560000	(((((1lb3_A.pdb:0.0724270000	2za7_A.pdb:0.1864040000):0.2181470000	1bg7_A.pdb:0.5007690000):0.0832583000	1r03_A.pdb:0.1680020000):0.3357750000	(1z6o_A.pdb:0.8825140000	1z6o_M.pdb:0.5147140000):0.2247160000):0.0453188000	((((1eum_A.pdb:0.3561660000	1krq_A.pdb:0.2566860000):0.1828150000	3e6s_A.pdb:0.6412080000):0.1270710000	2jd7_A.pdb:0.1727570000):0.1265220000	1vlg_A.pdb:0.3033990000):0.2994150000):0.3599470000):0.2784940000	(((1bcf_A.pdb:0.0369120000	3e1q_A.pdb:0.0321900000):0.1626140000	(2fkz_A.pdb:0.1451860000	1jgc_A.pdb:0.4931970000):0.0306135000):0.3255410000	1nfv_A.pdb:0.6605120000):0.1858030000):0.2765240000	2vzb_A.pdb:0.7419500000):0.2239000000):0.1519560000):0.1853660000):0.0797861000	(1n1q_A.pdb:0.1849400000	2chp_A.pdb:0.4016560000):0.0672655000);
(1ji5_A.pdb:0.2539220000	1jig_A.pdb:0.1923140000	((1n1q_A.pdb:0.2302330000	(1ji4_A.pdb:0.5110590000	(2fjc_A.pdb:0.4976480000	(((((1dps_A.pdb:0.0879960000	1jts_A.pdb:0.0349560000):0.2389130000	1o9r_A.pdb:0.3039470000):0.3371810000	1uvh_A.pdb:0.5506190000):0.3144500000	(1tjo_A.pdb:0.0248230000	1tk6_A.pdb:0.0296210000):0.6164610000):0.1567860000	(((((((2fzf_A.pdb:1.8963310000	1yuz_A.pdb:0.5920940000):0.0956025000	1lko_A.pdb:0.6615060000):0.3646340000	3qhb_A.pdb:0.8807910000):0.3699040000	(1otk_A.pdb:2.3757710000	(((((((1oqu_A.pdb:0.1628170000	1uzr_A.pdb:0.1360080000):0.0902803000	1r2f_A.pdb:0.0957940000):0.6535220000	1mxr_A.pdb:0.9956370000):0.1217870000	((1jk0_A.pdb:0.4420130000	2uw2_A.pdb:0.1965070000):0.0691037000	1w68_A.pdb:0.0488320000):0.7804520000):0.6156500000	(3ee4_A.pdb:0.9981900000	((2inc_B.pdb:0.7561080000	(2inp_C.pdb:0.6369290000	1mty_B.pdb:1.7553590000):0.3038070000):0.4050470000	(1mty_D.pdb:1.0770300000	3dhg_A.pdb:1.2445310000):0.7498850000):0.9384220000):0.2006900000):0.3964360000	1za0_A.pdb:1.1324720000):0.1014950000	((2uw1_A.pdb:0.0362480000	2uw1_B.pdb:0.0642820000):0.0615500000	1afr_A.pdb:0.1365120000):0.9430450000):0.6385950000):0.3739480000):0.1891920000	(((((1lb3_A.pdb:0.0895940000	2za7_A.pdb:0.0826200000):0.1905240000	1bg7_A.pdb:0.3941530000):0.0507619000	1r03_A.pdb:0.1575630000):0.1955400000	(1z6o_A.pdb:0.9982840000	1z6o_M.pdb:0.6083170000):0.2967930000):0.1527450000	(((1eum_A.pdb:0.3129450000	1krq_A.pdb:0.2902360000):0.2284120000	(2jd7_A.pdb:0.2173560000	1vlg_A.pdb:0.2285950000):0.0700437000):0.1196010000	3e6s_A.pdb:0.6275450000):0.1080580000):0.3880330000):0.1077480000	((((1bcf_A.pdb:0.0446840000	3e1q_A.pdb:0.0350050000):0.1785990000	2fkz_A.pdb:0.1026220000):0.1415510000	1jgc_A.pdb:0.2966550000):0.4306880000	1nfv_A.pdb:0.5572020000):0.2041350000):0.3318850000	2vzb_A.pdb:0.7786360000):0.3002050000):0.1124460000):0.0421327000):0.1755510000):0.0855074000	(2chp_A.pdb:0.3369410000	(1qgh_A.pdb:0.2369790000	2ux1_A.pdb:0.4240770000):0.3425580000):0.0995927000):0.0700721000);
(1ji5_A.pdb:0.2306590000	1jig_A.pdb:0.1795160000	(1n1q_A.pdb:0.1957010000	(2chp_A.pdb:0.4292420000	(((1qgh_A.pdb:0.2430780000	2ux1_A.pdb:0.4075430000):0.2799440000	(((1dps_A.pdb:0.0839720000	1jts_A.pdb:0.0181220000):0.2789470000	1o9r_A.pdb:0.3152430000):0.2757360000	1uvh_A.pdb:0.6127790000):0.4415540000):0.0548354000	((1ji4_A.pdb:0.5358180000	2fjc_A.pdb:0.4095770000):0.0405077000	((1tjo_A.pdb:0.0290970000	1tk6_A.pdb:0.0143050000):0.7179020000	((((((2fzf_A.pdb:1.8238810000	(1lko_A.pdb:0.6265770000	1yuz_A.pdb:0.9573030000):0.2948450000):0.1222490000	3qhb_A.pdb:0.8483250000):0.4335260000	(1otk_A.pdb:2.3214760000	(((((((1oqu_A.pdb:0.1323790000	(1r2f_A.pdb:0.2189180000	1uzr_A.pdb:0.1381280000):0.0718038000):0.7130260000	1mxr_A.pdb:0.9601550000):0.1085440000	((1jk0_A.pdb:0.4476180000	2uw2_A.pdb:0.1486690000):0.0500312000	1w68_A.pdb:0.1044130000):0.6568800000):0.4525850000	((2inc_B.pdb:0.6883940000	(2inp_C.pdb:0.6103700000	1mty_B.pdb:1.8145780000):0.3055720000):0.4444890000	(1mty_D.pdb:1.2079820000	3dhg_A.pdb:0.9877630000):0.5854560000):0.8359830000):0.2475550000	3ee4_A.pdb:1.0218050000):0.3656810000	((2uw1_A.pdb:0.0571180000	2uw1_B.pdb:0.0543110000):0.1283400000	1afr_A.pdb:0.0888230000):1.1085600000):0.1305590000	1za0_A.pdb:0.9313570000):0.4788250000):0.3509080000):0.0820728000	((((((1lb3_A.pdb:0.0849960000	2za7_A.pdb:0.1221060000):0.2120380000	1bg7_A.pdb:0.5006100000):0.0608452000	1r03_A.pdb:0.2045810000):0.2618100000	(1z6o_A.pdb:0.8298320000	1z6o_M.pdb:0.4858540000):0.2665350000):0.2376020000	3e6s_A.pdb:0.5448410000):0.0731814000	(((1eum_A.pdb:0.3860570000	1krq_A.pdb:0.2871530000):0.2264220000	2jd7_A.pdb:0.2252900000):0.0798514000	1vlg_A.pdb:0.2065520000):0.2362870000):0.4818720000):0.1707170000	((((1bcf_A.pdb:0.0288210000	3e1q_A.pdb:0.0424480000):0.1809720000	2fkz_A.pdb:0.1370390000):0.1314770000	1jgc_A.pdb:0.3141230000):0.3573480000	1nfv_A.pdb:0.6185660000):0.3182030000):0.3337340000	2vzb_A.pdb:0.6862870000):0.1642300000):0.2448350000):0.1265960000):0.0952401000):0.1102460000):0.0930629000);
(1ji5_A.pdb:0.2323100000	1jig_A.pdb:0.1673900000	((1n1q_A.pdb:0.1608420000	2chp_A.pdb:0.3233270000):0.0987131000	((1qgh_A.pdb:0.3127430000	2ux1_A.pdb:0.4445390000):0.1991840000	((1ji4_A.pdb:0.3985250000	2fjc_A.pdb:0.4737160000):0.0620799000	(((((1dps_A.pdb:0.0709610000	1jts_A.pdb:0.0597310000):0.2081320000	1o9r_A.pdb:0.2765400000):0.2346890000	1uvh_A.pdb:0.6495790000):0.2883580000	(1tjo_A.pdb:0.0363910000	1tk6_A.pdb:0.0119190000):0.5975710000):0.3156530000	(((((2fzf_A.pdb:1.5351960000	(1otk_A.pdb:2.2636610000	(((((((1oqu_A.pdb:0.2096810000	1r2f_A.pdb:0.2473370000):0.0538629000	1uzr_A.pdb:0.0668750000):0.6720560000	1mxr_A.pdb:1.0129980000):0.1305050000	((1jk0_A.pdb:0.3973570000	2uw2_A.pdb:0.1350340000):0.0361636000	1w68_A.pdb:0.0860920000):1.1855200000):0.3822020000	(((2uw1_A.pdb:0.0435400000	2uw1_B.pdb:0.0569730000):0.1389900000	1afr_A.pdb:0.0466520000):0.6728340000	1za0_A.pdb:1.2712260000):0.8063240000):0.3052160000	3ee4_A.pdb:0.8782240000):0.2220140000	((2inc_B.pdb:1.0308860000	(1mty_D.pdb:1.2129220000	3dhg_A.pdb:1.1512280000):0.7773360000):0.3630490000	(2inp_C.pdb:0.8761430000	1mty_B.pdb:1.5363630000):0.1564290000):0.9680530000):0.3304570000):0.4920040000):0.2794610000	((1lko_A.pdb:0.5167980000	1yuz_A.pdb:0.8601880000):0.4708330000	3qhb_A.pdb:0.8821250000):0.5976370000):0.2562890000	(((((1lb3_A.pdb:0.1186610000	2za7_A.pdb:0.1683400000):0.2488150000	1r03_A.pdb:0.2186990000):0.0940885000	1bg7_A.pdb:0.4720990000):0.2431490000	((((1eum_A.pdb:0.3874380000	1krq_A.pdb:0.2672040000):0.2403800000	3e6s_A.pdb:0.5777800000):0.1618080000	2jd7_A.pdb:0.1669420000):0.1271010000	1vlg_A.pdb:0.2868130000):0.2513230000):0.1428690000	(1z6o_A.pdb:0.8750390000	1z6o_M.pdb:0.4934970000):0.1619850000):0.2994320000):0.2312130000	((((1bcf_A.pdb:0.0225280000	3e1q_A.pdb:0.0447240000):0.1507880000	2fkz_A.pdb:0.1945760000):0.1385680000	1jgc_A.pdb:0.2987330000):0.4366810000	1nfv_A.pdb:0.6773340000):0.0050937600):0.3963770000	2vzb_A.pdb:0.7422500000):0.2435480000):0.0812678000):0.1594830000):0.0732521000):0.1112780000);
(1ji5_A.pdb:0.2514240000	1jig_A.pdb:0.2213670000	(1n1q_A.pdb:0.1893210000	(2chp_A.pdb:0.4138890000	((1qgh_A.pdb:0.1578780000	2ux1_A.pdb:0.5339690000):0.3051160000	((1ji4_A.pdb:0.5853160000	2fjc_A.pdb:0.6157600000):0.0544457000	(((((1dps_A.pdb:0.0609340000	1jts_A.pdb:0.0372710000):0.3237940000	1o9r_A.pdb:0.2345900000):0.2744970000	1uvh_A.pdb:0.7284950000):0.1701510000	(1tjo_A.pdb:0.0184550000	1tk6_A.pdb:0.0302040000):0.7911640000):0.1842910000	((((((2fzf_A.pdb:1.5585170000	(1lko_A.pdb:0.6689870000	1yuz_A.pdb:0.7484340000):0.3108980000):0.1950960000	3qhb_A.pdb:0.7696630000):0.4355230000	(1otk_A.pdb:2.0824610000	((((((1oqu_A.pdb:0.1523650000	(1r2f_A.pdb:0.2514260000	1uzr_A.pdb:0.0976370000):0.0780797000):0.6019420000	1mxr_A.pdb:0.8653770000):0.0626463000	((1jk0_A.pdb:0.4280720000	2uw2_A.pdb:0.1741190000):0.0554885000	1w68_A.pdb:0.0611760000):1.0072900000):0.5069820000	3ee4_A.pdb:0.9349320000):0.1514860000	(((2uw1_A.pdb:0.0553280000	2uw1_B.pdb:0.0405520000):0.1016360000	1afr_A.pdb:0.1324010000):0.7580080000	1za0_A.pdb:1.2239940000):0.3175730000):0.1559610000	(((2inc_B.pdb:0.8401520000	2inp_C.pdb:1.0393920000):0.3499330000	1mty_B.pdb:1.3150150000):0.2902780000	(1mty_D.pdb:1.0984400000	3dhg_A.pdb:1.1466920000):0.7490830000):0.4880890000):0.4134970000):0.5754820000):0.2696650000	((((1lb3_A.pdb:0.0432060000	2za7_A.pdb:0.1489630000):0.2035630000	(1bg7_A.pdb:0.4155580000	1r03_A.pdb:0.1590010000):0.0726838000):0.2448070000	(1z6o_M.pdb:0.6170480000	((((1eum_A.pdb:0.3367760000	1krq_A.pdb:0.2852510000):0.1989480000	3e6s_A.pdb:0.5287300000):0.1277740000	2jd7_A.pdb:0.1926440000):0.2555590000	1vlg_A.pdb:0.1177850000):0.2067510000):0.1586460000):0.1277870000	1z6o_A.pdb:0.7283940000):0.3197150000):0.1077560000	((((1bcf_A.pdb:0.0059120000	3e1q_A.pdb:0.0355500000):0.1673610000	2fkz_A.pdb:0.1115270000):0.1886320000	1jgc_A.pdb:0.3363320000):0.5817650000	1nfv_A.pdb:0.6206630000):0.2170450000):0.2026220000	2vzb_A.pdb:0.9328440000):0.2851020000):0.1254890000):0.1775690000):0.0506535000):0.0281688000):0.0835838000);
(1ji5_A.pdb:0.2144100000	(1jig_A.pdb:0.1803310000	1n1q_A.pdb:0.1916980000):0.1073210000	(2chp_A.pdb:0.3438280000	((1qgh_A.pdb:0.2247700000	2ux1_A.pdb:0.4346050000):0.2981580000	((1ji4_A.pdb:0.4880090000	2fjc_A.pdb:0.4341050000):0.1471120000	((((1dps_A.pdb:0.0815370000	1jts_A.pdb:0.0489560000):0.3938830000	1o9r_A.pdb:0.2092090000):0.3650740000	1uvh_A.pdb:0.6591140000):0.2867200000	((1tjo_A.pdb:0.0318100000	1tk6_A.pdb:0.0256740000):0.5249830000	(((((2fzf_A.pdb:1.7712330000	((1lko_A.pdb:0.5403780000	1yuz_A.pdb:0.9364250000):0.2604550000	3qhb_A.pdb:0.7742950000):0.4070260000):0.3747960000	(1otk_A.pdb:2.6814220000	((((((((1oqu_A.pdb:0.1492900000	1uzr_A.pdb:0.1036810000):0.0470633000	1r2f_A.pdb:0.1849940000):0.6477440000	1mxr_A.pdb:0.9433910000):0.0904252000	((1jk0_A.pdb:0.3338130000	2uw2_A.pdb:0.1402800000):0.0462430000	1w68_A.pdb:0.0741360000):0.9810220000):0.4711240000	3ee4_A.pdb:1.0276490000):0.2287990000	((2inc_B.pdb:0.8666940000	(2inp_C.pdb:0.6823200000	1mty_B.pdb:1.5790300000):0.2280280000):0.3726200000	(1mty_D.pdb:0.9929700000	3dhg_A.pdb:1.1463750000):0.6773740000):0.7336240000):0.4259720000	((2uw1_A.pdb:0.0459150000	2uw1_B.pdb:0.0757730000):0.1255550000	1afr_A.pdb:0.0961050000):0.7611960000):0.1468590000	1za0_A.pdb:1.0800220000):0.6036490000):0.5371730000):0.0166086000	(((((1lb3_A.pdb:0.0839840000	2za7_A.pdb:0.1614030000):0.2190740000	1bg7_A.pdb:0.5126020000):0.0864466000	1r03_A.pdb:0.2186290000):0.2236390000	(((1eum_A.pdb:0.3508200000	1krq_A.pdb:0.2495660000):0.2168330000	(2jd7_A.pdb:0.2158230000	1vlg_A.pdb:0.3258360000):0.0975756000):0.1201860000	3e6s_A.pdb:0.5936430000):0.2065910000):0.1483560000	(1z6o_A.pdb:0.8638260000	1z6o_M.pdb:0.4650200000):0.1949600000):0.3429480000):0.2045270000	(((1bcf_A.pdb:0.0178890000	3e1q_A.pdb:0.0357460000):0.1529600000	(2fkz_A.pdb:0.1374510000	1jgc_A.pdb:0.4452280000):0.0405791000):0.3131160000	1nfv_A.pdb:0.5306320000):0.1850520000):0.3319270000	2vzb_A.pdb:0.7997770000):0.1372870000):0.1911340000):0.0947955000):0.1131740000):0.0924899000):0.0559134000);
(1ji5_A.pdb:0.2036660000	(1jig_A.pdb:0.1749690000	((1qgh_A.pdb:0.2341230000	2ux1_A.pdb:0.4312260000):0.3171750000	((1ji4_A.pdb:0.4192170000	2fjc_A.pdb:0.4136140000):0.1252420000	((((1dps_A.pdb:0.1095010000	1jts_A.pdb:0.0430330000):0.3178820000	1o9r_A.pdb:0.2369930000):0.2127510000	1uvh_A.pdb:0.6336070000):0.1795830000	((1tjo_A.pdb:0.0243370000	1tk6_A.pdb:0.0433160000):0.4708360000	((((2fzf_A.pdb:1.6721090000	(((1lko_A.pdb:0.6420780000	1yuz_A.pdb:0.7897200000):0.3633350000	3qhb_A.pdb:0.9374760000):0.2435740000	(1otk_A.pdb:2.3895970000	((((((1oqu_A.pdb:0.1183070000	(1r2f_A.pdb:0.1996970000	1uzr_A.pdb:0.1268000000):0.0587766000):0.5580570000	(1mxr_A.pdb:1.1175490000	((1jk0_A.pdb:0.4607390000	2uw2_A.pdb:0.1960740000):0.0878527000	1w68_A.pdb:0.0386370000):0.7669120000):0.1288220000):0.3788820000	3ee4_A.pdb:1.0980330000):0.3909640000	((2inc_B.pdb:0.8039670000	(2inp_C.pdb:0.7843480000	1mty_B.pdb:1.6402320000):0.2325790000):0.2073120000	(1mty_D.pdb:0.9810980000	3dhg_A.pdb:0.9980030000):0.6140980000):0.6755860000):0.3384980000	((2uw1_A.pdb:0.0332820000	2uw1_B.pdb:0.0634000000):0.0932817000	1afr_A.pdb:0.1108830000):0.8468350000):0.0884727000	1za0_A.pdb:0.9387320000):0.4525530000):0.2767390000):0.0952782000):0.1729180000	(((((1lb3_A.pdb:0.0720310000	2za7_A.pdb:0.1660180000):0.2620270000	1bg7_A.pdb:0.5747810000):0.1243890000	1r03_A.pdb:0.1423610000):0.2088150000	(1z6o_A.pdb:0.9287140000	1z6o_M.pdb:0.4184000000):0.2264950000):0.1273980000	(((1eum_A.pdb:0.2957440000	1krq_A.pdb:0.3034390000):0.1490360000	3e6s_A.pdb:0.5795030000):0.1489340000	(2jd7_A.pdb:0.2661640000	1vlg_A.pdb:0.1947990000):0.1196290000):0.2915300000):0.4716970000):0.2291630000	((((1bcf_A.pdb:0.0305320000	3e1q_A.pdb:0.0489730000):0.2442780000	2fkz_A.pdb:0.1260930000):0.1373620000	1jgc_A.pdb:0.2972210000):0.4044640000	1nfv_A.pdb:0.4066460000):0.3393920000):0.2570360000	2vzb_A.pdb:0.8699880000):0.1725660000):0.3719370000):0.1943330000):0.1103420000):0.0212681000):0.0833464000	(1n1q_A.pdb:0.2224680000	2chp_A.pdb:0.4020820000):0.0602158000);
(1ji5_A.pdb:0.3477220000	(1jig_A.pdb:0.1673220000	((1qgh_A.pdb:0.2766280000	2ux1_A.pdb:0.4108210000):0.3143860000	((1ji4_A.pdb:0.5884340000	2fjc_A.pdb:0.4912100000):0.1162370000	(((((1dps_A.pdb:0.0881080000	1jts_A.pdb:0.0413710000):0.2795440000	1o9r_A.pdb:0.3042670000):0.2749440000	1uvh_A.pdb:0.7882880000):0.3622000000	(1tjo_A.pdb:0.0222480000	1tk6_A.pdb:0.0303470000):0.6232210000):0.1425390000	((2fzf_A.pdb:1.7455640000	2vzb_A.pdb:0.4971660000):0.3305880000	(((((((1bcf_A.pdb:0.0137030000	3e1q_A.pdb:0.0252130000):0.1605970000	2fkz_A.pdb:0.1311170000):0.1697080000	1jgc_A.pdb:0.3594880000):0.3906780000	1nfv_A.pdb:0.5645870000):0.4315330000	((1lko_A.pdb:0.6186560000	1yuz_A.pdb:0.7998520000):0.4677760000	3qhb_A.pdb:0.8627660000):0.4744930000):0.0000021449	(((((1lb3_A.pdb:0.0850750000	2za7_A.pdb:0.1694970000):0.2150480000	1r03_A.pdb:0.1853070000):0.1287830000	1bg7_A.pdb:0.4965730000):0.1200830000	(1z6o_A.pdb:0.6565880000	1z6o_M.pdb:0.6665540000):0.3377530000):0.1690340000	(((1eum_A.pdb:0.4056310000	1krq_A.pdb:0.2466800000):0.2072900000	(2jd7_A.pdb:0.1587810000	1vlg_A.pdb:0.3335890000):0.1322830000):0.0664812000	3e6s_A.pdb:0.5663700000):0.2615730000):0.4033380000):0.2244410000	(1otk_A.pdb:2.1019850000	((((((1oqu_A.pdb:0.1890900000	1r2f_A.pdb:0.2623450000):0.0521038000	1uzr_A.pdb:0.0813550000):0.7835270000	1mxr_A.pdb:0.9641440000):0.1463940000	((1jk0_A.pdb:0.4126440000	2uw2_A.pdb:0.1815480000):0.0848880000	1w68_A.pdb:0.0397260000):1.0284500000):0.2985690000	(3ee4_A.pdb:1.2604960000	((2uw1_A.pdb:0.0080270000	(2uw1_B.pdb:0.0729260000	1afr_A.pdb:0.2217910000):0.0482756000):1.0002000000	1za0_A.pdb:0.9913010000):0.3690170000):0.1636090000):0.1903470000	(((2inc_B.pdb:0.8180960000	2inp_C.pdb:0.9923110000):0.4969550000	1mty_B.pdb:1.3848100000):0.3801930000	(1mty_D.pdb:0.9344350000	3dhg_A.pdb:1.2877290000):0.5336280000):0.6331390000):0.5840870000):0.6190260000):0.1675450000):0.2372030000):0.1352920000):0.1514960000):0.1706700000):0.0489584000	(1n1q_A.pdb:0.2187260000	2chp_A.pdb:0.4769230000):0.0838677000);
(1ji5_A.pdb:0.2870660000	1jig_A.pdb:0.2399210000	((1n1q_A.pdb:0.1973060000	2chp_A.pdb:0.3909780000):0.1045380000	((1qgh_A.pdb:0.2230510000	2ux1_A.pdb:0.4137140000):0.3945730000	((1ji4_A.pdb:0.5090270000	2fjc_A.pdb:0.3728410000):0.1569120000	(((((1dps_A.pdb:0.0629890000	1jts_A.pdb:0.0414120000):0.3236870000	1o9r_A.pdb:0.2034750000):0.4835290000	1uvh_A.pdb:0.6997800000):0.1805350000	(1tjo_A.pdb:0.0340630000	1tk6_A.pdb:0.0383640000):0.5982930000):0.1947800000	(((((2fzf_A.pdb:1.3303940000	((1lko_A.pdb:0.5978340000	1yuz_A.pdb:0.6651640000):0.3727760000	3qhb_A.pdb:0.7583510000):0.4573760000):0.2719960000	(1otk_A.pdb:2.7392870000	(((((((1oqu_A.pdb:0.1406460000	1r2f_A.pdb:0.2305690000):0.0410012000	1uzr_A.pdb:0.1137360000):0.5659750000	((1jk0_A.pdb:0.4423250000	2uw2_A.pdb:0.1630720000):0.0389931000	1w68_A.pdb:0.1050070000):1.1203800000):0.1000680000	1mxr_A.pdb:0.8803720000):0.5287070000	3ee4_A.pdb:0.8516410000):0.3878100000	((2inc_B.pdb:0.7746990000	(2inp_C.pdb:0.9298770000	1mty_B.pdb:1.4756150000):0.2265310000):0.5084000000	(1mty_D.pdb:1.2711650000	3dhg_A.pdb:1.0112850000):0.5681150000):0.8333260000):0.3006060000	((2uw1_A.pdb:0.0073950000	(2uw1_B.pdb:0.0591510000	1afr_A.pdb:0.2317690000):0.0241504000):0.8354050000	1za0_A.pdb:1.1721700000):0.2238280000):0.6057360000):0.2598100000):0.0552868000	(((((1lb3_A.pdb:0.0549510000	2za7_A.pdb:0.1796380000):0.2243830000	1bg7_A.pdb:0.5006390000):0.0711253000	1r03_A.pdb:0.2032340000):0.2779530000	(1z6o_A.pdb:0.9390350000	1z6o_M.pdb:0.5372550000):0.1747780000):0.2252780000	((((1eum_A.pdb:0.3489770000	1krq_A.pdb:0.2118300000):0.2178490000	3e6s_A.pdb:0.6548760000):0.0866455000	2jd7_A.pdb:0.1764150000):0.1265910000	1vlg_A.pdb:0.1613440000):0.2066590000):0.3207000000):0.2914310000	((((1bcf_A.pdb:0.0312560000	3e1q_A.pdb:0.0357130000):0.2346220000	2fkz_A.pdb:0.1183070000):0.1645770000	1jgc_A.pdb:0.3062100000):0.4636060000	1nfv_A.pdb:0.5680920000):0.3069370000):0.3123820000	2vzb_A.pdb:0.6841750000):0.3427090000):0.1382040000):0.1081950000):0.1405510000):0.0449591000);
(1ji5_A.pdb:0.3266960000	(1jig_A.pdb:0.1603550000	(1n1q_A.pdb:0.2085260000	(2chp_A.pdb:0.4010750000	(1qgh_A.pdb:0.2157250000	2ux1_A.pdb:0.4348130000):0.3244510000):0.0845224000):0.1177480000):0.0770510000	((1ji4_A.pdb:0.5795950000	(((((1dps_A.pdb:0.0669940000	1jts_A.pdb:0.0483680000):0.3205600000	1o9r_A.pdb:0.2298060000):0.3339430000	1uvh_A.pdb:0.7189980000):0.2366510000	(1tjo_A.pdb:0.0193530000	1tk6_A.pdb:0.0109250000):0.6541950000):0.2016310000	((((2fzf_A.pdb:1.6550830000	(1lko_A.pdb:0.6146630000	1yuz_A.pdb:0.6982660000):0.1816110000):0.2318320000	3qhb_A.pdb:0.8864140000):0.6082540000	(((((1bcf_A.pdb:0.0240810000	3e1q_A.pdb:0.0628570000):0.1353850000	2fkz_A.pdb:0.1500870000):0.1264750000	1jgc_A.pdb:0.3138140000):0.4013420000	1nfv_A.pdb:0.5749790000):0.2081220000	((((((1lb3_A.pdb:0.0999060000	2za7_A.pdb:0.1756430000):0.2680160000	1bg7_A.pdb:0.5076660000):0.0523958000	1r03_A.pdb:0.2316370000):0.1953740000	(1z6o_A.pdb:0.9799980000	1z6o_M.pdb:0.5410290000):0.2782120000):0.1689940000	3e6s_A.pdb:0.6197940000):0.0982679000	((1eum_A.pdb:0.4128320000	1krq_A.pdb:0.1998610000):0.2439170000	(2jd7_A.pdb:0.2096290000	1vlg_A.pdb:0.2852960000):0.1213980000):0.1125470000):0.4625240000):0.1091600000):0.4147330000	(2vzb_A.pdb:0.5514000000	(1otk_A.pdb:2.6251480000	((((((1oqu_A.pdb:0.0617850000	(1r2f_A.pdb:0.2102100000	1uzr_A.pdb:0.1006210000):0.0877553000):0.5379000000	1mxr_A.pdb:0.8504090000):0.1834860000	((1jk0_A.pdb:0.4290620000	2uw2_A.pdb:0.1401480000):0.0383817000	1w68_A.pdb:0.0939890000):0.8609190000):0.4200790000	(((2uw1_A.pdb:0.0525580000	2uw1_B.pdb:0.0445970000):0.0994631000	1afr_A.pdb:0.0912790000):1.0627300000	1za0_A.pdb:1.2748850000):0.3292290000):0.3017470000	3ee4_A.pdb:1.0544660000):0.1437440000	(((2inc_B.pdb:0.9142290000	1mty_B.pdb:1.6263710000):0.3462390000	2inp_C.pdb:0.7924340000):0.3357950000	(1mty_D.pdb:0.8298130000	3dhg_A.pdb:1.2832760000):0.7653640000):0.5912200000):0.1455580000):0.6149020000):0.2216680000):0.2238590000):0.1904160000):0.0723467000	2fjc_A.pdb:0.4955860000):0.0949414000);
(1ji5_A.pdb:0.3305480000	(1jig_A.pdb:0.1599240000	(2chp_A.pdb:0.4241680000	((1qgh_A.pdb:0.3101950000	2ux1_A.pdb:0.3671280000):0.3433530000	((1ji4_A.pdb:0.5479590000	2fjc_A.pdb:0.3904850000):0.1329540000	((((1dps_A.pdb:0.0722160000	1jts_A.pdb:0.0280360000):0.2702600000	1o9r_A.pdb:0.2516740000):0.3471910000	1uvh_A.pdb:0.6411790000):0.2403620000	((1tjo_A.pdb:0.0282340000	1tk6_A.pdb:0.0345760000):0.6321130000	((((2fzf_A.pdb:1.5009010000	(((1lko_A.pdb:0.5632570000	1yuz_A.pdb:0.8715310000):0.4716950000	3qhb_A.pdb:0.9510230000):0.1359510000	(1otk_A.pdb:1.9293000000	(((((((1oqu_A.pdb:0.1517050000	1r2f_A.pdb:0.2170300000):0.0903779000	1uzr_A.pdb:0.0555090000):0.5591000000	1mxr_A.pdb:0.8462100000):0.1577130000	((1jk0_A.pdb:0.3981510000	2uw2_A.pdb:0.1884940000):0.0810692000	1w68_A.pdb:0.0820340000):0.8863320000):0.4489800000	3ee4_A.pdb:0.8655670000):0.2618890000	((2inc_B.pdb:0.9759810000	(2inp_C.pdb:0.7437870000	1mty_B.pdb:1.6603320000):0.1652730000):0.2808150000	(1mty_D.pdb:0.9933190000	3dhg_A.pdb:1.2260590000):0.9134420000):0.5425100000):0.2369690000	(((2uw1_A.pdb:0.0255730000	2uw1_B.pdb:0.0723630000):0.0766519000	1afr_A.pdb:0.1365810000):0.9369850000	1za0_A.pdb:0.9689210000):0.2038470000):0.4371450000):0.3432890000):0.1511150000):0.1321150000	(((((1lb3_A.pdb:0.0847130000	2za7_A.pdb:0.1637110000):0.1621140000	1bg7_A.pdb:0.6347380000):0.1009870000	1r03_A.pdb:0.2011060000):0.3094540000	(1z6o_A.pdb:1.0127010000	1z6o_M.pdb:0.5093220000):0.2335070000):0.1335690000	((1eum_A.pdb:0.3436150000	1krq_A.pdb:0.1714190000):0.2395830000	((3e6s_A.pdb:0.6170270000	2jd7_A.pdb:0.1393140000):0.0941066000	1vlg_A.pdb:0.2508130000):0.0984783000):0.3117880000):0.5012000000):0.2211640000	((((1bcf_A.pdb:0.0258210000	3e1q_A.pdb:0.0388660000):0.2118750000	2fkz_A.pdb:0.1451150000):0.1058070000	1jgc_A.pdb:0.3654640000):0.4432240000	1nfv_A.pdb:0.5345830000):0.2215250000):0.2073910000	2vzb_A.pdb:0.8966430000):0.2676970000):0.1885630000):0.1269100000):0.1673630000):0.1342120000):0.1001090000):0.0482997000	1n1q_A.pdb:0.2640320000);
(1ji5_A.pdb:0.2596640000	(1jig_A.pdb:0.1851750000	((1qgh_A.pdb:0.1880820000	2ux1_A.pdb:0.3600410000):0.4280720000	((1ji4_A.pdb:0.6228010000	2fjc_A.pdb:0.4886060000):0.1679480000	(((((1dps_A.pdb:0.0685970000	1jts_A.pdb:0.0103770000):0.2500360000	1o9r_A.pdb:0.3504020000):0.4224300000	1uvh_A.pdb:0.5634200000):0.2306880000	(1tjo_A.pdb:0.0557640000	1tk6_A.pdb:0.0233460000):0.5533770000):0.2295220000	(((((2fzf_A.pdb:1.7578780000	(1lko_A.pdb:0.6130880000	1yuz_A.pdb:0.7039210000):0.3097030000):0.1313260000	3qhb_A.pdb:0.6336500000):0.4032210000	(1otk_A.pdb:1.9792400000	(((((((1oqu_A.pdb:0.1472910000	1r2f_A.pdb:0.2192630000):0.0564020000	1uzr_A.pdb:0.0776760000):0.5984340000	1mxr_A.pdb:0.9378270000):0.1816290000	((1jk0_A.pdb:0.5087340000	1w68_A.pdb:0.0615570000):0.0209158000	2uw2_A.pdb:0.1570540000):0.8245500000):0.5171600000	3ee4_A.pdb:1.0344500000):0.0745801000	(((2inc_B.pdb:0.7403490000	2inp_C.pdb:0.9313530000):0.4666910000	1mty_B.pdb:1.1404360000):0.3968750000	(1mty_D.pdb:1.0874370000	3dhg_A.pdb:1.2375050000):0.5956430000):0.8514510000):0.2595660000	(((2uw1_A.pdb:0.0464640000	2uw1_B.pdb:0.0757330000):0.1170740000	1afr_A.pdb:0.1245400000):0.7687490000	1za0_A.pdb:1.0208510000):0.3027010000):0.7205970000):0.1727460000):0.3798290000	(((((1bcf_A.pdb:0.0624830000	3e1q_A.pdb:0.0690550000):0.1311950000	2fkz_A.pdb:0.1223360000):0.2446960000	1jgc_A.pdb:0.3497030000):0.1994570000	1nfv_A.pdb:0.6003360000):0.3210100000	(((((1lb3_A.pdb:0.0740160000	2za7_A.pdb:0.1535700000):0.2157980000	1bg7_A.pdb:0.5113280000):0.1453270000	1r03_A.pdb:0.1803780000):0.1669490000	(((1eum_A.pdb:0.3176760000	1krq_A.pdb:0.2424560000):0.1789200000	(2jd7_A.pdb:0.2080710000	1vlg_A.pdb:0.2547850000):0.0892373000):0.2186210000	3e6s_A.pdb:0.5008440000):0.1379470000):0.1046750000	(1z6o_A.pdb:0.9249320000	1z6o_M.pdb:0.5139370000):0.1511890000):0.2881530000):0.1265820000):0.2789300000	2vzb_A.pdb:0.7424900000):0.2239580000):0.3176040000):0.0474524000):0.0626805000):0.0559482000	(1n1q_A.pdb:0.2208280000	2chp_A.pdb:0.4238060000):0.1350620000);
(1ji5_A.pdb:0.2613840000	1jig_A.pdb:0.2585730000	(1n1q_A.pdb:0.2287960000	((2chp_A.pdb:0.4286020000	((1ji4_A.pdb:0.4383610000	2fjc_A.pdb:0.3822460000):0.1101170000	(((((1dps_A.pdb:0.1043800000	1jts_A.pdb:0.0265120000):0.2334420000	1o9r_A.pdb:0.2827080000):0.3176440000	1uvh_A.pdb:0.6917080000):0.1714440000	(1tjo_A.pdb:0.0410630000	1tk6_A.pdb:0.0530450000):0.7145910000):0.2354630000	(((2fzf_A.pdb:1.6923120000	((((1bcf_A.pdb:0.0504210000	3e1q_A.pdb:0.0271650000):0.0795034000	2fkz_A.pdb:0.1534470000):0.1506320000	1jgc_A.pdb:0.3381290000):0.3238880000	1nfv_A.pdb:0.6445710000):0.2253790000):0.1408110000	((((1lko_A.pdb:0.8732800000	1yuz_A.pdb:0.6045780000):0.3740280000	3qhb_A.pdb:0.7865430000):0.4724400000	(1otk_A.pdb:2.0799470000	((((((1oqu_A.pdb:0.0930700000	(1r2f_A.pdb:0.2279990000	1uzr_A.pdb:0.1392140000):0.0968163000):0.5931810000	1mxr_A.pdb:0.9657020000):0.0261687000	((1jk0_A.pdb:0.4055530000	2uw2_A.pdb:0.1875650000):0.1173700000	1w68_A.pdb:0.0488080000):1.0048300000):0.4306420000	3ee4_A.pdb:0.9050240000):0.3681890000	(((2uw1_A.pdb:0.0257430000	2uw1_B.pdb:0.0733470000):0.0895344000	1afr_A.pdb:0.1420950000):0.7556490000	1za0_A.pdb:0.9842630000):0.2629270000):0.2177220000	((2inc_B.pdb:0.9759400000	(2inp_C.pdb:0.7488000000	1mty_B.pdb:1.6937300000):0.1792590000):0.4212350000	(1mty_D.pdb:0.9660410000	3dhg_A.pdb:1.3638770000):0.9014150000):0.5786180000):0.2085360000):0.4429120000):0.3270120000	(((((1lb3_A.pdb:0.0366440000	2za7_A.pdb:0.2096850000):0.1965820000	1bg7_A.pdb:0.5290770000):0.1159330000	1r03_A.pdb:0.0981520000):0.2089570000	1z6o_A.pdb:0.8724960000):0.1368780000	(1z6o_M.pdb:0.6373030000	(((1eum_A.pdb:0.3589370000	1krq_A.pdb:0.1996880000):0.2074260000	(2jd7_A.pdb:0.1714230000	1vlg_A.pdb:0.2827360000):0.1235740000):0.1263500000	3e6s_A.pdb:0.6021890000):0.2027130000):0.0990061000):0.3916570000):0.0805973000):0.3276530000	2vzb_A.pdb:0.7879130000):0.2255390000):0.2532610000):0.2214630000):0.0683898000	(1qgh_A.pdb:0.2779440000	2ux1_A.pdb:0.3860340000):0.2725320000):0.0986136000):0.0467522000);
(1ji5_A.pdb:0.3105270000	1jig_A.pdb:0.1509170000	((1n1q_A.pdb:0.1132780000	2chp_A.pdb:0.4827460000):0.0807299000	((((1qgh_A.pdb:0.2916910000	2ux1_A.pdb:0.3826360000):0.1941400000	1ji4_A.pdb:0.5877210000):0.1139340000	2fjc_A.pdb:0.4607440000):0.0765359000	(((((1dps_A.pdb:0.0659150000	1jts_A.pdb:0.0407940000):0.3134300000	1o9r_A.pdb:0.2130870000):0.2864220000	1uvh_A.pdb:0.8086440000):0.1250900000	(1tjo_A.pdb:0.0138520000	1tk6_A.pdb:0.0147520000):0.6388130000):0.1964920000	((((((2fzf_A.pdb:1.6720100000	(1lko_A.pdb:0.7714370000	1yuz_A.pdb:0.7782830000):0.0668799000):0.2889180000	(1otk_A.pdb:2.4670010000	((((((1oqu_A.pdb:0.1349300000	(1r2f_A.pdb:0.1849160000	1uzr_A.pdb:0.1252760000):0.0587696000):0.4808910000	1mxr_A.pdb:0.9698330000):0.3795290000	((1jk0_A.pdb:0.4948030000	2uw2_A.pdb:0.1920190000):0.0255563000	1w68_A.pdb:0.0596790000):0.8118150000):0.2324590000	3ee4_A.pdb:1.1382130000):0.1975480000	((2uw1_A.pdb:0.0009840000	(2uw1_B.pdb:0.0683020000	1afr_A.pdb:0.2211670000):0.0359754000):0.8085760000	1za0_A.pdb:1.0008320000):0.3128050000):0.0845915000	(((2inc_B.pdb:0.8808970000	2inp_C.pdb:0.7966490000):0.4367910000	(1mty_D.pdb:1.0231220000	3dhg_A.pdb:1.2323740000):0.6788910000):0.2673810000	1mty_B.pdb:1.3814040000):0.7864180000):0.7119440000):0.3237950000):0.1577470000	3qhb_A.pdb:0.8189120000):0.4521900000	(((((1lb3_A.pdb:0.0748510000	2za7_A.pdb:0.1832850000):0.2355430000	(1bg7_A.pdb:0.6598320000	1r03_A.pdb:0.1707380000):0.0449051000):0.3190590000	1z6o_A.pdb:0.9217660000):0.1389910000	1z6o_M.pdb:0.7612090000):0.0674664000	((((1eum_A.pdb:0.2951880000	1krq_A.pdb:0.2297500000):0.2090310000	3e6s_A.pdb:0.5561940000):0.1570500000	2jd7_A.pdb:0.1523570000):0.1273410000	1vlg_A.pdb:0.2064930000):0.2254930000):0.3775170000):0.1757850000	((((1bcf_A.pdb:0.0088110000	3e1q_A.pdb:0.0989570000):0.1577270000	2fkz_A.pdb:0.1943130000):0.1383970000	1jgc_A.pdb:0.2937440000):0.3288640000	1nfv_A.pdb:0.5103330000):0.2176980000):0.2800830000	2vzb_A.pdb:0.7167640000):0.2354870000):0.1634300000):0.1052950000):0.0527657000);
(1ji5_A.pdb:0.2768930000	((1jig_A.pdb:0.1529400000	1n1q_A.pdb:0.2460840000):0.0444882000	((1qgh_A.pdb:0.1970280000	2ux1_A.pdb:0.5316410000):0.3532490000	((1ji4_A.pdb:0.5917470000	2fjc_A.pdb:0.5521680000):0.1973750000	((((1dps_A.pdb:0.0492210000	1jts_A.pdb:0.0405230000):0.2430740000	1o9r_A.pdb:0.2466570000):0.3173460000	1uvh_A.pdb:0.6131200000):0.2056560000	((1tjo_A.pdb:0.0361410000	1tk6_A.pdb:0.0189730000):0.5771610000	((((2fzf_A.pdb:2.1846800000	(((1lko_A.pdb:0.4390780000	1yuz_A.pdb:0.8970700000):0.5280850000	3qhb_A.pdb:0.6939150000):0.5143110000	(1otk_A.pdb:2.2481210000	((((((1oqu_A.pdb:0.0951800000	(1r2f_A.pdb:0.2190250000	1uzr_A.pdb:0.1251480000):0.0807137000):0.5024130000	1mxr_A.pdb:0.9703120000):0.2490140000	((1jk0_A.pdb:0.3861800000	2uw2_A.pdb:0.1617780000):0.0780428000	1w68_A.pdb:0.0777610000):0.8431840000):0.3413220000	(((2uw1_A.pdb:0.0435300000	2uw1_B.pdb:0.0378380000):0.1519150000	1afr_A.pdb:0.0666560000):0.9572170000	1za0_A.pdb:1.1994980000):0.3416620000):0.0972195000	3ee4_A.pdb:1.2475910000):0.1612370000	(((2inc_B.pdb:0.7229390000	2inp_C.pdb:0.7399880000):0.3260200000	1mty_B.pdb:1.2748580000):0.3632320000	(1mty_D.pdb:1.0877110000	3dhg_A.pdb:0.9470930000):0.6114020000):0.4939580000):0.4073080000):0.4508250000):0.1121100000):0.1532270000	(((((1lb3_A.pdb:0.0734480000	2za7_A.pdb:0.1334480000):0.1679170000	1bg7_A.pdb:0.4997010000):0.0763968000	1r03_A.pdb:0.1870370000):0.2218890000	(1z6o_A.pdb:0.7812920000	1z6o_M.pdb:0.6659220000):0.1754160000):0.0963161000	(((1eum_A.pdb:0.2847560000	1krq_A.pdb:0.3014100000):0.3527530000	(2jd7_A.pdb:0.2971100000	1vlg_A.pdb:0.2720590000):0.0678974000):0.0933920000	3e6s_A.pdb:0.6923500000):0.2063420000):0.3038070000):0.1749650000	((((1bcf_A.pdb:0.0316130000	3e1q_A.pdb:0.0269740000):0.1780960000	2fkz_A.pdb:0.1608780000):0.0613566000	1jgc_A.pdb:0.4025450000):0.4237270000	1nfv_A.pdb:0.6258860000):0.2016160000):0.3218510000	2vzb_A.pdb:0.8468840000):0.1671500000):0.1583990000):0.2046340000):0.1335100000):0.1213740000):0.0616065000	2chp_A.pdb:0.3893000000);
(1ji5_A.pdb:0.2996830000	(1jig_A.pdb:0.2160760000	(2chp_A.pdb:0.3835220000	((1qgh_A.pdb:0.1684240000	2ux1_A.pdb:0.4082100000):0.3586410000	((1ji4_A.pdb:0.5252750000	2fjc_A.pdb:0.4647320000):0.1489250000	(((((1dps_A.pdb:0.0528170000	1jts_A.pdb:0.0497920000):0.2724940000	1o9r_A.pdb:0.2079950000):0.4291210000	1uvh_A.pdb:0.5526080000):0.2007800000	(1tjo_A.pdb:0.0243670000	1tk6_A.pdb:0.0239230000):0.5452680000):0.1724640000	(((((2fzf_A.pdb:1.9504810000	(((1lko_A.pdb:0.8333170000	1yuz_A.pdb:0.6280260000):0.3789160000	3qhb_A.pdb:0.7794260000):0.3361390000	1otk_A.pdb:2.1498580000):0.1303440000):0.2512930000	(((((((1oqu_A.pdb:0.1730090000	1r2f_A.pdb:0.2241280000):0.0798084000	1uzr_A.pdb:0.0647800000):0.6103040000	1mxr_A.pdb:0.9304370000):0.1772650000	((1jk0_A.pdb:0.4191210000	2uw2_A.pdb:0.1701450000):0.0406053000	1w68_A.pdb:0.0976070000):0.8092230000):0.3553480000	3ee4_A.pdb:1.0950530000):0.2123750000	(((2inc_B.pdb:0.8798850000	2inp_C.pdb:0.7786390000):0.3147510000	1mty_B.pdb:1.6128540000):0.4622650000	(1mty_D.pdb:1.2533930000	3dhg_A.pdb:1.4046360000):0.4602030000):0.7301430000):0.3939520000	(((2uw1_A.pdb:0.0401210000	2uw1_B.pdb:0.0573480000):0.1037410000	1afr_A.pdb:0.1187200000):0.7896690000	1za0_A.pdb:1.1346090000):0.1940110000):1.1134800000):0.1720070000	((((1bcf_A.pdb:0.0265780000	3e1q_A.pdb:0.0337380000):0.1389090000	2fkz_A.pdb:0.1410490000):0.0992689000	1jgc_A.pdb:0.4052630000):0.5529950000	1nfv_A.pdb:0.4154780000):0.2543680000):0.0710162000	((((1lb3_A.pdb:0.0795390000	2za7_A.pdb:0.1042610000):0.1729220000	1bg7_A.pdb:0.5602320000):0.0732782000	1r03_A.pdb:0.1380300000):0.2476820000	((1z6o_A.pdb:0.9193380000	1z6o_M.pdb:0.5701380000):0.2076380000	(((1eum_A.pdb:0.3067220000	1krq_A.pdb:0.2914650000):0.2223630000	(2jd7_A.pdb:0.1887550000	1vlg_A.pdb:0.2520670000):0.0861820000):0.1215380000	3e6s_A.pdb:0.7053790000):0.1684890000):0.0620404000):0.4927980000):0.2983000000	2vzb_A.pdb:0.6019740000):0.2191390000):0.1849240000):0.1295380000):0.0310690000):0.1093270000):0.0626953000	1n1q_A.pdb:0.2259470000);
(1ji5_A.pdb:0.2094300000	(1jig_A.pdb:0.2233230000	((1qgh_A.pdb:0.2620730000	2ux1_A.pdb:0.3062450000):0.3319260000	((1ji4_A.pdb:0.4662710000	2fjc_A.pdb:0.4678070000):0.1120250000	(((((1dps_A.pdb:0.0585500000	1jts_A.pdb:0.0530750000):0.2567980000	1o9r_A.pdb:0.3047410000):0.3377010000	1uvh_A.pdb:0.6232440000):0.2991060000	(1tjo_A.pdb:0.0183960000	1tk6_A.pdb:0.0259700000):0.7362720000):0.2522280000	(((((2fzf_A.pdb:1.4213280000	((1lko_A.pdb:0.6665700000	1yuz_A.pdb:0.7076250000):0.5001740000	3qhb_A.pdb:0.6128400000):0.2826770000):0.3589360000	(1otk_A.pdb:2.5299050000	((((((1oqu_A.pdb:0.1376550000	1uzr_A.pdb:0.1436370000):0.0916221000	1r2f_A.pdb:0.1101680000):0.5882580000	1mxr_A.pdb:1.0675910000):0.1499600000	((1jk0_A.pdb:0.4243940000	2uw2_A.pdb:0.1664060000):0.0552065000	1w68_A.pdb:0.0527590000):0.8053660000):0.4561520000	(3ee4_A.pdb:0.9021390000	((2inc_B.pdb:0.7620120000	(2inp_C.pdb:0.8403540000	1mty_B.pdb:1.2211310000):0.1903400000):0.5654180000	(1mty_D.pdb:1.0602660000	3dhg_A.pdb:1.1496330000):0.5711750000):0.7564050000):0.2043260000):0.3964270000	(((2uw1_A.pdb:0.0432610000	2uw1_B.pdb:0.0820640000):0.0650076000	1afr_A.pdb:0.1731670000):0.8095770000	1za0_A.pdb:1.2463260000):0.2180190000):0.5388080000):0.3192630000):0.1807470000	((((1lb3_A.pdb:0.0973450000	2za7_A.pdb:0.1833060000):0.2406460000	1bg7_A.pdb:0.5643820000):0.0633196000	1r03_A.pdb:0.1755530000):0.3633630000	((1z6o_A.pdb:1.0312520000	1z6o_M.pdb:0.5428000000):0.1325720000	((((1eum_A.pdb:0.4611940000	1krq_A.pdb:0.2797230000):0.1816770000	3e6s_A.pdb:0.6394880000):0.1277620000	2jd7_A.pdb:0.2026100000):0.0705936000	1vlg_A.pdb:0.2510750000):0.2935550000):0.0655079000):0.3101310000):0.2288160000	(((1bcf_A.pdb:0.0431780000	3e1q_A.pdb:0.0610860000):0.1044880000	(2fkz_A.pdb:0.1515240000	1jgc_A.pdb:0.4806730000):0.0625127000):0.3299050000	1nfv_A.pdb:0.7725710000):0.2693410000):0.2226450000	2vzb_A.pdb:0.7825430000):0.1475950000):0.1700260000):0.0778343000):0.1330990000):0.0877003000	(1n1q_A.pdb:0.2543760000	2chp_A.pdb:0.4386930000):0.1020340000);
(1ji5_A.pdb:0.2931850000	1jig_A.pdb:0.0965050000	((1n1q_A.pdb:0.1998270000	((((1qgh_A.pdb:0.2840200000	2ux1_A.pdb:0.4261400000):0.1882560000	1ji4_A.pdb:0.6188530000):0.1547890000	2fjc_A.pdb:0.5694480000):0.0505909000	(((((1dps_A.pdb:0.0518550000	1jts_A.pdb:0.0317610000):0.3067120000	1o9r_A.pdb:0.3280020000):0.3619170000	1uvh_A.pdb:0.7343680000):0.2238980000	(1tjo_A.pdb:0.0335450000	1tk6_A.pdb:0.0054490000):0.6929670000):0.1596310000	((((((2fzf_A.pdb:1.9371300000	(1lko_A.pdb:0.6191730000	1yuz_A.pdb:0.5623070000):0.5362570000):0.1571050000	3qhb_A.pdb:0.6986030000):0.2418260000	(1otk_A.pdb:2.2626750000	(((((((1oqu_A.pdb:0.1397500000	(1r2f_A.pdb:0.1978650000	1uzr_A.pdb:0.1544900000):0.0497680000):0.5372550000	1mxr_A.pdb:0.9638770000):0.2113560000	((1jk0_A.pdb:0.3950330000	2uw2_A.pdb:0.1716880000):0.0514301000	1w68_A.pdb:0.0777800000):0.8522840000):0.2977670000	((2inc_B.pdb:0.7601150000	(2inp_C.pdb:0.6252190000	1mty_B.pdb:1.6940820000):0.1756320000):0.6208450000	(1mty_D.pdb:1.1898600000	3dhg_A.pdb:1.0751740000):0.6633700000):0.7691060000):0.2628810000	3ee4_A.pdb:1.0462390000):0.3688770000	(2uw1_A.pdb:0.0073520000	(2uw1_B.pdb:0.0622780000	1afr_A.pdb:0.2274190000):0.0302972000):0.9649630000):0.0634480000	1za0_A.pdb:0.8997830000):0.6730210000):0.5303960000):0.1042890000	(((((1lb3_A.pdb:0.0658770000	2za7_A.pdb:0.2038540000):0.2394870000	1bg7_A.pdb:0.5020550000):0.0532002000	1r03_A.pdb:0.2094630000):0.2734220000	(((1eum_A.pdb:0.4189770000	1krq_A.pdb:0.2767420000):0.1430630000	(2jd7_A.pdb:0.1174140000	1vlg_A.pdb:0.4230660000):0.1336980000):0.1105630000	3e6s_A.pdb:0.6282450000):0.2078620000):0.1418540000	(1z6o_A.pdb:1.1243430000	1z6o_M.pdb:0.4724580000):0.2868330000):0.2582950000):0.0977679000	((((1bcf_A.pdb:0.0404690000	3e1q_A.pdb:0.0301900000):0.2354610000	2fkz_A.pdb:0.0826770000):0.1933610000	1jgc_A.pdb:0.3423720000):0.3497260000	1nfv_A.pdb:0.5850250000):0.1397210000):0.4343450000	2vzb_A.pdb:0.8153450000):0.2859700000):0.1296710000):0.0841601000):0.0987410000	2chp_A.pdb:0.3381060000):0.1253580000);
(1ji5_A.pdb:0.2609820000	(1jig_A.pdb:0.1842900000	((1qgh_A.pdb:0.2564890000	2ux1_A.pdb:0.4318650000):0.3135180000	((1ji4_A.pdb:0.4849660000	2fjc_A.pdb:0.5135040000):0.1519470000	(((((1dps_A.pdb:0.0776730000	1jts_A.pdb:0.0616410000):0.2692780000	1o9r_A.pdb:0.2917800000):0.2519240000	1uvh_A.pdb:0.7668700000):0.2699270000	(1tjo_A.pdb:0.0461040000	1tk6_A.pdb:0.0173560000):0.6003370000):0.2805900000	((((((2fzf_A.pdb:2.0008710000	(1lko_A.pdb:0.5746010000	1yuz_A.pdb:0.7249880000):0.2172040000):0.1580580000	3qhb_A.pdb:1.0071240000):0.4443800000	(1otk_A.pdb:2.5414040000	((((((((1oqu_A.pdb:0.1601540000	1uzr_A.pdb:0.1478170000):0.0633721000	1r2f_A.pdb:0.1705960000):0.5387350000	1mxr_A.pdb:1.0438710000):0.3556150000	((1jk0_A.pdb:0.4639510000	2uw2_A.pdb:0.1814730000):0.0742881000	1w68_A.pdb:0.0904930000):0.8569360000):0.2683290000	3ee4_A.pdb:1.1313950000):0.1316900000	((2inc_B.pdb:0.7780250000	(2inp_C.pdb:0.8538720000	1mty_B.pdb:1.4727620000):0.1335050000):0.3576580000	(1mty_D.pdb:1.1311670000	3dhg_A.pdb:1.0598620000):0.6482310000):0.5382970000):0.4415390000	((2uw1_A.pdb:0.0500880000	2uw1_B.pdb:0.0812820000):0.1400580000	1afr_A.pdb:0.0799860000):0.9434060000):0.1618080000	1za0_A.pdb:1.0843380000):0.4983780000):0.3624750000):0.3232380000	(((((1lb3_A.pdb:0.0489800000	2za7_A.pdb:0.2040680000):0.2544990000	1bg7_A.pdb:0.5830000000):0.0797138000	1r03_A.pdb:0.2139270000):0.2255660000	(1z6o_A.pdb:0.9314530000	1z6o_M.pdb:0.5970440000):0.2254360000):0.1503070000	((((1eum_A.pdb:0.3762330000	1krq_A.pdb:0.2534540000):0.1539290000	3e6s_A.pdb:0.6785590000):0.1210110000	2jd7_A.pdb:0.2189070000):0.0826538000	1vlg_A.pdb:0.2009520000):0.1724090000):0.4747380000):0.1683600000	((((1bcf_A.pdb:0.0133430000	3e1q_A.pdb:0.0419120000):0.2118030000	2fkz_A.pdb:0.1336240000):0.2334420000	1jgc_A.pdb:0.3327050000):0.3674680000	1nfv_A.pdb:0.5813970000):0.1634530000):0.3579140000	2vzb_A.pdb:0.9353330000):0.2101710000):0.1729650000):0.0908464000):0.0682380000):0.0380374000	(1n1q_A.pdb:0.1390110000	2chp_A.pdb:0.3989060000):0.0981207000);
(1ji5_A.pdb:0.2696830000	(1jig_A.pdb:0.2696090000	1n1q_A.pdb:0.1889760000):0.0636880000	(2chp_A.pdb:0.4460830000	((1qgh_A.pdb:0.3196330000	2ux1_A.pdb:0.4798260000):0.2217030000	(((1ji4_A.pdb:0.5166910000	2fjc_A.pdb:0.4219460000):0.1220810000	(((1dps_A.pdb:0.1170210000	1jts_A.pdb:0.0305740000):0.2969290000	1o9r_A.pdb:0.3049070000):0.2980000000	1uvh_A.pdb:0.8230340000):0.1891700000):0.1017210000	((1tjo_A.pdb:0.0289320000	1tk6_A.pdb:0.0258580000):0.6782700000	(((((2fzf_A.pdb:1.4096480000	((1lko_A.pdb:0.5997150000	1yuz_A.pdb:0.7999590000):0.2491100000	3qhb_A.pdb:0.8034420000):0.3417500000):0.4103070000	(1otk_A.pdb:1.9760350000	((((((1oqu_A.pdb:0.1679640000	(1r2f_A.pdb:0.1998990000	1uzr_A.pdb:0.1360240000):0.0732235000):0.5422490000	1mxr_A.pdb:0.8561380000):0.1660400000	((1jk0_A.pdb:0.4690510000	1w68_A.pdb:0.1068970000):0.0378875000	2uw2_A.pdb:0.1270540000):0.7709010000):0.4900630000	3ee4_A.pdb:0.9775620000):0.2719520000	(((2inc_B.pdb:0.8328490000	2inp_C.pdb:0.9762200000):0.2486380000	1mty_B.pdb:1.4311100000):0.3793850000	(1mty_D.pdb:0.8629320000	3dhg_A.pdb:1.1345570000):0.4476880000):0.7978670000):0.2881960000	((2uw1_A.pdb:0.0112920000	(2uw1_B.pdb:0.0612930000	1afr_A.pdb:0.2170810000):0.0518255000):0.8005850000	1za0_A.pdb:0.9624550000):0.3810440000):0.5982730000):0.3152080000):0.1252300000	(((((1lb3_A.pdb:0.1125890000	2za7_A.pdb:0.1303200000):0.2176900000	1bg7_A.pdb:0.6033310000):0.0889514000	1r03_A.pdb:0.1607690000):0.3435170000	(1z6o_A.pdb:0.9704040000	1z6o_M.pdb:0.5105650000):0.1616990000):0.2570400000	((((1eum_A.pdb:0.4241610000	1krq_A.pdb:0.2975180000):0.1490300000	3e6s_A.pdb:0.6147770000):0.1280350000	2jd7_A.pdb:0.2394530000):0.1478250000	1vlg_A.pdb:0.1600180000):0.1897360000):0.3033260000):0.1857920000	((((1bcf_A.pdb:0.0268390000	3e1q_A.pdb:0.0440820000):0.1505890000	2fkz_A.pdb:0.1551900000):0.0334662000	1jgc_A.pdb:0.4001260000):0.4345570000	1nfv_A.pdb:0.5104760000):0.2773500000):0.3311210000	2vzb_A.pdb:0.7574190000):0.0915985000):0.2127280000):0.0936282000):0.1321290000):0.0800645000);
(1ji5_A.pdb:0.2309940000	1jig_A.pdb:0.2042310000	((1n1q_A.pdb:0.1786950000	2chp_A.pdb:0.3640640000):0.0610976000	((1qgh_A.pdb:0.2342470000	2ux1_A.pdb:0.3567940000):0.3145010000	((1ji4_A.pdb:0.4916010000	2fjc_A.pdb:0.3896810000):0.0642383000	((((1dps_A.pdb:0.0743480000	1jts_A.pdb:0.0540000000):0.2681350000	1o9r_A.pdb:0.1938040000):0.3721540000	1uvh_A.pdb:0.5760080000):0.2146530000	((1tjo_A.pdb:0.0296780000	1tk6_A.pdb:0.0245500000):0.5897150000	(((((2fzf_A.pdb:1.6770080000	(1lko_A.pdb:0.6990330000	1yuz_A.pdb:0.6247350000):0.3377040000):0.3545150000	3qhb_A.pdb:0.7237280000):0.2647180000	(1otk_A.pdb:2.2801130000	((((((1oqu_A.pdb:0.1303820000	(1r2f_A.pdb:0.2065980000	1uzr_A.pdb:0.1206790000):0.0640203000):0.4382210000	1mxr_A.pdb:1.0766450000):0.2072800000	((1jk0_A.pdb:0.4214750000	2uw2_A.pdb:0.1738080000):0.0186818000	1w68_A.pdb:0.0671070000):1.0890000000):0.4758540000	3ee4_A.pdb:0.9067570000):0.1396430000	((2inc_B.pdb:0.8087690000	(2inp_C.pdb:0.7745240000	1mty_B.pdb:1.5681030000):0.0908057000):0.6500180000	(1mty_D.pdb:1.1346920000	3dhg_A.pdb:1.1369900000):0.6779880000):0.5580710000):0.3618620000	((2uw1_A.pdb:0.0094670000	(2uw1_B.pdb:0.0526590000	1afr_A.pdb:0.2167300000):0.0308619000):0.9480090000	1za0_A.pdb:1.0408040000):0.1566200000):0.4967630000):0.3254380000):0.3444980000	(((((1bcf_A.pdb:0.0368040000	3e1q_A.pdb:0.0432170000):0.1734110000	2fkz_A.pdb:0.1389970000):0.1932510000	1jgc_A.pdb:0.2786810000):0.4815560000	1nfv_A.pdb:0.5415400000):0.1676500000	(((((1lb3_A.pdb:0.0635310000	2za7_A.pdb:0.1723260000):0.2712500000	1bg7_A.pdb:0.4706670000):0.0735011000	1r03_A.pdb:0.1615170000):0.3252070000	(1z6o_A.pdb:0.9889930000	1z6o_M.pdb:0.5811570000):0.1469670000):0.1383720000	((((1eum_A.pdb:0.3580390000	1krq_A.pdb:0.2757930000):0.2145800000	3e6s_A.pdb:0.7031710000):0.1916260000	2jd7_A.pdb:0.2735040000):0.0589221000	1vlg_A.pdb:0.1947370000):0.1620650000):0.3838510000):0.1707330000):0.3413050000	2vzb_A.pdb:0.7095970000):0.2236020000):0.1709660000):0.2432100000):0.1460200000):0.0550250000):0.0604746000);
(1ji5_A.pdb:0.2961230000	(1jig_A.pdb:0.2074390000	((1qgh_A.pdb:0.1945310000	2ux1_A.pdb:0.4026380000):0.2907760000	((1ji4_A.pdb:0.4269520000	2fjc_A.pdb:0.4679640000):0.1806540000	(((((1dps_A.pdb:0.0746460000	1jts_A.pdb:0.0442030000):0.2771650000	1o9r_A.pdb:0.2232300000):0.3679080000	1uvh_A.pdb:0.7274190000):0.1765340000	(1tjo_A.pdb:0.0389510000	1tk6_A.pdb:0.0249440000):0.6407220000):0.1927280000	((((2fzf_A.pdb:1.6674180000	(((1lko_A.pdb:0.5666090000	1yuz_A.pdb:0.9110540000):0.4823570000	3qhb_A.pdb:0.7986200000):0.1431190000	(1otk_A.pdb:1.8263560000	((((((1oqu_A.pdb:0.1331480000	(1r2f_A.pdb:0.2183740000	1uzr_A.pdb:0.1355540000):0.0775249000):0.7735660000	1mxr_A.pdb:0.9902300000):0.2039060000	((1jk0_A.pdb:0.3885230000	2uw2_A.pdb:0.1968740000):0.0596147000	1w68_A.pdb:0.0667470000):0.8519920000):0.5845810000	3ee4_A.pdb:1.1461540000):0.3892230000	(((2uw1_A.pdb:0.0547630000	2uw1_B.pdb:0.0492270000):0.1358350000	1afr_A.pdb:0.0875780000):0.8608910000	1za0_A.pdb:1.3997960000):0.1330980000):0.2641040000	((2inc_B.pdb:0.8295650000	(2inp_C.pdb:0.8386000000	1mty_B.pdb:1.5271720000):0.0786320000):0.2458700000	(1mty_D.pdb:1.3322660000	3dhg_A.pdb:0.9835640000):0.8384880000):0.8275260000):0.6671690000):0.5130140000):0.3888640000):0.2631970000	((((1lb3_A.pdb:0.1148140000	2za7_A.pdb:0.1017350000):0.1826730000	(1bg7_A.pdb:0.5754790000	1r03_A.pdb:0.1376390000):0.0745498000):0.3455450000	(1z6o_A.pdb:1.0036150000	1z6o_M.pdb:0.5483330000):0.1679150000):0.1168280000	(((1eum_A.pdb:0.3118920000	1krq_A.pdb:0.3038640000):0.2670720000	(3e6s_A.pdb:0.8001840000	2jd7_A.pdb:0.1573200000):0.0664303000):0.1929290000	1vlg_A.pdb:0.1733840000):0.3211910000):0.3285200000):0.1885970000	((((1bcf_A.pdb:0.0410130000	3e1q_A.pdb:0.0401230000):0.1271430000	2fkz_A.pdb:0.2241800000):0.2716470000	1jgc_A.pdb:0.2469140000):0.4347010000	1nfv_A.pdb:0.5818550000):0.2137430000):0.3949130000	2vzb_A.pdb:0.9171440000):0.1568530000):0.2607330000):0.1420980000):0.0703779000):0.0369535000	(1n1q_A.pdb:0.2741450000	2chp_A.pdb:0.3930510000):0.0786790000);
(1ji5_A.pdb:0.2270760000	1jig_A.pdb:0.1603690000	(1n1q_A.pdb:0.1876580000	(2chp_A.pdb:0.4419230000	((1qgh_A.pdb:0.2064740000	2ux1_A.pdb:0.3748620000):0.2979460000	((1ji4_A.pdb:0.4625090000	2fjc_A.pdb:0.4750460000):0.1136980000	(((((1dps_A.pdb:0.0684650000	1jts_A.pdb:0.0529420000):0.3288650000	1o9r_A.pdb:0.3197330000):0.2714470000	1uvh_A.pdb:0.6945650000):0.2547250000	(1tjo_A.pdb:0.0450670000	1tk6_A.pdb:0.0199460000):0.6231610000):0.1368830000	(((((((2fzf_A.pdb:1.8925010000	1yuz_A.pdb:0.7714680000):0.2139040000	1lko_A.pdb:0.5909820000):0.3804490000	3qhb_A.pdb:0.8051590000):0.4142630000	(1otk_A.pdb:2.5108650000	(((((((1oqu_A.pdb:0.1730100000	1uzr_A.pdb:0.1122150000):0.0614850000	1r2f_A.pdb:0.1170360000):0.7392480000	1mxr_A.pdb:0.7291700000):0.2141990000	((1jk0_A.pdb:0.4706230000	2uw2_A.pdb:0.1906320000):0.0627848000	1w68_A.pdb:0.0747960000):0.8542830000):0.2673720000	3ee4_A.pdb:1.1147370000):0.1719600000	(((2inc_B.pdb:0.9227380000	2inp_C.pdb:0.7697590000):0.2522690000	1mty_B.pdb:1.4896750000):0.3256070000	(1mty_D.pdb:1.1894600000	3dhg_A.pdb:1.1657800000):0.5940200000):0.8729460000):0.2843930000	(((2uw1_A.pdb:0.0421090000	2uw1_B.pdb:0.0581160000):0.1088990000	1afr_A.pdb:0.1549200000):0.6142120000	1za0_A.pdb:1.0645600000):0.2531150000):0.8928580000):0.3173700000):0.3052160000	((((1lb3_A.pdb:0.0472210000	2za7_A.pdb:0.1688810000):0.1922760000	(1bg7_A.pdb:0.6041490000	1r03_A.pdb:0.1564200000):0.0819882000):0.2489550000	(1z6o_A.pdb:0.8297840000	1z6o_M.pdb:0.4667300000):0.2494160000):0.1124060000	(((1eum_A.pdb:0.3890890000	1krq_A.pdb:0.1938490000):0.2861630000	(2jd7_A.pdb:0.2373500000	1vlg_A.pdb:0.2421250000):0.1002260000):0.1312890000	3e6s_A.pdb:0.7172930000):0.1630180000):0.3176210000):0.1441480000	((((1bcf_A.pdb:0.0519900000	3e1q_A.pdb:0.0505870000):0.1881000000	2fkz_A.pdb:0.0858120000):0.0715495000	1jgc_A.pdb:0.4634180000):0.3421600000	1nfv_A.pdb:0.7549930000):0.1092560000):0.3647280000	2vzb_A.pdb:0.7865530000):0.2126000000):0.1581560000):0.1113760000):0.0439623000):0.0968590000):0.1378550000);
(1ji5_A.pdb:0.2743740000	1jig_A.pdb:0.1789760000	((1n1q_A.pdb:0.1562630000	2chp_A.pdb:0.4795940000):0.1023400000	((1qgh_A.pdb:0.3123640000	2ux1_A.pdb:0.3431850000):0.2231670000	((1ji4_A.pdb:0.4367630000	2fjc_A.pdb:0.4979140000):0.1558770000	(((((1dps_A.pdb:0.0667390000	1jts_A.pdb:0.0460520000):0.2944460000	1o9r_A.pdb:0.2724750000):0.3131390000	1uvh_A.pdb:0.8092940000):0.2814740000	(1tjo_A.pdb:0.0764010000	1tk6_A.pdb:0.0187150000):0.7248310000):0.2709230000	(((((2fzf_A.pdb:1.6923240000	((1lko_A.pdb:0.7265570000	1yuz_A.pdb:0.6516640000):0.3145470000	3qhb_A.pdb:0.9142010000):0.3147720000):0.3169630000	(1otk_A.pdb:2.6356770000	((((((1oqu_A.pdb:0.1099240000	(1r2f_A.pdb:0.1979540000	1uzr_A.pdb:0.1306100000):0.0588045000):0.6247820000	1mxr_A.pdb:0.9947540000):0.1013220000	((1jk0_A.pdb:0.4823140000	2uw2_A.pdb:0.1660510000):0.0723921000	1w68_A.pdb:0.0505360000):0.9605930000):0.4424760000	3ee4_A.pdb:0.8243140000):0.2421260000	((2inc_B.pdb:1.1702450000	(2inp_C.pdb:0.7460300000	1mty_B.pdb:1.7971130000):0.1484050000):0.4856460000	(1mty_D.pdb:1.4901770000	3dhg_A.pdb:1.2057060000):0.7388720000):0.7184160000):0.2140900000	(((2uw1_A.pdb:0.0324830000	2uw1_B.pdb:0.0498260000):0.1315190000	1afr_A.pdb:0.0969420000):0.8641910000	1za0_A.pdb:1.4032960000):0.1501950000):0.3678400000):0.5393680000):0.1947100000	(((((1lb3_A.pdb:0.0727070000	2za7_A.pdb:0.1556080000):0.2438040000	1r03_A.pdb:0.2321380000):0.0540262000	1bg7_A.pdb:0.4029950000):0.3444910000	(1z6o_A.pdb:1.0787270000	1z6o_M.pdb:0.6035190000):0.2815990000):0.0972093000	((((1eum_A.pdb:0.4072420000	1krq_A.pdb:0.2172700000):0.2203180000	3e6s_A.pdb:0.7446440000):0.1717500000	2jd7_A.pdb:0.1020810000):0.2195090000	1vlg_A.pdb:0.2100540000):0.2116830000):0.3067270000):0.2651360000	((((1bcf_A.pdb:0.0258640000	3e1q_A.pdb:0.0495850000):0.2195290000	2fkz_A.pdb:0.1167150000):0.1737690000	1jgc_A.pdb:0.3360230000):0.4219680000	1nfv_A.pdb:0.6601180000):0.2095350000):0.3370680000	2vzb_A.pdb:0.7149590000):0.3633100000):0.1599310000):0.0960683000):0.1680640000):0.0748971000);
(1ji5_A.pdb:0.2679620000	1jig_A.pdb:0.1634210000	(1n1q_A.pdb:0.1780880000	(2chp_A.pdb:0.3127670000	(((1qgh_A.pdb:0.2655170000	2ux1_A.pdb:0.3382610000):0.2822800000	(((((1dps_A.pdb:0.0782690000	1jts_A.pdb:0.0574800000):0.3943580000	1o9r_A.pdb:0.2544780000):0.2398020000	1uvh_A.pdb:0.7027130000):0.2792800000	(1tjo_A.pdb:0.0288980000	1tk6_A.pdb:0.0178410000):0.5098330000):0.2565740000	(((((2fzf_A.pdb:1.5439210000	((1lko_A.pdb:0.4544810000	1yuz_A.pdb:0.9472400000):0.1849460000	3qhb_A.pdb:0.9651930000):0.2694450000):0.3021200000	(1otk_A.pdb:2.1151750000	((((((1oqu_A.pdb:0.1119780000	(1r2f_A.pdb:0.2010910000	1uzr_A.pdb:0.1028770000):0.0864614000):0.6688650000	1mxr_A.pdb:0.9135440000):0.2403980000	((1jk0_A.pdb:0.4594450000	1w68_A.pdb:0.1039140000):0.0657985000	2uw2_A.pdb:0.1405920000):0.8959200000):0.2762250000	(((2inc_B.pdb:0.8132720000	2inp_C.pdb:0.7955390000):0.3993740000	1mty_B.pdb:1.3340030000):0.4945370000	(1mty_D.pdb:1.3091140000	3dhg_A.pdb:1.0035000000):0.4862790000):0.4561310000):0.1494140000	3ee4_A.pdb:1.1634100000):0.3741450000	(((2uw1_A.pdb:0.0485040000	2uw1_B.pdb:0.0625230000):0.1111410000	1afr_A.pdb:0.1032400000):0.9660390000	1za0_A.pdb:1.2233550000):0.0727117000):0.7478710000):0.3260400000):0.2874750000	(((((1lb3_A.pdb:0.0752360000	2za7_A.pdb:0.1589240000):0.2342810000	1bg7_A.pdb:0.4820850000):0.0764111000	1r03_A.pdb:0.1923270000):0.2702970000	((((1eum_A.pdb:0.3343890000	1krq_A.pdb:0.2937670000):0.2336440000	1vlg_A.pdb:0.2086240000):0.0742295000	2jd7_A.pdb:0.2796700000):0.2652940000	3e6s_A.pdb:0.6824990000):0.2002820000):0.1267330000	(1z6o_A.pdb:0.8997750000	1z6o_M.pdb:0.4532620000):0.1979720000):0.4529530000):0.1121390000	((((1bcf_A.pdb:0.0548200000	3e1q_A.pdb:0.0216920000):0.1531620000	2fkz_A.pdb:0.1393590000):0.1523030000	1jgc_A.pdb:0.3658520000):0.3914340000	1nfv_A.pdb:0.7612870000):0.0964534000):0.2713940000	2vzb_A.pdb:0.8003540000):0.1860820000):0.1480580000):0.0631267000	(1ji4_A.pdb:0.5611450000	2fjc_A.pdb:0.3948280000):0.1883880000):0.1551740000):0.1021360000):0.0810416000);
(1ji5_A.pdb:0.2415120000	(1jig_A.pdb:0.1883890000	(2chp_A.pdb:0.3869520000	((1qgh_A.pdb:0.2387840000	2ux1_A.pdb:0.4286770000):0.2070520000	(((1ji4_A.pdb:0.4883370000	2fjc_A.pdb:0.4924350000):0.0260119000	(((1dps_A.pdb:0.0996710000	1jts_A.pdb:0.0579850000):0.2343900000	1o9r_A.pdb:0.3071220000):0.3665570000	1uvh_A.pdb:0.6277440000):0.3949450000):0.0751883000	((1tjo_A.pdb:0.0353640000	1tk6_A.pdb:0.0125980000):0.6288900000	((((((2fzf_A.pdb:1.9612280000	1yuz_A.pdb:0.7186500000):0.2400990000	1lko_A.pdb:0.6739100000):0.3511460000	3qhb_A.pdb:0.7952670000):0.5545190000	(1otk_A.pdb:1.9962080000	(((((1oqu_A.pdb:0.0736480000	(1r2f_A.pdb:0.2410540000	1uzr_A.pdb:0.1469810000):0.0990306000):0.6047650000	(1mxr_A.pdb:0.9419410000	((1jk0_A.pdb:0.4555020000	2uw2_A.pdb:0.1718500000):0.0438512000	1w68_A.pdb:0.0806710000):0.9871660000):0.2104830000):0.3384680000	3ee4_A.pdb:1.0495760000):0.2290660000	(((2inc_B.pdb:0.8084170000	2inp_C.pdb:0.9559430000):0.2022840000	1mty_B.pdb:1.4950730000):0.3796710000	(1mty_D.pdb:1.1738500000	3dhg_A.pdb:1.1792220000):0.7978200000):0.6304280000):0.2366410000	((2uw1_A.pdb:0.0105640000	(2uw1_B.pdb:0.0721910000	1afr_A.pdb:0.2348590000):0.0375532000):0.8894370000	1za0_A.pdb:1.1344550000):0.2518170000):0.6494280000):0.2548750000):0.3279420000	2vzb_A.pdb:0.7191620000):0.1747930000	(((((1bcf_A.pdb:0.0165900000	3e1q_A.pdb:0.0713150000):0.1854380000	2fkz_A.pdb:0.2235520000):0.1203450000	1jgc_A.pdb:0.3574320000):0.3383020000	(((((1lb3_A.pdb:0.0114510000	2za7_A.pdb:0.2128200000):0.2722320000	1bg7_A.pdb:0.5694700000):0.0809059000	1r03_A.pdb:0.1983500000):0.2383510000	(1z6o_A.pdb:1.0022320000	1z6o_M.pdb:0.6700370000):0.1444380000):0.2489890000	((((1eum_A.pdb:0.3171310000	1krq_A.pdb:0.3320510000):0.2001150000	3e6s_A.pdb:0.5011920000):0.1977580000	2jd7_A.pdb:0.2563610000):0.1275560000	1vlg_A.pdb:0.3121190000):0.1265200000):0.4679760000):0.0970742000	1nfv_A.pdb:0.6145940000):0.3617080000):0.1556240000):0.3371910000):0.0943219000):0.0593925000):0.0636268000):0.0792427000	1n1q_A.pdb:0.2236600000);
(1ji5_A.pdb:0.2022540000	1jig_A.pdb:0.1213520000	((1n1q_A.pdb:0.1826420000	2chp_A.pdb:0.4696650000):0.0855741000	((1qgh_A.pdb:0.2866010000	2ux1_A.pdb:0.4391230000):0.2459430000	((1ji4_A.pdb:0.4442830000	2fjc_A.pdb:0.4426890000):0.1602880000	(((((1dps_A.pdb:0.0652340000	1jts_A.pdb:0.0566070000):0.2111350000	1uvh_A.pdb:0.8527480000):0.2135110000	1o9r_A.pdb:0.1774050000):0.4777980000	(1tjo_A.pdb:0.0279840000	1tk6_A.pdb:0.0235900000):0.7029590000):0.2504460000	((((2fzf_A.pdb:1.7703850000	(1lko_A.pdb:0.6865720000	1yuz_A.pdb:0.8725990000):0.2707810000):0.4426070000	(((((1bcf_A.pdb:0.0276960000	3e1q_A.pdb:0.0213660000):0.2078880000	2fkz_A.pdb:0.0546340000):0.1272010000	1jgc_A.pdb:0.3462100000):0.3415450000	1nfv_A.pdb:0.6119340000):0.3165880000	(((((1lb3_A.pdb:0.0566230000	2za7_A.pdb:0.1596090000):0.2579410000	1bg7_A.pdb:0.4282510000):0.0858172000	1r03_A.pdb:0.1275100000):0.2691180000	(1z6o_A.pdb:0.9168790000	1z6o_M.pdb:0.6678160000):0.2518140000):0.1957820000	((((1eum_A.pdb:0.3709130000	1krq_A.pdb:0.3553870000):0.2494620000	2jd7_A.pdb:0.2116150000):0.1039660000	1vlg_A.pdb:0.2989870000):0.1132750000	3e6s_A.pdb:0.7251480000):0.1823600000):0.4090970000):0.1609940000):0.1647010000	(3qhb_A.pdb:1.1543930000	((1otk_A.pdb:2.4095860000	((2inc_B.pdb:0.8686330000	(2inp_C.pdb:0.6739280000	1mty_B.pdb:1.4558670000):0.1165150000):0.2914040000	(1mty_D.pdb:1.1818790000	3dhg_A.pdb:0.9178620000):0.7901810000):0.3207910000):0.3183220000	(((((1oqu_A.pdb:0.1291770000	(1r2f_A.pdb:0.2385320000	1uzr_A.pdb:0.1367240000):0.0626617000):0.6166700000	1mxr_A.pdb:1.0515200000):0.1269250000	((1jk0_A.pdb:0.4667560000	2uw2_A.pdb:0.1699560000):0.0480604000	1w68_A.pdb:0.0586290000):0.9540720000):0.3781590000	3ee4_A.pdb:1.1081130000):0.3682200000	(((2uw1_A.pdb:0.0340730000	2uw1_B.pdb:0.0533020000):0.0913634000	1afr_A.pdb:0.1025540000):0.6158880000	1za0_A.pdb:1.3359550000):0.5600410000):0.0989206000):0.7711330000):0.2416510000):0.2483930000	2vzb_A.pdb:0.7305770000):0.3992640000):0.0533577000):0.1018630000):0.1477620000):0.0886998000);
(1ji5_A.pdb:0.3044500000	1jig_A.pdb:0.2356010000	(1n1q_A.pdb:0.2539490000	(2chp_A.pdb:0.3775540000	(((1qgh_A.pdb:0.2554130000	2ux1_A.pdb:0.4297300000):0.3241590000	(1ji4_A.pdb:0.5399700000	2fjc_A.pdb:0.4844680000):0.2023080000):0.1161390000	(((((1dps_A.pdb:0.0385860000	1jts_A.pdb:0.0567710000):0.2453120000	1o9r_A.pdb:0.2950820000):0.3797610000	1uvh_A.pdb:0.6934530000):0.2385870000	(1tjo_A.pdb:0.0243530000	1tk6_A.pdb:0.0105790000):0.7007880000):0.2330880000	((((2fzf_A.pdb:1.7621680000	(((((1lb3_A.pdb:0.0431330000	2za7_A.pdb:0.2030440000):0.2550960000	1bg7_A.pdb:0.5066130000):0.1101580000	1r03_A.pdb:0.2405900000):0.3195440000	(1z6o_A.pdb:0.8474170000	1z6o_M.pdb:0.5328330000):0.2537100000):0.1750370000	(((1eum_A.pdb:0.3517800000	1krq_A.pdb:0.2286080000):0.2549100000	3e6s_A.pdb:0.6684450000):0.1249660000	(2jd7_A.pdb:0.2319100000	1vlg_A.pdb:0.2429410000):0.0932116000):0.1459010000):0.1826680000):0.1108320000	(((1lko_A.pdb:0.5993250000	1yuz_A.pdb:0.6953200000):0.2301320000	3qhb_A.pdb:0.9356840000):0.5277600000	(1otk_A.pdb:3.0500570000	(((((((1oqu_A.pdb:0.1503170000	1uzr_A.pdb:0.1024370000):0.0628917000	1r2f_A.pdb:0.1224490000):0.4669240000	1mxr_A.pdb:1.0199420000):0.2665170000	((1jk0_A.pdb:0.3638520000	2uw2_A.pdb:0.1929270000):0.0284826000	1w68_A.pdb:0.0997350000):0.9365680000):0.3358460000	3ee4_A.pdb:1.0910870000):0.2623250000	(((2inc_B.pdb:0.9283940000	2inp_C.pdb:0.7794860000):0.3874720000	1mty_B.pdb:1.4661920000):0.3170950000	(1mty_D.pdb:1.2445080000	3dhg_A.pdb:0.8545800000):0.7484470000):0.6912350000):0.2434110000	(((2uw1_A.pdb:0.0264550000	2uw1_B.pdb:0.0614880000):0.1580150000	1afr_A.pdb:0.1038330000):0.8095540000	1za0_A.pdb:1.0901520000):0.2308370000):0.5685940000):0.4549730000):0.2674510000):0.2961400000	((((1bcf_A.pdb:0.0256530000	3e1q_A.pdb:0.0533020000):0.2065360000	2fkz_A.pdb:0.1550210000):0.1392840000	1jgc_A.pdb:0.3096820000):0.3853530000	1nfv_A.pdb:0.5035620000):0.0787628000):0.3184290000	2vzb_A.pdb:0.9239270000):0.0752539000):0.2111780000):0.1040500000):0.0775524000):0.0728966000);
(1ji5_A.pdb:0.2856290000	(1jig_A.pdb:0.1551340000	((1qgh_A.pdb:0.2398040000	2ux1_A.pdb:0.3320280000):0.3234490000	((1ji4_A.pdb:0.5451940000	2fjc_A.pdb:0.3600270000):0.1423750000	((((1dps_A.pdb:0.0687520000	1jts_A.pdb:0.0369130000):0.3109020000	1o9r_A.pdb:0.2496290000):0.2218380000	1uvh_A.pdb:0.7669910000):0.2451530000	((1tjo_A.pdb:0.0192270000	1tk6_A.pdb:0.0407110000):0.4274210000	((((((((2fzf_A.pdb:1.6933990000	1yuz_A.pdb:0.5681460000):0.2540160000	1lko_A.pdb:0.7599910000):0.3394980000	3qhb_A.pdb:1.0471760000):0.2390220000	(1otk_A.pdb:2.2513400000	((((((1oqu_A.pdb:0.0673160000	(1r2f_A.pdb:0.2321220000	1uzr_A.pdb:0.1419510000):0.1213770000):0.7479140000	1mxr_A.pdb:1.0268230000):0.3028380000	((1jk0_A.pdb:0.3969820000	2uw2_A.pdb:0.1919550000):0.0285505000	1w68_A.pdb:0.0892670000):0.8679040000):0.3030410000	3ee4_A.pdb:1.4531200000):0.3234020000	((2uw1_A.pdb:0.0131560000	(2uw1_B.pdb:0.0576530000	1afr_A.pdb:0.1751850000):0.0496617000):0.9353550000	1za0_A.pdb:1.0367830000):0.3945990000):0.2526310000	((2inc_B.pdb:0.8286490000	2inp_C.pdb:0.8066200000):0.2322040000	(1mty_B.pdb:1.4638060000	(1mty_D.pdb:1.0892310000	3dhg_A.pdb:1.0865560000):0.6893470000):0.2275360000):0.8703450000):0.7477190000):0.1009030000):0.4421790000	(((((1lb3_A.pdb:0.0846700000	2za7_A.pdb:0.1706560000):0.2294010000	1bg7_A.pdb:0.4184190000):0.0800109000	1r03_A.pdb:0.1563090000):0.3686780000	(1z6o_A.pdb:1.0005830000	1z6o_M.pdb:0.5199790000):0.2291070000):0.1082220000	((1eum_A.pdb:0.4300680000	1krq_A.pdb:0.2765170000):0.1480430000	((3e6s_A.pdb:0.8635220000	2jd7_A.pdb:0.1128270000):0.1696730000	1vlg_A.pdb:0.2799160000):0.1057030000):0.2151030000):0.3143850000):0.3001010000	(((1bcf_A.pdb:0.0223260000	3e1q_A.pdb:0.0505150000):0.1846600000	2fkz_A.pdb:0.1579820000):0.1429080000	1jgc_A.pdb:0.4238910000):0.3244340000):0.0677674000	1nfv_A.pdb:0.6098540000):0.4904370000	2vzb_A.pdb:0.7892060000):0.0790292000):0.1622650000):0.2510950000):0.0975505000):0.1480450000):0.0500421000	(1n1q_A.pdb:0.2240090000	2chp_A.pdb:0.4687060000):0.0477526000);
(1ji5_A.pdb:0.2573110000	(1jig_A.pdb:0.1814490000	((1qgh_A.pdb:0.2693400000	2ux1_A.pdb:0.4182910000):0.2811580000	((1ji4_A.pdb:0.5483750000	2fjc_A.pdb:0.3631190000):0.0648296000	(((((1dps_A.pdb:0.0828400000	1jts_A.pdb:0.0262990000):0.2816440000	1o9r_A.pdb:0.1670750000):0.5085080000	1uvh_A.pdb:0.6570450000):0.1258490000	(1tjo_A.pdb:0.0318380000	1tk6_A.pdb:0.0238170000):0.5651740000):0.1395470000	((2fzf_A.pdb:1.7426400000	2vzb_A.pdb:0.4901920000):0.1742410000	((((((1bcf_A.pdb:0.0545790000	3e1q_A.pdb:0.0428150000):0.1766700000	2fkz_A.pdb:0.1365100000):0.1174730000	1jgc_A.pdb:0.3043730000):0.2097730000	1nfv_A.pdb:0.6071710000):0.3088850000	(((((1lb3_A.pdb:0.0772280000	2za7_A.pdb:0.1608350000):0.2146420000	(1bg7_A.pdb:0.5287460000	1r03_A.pdb:0.1955490000):0.0726783000):0.1361660000	3e6s_A.pdb:0.8305500000):0.1040020000	(1z6o_A.pdb:0.9438370000	1z6o_M.pdb:0.5405580000):0.2702710000):0.1139930000	(((1eum_A.pdb:0.2630800000	1krq_A.pdb:0.4086590000):0.2529180000	2jd7_A.pdb:0.2840060000):0.0822606000	1vlg_A.pdb:0.2496770000):0.1878760000):0.3528480000):0.2544920000	(((1lko_A.pdb:0.6474480000	1yuz_A.pdb:1.0793180000):0.4090390000	3qhb_A.pdb:1.0058060000):0.4788760000	(1otk_A.pdb:2.4570330000	((((((1oqu_A.pdb:0.1960000000	1uzr_A.pdb:0.1041170000):0.1000090000	1r2f_A.pdb:0.1528840000):0.5166040000	1mxr_A.pdb:0.9848080000):0.2237220000	((1jk0_A.pdb:0.3964600000	2uw2_A.pdb:0.1713550000):0.0579399000	1w68_A.pdb:0.0560680000):0.9639610000):0.2515640000	(3ee4_A.pdb:0.9647410000	((2inc_B.pdb:0.8269500000	(2inp_C.pdb:0.8620190000	1mty_B.pdb:1.4887140000):0.2153250000):0.5133920000	(1mty_D.pdb:1.1312650000	3dhg_A.pdb:1.1261190000):0.4686550000):0.6989510000):0.2508030000):0.5816950000	((2uw1_A.pdb:0.0233200000	(2uw1_B.pdb:0.0473480000	1afr_A.pdb:0.2108490000):0.0271430000):0.9135810000	1za0_A.pdb:1.2288830000):0.1811100000):0.6641570000):0.3779460000):0.2977660000):0.3290570000):0.2327730000):0.1519400000):0.1312050000):0.0740789000):0.0516604000	(1n1q_A.pdb:0.2205850000	2chp_A.pdb:0.4482120000):0.0588523000);
(1ji5_A.pdb:0.2788120000	(1jig_A.pdb:0.1787330000	(((1qgh_A.pdb:0.3185120000	2ux1_A.pdb:0.4203920000):0.2985430000	(1ji4_A.pdb:0.5701400000	2fjc_A.pdb:0.5100310000):0.1531730000):0.0857298000	((((1dps_A.pdb:0.0609650000	1jts_A.pdb:0.0480850000):0.3409720000	1o9r_A.pdb:0.2052030000):0.5113050000	1uvh_A.pdb:1.0913850000):0.1360190000	((1tjo_A.pdb:0.0337980000	1tk6_A.pdb:0.0215340000):0.5515980000	((((((2fzf_A.pdb:1.4742620000	(1lko_A.pdb:0.5529450000	1yuz_A.pdb:1.0957530000):0.4022120000):0.2272440000	3qhb_A.pdb:1.2731650000):0.2264260000	(1otk_A.pdb:2.3624320000	((((((1oqu_A.pdb:0.0868830000	(1r2f_A.pdb:0.2580880000	1uzr_A.pdb:0.1345660000):0.0874335000):0.5627870000	1mxr_A.pdb:0.9364470000):0.1585470000	((1jk0_A.pdb:0.5082010000	2uw2_A.pdb:0.2065110000):0.0800287000	1w68_A.pdb:0.0617560000):1.0894000000):0.2974420000	3ee4_A.pdb:1.1697940000):0.3771870000	(((2uw1_A.pdb:0.0560620000	2uw1_B.pdb:0.0459110000):0.0970174000	1afr_A.pdb:0.1234000000):0.9166010000	1za0_A.pdb:1.1023120000):0.3336170000):0.1505750000	((2inc_B.pdb:0.8226470000	(2inp_C.pdb:0.7985920000	1mty_B.pdb:1.6390510000):0.1651930000):0.2763090000	(1mty_D.pdb:0.9335070000	3dhg_A.pdb:1.0720850000):0.5810450000):0.6822360000):0.7202190000):0.5385840000):0.1288850000	(((((1lb3_A.pdb:0.1279680000	2za7_A.pdb:0.1611170000):0.1648720000	1bg7_A.pdb:0.4659000000):0.0686473000	1r03_A.pdb:0.2136290000):0.3161140000	((((1eum_A.pdb:0.4253250000	1krq_A.pdb:0.3659930000):0.2290090000	1vlg_A.pdb:0.2567340000):0.0674347000	2jd7_A.pdb:0.2514270000):0.1924370000	3e6s_A.pdb:0.6409440000):0.2008230000):0.1532600000	(1z6o_A.pdb:0.9193670000	1z6o_M.pdb:0.5830730000):0.2493140000):0.4286970000):0.1298600000	((((1bcf_A.pdb:0.0453240000	3e1q_A.pdb:0.0269210000):0.1478030000	2fkz_A.pdb:0.1323520000):0.1024820000	1jgc_A.pdb:0.3619640000):0.4321350000	1nfv_A.pdb:0.4984670000):0.3253170000):0.3837980000	2vzb_A.pdb:0.8544850000):0.1722130000):0.3076550000):0.2903650000):0.1275360000):0.1170130000	(1n1q_A.pdb:0.2779740000	2chp_A.pdb:0.5098200000):0.0637724000);
(1ji5_A.pdb:0.2996580000	(1jig_A.pdb:0.1855280000	(((1qgh_A.pdb:0.3664220000	2ux1_A.pdb:0.3809570000):0.2317140000	(1ji4_A.pdb:0.5210230000	2fjc_A.pdb:0.5602190000):0.2138930000):0.1494190000	(((((1dps_A.pdb:0.0757330000	1jts_A.pdb:0.0491540000):0.3758410000	1o9r_A.pdb:0.2105270000):0.4625140000	1uvh_A.pdb:0.6330580000):0.1920890000	(1tjo_A.pdb:0.0350080000	1tk6_A.pdb:0.0096130000):0.6342790000):0.2500570000	(((((((2fzf_A.pdb:2.1268620000	1lko_A.pdb:0.4218250000):0.1393620000	1yuz_A.pdb:0.8761300000):0.2831520000	3qhb_A.pdb:0.8998010000):0.5562500000	(1otk_A.pdb:1.9840770000	(((((((1oqu_A.pdb:0.1676590000	1uzr_A.pdb:0.1161470000):0.0567007000	1r2f_A.pdb:0.1472110000):0.6209440000	((1jk0_A.pdb:0.4203970000	1w68_A.pdb:0.0956350000):0.0616201000	2uw2_A.pdb:0.1392030000):0.9052360000):0.1384020000	1mxr_A.pdb:0.9300120000):0.4018240000	3ee4_A.pdb:1.0419260000):0.2851400000	(((2uw1_A.pdb:0.0221330000	2uw1_B.pdb:0.0655610000):0.1451920000	1afr_A.pdb:0.0915500000):0.7423080000	1za0_A.pdb:1.1715540000):0.2901720000):0.1991830000	(((2inc_B.pdb:1.1536200000	2inp_C.pdb:0.7345470000):0.2498140000	1mty_B.pdb:1.4790880000):0.2386060000	(1mty_D.pdb:0.9651620000	3dhg_A.pdb:1.1003680000):0.5721200000):0.7794990000):0.7389200000):0.3911470000):0.3273760000	(((((1lb3_A.pdb:0.0484780000	2za7_A.pdb:0.1947640000):0.1825350000	1bg7_A.pdb:0.5867700000):0.0820669000	1r03_A.pdb:0.1751280000):0.2184430000	(1z6o_A.pdb:0.8889110000	1z6o_M.pdb:0.4869050000):0.2406690000):0.0769782000	(((1eum_A.pdb:0.3929440000	1krq_A.pdb:0.2237870000):0.2519370000	(2jd7_A.pdb:0.2225960000	1vlg_A.pdb:0.2349650000):0.0777129000):0.0773492000	3e6s_A.pdb:0.6388880000):0.1500990000):0.4202990000):0.2516330000	((((1bcf_A.pdb:0.0174680000	3e1q_A.pdb:0.0171650000):0.1995900000	2fkz_A.pdb:0.1172280000):0.1480780000	1jgc_A.pdb:0.2748930000):0.3608620000	1nfv_A.pdb:0.7284830000):0.1638820000):0.3683880000	2vzb_A.pdb:0.7086790000):0.2316320000):0.1676790000):0.1275440000):0.0492724000	(1n1q_A.pdb:0.1969360000	2chp_A.pdb:0.4318690000):0.1400770000);
(1ji5_A.pdb:0.1700570000	1jig_A.pdb:0.2172050000	((1n1q_A.pdb:0.1477190000	2chp_A.pdb:0.4237830000):0.0868024000	((1qgh_A.pdb:0.3000870000	2ux1_A.pdb:0.4118110000):0.2096570000	((1ji4_A.pdb:0.5171450000	2fjc_A.pdb:0.3895250000):0.1215310000	((((1dps_A.pdb:0.0822410000	1jts_A.pdb:0.0665610000):0.3738890000	1o9r_A.pdb:0.1770090000):0.2905430000	1uvh_A.pdb:0.7584070000):0.2807840000	((1tjo_A.pdb:0.0551270000	1tk6_A.pdb:0.0184410000):0.4679660000	((((((2fzf_A.pdb:1.5037540000	(1lko_A.pdb:0.6465170000	1yuz_A.pdb:0.7911930000):0.3165050000):0.3256960000	3qhb_A.pdb:1.0227680000):0.3848090000	(1otk_A.pdb:2.3135860000	((((((((1oqu_A.pdb:0.1518110000	1uzr_A.pdb:0.1355920000):0.0597113000	1r2f_A.pdb:0.1832820000):0.6024160000	1mxr_A.pdb:1.0434620000):0.1760480000	((1jk0_A.pdb:0.4383870000	2uw2_A.pdb:0.1639000000):0.1050640000	1w68_A.pdb:0.0554450000):0.9704140000):0.3279000000	3ee4_A.pdb:1.0869220000):0.2372850000	((2inc_B.pdb:0.8743980000	(2inp_C.pdb:0.8326810000	1mty_B.pdb:1.4715060000):0.1279880000):0.2664370000	(1mty_D.pdb:1.2306010000	3dhg_A.pdb:1.0492810000):0.5544510000):0.9337650000):0.4299040000	(2uw1_A.pdb:0.0134450000	(2uw1_B.pdb:0.0661210000	1afr_A.pdb:0.1967630000):0.0403871000):1.0642900000):0.1445530000	1za0_A.pdb:0.9015880000):0.3803190000):0.7161900000):0.1116100000	(((((1lb3_A.pdb:0.0292760000	2za7_A.pdb:0.2235680000):0.2881670000	1bg7_A.pdb:0.5941850000):0.0716269000	1r03_A.pdb:0.1131350000):0.3206370000	(1z6o_A.pdb:1.0142210000	1z6o_M.pdb:0.4413160000):0.2688920000):0.1007220000	((((1eum_A.pdb:0.2420040000	1krq_A.pdb:0.2627080000):0.1199550000	3e6s_A.pdb:0.6112010000):0.1580790000	2jd7_A.pdb:0.1687610000):0.1259330000	1vlg_A.pdb:0.2073760000):0.1788640000):0.4473690000):0.1692480000	((((1bcf_A.pdb:0.0415040000	3e1q_A.pdb:0.0336010000):0.1927740000	2fkz_A.pdb:0.1266160000):0.1523620000	1jgc_A.pdb:0.3231410000):0.4405570000	1nfv_A.pdb:0.5317740000):0.3248040000):0.2338910000	2vzb_A.pdb:0.5978580000):0.2611220000):0.2723000000):0.2309550000):0.0827182000):0.1090060000):0.0431375000);
(1ji5_A.pdb:0.3174130000	(1jig_A.pdb:0.2088810000	1n1q_A.pdb:0.2659450000):0.0714699000	(2chp_A.pdb:0.3465650000	((1qgh_A.pdb:0.2352930000	2ux1_A.pdb:0.4322900000):0.2506560000	((1ji4_A.pdb:0.5541200000	2fjc_A.pdb:0.4219440000):0.0680891000	(((((1dps_A.pdb:0.0697270000	1jts_A.pdb:0.0669660000):0.2279310000	1o9r_A.pdb:0.2105000000):0.4021490000	1uvh_A.pdb:0.7509020000):0.3142720000	(1tjo_A.pdb:0.0346660000	1tk6_A.pdb:0.0427790000):0.4886000000):0.2287720000	((((2fzf_A.pdb:1.4687040000	(((1lko_A.pdb:0.6377300000	1yuz_A.pdb:0.8695730000):0.2021130000	3qhb_A.pdb:0.8060210000):0.4245320000	(1otk_A.pdb:3.2066940000	((((1oqu_A.pdb:0.0900550000	(1r2f_A.pdb:0.1901570000	1uzr_A.pdb:0.1268900000):0.1034020000):0.5866480000	(1mxr_A.pdb:0.8663090000	((1jk0_A.pdb:0.4384780000	2uw2_A.pdb:0.2221660000):0.0545630000	1w68_A.pdb:0.0672090000):1.1253800000):0.1007130000):0.4548830000	(3ee4_A.pdb:0.9598240000	((2inc_B.pdb:0.9441000000	(2inp_C.pdb:0.8259080000	1mty_B.pdb:1.2196830000):0.1402810000):0.4158060000	(1mty_D.pdb:1.1990500000	3dhg_A.pdb:1.1886300000):0.5949240000):0.6645420000):0.1376000000):0.4259510000	((2uw1_A.pdb:0.0142030000	(2uw1_B.pdb:0.0466320000	1afr_A.pdb:0.2061740000):0.0327539000):0.7661050000	1za0_A.pdb:1.3751770000):0.3100680000):0.3953510000):0.3959370000):0.1713560000):0.4179230000	(((((1lb3_A.pdb:0.0522690000	2za7_A.pdb:0.1977770000):0.2265660000	1bg7_A.pdb:0.5393760000):0.0658252000	1r03_A.pdb:0.1241630000):0.3401040000	(1z6o_A.pdb:0.9244670000	1z6o_M.pdb:0.4957430000):0.1365740000):0.1692830000	((((1eum_A.pdb:0.3617540000	1krq_A.pdb:0.2231860000):0.1551580000	3e6s_A.pdb:0.5609610000):0.1190220000	2jd7_A.pdb:0.1789950000):0.1578030000	1vlg_A.pdb:0.2510220000):0.2193310000):0.3155410000):0.3828050000	((((1bcf_A.pdb:0.0369270000	3e1q_A.pdb:0.0506320000):0.1749400000	2fkz_A.pdb:0.0986890000):0.1675480000	1jgc_A.pdb:0.2892720000):0.2950410000	1nfv_A.pdb:0.6894450000):0.1679810000):0.2729370000	2vzb_A.pdb:0.8566630000):0.2072090000):0.1923110000):0.1830440000):0.1174470000):0.0844480000);
(1ji5_A.pdb:0.2509870000	1jig_A.pdb:0.2660060000	(((1n1q_A.pdb:0.1849740000	2chp_A.pdb:0.4020300000):0.0744338000	(((1ji4_A.pdb:0.5834580000	2fjc_A.pdb:0.4451180000):0.1188710000	((1tjo_A.pdb:0.0378110000	1tk6_A.pdb:0.0292400000):0.5344000000	((((((2fzf_A.pdb:1.8578460000	(1lko_A.pdb:0.7031540000	1yuz_A.pdb:0.8880900000):0.2568990000):0.4588340000	3qhb_A.pdb:0.9005590000):0.6031640000	(1otk_A.pdb:2.3106360000	(((((((1oqu_A.pdb:0.1681440000	1r2f_A.pdb:0.2209280000):0.0372693000	1uzr_A.pdb:0.0899440000):0.6150700000	1mxr_A.pdb:0.8631770000):0.2338240000	((1jk0_A.pdb:0.4573970000	2uw2_A.pdb:0.1490910000):0.1005170000	1w68_A.pdb:0.0285540000):0.9860100000):0.2642460000	((2inc_B.pdb:0.8617770000	(2inp_C.pdb:0.9015340000	1mty_B.pdb:1.5101780000):0.1590080000):0.4487930000	(1mty_D.pdb:1.0143000000	3dhg_A.pdb:0.9808930000):0.5401880000):0.6940750000):0.2283280000	3ee4_A.pdb:1.2698750000):0.0931123000	(((2uw1_A.pdb:0.0528220000	2uw1_B.pdb:0.0548450000):0.0993944000	1afr_A.pdb:0.1322420000):0.9704790000	1za0_A.pdb:1.1490650000):0.1352730000):0.6050120000):0.5655130000):0.0860698000	(((((1lb3_A.pdb:0.0287000000	2za7_A.pdb:0.2130530000):0.3260990000	1bg7_A.pdb:0.5062250000):0.0518398000	1r03_A.pdb:0.1304770000):0.3164780000	(((1eum_A.pdb:0.4114760000	1krq_A.pdb:0.2840590000):0.1448200000	(2jd7_A.pdb:0.1936760000	1vlg_A.pdb:0.2823290000):0.1307160000):0.1444170000	3e6s_A.pdb:0.6772390000):0.2087340000):0.1278300000	(1z6o_A.pdb:0.9313670000	1z6o_M.pdb:0.5150540000):0.2350230000):0.2701960000):0.3910710000	((((1bcf_A.pdb:0.0349350000	3e1q_A.pdb:0.0414350000):0.1251750000	2fkz_A.pdb:0.1766880000):0.1022410000	1jgc_A.pdb:0.4145620000):0.4242430000	1nfv_A.pdb:0.7074190000):0.2124950000):0.2920770000	2vzb_A.pdb:0.7033300000):0.0493760000):0.2842210000):0.1346800000	(((1dps_A.pdb:0.0802310000	1jts_A.pdb:0.0655730000):0.2078000000	1o9r_A.pdb:0.3000000000):0.3325900000	1uvh_A.pdb:0.6553200000):0.3708750000):0.0840397000):0.0829626000	(1qgh_A.pdb:0.2305430000	2ux1_A.pdb:0.4552840000):0.2970810000):0.0828042000);
(1ji5_A.pdb:0.1988110000	1jig_A.pdb:0.2142770000	((1n1q_A.pdb:0.1251150000	2chp_A.pdb:0.5202090000):0.1122070000	(((1qgh_A.pdb:0.2956020000	2ux1_A.pdb:0.4427420000):0.1772050000	(1ji4_A.pdb:0.5116050000	2fjc_A.pdb:0.3643010000):0.2588830000):0.0758220000	((((1dps_A.pdb:0.0786850000	1jts_A.pdb:0.0569530000):0.2418310000	1o9r_A.pdb:0.2527490000):0.2814360000	1uvh_A.pdb:0.6786510000):0.3539700000	((1tjo_A.pdb:0.0435320000	1tk6_A.pdb:0.0358670000):0.5952910000	((((2fzf_A.pdb:1.7825670000	(1lko_A.pdb:0.5239800000	1yuz_A.pdb:0.8962210000):0.2333460000):0.2606650000	3qhb_A.pdb:0.9538740000):0.3760580000	(((((1bcf_A.pdb:0.0305600000	3e1q_A.pdb:0.0280690000):0.1655630000	2fkz_A.pdb:0.1109960000):0.1873680000	1jgc_A.pdb:0.2820550000):0.3708950000	(((((1lb3_A.pdb:0.0466980000	2za7_A.pdb:0.1589630000):0.2631400000	1bg7_A.pdb:0.4573360000):0.0872288000	1r03_A.pdb:0.1790310000):0.1488690000	((((1eum_A.pdb:0.3430670000	1krq_A.pdb:0.2502530000):0.2773640000	1vlg_A.pdb:0.2873060000):0.0865568000	2jd7_A.pdb:0.1750390000):0.2263200000	3e6s_A.pdb:0.5715010000):0.3140720000):0.1660290000	(1z6o_A.pdb:0.9303160000	1z6o_M.pdb:0.5938240000):0.1803710000):0.5588130000):0.2021160000	1nfv_A.pdb:0.4139880000):0.1335250000):0.4463500000	(2vzb_A.pdb:0.6428530000	(1otk_A.pdb:2.2000870000	(((((1oqu_A.pdb:0.1128770000	(1r2f_A.pdb:0.2048920000	1uzr_A.pdb:0.1112890000):0.0845719000):0.5898330000	(1mxr_A.pdb:0.9052680000	((1jk0_A.pdb:0.4556300000	2uw2_A.pdb:0.1597430000):0.1004420000	1w68_A.pdb:0.0596310000):0.8221450000):0.1800270000):0.5042120000	3ee4_A.pdb:0.9284430000):0.1790070000	((2inc_B.pdb:0.8148790000	(2inp_C.pdb:0.6631940000	1mty_B.pdb:1.6970580000):0.2376540000):0.4620580000	(1mty_D.pdb:1.0003530000	3dhg_A.pdb:1.0257290000):0.4847270000):0.8713670000):0.2735240000	(((2uw1_A.pdb:0.0421670000	2uw1_B.pdb:0.0573240000):0.1329040000	1afr_A.pdb:0.0868130000):1.0357500000	1za0_A.pdb:1.0206780000):0.1447590000):0.7060150000):0.5190860000):0.1194280000):0.1922670000):0.2388010000):0.1752110000):0.1617750000):0.0542545000);
(1ji5_A.pdb:0.2941630000	1jig_A.pdb:0.1824350000	(1n1q_A.pdb:0.2031220000	(2chp_A.pdb:0.4770640000	((1qgh_A.pdb:0.2610040000	2ux1_A.pdb:0.4687620000):0.1818910000	((1ji4_A.pdb:0.4981200000	2fjc_A.pdb:0.3719230000):0.1054230000	(((((1dps_A.pdb:0.0799060000	1jts_A.pdb:0.0716700000):0.2044290000	1o9r_A.pdb:0.2365930000):0.3770840000	1uvh_A.pdb:0.5783640000):0.2380560000	(1tjo_A.pdb:0.0432810000	1tk6_A.pdb:0.0128080000):0.5491190000):0.1522980000	(((((((2fzf_A.pdb:1.7286530000	1yuz_A.pdb:0.7282850000):0.1818240000	1lko_A.pdb:0.7102550000):0.4450300000	3qhb_A.pdb:0.8760840000):0.4184850000	(1otk_A.pdb:2.4491590000	((((((1oqu_A.pdb:0.1142850000	(1r2f_A.pdb:0.2482290000	1uzr_A.pdb:0.1112190000):0.1075210000):0.4657820000	1mxr_A.pdb:1.0127070000):0.1474840000	((1jk0_A.pdb:0.4606000000	2uw2_A.pdb:0.1785840000):0.1240710000	1w68_A.pdb:0.0424870000):0.9140860000):0.5189230000	((2inc_B.pdb:0.9754910000	(2inp_C.pdb:0.7743530000	1mty_B.pdb:1.5854740000):0.1880530000):0.3170900000	(1mty_D.pdb:1.2013140000	3dhg_A.pdb:1.0061530000):0.6413850000):0.8780430000):0.0353483000	3ee4_A.pdb:1.0103870000):0.1977100000	(((2uw1_A.pdb:0.0372420000	2uw1_B.pdb:0.0553240000):0.1072650000	1afr_A.pdb:0.1346600000):0.9081780000	1za0_A.pdb:1.1396240000):0.2809160000):0.7267100000):0.3087740000):0.1562400000	((((((1lb3_A.pdb:0.0693840000	2za7_A.pdb:0.1542580000):0.2422010000	1bg7_A.pdb:0.4862050000):0.1140300000	1r03_A.pdb:0.1552760000):0.3145040000	3e6s_A.pdb:0.6964010000):0.2173360000	(1z6o_A.pdb:1.1210100000	1z6o_M.pdb:0.4854420000):0.2736560000):0.0453078000	((1eum_A.pdb:0.4471870000	1krq_A.pdb:0.2265210000):0.2684200000	(2jd7_A.pdb:0.3246260000	1vlg_A.pdb:0.2301990000):0.0954919000):0.2181320000):0.4698980000):0.2903430000	((((1bcf_A.pdb:0.0335730000	3e1q_A.pdb:0.0607140000):0.1658150000	2fkz_A.pdb:0.1464810000):0.2249010000	1jgc_A.pdb:0.2256200000):0.2728890000	1nfv_A.pdb:0.5670270000):0.3930340000):0.2586720000	2vzb_A.pdb:0.8110040000):0.2343160000):0.2575590000):0.1515630000):0.1049370000):0.0756218000):0.1080640000);
(1ji5_A.pdb:0.2767500000	(1jig_A.pdb:0.1767650000	1n1q_A.pdb:0.2673100000):0.0758957000	(2chp_A.pdb:0.4989390000	((1qgh_A.pdb:0.2528330000	2ux1_A.pdb:0.5172890000):0.2957070000	((1ji4_A.pdb:0.6423060000	2fjc_A.pdb:0.3724080000):0.0956864000	(((((1dps_A.pdb:0.0794510000	1jts_A.pdb:0.0572200000):0.2648840000	1o9r_A.pdb:0.3382330000):0.3873400000	1uvh_A.pdb:0.7520890000):0.1959260000	(1tjo_A.pdb:0.0395510000	1tk6_A.pdb:0.0395580000):0.7197980000):0.1779710000	((((2fzf_A.pdb:1.6916990000	(((1lko_A.pdb:0.6793110000	1yuz_A.pdb:0.8220600000):0.3005950000	3qhb_A.pdb:0.8175190000):0.3510360000	(1otk_A.pdb:2.3080560000	((((((1oqu_A.pdb:0.1061100000	(1r2f_A.pdb:0.2372510000	1uzr_A.pdb:0.1445490000):0.0563082000):0.4208140000	1mxr_A.pdb:0.9172800000):0.1595410000	((1jk0_A.pdb:0.3667280000	2uw2_A.pdb:0.1946630000):0.0651815000	1w68_A.pdb:0.0676880000):0.9832820000):0.4261420000	3ee4_A.pdb:1.1670980000):0.3730320000	((2uw1_A.pdb:0.0090140000	(2uw1_B.pdb:0.0561570000	1afr_A.pdb:0.2033700000):0.0465276000):0.9788940000	1za0_A.pdb:1.0170260000):0.2897770000):0.1611160000	(((2inc_B.pdb:0.9184570000	1mty_B.pdb:1.5099510000):0.3363010000	2inp_C.pdb:0.7082490000):0.6224250000	(1mty_D.pdb:1.1339560000	3dhg_A.pdb:1.1821780000):0.5744480000):0.5978210000):0.4144870000):0.3177420000):0.2526390000):0.0309583000	(((((1lb3_A.pdb:0.1027610000	2za7_A.pdb:0.1307440000):0.2076130000	1bg7_A.pdb:0.4711520000):0.0859507000	1r03_A.pdb:0.2080280000):0.2843150000	(1z6o_A.pdb:0.7900330000	1z6o_M.pdb:0.6419300000):0.1273710000):0.1175480000	((((1eum_A.pdb:0.3535700000	1krq_A.pdb:0.2759060000):0.1740820000	3e6s_A.pdb:0.5840490000):0.1542370000	2jd7_A.pdb:0.2419420000):0.1124990000	1vlg_A.pdb:0.1781040000):0.2454130000):0.2181090000):0.2532280000	((((1bcf_A.pdb:0.0360770000	3e1q_A.pdb:0.0358430000):0.1651140000	2fkz_A.pdb:0.1490840000):0.0831628000	1jgc_A.pdb:0.3695710000):0.3472940000	1nfv_A.pdb:0.6981860000):0.2061540000):0.3487080000	2vzb_A.pdb:0.8684780000):0.1549600000):0.1218540000):0.1223010000):0.0818351000):0.0508786000);
(1ji5_A.pdb:0.3277500000	(1jig_A.pdb:0.1980470000	((1qgh_A.pdb:0.3589540000	2ux1_A.pdb:0.4413190000):0.1940460000	((1ji4_A.pdb:0.5155430000	2fjc_A.pdb:0.5024170000):0.2296290000	(((((1dps_A.pdb:0.1038900000	1jts_A.pdb:0.0324940000):0.1932850000	1o9r_A.pdb:0.2307220000):0.3422620000	1uvh_A.pdb:0.6725970000):0.2788490000	(1tjo_A.pdb:0.0673490000	1tk6_A.pdb:0.0135770000):0.6063310000):0.2064000000	((((((2fzf_A.pdb:1.5808160000	((1lko_A.pdb:0.6933810000	1yuz_A.pdb:0.7585250000):0.3179840000	3qhb_A.pdb:0.9595960000):0.2599280000):0.2110400000	1otk_A.pdb:2.5060730000):0.1598990000	(((((((1oqu_A.pdb:0.2027210000	1r2f_A.pdb:0.2438390000):0.0364197000	1uzr_A.pdb:0.0874700000):0.7148480000	1mxr_A.pdb:1.0679750000):0.1805020000	((1jk0_A.pdb:0.4202450000	2uw2_A.pdb:0.1561680000):0.0784063000	1w68_A.pdb:0.0977810000):1.0398200000):0.3400210000	3ee4_A.pdb:1.1436630000):0.2154930000	(((2inc_B.pdb:0.8439420000	2inp_C.pdb:0.8419830000):0.2763380000	1mty_B.pdb:1.6005550000):0.3702330000	(1mty_D.pdb:0.9924610000	3dhg_A.pdb:1.1288170000):0.8374410000):0.5940140000):0.2882470000	(((2uw1_A.pdb:0.0382440000	2uw1_B.pdb:0.0495400000):0.0730061000	1afr_A.pdb:0.1433390000):0.6848090000	1za0_A.pdb:1.3421130000):0.2545350000):0.7646360000):0.2453140000	(((((1lb3_A.pdb:0.0431470000	2za7_A.pdb:0.1392940000):0.2866630000	1bg7_A.pdb:0.3744190000):0.1273400000	1r03_A.pdb:0.1596790000):0.2249740000	(1z6o_A.pdb:0.9053140000	1z6o_M.pdb:0.6162410000):0.1765930000):0.1488370000	(((1eum_A.pdb:0.3531160000	1krq_A.pdb:0.2322580000):0.2280160000	(3e6s_A.pdb:0.5955440000	2jd7_A.pdb:0.1949650000):0.0564812000):0.0832919000	1vlg_A.pdb:0.2270700000):0.2846190000):0.3044900000):0.1973350000	((((1bcf_A.pdb:0.0388820000	3e1q_A.pdb:0.0400550000):0.1452490000	2fkz_A.pdb:0.1657160000):0.1179200000	1jgc_A.pdb:0.3374210000):0.3527800000	1nfv_A.pdb:0.6125450000):0.1918340000):0.3006260000	2vzb_A.pdb:0.6642460000):0.1873810000):0.1529120000):0.0990114000):0.1017130000):0.0197921000	(1n1q_A.pdb:0.1597030000	2chp_A.pdb:0.5073820000):0.1011750000);
(1ji5_A.pdb:0.2170980000	(1jig_A.pdb:0.1542800000	1n1q_A.pdb:0.2058910000):0.0653377000	(2chp_A.pdb:0.3464270000	((1qgh_A.pdb:0.2056140000	2ux1_A.pdb:0.4491280000):0.3189510000	((1ji4_A.pdb:0.5974300000	(((((1dps_A.pdb:0.0551800000	1jts_A.pdb:0.0277770000):0.1826210000	1o9r_A.pdb:0.2834360000):0.3179050000	1uvh_A.pdb:0.7023980000):0.2631070000	(1tjo_A.pdb:0.0204130000	1tk6_A.pdb:0.0303740000):0.6293930000):0.1831400000	((((((2fzf_A.pdb:1.4921160000	(1lko_A.pdb:0.7233140000	1yuz_A.pdb:0.6153370000):0.4032650000):0.2193440000	3qhb_A.pdb:1.1387050000):0.2735370000	(((1otk_A.pdb:2.5749890000	3ee4_A.pdb:1.1137520000):0.1804220000	((((1oqu_A.pdb:0.1237430000	(1r2f_A.pdb:0.2707610000	1uzr_A.pdb:0.1553550000):0.0575417000):0.5056860000	1mxr_A.pdb:0.9675750000):0.2696640000	((1jk0_A.pdb:0.4140770000	2uw2_A.pdb:0.1573590000):0.0675017000	1w68_A.pdb:0.0715960000):0.8745940000):0.3884180000	(((2inc_B.pdb:0.7956260000	2inp_C.pdb:0.9279670000):0.4174160000	1mty_B.pdb:1.3945590000):0.2541470000	(1mty_D.pdb:1.2258970000	3dhg_A.pdb:0.9364550000):0.5825230000):0.6719440000):0.1693330000):0.4044440000	((2uw1_A.pdb:0.0133970000	(2uw1_B.pdb:0.0519640000	1afr_A.pdb:0.1952750000):0.0423778000):0.7914990000	1za0_A.pdb:1.0505650000):0.2450300000):0.8204460000):0.2296430000	(((((1lb3_A.pdb:0.0770050000	2za7_A.pdb:0.1972270000):0.3149410000	(1bg7_A.pdb:0.6008820000	1r03_A.pdb:0.2010950000):0.0346141000):0.2116710000	3e6s_A.pdb:0.7412260000):0.1451490000	(1z6o_A.pdb:0.8533890000	1z6o_M.pdb:0.6843960000):0.2220230000):0.1417920000	((1eum_A.pdb:0.3438800000	1krq_A.pdb:0.3010600000):0.2908460000	(2jd7_A.pdb:0.1942880000	1vlg_A.pdb:0.2354010000):0.0771144000):0.0462800000):0.4701060000):0.1420100000	((((1bcf_A.pdb:0.0369210000	3e1q_A.pdb:0.0249280000):0.1509620000	2fkz_A.pdb:0.1079750000):0.1759370000	1jgc_A.pdb:0.2701660000):0.4476050000	1nfv_A.pdb:0.4695820000):0.1738650000):0.3672770000	2vzb_A.pdb:0.6915790000):0.3120620000):0.1075820000):0.0825847000	2fjc_A.pdb:0.6055360000):0.1322130000):0.0855147000):0.0444544000);
(1ji5_A.pdb:0.3081490000	1jig_A.pdb:0.1959500000	(1n1q_A.pdb:0.1928130000	((2chp_A.pdb:0.4015790000	(1qgh_A.pdb:0.1451110000	2ux1_A.pdb:0.4247010000):0.3177500000):0.0720078000	((1ji4_A.pdb:0.5283370000	2fjc_A.pdb:0.4232150000):0.0751099000	((((1dps_A.pdb:0.0831710000	1jts_A.pdb:0.0314140000):0.1730640000	1o9r_A.pdb:0.3368570000):0.3070020000	1uvh_A.pdb:0.5988030000):0.2389880000	((1tjo_A.pdb:0.0411170000	1tk6_A.pdb:0.0227380000):0.6919320000	((2fzf_A.pdb:1.7948430000	(((((((1bcf_A.pdb:0.0334270000	3e1q_A.pdb:0.0273120000):0.1323630000	2fkz_A.pdb:0.0893490000):0.1106350000	1jgc_A.pdb:0.3529140000):0.4025420000	1nfv_A.pdb:0.5996380000):0.2346870000	((((1lb3_A.pdb:0.0729960000	2za7_A.pdb:0.1601200000):0.3016750000	(1bg7_A.pdb:0.5589010000	1r03_A.pdb:0.1247780000):0.0983308000):0.3428540000	(1z6o_A.pdb:1.0062900000	1z6o_M.pdb:0.5304500000):0.2410280000):0.1016310000	((((1eum_A.pdb:0.3321770000	1krq_A.pdb:0.2147480000):0.1409050000	3e6s_A.pdb:0.5035040000):0.1639730000	2jd7_A.pdb:0.2515800000):0.1310840000	1vlg_A.pdb:0.1864400000):0.1514730000):0.4498630000):0.0830694000	((1lko_A.pdb:0.5030460000	1yuz_A.pdb:0.8556070000):0.2812220000	3qhb_A.pdb:0.7984720000):0.4529810000):0.2468740000	(1otk_A.pdb:2.4059370000	((((((1oqu_A.pdb:0.0977620000	(1r2f_A.pdb:0.2642990000	1uzr_A.pdb:0.1242340000):0.0665171000):0.5366450000	1mxr_A.pdb:1.0717780000):0.1883410000	((1jk0_A.pdb:0.4668540000	2uw2_A.pdb:0.1674770000):0.0529675000	1w68_A.pdb:0.0813710000):0.9523750000):0.3177330000	(((2uw1_A.pdb:0.0534960000	2uw1_B.pdb:0.0544890000):0.1004650000	1afr_A.pdb:0.0981560000):0.7302220000	1za0_A.pdb:1.0320700000):0.4688740000):0.1395790000	3ee4_A.pdb:1.0390380000):0.1894770000	((2inc_B.pdb:0.7866490000	(2inp_C.pdb:0.8478060000	1mty_B.pdb:1.5511630000):0.1712610000):0.4613210000	(1mty_D.pdb:0.9704380000	3dhg_A.pdb:1.1870850000):0.5776080000):0.7410060000):0.5104970000):0.3987490000):0.0199438000):0.1256600000	2vzb_A.pdb:0.8199010000):0.2378330000):0.1527970000):0.1302200000):0.1196520000):0.0704446000):0.0461294000);
(1ji5_A.pdb:0.2640290000	1jig_A.pdb:0.1463100000	((1n1q_A.pdb:0.1737690000	2chp_A.pdb:0.3746310000):0.0489536000	(((1qgh_A.pdb:0.2269890000	2ux1_A.pdb:0.4293080000):0.2350830000	(1ji4_A.pdb:0.4591580000	2fjc_A.pdb:0.4463940000):0.1568550000):0.1161970000	(((((1dps_A.pdb:0.0267210000	1jts_A.pdb:0.0643220000):0.2578360000	1o9r_A.pdb:0.2063980000):0.3504400000	1uvh_A.pdb:0.5188460000):0.1653450000	(1tjo_A.pdb:0.0478090000	1tk6_A.pdb:0.0181190000):0.5418460000):0.2133500000	((2fzf_A.pdb:2.1166720000	2vzb_A.pdb:0.4340330000):0.3839350000	(((((1bcf_A.pdb:0.0246070000	3e1q_A.pdb:0.0467970000):0.1751690000	2fkz_A.pdb:0.1573240000):0.0434790000	1jgc_A.pdb:0.3161770000):0.3665320000	1nfv_A.pdb:0.7170080000):0.2634880000	((((1lko_A.pdb:0.5510540000	1yuz_A.pdb:0.9828790000):0.4160570000	3qhb_A.pdb:0.6952430000):0.7061440000	(1otk_A.pdb:2.7776880000	(((((((1oqu_A.pdb:0.1615800000	(1r2f_A.pdb:0.2489690000	1uzr_A.pdb:0.1065920000):0.0649344000):0.4009560000	1mxr_A.pdb:0.9531280000):0.3497190000	((1jk0_A.pdb:0.4402770000	2uw2_A.pdb:0.2323680000):0.0330621000	1w68_A.pdb:0.0764110000):1.0658000000):0.3949920000	3ee4_A.pdb:0.8761540000):0.2768080000	((2inc_B.pdb:0.7937830000	(2inp_C.pdb:0.8093490000	1mty_B.pdb:1.3440890000):0.2972260000):0.3371710000	(1mty_D.pdb:1.0160320000	3dhg_A.pdb:1.0975700000):0.6444270000):0.7212370000):0.4128560000	(2uw1_A.pdb:0.0222600000	(2uw1_B.pdb:0.0689040000	1afr_A.pdb:0.2295210000):0.0243069000):1.0313400000):0.1833510000	1za0_A.pdb:1.0033950000):0.6837940000):0.2033210000):0.1371710000	(((((1lb3_A.pdb:0.0756020000	2za7_A.pdb:0.1674980000):0.2520530000	1bg7_A.pdb:0.5842230000):0.0422510000	1r03_A.pdb:0.1678340000):0.3178670000	((((1eum_A.pdb:0.3064470000	1krq_A.pdb:0.3181630000):0.2774340000	2jd7_A.pdb:0.2027100000):0.0955159000	1vlg_A.pdb:0.3053430000):0.1759180000	3e6s_A.pdb:0.6362060000):0.2601660000):0.0476150000	(1z6o_A.pdb:0.8887810000	1z6o_M.pdb:0.4970440000):0.2312470000):0.2156250000):0.1770630000):0.4228020000):0.3055200000):0.1556580000):0.0507653000):0.0381555000);
(1ji5_A.pdb:0.2040410000	(1jig_A.pdb:0.1737410000	((1qgh_A.pdb:0.3102960000	2ux1_A.pdb:0.3273590000):0.2606080000	((1ji4_A.pdb:0.4462020000	2fjc_A.pdb:0.5277340000):0.1196520000	((((1dps_A.pdb:0.1163190000	1jts_A.pdb:0.0511830000):0.2065500000	1o9r_A.pdb:0.2385590000):0.3522890000	1uvh_A.pdb:0.6573090000):0.2685950000	((1tjo_A.pdb:0.0216900000	1tk6_A.pdb:0.0309100000):0.4638170000	(((((((2fzf_A.pdb:1.8095810000	1yuz_A.pdb:0.5454570000):0.2801970000	1lko_A.pdb:0.6042840000):0.6896490000	3qhb_A.pdb:0.9929820000):0.1974510000	(1otk_A.pdb:2.2349420000	(((((1oqu_A.pdb:0.1019850000	(1r2f_A.pdb:0.1951660000	1uzr_A.pdb:0.1582880000):0.0644058000):0.5708860000	((1jk0_A.pdb:0.3915320000	2uw2_A.pdb:0.1415770000):0.1012370000	1w68_A.pdb:0.0488870000):1.0270200000):0.1183350000	1mxr_A.pdb:0.9082260000):0.6228950000	(3ee4_A.pdb:1.1188790000	(((2uw1_A.pdb:0.0268920000	2uw1_B.pdb:0.0566400000):0.1146820000	1afr_A.pdb:0.0974310000):0.5555750000	1za0_A.pdb:1.3419920000):0.4992380000):0.1920280000):0.1005730000	((2inc_B.pdb:0.7444900000	(2inp_C.pdb:0.7975230000	1mty_B.pdb:1.7751680000):0.1552850000):0.3964540000	(1mty_D.pdb:1.0547240000	3dhg_A.pdb:1.0127450000):0.6603310000):0.7460580000):0.3055900000):0.7103940000):0.2114920000	(((((1lb3_A.pdb:0.0631980000	2za7_A.pdb:0.1186430000):0.2736290000	1bg7_A.pdb:0.5819330000):0.0812188000	1r03_A.pdb:0.1473180000):0.1592560000	(1z6o_A.pdb:0.9057810000	1z6o_M.pdb:0.6305890000):0.3952970000):0.1057270000	(((1eum_A.pdb:0.3449820000	1krq_A.pdb:0.2460660000):0.2586090000	(2jd7_A.pdb:0.2418790000	1vlg_A.pdb:0.2328960000):0.1194180000):0.2136670000	3e6s_A.pdb:0.5719750000):0.1592050000):0.5010280000):0.1204450000	((((1bcf_A.pdb:0.0209200000	3e1q_A.pdb:0.0414390000):0.1572570000	2fkz_A.pdb:0.1286130000):0.1750610000	1jgc_A.pdb:0.3156360000):0.3368460000	1nfv_A.pdb:0.6135920000):0.3496240000):0.2909420000	2vzb_A.pdb:0.6492250000):0.0560279000):0.1776640000):0.0984246000):0.0843367000):0.0687611000):0.0804221000	(1n1q_A.pdb:0.1707690000	2chp_A.pdb:0.3726310000):0.0919371000);
(1ji5_A.pdb:0.1949290000	1jig_A.pdb:0.2006090000	((1n1q_A.pdb:0.1637600000	2chp_A.pdb:0.3654050000):0.0677140000	((1qgh_A.pdb:0.2885820000	2ux1_A.pdb:0.3350660000):0.1911270000	((1ji4_A.pdb:0.3652020000	2fjc_A.pdb:0.4505880000):0.1333810000	(((1dps_A.pdb:0.0522690000	1jts_A.pdb:0.0680990000):0.2408140000	1o9r_A.pdb:0.1847550000):0.4552060000	(1uvh_A.pdb:0.6891520000	(((1tjo_A.pdb:0.0280980000	1tk6_A.pdb:0.0068790000):0.5629320000	2vzb_A.pdb:0.6882520000):0.0848715000	((((2fzf_A.pdb:1.8918890000	((1lko_A.pdb:0.7791850000	1yuz_A.pdb:0.9428600000):0.2973570000	3qhb_A.pdb:0.7302930000):0.4356710000):0.1929150000	(((((1lb3_A.pdb:0.0184780000	2za7_A.pdb:0.2231830000):0.2030030000	1bg7_A.pdb:0.5702340000):0.1122410000	1r03_A.pdb:0.1417140000):0.2689210000	(1z6o_A.pdb:0.8947820000	1z6o_M.pdb:0.6690380000):0.1953550000):0.0994355000	((((1eum_A.pdb:0.3111110000	1krq_A.pdb:0.2274570000):0.3109370000	3e6s_A.pdb:0.8395920000):0.0651243000	2jd7_A.pdb:0.1675710000):0.1479250000	1vlg_A.pdb:0.2046750000):0.2920850000):0.3747310000):0.0296661000	(1otk_A.pdb:2.3037320000	(((((((1oqu_A.pdb:0.1520480000	1r2f_A.pdb:0.2225800000):0.0784534000	1uzr_A.pdb:0.0744570000):0.7123950000	1mxr_A.pdb:0.9228160000):0.3020240000	((1jk0_A.pdb:0.4647290000	2uw2_A.pdb:0.1457860000):0.0822563000	1w68_A.pdb:0.0461150000):1.0110700000):0.3247490000	3ee4_A.pdb:1.2823070000):0.1990810000	((2uw1_A.pdb:0.0095800000	(2uw1_B.pdb:0.0487020000	1afr_A.pdb:0.1873860000):0.0405295000):0.7533570000	1za0_A.pdb:1.2606580000):0.4757940000):0.1270640000	((2inc_B.pdb:0.8414290000	(2inp_C.pdb:0.9249550000	1mty_B.pdb:1.5211820000):0.1426480000):0.4012240000	(1mty_D.pdb:1.1142940000	3dhg_A.pdb:1.0009730000):0.6587510000):0.8051680000):0.7562640000):0.6131330000):0.2558260000	((((1bcf_A.pdb:0.0383240000	3e1q_A.pdb:0.0443980000):0.1621710000	2fkz_A.pdb:0.1128690000):0.1635770000	1jgc_A.pdb:0.3777930000):0.4121250000	1nfv_A.pdb:0.6444910000):0.2613300000):0.4196620000):0.1699150000):0.1032900000):0.1009080000):0.0691353000):0.0886666000):0.0955326000);
(1ji5_A.pdb:0.2309890000	1jig_A.pdb:0.1855870000	((1n1q_A.pdb:0.2530160000	2chp_A.pdb:0.4424850000):0.1001220000	((1qgh_A.pdb:0.2461270000	2ux1_A.pdb:0.4597160000):0.3707550000	((1ji4_A.pdb:0.5285040000	2fjc_A.pdb:0.4124790000):0.1581440000	((((1dps_A.pdb:0.0297850000	1jts_A.pdb:0.0304400000):0.2737810000	1o9r_A.pdb:0.2052170000):0.3702230000	1uvh_A.pdb:0.6355690000):0.2530560000	((1tjo_A.pdb:0.0270880000	1tk6_A.pdb:0.0282290000):0.4288840000	((((((2fzf_A.pdb:1.5032050000	(1lko_A.pdb:0.6369950000	1yuz_A.pdb:0.7909080000):0.4039020000):0.2024410000	3qhb_A.pdb:0.8993190000):0.3245470000	(1otk_A.pdb:2.3955320000	((((((1oqu_A.pdb:0.1222160000	(1r2f_A.pdb:0.2233360000	1uzr_A.pdb:0.0878250000):0.0729592000):0.6020130000	1mxr_A.pdb:0.8630370000):0.2821760000	((1jk0_A.pdb:0.4069020000	2uw2_A.pdb:0.1367100000):0.0454157000	1w68_A.pdb:0.0683320000):0.8187240000):0.3285540000	3ee4_A.pdb:1.1059230000):0.2276260000	(((2inc_B.pdb:0.9329160000	2inp_C.pdb:0.8746010000):0.2707310000	1mty_B.pdb:1.3915410000):0.2495310000	(1mty_D.pdb:1.1178050000	3dhg_A.pdb:0.9564020000):0.6749440000):0.7425470000):0.2724100000	(((2uw1_A.pdb:0.0383360000	2uw1_B.pdb:0.0417940000):0.0681330000	1afr_A.pdb:0.1588260000):0.8982830000	1za0_A.pdb:1.2546810000):0.3441840000):0.6254120000):0.3780720000):0.3475300000	((((((1lb3_A.pdb:0.0642830000	2za7_A.pdb:0.1153930000):0.1606290000	1bg7_A.pdb:0.4195290000):0.1451900000	1r03_A.pdb:0.1579140000):0.1802400000	3e6s_A.pdb:0.8642100000):0.3013480000	(1z6o_A.pdb:1.0727820000	1z6o_M.pdb:0.4032780000):0.1919210000):0.0775664000	((1eum_A.pdb:0.4208750000	1krq_A.pdb:0.2135000000):0.1645480000	(2jd7_A.pdb:0.2601900000	1vlg_A.pdb:0.2451480000):0.0821995000):0.2795660000):0.2788270000):0.3281140000	((((1bcf_A.pdb:0.0354200000	3e1q_A.pdb:0.0207930000):0.1143070000	2fkz_A.pdb:0.1105340000):0.2196550000	1jgc_A.pdb:0.2100480000):0.4208410000	1nfv_A.pdb:0.4953470000):0.1672400000):0.3097420000	2vzb_A.pdb:0.7392950000):0.2122440000):0.1967780000):0.2864470000):0.1045170000):0.1330570000):0.0390258000);
(1ji5_A.pdb:0.3072240000	1jig_A.pdb:0.1740490000	(1n1q_A.pdb:0.3549760000	(2chp_A.pdb:0.5505620000	((1qgh_A.pdb:0.3382940000	2ux1_A.pdb:0.5157940000):0.1812530000	(((1ji4_A.pdb:0.4594690000	(((1dps_A.pdb:0.1156540000	1jts_A.pdb:0.0499930000):0.2208710000	1o9r_A.pdb:0.2937760000):0.2509340000	1uvh_A.pdb:0.7921300000):0.4534590000):0.1147070000	((1tjo_A.pdb:0.0184070000	1tk6_A.pdb:0.0430050000):0.6171950000	(((2fzf_A.pdb:1.8847910000	(((1lko_A.pdb:0.6497750000	1yuz_A.pdb:0.8720690000):0.3429830000	3qhb_A.pdb:1.2328760000):0.3997560000	(1otk_A.pdb:2.7902820000	((((((((1oqu_A.pdb:0.2107420000	1r2f_A.pdb:0.2089500000):0.0672650000	1uzr_A.pdb:0.0827800000):0.6154840000	1mxr_A.pdb:0.9551680000):0.2353400000	((1jk0_A.pdb:0.4722960000	2uw2_A.pdb:0.1863440000):0.0724397000	1w68_A.pdb:0.0718500000):0.7109210000):0.3424730000	(((2inc_B.pdb:0.7274250000	1mty_B.pdb:1.4066370000):0.2219830000	2inp_C.pdb:0.8235610000):0.3874280000	(1mty_D.pdb:1.0593290000	3dhg_A.pdb:1.1140000000):0.4501300000):0.8364360000):0.2227250000	3ee4_A.pdb:1.1132760000):0.5081620000	((2uw1_A.pdb:0.0407420000	2uw1_B.pdb:0.0506610000):0.1340200000	1afr_A.pdb:0.1231760000):1.0117900000):0.1834310000	1za0_A.pdb:1.1131000000):0.6705720000):0.2295000000):0.0926040000):0.3339220000	(((((1bcf_A.pdb:0.0569660000	3e1q_A.pdb:0.0402190000):0.1575420000	2fkz_A.pdb:0.0994440000):0.1259860000	1jgc_A.pdb:0.3967420000):0.3275270000	1nfv_A.pdb:0.6284730000):0.3158170000	(((((1lb3_A.pdb:0.0515550000	2za7_A.pdb:0.2081890000):0.2149360000	1bg7_A.pdb:0.4958320000):0.0748156000	1r03_A.pdb:0.1178320000):0.2957110000	(1z6o_A.pdb:1.2141260000	1z6o_M.pdb:0.6062570000):0.1769820000):0.2369840000	((1eum_A.pdb:0.3357850000	1krq_A.pdb:0.3606360000):0.0722261000	((3e6s_A.pdb:0.7306030000	2jd7_A.pdb:0.1442340000):0.0991859000	1vlg_A.pdb:0.2997720000):0.1261520000):0.1371000000):0.4900120000):0.3056960000):0.0346777000	2vzb_A.pdb:0.8832560000):0.1295100000):0.3999880000):0.1591170000	2fjc_A.pdb:0.3478580000):0.1568710000):0.0848682000):0.0510759000):0.0501486000);
(1ji5_A.pdb:0.2545130000	(1jig_A.pdb:0.1760360000	((1qgh_A.pdb:0.1701410000	2ux1_A.pdb:0.4442590000):0.3889590000	((1ji4_A.pdb:0.5050080000	2fjc_A.pdb:0.4195710000):0.1123300000	(((((1dps_A.pdb:0.1043890000	1jts_A.pdb:0.0679200000):0.2883050000	1o9r_A.pdb:0.2015000000):0.3309450000	1uvh_A.pdb:0.5527730000):0.2780140000	(1tjo_A.pdb:0.0276890000	1tk6_A.pdb:0.0328950000):0.5861230000):0.2452950000	((((2fzf_A.pdb:1.7062550000	(((((1bcf_A.pdb:0.0196150000	3e1q_A.pdb:0.0221170000):0.1710690000	2fkz_A.pdb:0.1407530000):0.1726690000	1jgc_A.pdb:0.3472430000):0.4764820000	1nfv_A.pdb:0.5433070000):0.2657160000	((((1lb3_A.pdb:0.1089760000	2za7_A.pdb:0.1712710000):0.2319980000	(1bg7_A.pdb:0.4803870000	1r03_A.pdb:0.2596300000):0.1055680000):0.3554290000	(1z6o_A.pdb:0.8585130000	1z6o_M.pdb:0.5301380000):0.1838390000):0.1892350000	((((1eum_A.pdb:0.3030810000	1krq_A.pdb:0.3491330000):0.1179550000	3e6s_A.pdb:0.5100960000):0.1956290000	2jd7_A.pdb:0.2648700000):0.1037620000	1vlg_A.pdb:0.1974070000):0.1224220000):0.5287680000):0.0828083000):0.2087290000	((1lko_A.pdb:0.5999540000	1yuz_A.pdb:0.7836140000):0.3910400000	3qhb_A.pdb:0.9425610000):0.5256310000):0.0277353000	(1otk_A.pdb:2.2457840000	((((((1oqu_A.pdb:0.1227140000	(1r2f_A.pdb:0.2254940000	1uzr_A.pdb:0.1437550000):0.0496082000):0.4792520000	1mxr_A.pdb:1.1102200000):0.1277080000	((1jk0_A.pdb:0.4560050000	2uw2_A.pdb:0.1987550000):0.0929061000	1w68_A.pdb:0.0653710000):0.9016960000):0.3108780000	((2inc_B.pdb:0.9098610000	(2inp_C.pdb:0.9731900000	1mty_B.pdb:1.4431710000):0.1441910000):0.4348340000	(1mty_D.pdb:1.3784670000	3dhg_A.pdb:0.7088160000):0.6597120000):0.6916600000):0.2380090000	3ee4_A.pdb:1.0896880000):0.3709870000	(((2uw1_A.pdb:0.0400470000	2uw1_B.pdb:0.0722370000):0.1092520000	1afr_A.pdb:0.0970510000):1.0277600000	1za0_A.pdb:1.0340260000):0.1107380000):0.2712650000):0.5001760000):0.2573880000	2vzb_A.pdb:0.7972580000):0.2831390000):0.1348560000):0.0947461000):0.0878630000):0.0476267000	(1n1q_A.pdb:0.1756680000	2chp_A.pdb:0.3424240000):0.0388061000);
(1ji5_A.pdb:0.2068870000	(1jig_A.pdb:0.1737190000	((1qgh_A.pdb:0.3253270000	2ux1_A.pdb:0.3552760000):0.2725030000	((1ji4_A.pdb:0.4882510000	2fjc_A.pdb:0.4113560000):0.0680685000	(((((1dps_A.pdb:0.0824280000	1jts_A.pdb:0.0403500000):0.1586800000	1o9r_A.pdb:0.3123550000):0.3179500000	1uvh_A.pdb:0.5295060000):0.3091080000	(1tjo_A.pdb:0.0187900000	1tk6_A.pdb:0.0210700000):0.5366820000):0.1256490000	(((((2fzf_A.pdb:1.6694960000	(1lko_A.pdb:0.4121510000	1yuz_A.pdb:0.9321040000):0.5032550000):0.1588680000	3qhb_A.pdb:0.7383150000):0.2853980000	(1otk_A.pdb:2.6341950000	((((((1oqu_A.pdb:0.0957530000	(1r2f_A.pdb:0.2266840000	1uzr_A.pdb:0.0999940000):0.0665107000):0.4882740000	1mxr_A.pdb:1.1032190000):0.2120860000	((1jk0_A.pdb:0.3874370000	2uw2_A.pdb:0.1166660000):0.0367132000	1w68_A.pdb:0.1031840000):0.8590840000):0.3755300000	3ee4_A.pdb:1.0632300000):0.2864910000	((2inc_B.pdb:0.9229370000	(2inp_C.pdb:0.9962390000	1mty_B.pdb:1.4556950000):0.1087140000):0.4407400000	(1mty_D.pdb:0.9456180000	3dhg_A.pdb:1.0295770000):0.6902800000):0.7009480000):0.3143510000	((2uw1_A.pdb:0.0146500000	(2uw1_B.pdb:0.0594320000	1afr_A.pdb:0.2239770000):0.0263509000):0.8164710000	1za0_A.pdb:0.9591080000):0.2226840000):0.2944170000):0.7975940000):0.3058520000	(((((1bcf_A.pdb:0.0174170000	3e1q_A.pdb:0.0287280000):0.1771420000	2fkz_A.pdb:0.1363070000):0.1191310000	1jgc_A.pdb:0.3681670000):0.3229010000	(((((1lb3_A.pdb:0.0715220000	2za7_A.pdb:0.1889800000):0.2446860000	1bg7_A.pdb:0.5665280000):0.0422368000	1r03_A.pdb:0.1550430000):0.2702570000	(1z6o_A.pdb:0.8296730000	1z6o_M.pdb:0.4102180000):0.2095360000):0.0771787000	(((1eum_A.pdb:0.3683150000	1krq_A.pdb:0.2054420000):0.1119240000	3e6s_A.pdb:0.7003180000):0.1293850000	(2jd7_A.pdb:0.2647610000	1vlg_A.pdb:0.2173600000):0.1455560000):0.1922060000):0.5461160000):0.1359700000	1nfv_A.pdb:0.6283570000):0.2194000000):0.1828550000	2vzb_A.pdb:0.6662700000):0.2817360000):0.1667970000):0.1055260000):0.1209330000):0.0509997000	(1n1q_A.pdb:0.1769720000	2chp_A.pdb:0.3082710000):0.0730447000);
(1ji5_A.pdb:0.2896340000	1jig_A.pdb:0.1628870000	((1n1q_A.pdb:0.2370330000	2chp_A.pdb:0.4827180000):0.0519015000	((1qgh_A.pdb:0.1631360000	2ux1_A.pdb:0.4935150000):0.2817490000	((1ji4_A.pdb:0.4496160000	2fjc_A.pdb:0.4334980000):0.1567100000	((((1dps_A.pdb:0.0641360000	1jts_A.pdb:0.0542480000):0.3044770000	1o9r_A.pdb:0.1731830000):0.3143740000	1uvh_A.pdb:0.5750630000):0.2591910000	((1tjo_A.pdb:0.0193640000	1tk6_A.pdb:0.0156790000):0.3757340000	(((((((2fzf_A.pdb:1.5987520000	1yuz_A.pdb:0.7254080000):0.1877080000	1lko_A.pdb:0.6070920000):0.5481710000	3qhb_A.pdb:0.9407320000):0.2894240000	((1otk_A.pdb:2.5788330000	((2inc_B.pdb:0.9049840000	(2inp_C.pdb:0.8166180000	1mty_B.pdb:1.7071400000):0.0843845000):0.3369510000	(1mty_D.pdb:0.9263200000	3dhg_A.pdb:1.1507300000):0.6716530000):0.5072570000):0.0803822000	((((((1oqu_A.pdb:0.1772490000	1r2f_A.pdb:0.1908310000):0.0568421000	1uzr_A.pdb:0.0978550000):0.6582800000	((1jk0_A.pdb:0.4103020000	2uw2_A.pdb:0.1976840000):0.0519413000	1w68_A.pdb:0.0618440000):1.0167300000):0.1311730000	1mxr_A.pdb:0.9627800000):0.2941960000	3ee4_A.pdb:0.9477500000):0.3734610000	(((2uw1_A.pdb:0.0476550000	2uw1_B.pdb:0.0773910000):0.0805375000	1afr_A.pdb:0.1239690000):0.8579470000	1za0_A.pdb:1.2255160000):0.3098560000):0.2469830000):0.9659560000):0.1412060000	(((((1lb3_A.pdb:0.0775090000	2za7_A.pdb:0.1558270000):0.2843350000	1bg7_A.pdb:0.4794790000):0.1027060000	1r03_A.pdb:0.2050960000):0.3055270000	(1z6o_A.pdb:0.9168880000	1z6o_M.pdb:0.5158540000):0.2843430000):0.1481400000	(((1eum_A.pdb:0.3718900000	1krq_A.pdb:0.2626180000):0.2067440000	(2jd7_A.pdb:0.2028450000	1vlg_A.pdb:0.3222340000):0.0577348000):0.1224290000	3e6s_A.pdb:0.6024140000):0.1357470000):0.4549620000):0.2423270000	((((1bcf_A.pdb:0.0393260000	3e1q_A.pdb:0.0198640000):0.1810490000	2fkz_A.pdb:0.1620230000):0.1523140000	1jgc_A.pdb:0.2676540000):0.4171140000	1nfv_A.pdb:0.4683250000):0.1638980000):0.2292600000	2vzb_A.pdb:0.7099800000):0.1922920000):0.2525650000):0.1055860000):0.1588170000):0.0536378000):0.0754698000);
(1ji5_A.pdb:0.2560650000	((1jig_A.pdb:0.1908300000	((1qgh_A.pdb:0.2168840000	2ux1_A.pdb:0.3611490000):0.2879210000	((1ji4_A.pdb:0.4715140000	2fjc_A.pdb:0.4388370000):0.0455793000	((((1dps_A.pdb:0.0672460000	1jts_A.pdb:0.0213200000):0.3167530000	1o9r_A.pdb:0.2062020000):0.3507980000	1uvh_A.pdb:0.5482130000):0.2349100000	((1tjo_A.pdb:0.0233030000	1tk6_A.pdb:0.0200780000):0.4931690000	((2fzf_A.pdb:1.8130990000	2vzb_A.pdb:0.6303040000):0.1270170000	(((((1bcf_A.pdb:0.0203470000	3e1q_A.pdb:0.0269900000):0.1612810000	2fkz_A.pdb:0.1651510000):0.0938284000	1jgc_A.pdb:0.3615540000):0.3554090000	1nfv_A.pdb:0.5231470000):0.2015680000	((((1lko_A.pdb:0.6615070000	1yuz_A.pdb:0.5668610000):0.4234060000	3qhb_A.pdb:0.7969840000):0.4587320000	(1otk_A.pdb:3.0703850000	((((((1oqu_A.pdb:0.1012470000	(1r2f_A.pdb:0.2134860000	1uzr_A.pdb:0.1282860000):0.0776449000):0.6157120000	1mxr_A.pdb:0.9594100000):0.2216210000	((1jk0_A.pdb:0.4419670000	2uw2_A.pdb:0.1384120000):0.0582546000	1w68_A.pdb:0.0623860000):0.9536000000):0.3041520000	3ee4_A.pdb:1.2431310000):0.2961830000	(((2inc_B.pdb:1.0018860000	2inp_C.pdb:0.7815450000):0.2787680000	1mty_B.pdb:1.3559630000):0.4173750000	(1mty_D.pdb:1.1780150000	3dhg_A.pdb:1.0423480000):0.5337040000):0.6553560000):0.3374700000	((2uw1_A.pdb:0.0055430000	(2uw1_B.pdb:0.0701740000	1afr_A.pdb:0.2298730000):0.0386977000):0.7856230000	1za0_A.pdb:1.0063960000):0.4369480000):0.3447390000):0.4227170000):0.3705810000	((((((1lb3_A.pdb:0.0491830000	2za7_A.pdb:0.1851860000):0.2358150000	1bg7_A.pdb:0.5531690000):0.1464330000	1r03_A.pdb:0.1765670000):0.1773540000	(1z6o_A.pdb:0.9843500000	1z6o_M.pdb:0.4011120000):0.3064590000):0.1993790000	3e6s_A.pdb:0.6230950000):0.0754322000	(((1eum_A.pdb:0.3409360000	1krq_A.pdb:0.3074150000):0.2768460000	2jd7_A.pdb:0.1607800000):0.0745701000	1vlg_A.pdb:0.2627200000):0.1531530000):0.3635890000):0.1496600000):0.4384740000):0.3246960000):0.2258070000):0.2981360000):0.0965643000):0.1960000000):0.0640933000	2chp_A.pdb:0.4145470000):0.0516007000	1n1q_A.pdb:0.2240390000);
(1ji5_A.pdb:0.2644200000	(1jig_A.pdb:0.1867550000	((1qgh_A.pdb:0.2131950000	2ux1_A.pdb:0.4901460000):0.2997330000	((1ji4_A.pdb:0.5209870000	2fjc_A.pdb:0.4746250000):0.1025600000	(((((1dps_A.pdb:0.0651000000	1jts_A.pdb:0.0294500000):0.2358530000	1o9r_A.pdb:0.2587330000):0.2670230000	1uvh_A.pdb:0.6182130000):0.3395260000	(1tjo_A.pdb:0.0395180000	1tk6_A.pdb:0.0313590000):0.6889490000):0.1763660000	(((((2fzf_A.pdb:1.2639600000	((1lko_A.pdb:0.7673060000	1yuz_A.pdb:0.6007090000):0.5629110000	3qhb_A.pdb:0.9890430000):0.1506230000):0.2495590000	(1otk_A.pdb:2.2859450000	((((((1oqu_A.pdb:0.1132740000	(1r2f_A.pdb:0.2348840000	1uzr_A.pdb:0.1166540000):0.0798129000):0.4491840000	1mxr_A.pdb:1.1445790000):0.2216500000	((1jk0_A.pdb:0.4029410000	2uw2_A.pdb:0.2117970000):0.0887273000	1w68_A.pdb:0.0454980000):1.0388500000):0.4243410000	(((2uw1_A.pdb:0.0270050000	2uw1_B.pdb:0.0492720000):0.1217810000	1afr_A.pdb:0.1007670000):0.7146270000	1za0_A.pdb:1.2280580000):0.3984880000):0.1333650000	3ee4_A.pdb:1.2016930000):0.2583050000	(((2inc_B.pdb:0.7627710000	2inp_C.pdb:1.0156880000):0.3395520000	1mty_B.pdb:1.4210780000):0.2714750000	(1mty_D.pdb:1.1991260000	3dhg_A.pdb:1.0924000000):0.5446590000):0.3704130000):0.4118030000):0.5106760000):0.2068510000	((((((1lb3_A.pdb:0.0451330000	2za7_A.pdb:0.1948870000):0.2843790000	1bg7_A.pdb:0.5005350000):0.0666939000	1r03_A.pdb:0.1741170000):0.2914990000	1z6o_A.pdb:0.9044640000):0.0731205000	1z6o_M.pdb:0.6441560000):0.1671780000	(((1eum_A.pdb:0.4013080000	1krq_A.pdb:0.2456260000):0.2628380000	(3e6s_A.pdb:0.6494590000	2jd7_A.pdb:0.0993110000):0.0841660000):0.1068110000	1vlg_A.pdb:0.2491120000):0.1513970000):0.4563880000):0.3000380000	((((1bcf_A.pdb:0.0383540000	3e1q_A.pdb:0.0249940000):0.1727820000	2fkz_A.pdb:0.1069360000):0.1018100000	1jgc_A.pdb:0.3263730000):0.3684110000	1nfv_A.pdb:0.6146140000):0.2770320000):0.1926830000	2vzb_A.pdb:0.6498040000):0.3275560000):0.1498610000):0.1445240000):0.1000090000):0.0309104000	(1n1q_A.pdb:0.1977920000	2chp_A.pdb:0.4411240000):0.0634646000);
(1ji5_A.pdb:0.2807580000	1jig_A.pdb:0.1170200000	((1n1q_A.pdb:0.1640220000	2chp_A.pdb:0.4176540000):0.0492139000	(((1qgh_A.pdb:0.2782340000	2ux1_A.pdb:0.5108590000):0.2875160000	(((((1dps_A.pdb:0.0677920000	1jts_A.pdb:0.0523660000):0.3149800000	1o9r_A.pdb:0.2517580000):0.3977400000	1uvh_A.pdb:0.6042880000):0.1329250000	(1tjo_A.pdb:0.0549950000	1tk6_A.pdb:0.0145590000):0.6457820000):0.2603670000	((2fzf_A.pdb:1.6744410000	(((((((1bcf_A.pdb:0.0273310000	3e1q_A.pdb:0.0245590000):0.2550070000	2fkz_A.pdb:0.1482910000):0.1878090000	1jgc_A.pdb:0.2564960000):0.3031470000	1nfv_A.pdb:0.6223050000):0.2878260000	(((((1lb3_A.pdb:0.0646370000	2za7_A.pdb:0.1642900000):0.2788450000	(1bg7_A.pdb:0.4637720000	1r03_A.pdb:0.2220280000):0.0242057000):0.1685940000	3e6s_A.pdb:0.6717300000):0.2299950000	(1z6o_A.pdb:1.0856570000	1z6o_M.pdb:0.4705970000):0.2551600000):0.0423411000	((1eum_A.pdb:0.3035540000	1krq_A.pdb:0.2254020000):0.2663870000	(2jd7_A.pdb:0.2301550000	1vlg_A.pdb:0.3384220000):0.1052240000):0.1852980000):0.2878460000):0.2277470000	((1lko_A.pdb:0.6048790000	1yuz_A.pdb:0.7739920000):0.3630100000	3qhb_A.pdb:0.8743350000):0.5794500000):0.1963120000	(1otk_A.pdb:2.9128540000	((((((1oqu_A.pdb:0.1893140000	1r2f_A.pdb:0.2474750000):0.0494067000	1uzr_A.pdb:0.1039540000):0.5811520000	1mxr_A.pdb:1.0010410000):0.1330110000	((1jk0_A.pdb:0.4966980000	2uw2_A.pdb:0.2168190000):0.0516236000	1w68_A.pdb:0.0713370000):1.0684400000):0.4428720000	(((2uw1_A.pdb:0.0264600000	2uw1_B.pdb:0.0698940000):0.1291660000	1afr_A.pdb:0.0753330000):0.9595790000	1za0_A.pdb:1.1919420000):0.4646200000):0.1417560000	(3ee4_A.pdb:0.7758880000	((2inc_B.pdb:1.0518040000	(2inp_C.pdb:0.9569190000	1mty_B.pdb:1.7330170000):0.0738694000):0.2958170000	(1mty_D.pdb:1.0595730000	3dhg_A.pdb:1.3329320000):0.6364190000):0.8951280000):0.0689290000):0.5479910000):0.5639600000):0.1131350000):0.2198220000	2vzb_A.pdb:0.7288050000):0.2366080000):0.1905860000):0.0670724000	(1ji4_A.pdb:0.4806500000	2fjc_A.pdb:0.4339560000):0.1748180000):0.1009140000):0.0686474000);
(1ji5_A.pdb:0.2798140000	(1jig_A.pdb:0.2388150000	((1qgh_A.pdb:0.2478480000	2ux1_A.pdb:0.4317690000):0.3471210000	((1ji4_A.pdb:0.5362720000	2fjc_A.pdb:0.4121140000):0.1102350000	((((1dps_A.pdb:0.0720250000	1jts_A.pdb:0.0527300000):0.2630210000	1o9r_A.pdb:0.2009000000):0.3610950000	1uvh_A.pdb:0.6562200000):0.2480180000	((1tjo_A.pdb:0.0167080000	1tk6_A.pdb:0.0350700000):0.5157530000	(((((2fzf_A.pdb:1.8011430000	(((1lko_A.pdb:0.7551750000	1yuz_A.pdb:0.7778750000):0.3345410000	3qhb_A.pdb:0.8091160000):0.3038340000	1otk_A.pdb:3.0597590000):0.1484890000):0.2075450000	(((((((1oqu_A.pdb:0.1695120000	1r2f_A.pdb:0.2060180000):0.0611009000	1uzr_A.pdb:0.1084820000):0.6938240000	1mxr_A.pdb:0.9756290000):0.3666150000	((1jk0_A.pdb:0.4418130000	2uw2_A.pdb:0.1696160000):0.0678620000	1w68_A.pdb:0.0661450000):0.7372850000):0.4109200000	3ee4_A.pdb:1.2943450000):0.2138670000	((2inc_B.pdb:0.7928380000	(2inp_C.pdb:0.8070000000	1mty_B.pdb:1.3715880000):0.1790910000):0.3879680000	(1mty_D.pdb:1.0731190000	3dhg_A.pdb:1.0413550000):0.6143790000):0.7736120000):0.2676550000	((2uw1_A.pdb:0.0087050000	(2uw1_B.pdb:0.0714260000	1afr_A.pdb:0.1866480000):0.0421877000):0.7617570000	1za0_A.pdb:1.2107070000):0.3179130000):0.9678280000):0.1461050000	(((((1lb3_A.pdb:0.0826890000	2za7_A.pdb:0.1483070000):0.1998600000	1r03_A.pdb:0.1845860000):0.0925224000	1bg7_A.pdb:0.3683780000):0.3799750000	(1z6o_A.pdb:0.8296300000	1z6o_M.pdb:0.5978730000):0.2005320000):0.0731998000	((1eum_A.pdb:0.3773830000	1krq_A.pdb:0.2359390000):0.2447010000	((3e6s_A.pdb:0.7507940000	2jd7_A.pdb:0.1224200000):0.1532720000	1vlg_A.pdb:0.3144670000):0.0907701000):0.2220290000):0.1953450000):0.2237110000	(((1bcf_A.pdb:0.0186800000	3e1q_A.pdb:0.0532590000):0.1662860000	(2fkz_A.pdb:0.1216550000	1jgc_A.pdb:0.4892670000):0.0637329000):0.3926190000	1nfv_A.pdb:0.5950270000):0.1553450000):0.3447890000	2vzb_A.pdb:0.8019390000):0.1408700000):0.1873450000):0.1565450000):0.1336910000):0.0722827000):0.0351307000	(1n1q_A.pdb:0.2291450000	2chp_A.pdb:0.3962440000):0.0822567000);
(1ji5_A.pdb:0.2461240000	1jig_A.pdb:0.1488260000	(1n1q_A.pdb:0.1595000000	(2chp_A.pdb:0.4229410000	((1qgh_A.pdb:0.2432130000	2ux1_A.pdb:0.4086670000):0.2772760000	((1ji4_A.pdb:0.4390240000	2fjc_A.pdb:0.6023880000):0.0839544000	(((((1dps_A.pdb:0.0660720000	1jts_A.pdb:0.0561740000):0.2504580000	1o9r_A.pdb:0.2277100000):0.4607470000	1uvh_A.pdb:0.6380540000):0.1768070000	(1tjo_A.pdb:0.0309880000	1tk6_A.pdb:0.0301170000):0.5351720000):0.1721300000	((2fzf_A.pdb:1.7419130000	2vzb_A.pdb:0.5541130000):0.0925185000	(((((1bcf_A.pdb:0.0597650000	3e1q_A.pdb:0.0429750000):0.1598980000	2fkz_A.pdb:0.1311230000):0.1642850000	1jgc_A.pdb:0.3502660000):0.2948520000	1nfv_A.pdb:0.7129490000):0.3419230000	((((1lko_A.pdb:0.5582820000	1yuz_A.pdb:0.9223930000):0.2780290000	3qhb_A.pdb:0.9364660000):0.3981250000	(1otk_A.pdb:2.2503570000	(((((((1oqu_A.pdb:0.1482300000	1r2f_A.pdb:0.2037490000):0.0467691000	1uzr_A.pdb:0.1112610000):0.4612120000	((1jk0_A.pdb:0.4334330000	2uw2_A.pdb:0.2338570000):0.0523437000	1w68_A.pdb:0.0962510000):0.9704350000):0.1076670000	1mxr_A.pdb:0.9469510000):0.3795830000	(3ee4_A.pdb:1.0131260000	((2inc_B.pdb:0.8138310000	(2inp_C.pdb:0.7455910000	1mty_B.pdb:1.7943370000):0.2274320000):0.5161250000	(1mty_D.pdb:1.1706660000	3dhg_A.pdb:1.1485670000):0.4019860000):0.8006980000):0.1477190000):0.3839050000	((2uw1_A.pdb:0.0362240000	2uw1_B.pdb:0.0706740000):0.1057370000	1afr_A.pdb:0.1417300000):0.9420140000):0.1180250000	1za0_A.pdb:1.2493720000):0.3614100000):0.3586250000):0.2989480000	(((((1lb3_A.pdb:0.0614860000	2za7_A.pdb:0.1382790000):0.2405780000	1bg7_A.pdb:0.4298370000):0.0542047000	1r03_A.pdb:0.1705620000):0.3811350000	(1z6o_A.pdb:1.0855800000	1z6o_M.pdb:0.5843700000):0.1230670000):0.0588560000	((((1eum_A.pdb:0.3317350000	1krq_A.pdb:0.2082630000):0.1951110000	3e6s_A.pdb:0.6788830000):0.0861781000	2jd7_A.pdb:0.1737230000):0.1335780000	1vlg_A.pdb:0.2894920000):0.2811460000):0.3999890000):0.1101520000):0.2551900000):0.3088310000):0.1930740000):0.0836976000):0.0544447000):0.0557548000):0.0953946000);
(1ji5_A.pdb:0.3100380000	1jig_A.pdb:0.2155940000	(1n1q_A.pdb:0.1364730000	(2chp_A.pdb:0.3782830000	((1qgh_A.pdb:0.1439530000	2ux1_A.pdb:0.4230960000):0.3233130000	((1ji4_A.pdb:0.4742980000	2fjc_A.pdb:0.4713740000):0.2070250000	((((1dps_A.pdb:0.0648350000	1jts_A.pdb:0.0505280000):0.2604010000	1o9r_A.pdb:0.2864800000):0.3666970000	1uvh_A.pdb:0.7675840000):0.2303080000	((1tjo_A.pdb:0.0337070000	1tk6_A.pdb:0.0303180000):0.6373460000	(((((2fzf_A.pdb:1.7627710000	(((1eum_A.pdb:0.3497030000	1krq_A.pdb:0.2309020000):0.0886743000	3e6s_A.pdb:0.6479250000):0.1014860000	(2jd7_A.pdb:0.2428170000	1vlg_A.pdb:0.2493580000):0.1162480000):0.1388160000):0.0611711000	(((1lb3_A.pdb:0.0687780000	2za7_A.pdb:0.1516500000):0.2257450000	(1bg7_A.pdb:0.4798140000	1r03_A.pdb:0.1638370000):0.0805362000):0.2178190000	(1z6o_A.pdb:1.0806940000	1z6o_M.pdb:0.5546600000):0.2481040000):0.1305450000):0.4327710000	((((1bcf_A.pdb:0.0366630000	3e1q_A.pdb:0.0407260000):0.1453020000	2fkz_A.pdb:0.1025630000):0.0669345000	1jgc_A.pdb:0.3630360000):0.3164370000	1nfv_A.pdb:0.7702220000):0.2797310000):0.3270700000	(((1lko_A.pdb:0.5485740000	1yuz_A.pdb:0.6577140000):0.4306740000	3qhb_A.pdb:0.9293440000):0.4717280000	(1otk_A.pdb:2.4938530000	((((((1oqu_A.pdb:0.1916590000	1uzr_A.pdb:0.1682840000):0.0721599000	1r2f_A.pdb:0.1307850000):0.5267820000	(1mxr_A.pdb:0.8041130000	((1jk0_A.pdb:0.4811700000	2uw2_A.pdb:0.1634530000):0.0582538000	1w68_A.pdb:0.0790460000):1.0106200000):0.2185940000):0.4259710000	(((2inc_B.pdb:0.7742140000	2inp_C.pdb:0.9103050000):0.3004890000	1mty_B.pdb:1.6852850000):0.1628350000	(1mty_D.pdb:1.1108710000	3dhg_A.pdb:1.1215000000):0.5346060000):0.7501870000):0.2437720000	3ee4_A.pdb:1.1124700000):0.2609060000	(((2uw1_A.pdb:0.0414020000	2uw1_B.pdb:0.0558250000):0.0916385000	1afr_A.pdb:0.1064030000):0.6916720000	1za0_A.pdb:1.2429800000):0.0477940000):0.4037090000):0.4844430000):0.4251080000):0.1332100000	2vzb_A.pdb:0.8362720000):0.2446380000):0.2522790000):0.0873621000):0.1894090000):0.0993320000):0.0979120000):0.0564010000);
(1ji5_A.pdb:0.3131910000	1jig_A.pdb:0.2491490000	((1n1q_A.pdb:0.1788920000	(((1qgh_A.pdb:0.2459160000	2ux1_A.pdb:0.4726840000):0.2812460000	1ji4_A.pdb:0.5159160000):0.1272280000	(2fjc_A.pdb:0.5896150000	((((1dps_A.pdb:0.0706140000	1jts_A.pdb:0.0329440000):0.1916620000	1o9r_A.pdb:0.3049390000):0.3267490000	1uvh_A.pdb:0.6090920000):0.3563660000	((1tjo_A.pdb:0.0302030000	1tk6_A.pdb:0.0363250000):0.5900740000	(((((2fzf_A.pdb:1.6628960000	((1lko_A.pdb:0.4849440000	1yuz_A.pdb:0.6576010000):0.4000370000	3qhb_A.pdb:0.7252230000):0.3099590000):0.3110030000	(1otk_A.pdb:2.6787500000	((((((1oqu_A.pdb:0.1694120000	1uzr_A.pdb:0.1186970000):0.1099720000	1r2f_A.pdb:0.1648710000):0.5949710000	1mxr_A.pdb:0.8975770000):0.1274920000	((1jk0_A.pdb:0.4205500000	2uw2_A.pdb:0.1833870000):0.0448975000	1w68_A.pdb:0.0658540000):0.9940820000):0.3491220000	(3ee4_A.pdb:1.0019320000	(((2inc_B.pdb:0.8405790000	1mty_B.pdb:1.5263940000):0.1196340000	2inp_C.pdb:0.8049860000):0.4085100000	(1mty_D.pdb:1.2609910000	3dhg_A.pdb:0.8742820000):0.7343540000):0.6461500000):0.1203790000):0.4140840000	((2uw1_A.pdb:0.0072470000	(2uw1_B.pdb:0.0446450000	1afr_A.pdb:0.2077220000):0.0395601000):0.8461740000	1za0_A.pdb:1.0953470000):0.3074540000):0.4688760000):0.2143060000):0.2223650000	((((1lb3_A.pdb:0.0477090000	2za7_A.pdb:0.1251820000):0.2336420000	(1bg7_A.pdb:0.5763310000	1r03_A.pdb:0.1683010000):0.0924973000):0.1746680000	(((1eum_A.pdb:0.4401090000	1krq_A.pdb:0.2043380000):0.3114260000	(2jd7_A.pdb:0.2606080000	1vlg_A.pdb:0.2574410000):0.0884535000):0.0805557000	3e6s_A.pdb:0.6551080000):0.2246970000):0.0631624000	(1z6o_A.pdb:0.8133770000	1z6o_M.pdb:0.6477740000):0.1355140000):0.4400100000):0.1170020000	((((1bcf_A.pdb:0.0419410000	3e1q_A.pdb:0.0362610000):0.2017900000	2fkz_A.pdb:0.1086630000):0.0808369000	1jgc_A.pdb:0.3712780000):0.3801800000	1nfv_A.pdb:0.6037450000):0.1394580000):0.3571370000	2vzb_A.pdb:0.6557080000):0.2348770000):0.3027920000):0.1867920000):0.1287300000):0.1162610000):0.1016590000	2chp_A.pdb:0.4065100000):0.0715947000);
(1ji5_A.pdb:0.1843700000	1jig_A.pdb:0.1707390000	(1n1q_A.pdb:0.2001950000	(2chp_A.pdb:0.3716020000	((1qgh_A.pdb:0.2532210000	2ux1_A.pdb:0.5059150000):0.1818310000	((1ji4_A.pdb:0.4645370000	2fjc_A.pdb:0.3855640000):0.1231400000	(((((1dps_A.pdb:0.0842100000	1jts_A.pdb:0.0448260000):0.2338780000	1o9r_A.pdb:0.2623290000):0.2574000000	1uvh_A.pdb:0.5782700000):0.1477350000	(1tjo_A.pdb:0.0630390000	1tk6_A.pdb:0.0233730000):0.8667890000):0.2101150000	((2fzf_A.pdb:1.4659530000	2vzb_A.pdb:0.5428960000):0.1306210000	(((((1bcf_A.pdb:0.0570830000	3e1q_A.pdb:0.0243240000):0.2036740000	2fkz_A.pdb:0.0510960000):0.2837370000	1jgc_A.pdb:0.2227940000):0.3050080000	1nfv_A.pdb:0.4400880000):0.3899960000	((((1lko_A.pdb:0.6756540000	1yuz_A.pdb:0.8095460000):0.2806610000	3qhb_A.pdb:0.8233950000):0.1707860000	(1otk_A.pdb:2.7177970000	((((((1oqu_A.pdb:0.1207630000	(1r2f_A.pdb:0.2121060000	1uzr_A.pdb:0.0838640000):0.0653152000):0.5672330000	1mxr_A.pdb:1.0244150000):0.0826679000	((1jk0_A.pdb:0.3921410000	2uw2_A.pdb:0.1936400000):0.0794683000	1w68_A.pdb:0.0461700000):1.0107600000):0.2944750000	3ee4_A.pdb:1.0566590000):0.2491940000	((2inc_B.pdb:0.8446930000	(2inp_C.pdb:0.8787580000	1mty_B.pdb:1.6606690000):0.2187520000):0.4173710000	(1mty_D.pdb:1.0381270000	3dhg_A.pdb:1.0936430000):0.7286560000):0.7766460000):0.2843650000	(((2uw1_A.pdb:0.0377350000	2uw1_B.pdb:0.0532380000):0.0995203000	1afr_A.pdb:0.0882780000):0.9116430000	1za0_A.pdb:1.1147710000):0.1295910000):0.7379260000):0.2955880000):0.2518170000	(((((1lb3_A.pdb:0.0939960000	2za7_A.pdb:0.2142480000):0.2063270000	1bg7_A.pdb:0.5719280000):0.0504038000	1r03_A.pdb:0.2547800000):0.3385310000	(1z6o_A.pdb:0.9447560000	1z6o_M.pdb:0.5352730000):0.2714960000):0.1577180000	((((1eum_A.pdb:0.2580570000	1krq_A.pdb:0.3449860000):0.1542880000	3e6s_A.pdb:0.6282190000):0.1293100000	2jd7_A.pdb:0.1736320000):0.1446880000	1vlg_A.pdb:0.2489300000):0.1545970000):0.3083660000):0.0909224000):0.3680460000):0.4309790000):0.1418930000):0.1001160000):0.0194499000):0.1208630000):0.0358043000);
(1ji5_A.pdb:0.2938050000	(1jig_A.pdb:0.1905550000	((1qgh_A.pdb:0.2443850000	2ux1_A.pdb:0.3593070000):0.4044610000	((1ji4_A.pdb:0.6049390000	2fjc_A.pdb:0.4834600000):0.1305720000	((((1dps_A.pdb:0.0543160000	1jts_A.pdb:0.0396010000):0.1655870000	1o9r_A.pdb:0.2874440000):0.3212400000	1uvh_A.pdb:0.5615120000):0.3008550000	((1tjo_A.pdb:0.0349930000	1tk6_A.pdb:0.0297420000):0.6133580000	(((((((2fzf_A.pdb:1.5648680000	1lko_A.pdb:0.3908510000):0.2866410000	1yuz_A.pdb:0.7082960000):0.2911940000	3qhb_A.pdb:0.7371080000):0.4082330000	(1otk_A.pdb:2.1027590000	(((((((1oqu_A.pdb:0.1132640000	(1r2f_A.pdb:0.2001020000	1uzr_A.pdb:0.1105890000):0.0768755000):0.5042520000	1mxr_A.pdb:0.9682760000):0.2001290000	((1jk0_A.pdb:0.5113190000	2uw2_A.pdb:0.1492900000):0.0354379000	1w68_A.pdb:0.0897920000):0.8337410000):0.4807940000	3ee4_A.pdb:1.0995030000):0.2926800000	((2inc_B.pdb:0.8962080000	(2inp_C.pdb:0.9474070000	1mty_B.pdb:1.4834460000):0.1582580000):0.5573740000	(1mty_D.pdb:0.9961330000	3dhg_A.pdb:1.0901040000):0.5158000000):0.7447390000):0.2375080000	((2uw1_A.pdb:0.0429110000	2uw1_B.pdb:0.0528150000):0.1164940000	1afr_A.pdb:0.1191550000):0.8890160000):0.3214690000	1za0_A.pdb:0.8475460000):0.1927830000):0.6910490000):0.2714850000	(((((1lb3_A.pdb:0.0801250000	2za7_A.pdb:0.1452710000):0.2630960000	1bg7_A.pdb:0.4348290000):0.0965900000	1r03_A.pdb:0.1454990000):0.3624700000	(1z6o_A.pdb:0.9527690000	1z6o_M.pdb:0.5229960000):0.2412860000):0.0857004000	((((1eum_A.pdb:0.2985480000	1krq_A.pdb:0.2586720000):0.1319120000	3e6s_A.pdb:0.6464990000):0.1505940000	2jd7_A.pdb:0.2074910000):0.1524070000	1vlg_A.pdb:0.2409060000):0.2339030000):0.2793610000):0.2141480000	((((1bcf_A.pdb:0.0348230000	3e1q_A.pdb:0.0313350000):0.0956389000	2fkz_A.pdb:0.1440020000):0.1503780000	1jgc_A.pdb:0.3036370000):0.2358590000	1nfv_A.pdb:0.5109030000):0.1566200000):0.3994080000	2vzb_A.pdb:0.7314610000):0.2282120000):0.1823080000):0.1524500000):0.0427915000):0.1119790000):0.0263458000	(1n1q_A.pdb:0.2258000000	2chp_A.pdb:0.4082120000):0.0748625000);
(1ji5_A.pdb:0.1887780000	(1jig_A.pdb:0.1480940000	((1n1q_A.pdb:0.2517720000	(2chp_A.pdb:0.3703370000	(1ji4_A.pdb:0.4518170000	2fjc_A.pdb:0.4648540000):0.2259390000):0.0378120000):0.0302128000	(((((1dps_A.pdb:0.0629200000	1jts_A.pdb:0.0595690000):0.3233940000	1o9r_A.pdb:0.2534250000):0.2359780000	1uvh_A.pdb:0.7747910000):0.2938610000	(1tjo_A.pdb:0.0408270000	1tk6_A.pdb:0.0256080000):0.6298440000):0.2179740000	((((((2fzf_A.pdb:1.3503880000	(1lko_A.pdb:0.5829880000	1yuz_A.pdb:0.6612770000):0.2312650000):0.2020730000	3qhb_A.pdb:0.9483650000):0.2495060000	(1otk_A.pdb:2.9544250000	(((((1oqu_A.pdb:0.1165990000	(1r2f_A.pdb:0.2239460000	1uzr_A.pdb:0.1098160000):0.0592903000):0.5233650000	1mxr_A.pdb:1.0790620000):0.1520570000	((1jk0_A.pdb:0.4223830000	2uw2_A.pdb:0.1930160000):0.0409528000	1w68_A.pdb:0.0534830000):0.8118540000):0.4541930000	(3ee4_A.pdb:0.9469110000	((2inc_B.pdb:0.9714130000	(2inp_C.pdb:0.9121780000	1mty_B.pdb:1.5626710000):0.1400070000):0.5685470000	(1mty_D.pdb:1.2130920000	3dhg_A.pdb:1.0081030000):0.4266790000):0.7003270000):0.2297800000):0.3469650000	(((2uw1_A.pdb:0.0445890000	2uw1_B.pdb:0.0420430000):0.0672578000	1afr_A.pdb:0.1528900000):0.6948090000	1za0_A.pdb:1.2008290000):0.2517530000):0.5228660000):0.3337000000):0.1211620000	(((((1lb3_A.pdb:0.1049730000	2za7_A.pdb:0.2087090000):0.2788210000	1bg7_A.pdb:0.4611990000):0.0884408000	1r03_A.pdb:0.1403760000):0.4202440000	(1z6o_A.pdb:0.9993280000	1z6o_M.pdb:0.5455630000):0.0555774000):0.0618517000	((((1eum_A.pdb:0.2751180000	1krq_A.pdb:0.3399000000):0.1709210000	3e6s_A.pdb:0.6229820000):0.2103630000	2jd7_A.pdb:0.1584730000):0.0945505000	1vlg_A.pdb:0.2064630000):0.2429010000):0.4568690000):0.1634650000	((((1bcf_A.pdb:0.0211610000	3e1q_A.pdb:0.0410730000):0.1659070000	2fkz_A.pdb:0.1699330000):0.1419970000	1jgc_A.pdb:0.4122460000):0.4179630000	1nfv_A.pdb:0.4407110000):0.2003080000):0.2618440000	2vzb_A.pdb:0.6539310000):0.3129240000):0.2497760000):0.0645098000):0.0792103000	(1qgh_A.pdb:0.2202400000	2ux1_A.pdb:0.4821010000):0.3340690000);
(1ji5_A.pdb:0.2637630000	1jig_A.pdb:0.1961460000	((1n1q_A.pdb:0.2061150000	2chp_A.pdb:0.3964890000):0.1342130000	((1qgh_A.pdb:0.3271930000	2ux1_A.pdb:0.3786410000):0.3206220000	(((1ji4_A.pdb:0.4195920000	2fjc_A.pdb:0.4456830000):0.1193580000	((1tjo_A.pdb:0.0199730000	1tk6_A.pdb:0.0544810000):0.4782480000	((((((2fzf_A.pdb:1.5420490000	(1lko_A.pdb:0.3393590000	1yuz_A.pdb:0.8600690000):0.3020650000):0.0783520000	3qhb_A.pdb:1.1345440000):0.3307830000	(1otk_A.pdb:2.7170280000	(((((((1oqu_A.pdb:0.1383000000	(1r2f_A.pdb:0.1920010000	1uzr_A.pdb:0.1331430000):0.0506600000):0.8193500000	1mxr_A.pdb:0.9833720000):0.2556630000	((1jk0_A.pdb:0.4040170000	2uw2_A.pdb:0.1612560000):0.0499047000	1w68_A.pdb:0.0709340000):0.9407150000):0.2971890000	((2inc_B.pdb:0.7693190000	(2inp_C.pdb:0.7514580000	1mty_B.pdb:1.5898000000):0.3540220000):0.3936470000	(1mty_D.pdb:0.8755370000	3dhg_A.pdb:1.0879380000):0.7578570000):0.6837390000):0.1968210000	3ee4_A.pdb:1.1422520000):0.2558190000	((2uw1_A.pdb:0.0125660000	2uw1_B.pdb:0.0765490000):0.1044990000	1afr_A.pdb:0.1171400000):0.8080070000):0.3058320000	1za0_A.pdb:1.2705180000):0.2467130000):0.4827830000):0.2254520000	(((((1lb3_A.pdb:0.0764140000	2za7_A.pdb:0.2033780000):0.1915790000	1bg7_A.pdb:0.4765550000):0.0565172000	1r03_A.pdb:0.2042290000):0.2174820000	(((1eum_A.pdb:0.3558330000	1krq_A.pdb:0.3297170000):0.1351010000	(2jd7_A.pdb:0.2081190000	1vlg_A.pdb:0.3543610000):0.1495960000):0.1266030000	3e6s_A.pdb:0.7087780000):0.1581340000):0.1526260000	(1z6o_A.pdb:0.9621180000	1z6o_M.pdb:0.5352100000):0.2012070000):0.2681550000):0.2042400000	((((1bcf_A.pdb:0.0468780000	3e1q_A.pdb:0.0130860000):0.1090480000	2fkz_A.pdb:0.1778400000):0.1253500000	1jgc_A.pdb:0.4809770000):0.3197050000	1nfv_A.pdb:0.5836900000):0.3216010000):0.2680510000	2vzb_A.pdb:0.6832310000):0.1285490000):0.3045640000):0.1251370000	(((1dps_A.pdb:0.0806620000	1jts_A.pdb:0.0701440000):0.2730140000	1o9r_A.pdb:0.3216410000):0.4298170000	1uvh_A.pdb:0.7856080000):0.2798850000):0.0969125000):0.1216300000):0.0797485000);
(1ji5_A.pdb:0.3494690000	1jig_A.pdb:0.1398160000	(((1n1q_A.pdb:0.2040310000	(((1ji4_A.pdb:0.5782610000	2fjc_A.pdb:0.4524320000):0.1314610000	((((1dps_A.pdb:0.0871650000	1jts_A.pdb:0.0644770000):0.3357860000	1o9r_A.pdb:0.1857500000):0.3672160000	1uvh_A.pdb:0.9307910000):0.3017410000	((1tjo_A.pdb:0.0402100000	1tk6_A.pdb:0.0131070000):0.6753150000	(2vzb_A.pdb:0.9047080000	(((((1bcf_A.pdb:0.0212260000	3e1q_A.pdb:0.0462000000):0.1715590000	2fkz_A.pdb:0.1284690000):0.2225290000	1jgc_A.pdb:0.2435490000):0.4173520000	1nfv_A.pdb:0.5808740000):0.3072350000	((((1lko_A.pdb:0.6052770000	1yuz_A.pdb:1.0178230000):0.2976500000	3qhb_A.pdb:0.7980810000):0.4117050000	(1otk_A.pdb:2.5143690000	(((((((1oqu_A.pdb:0.1744800000	1r2f_A.pdb:0.1999490000):0.0317495000	1uzr_A.pdb:0.1033420000):0.5201250000	1mxr_A.pdb:1.0058730000):0.3070180000	((1jk0_A.pdb:0.5056460000	2uw2_A.pdb:0.1913330000):0.0222432000	1w68_A.pdb:0.1039580000):0.9303980000):0.4717190000	3ee4_A.pdb:0.9674360000):0.1878270000	((2inc_B.pdb:0.8699450000	(2inp_C.pdb:0.7973100000	1mty_B.pdb:1.7088350000):0.2422620000):0.2939470000	(1mty_D.pdb:1.2051140000	3dhg_A.pdb:0.8565180000):0.5944350000):0.7745900000):0.4706210000	((2uw1_A.pdb:0.0000020000	(2uw1_B.pdb:0.0585880000	1afr_A.pdb:0.1984400000):0.0413131000):1.0041500000	1za0_A.pdb:1.1408460000):0.1476310000):0.7796170000):0.0519864000):0.2501410000	(((((1lb3_A.pdb:0.0947370000	2za7_A.pdb:0.1481650000):0.1974540000	1bg7_A.pdb:0.4862280000):0.0966035000	1r03_A.pdb:0.1546880000):0.2643240000	(1z6o_A.pdb:1.0003930000	1z6o_M.pdb:0.4678440000):0.1884360000):0.1001480000	((((1eum_A.pdb:0.3012120000	1krq_A.pdb:0.2784480000):0.0778919000	3e6s_A.pdb:0.5947680000):0.1333330000	2jd7_A.pdb:0.1936520000):0.1063650000	1vlg_A.pdb:0.2437990000):0.3417980000):0.3292920000):0.1850910000):0.3245270000):0.1662610000):0.2320960000):0.1990380000):0.0793699000	2fzf_A.pdb:1.7554030000):0.0637967000):0.0590927000	2chp_A.pdb:0.5171250000):0.0982093000	(1qgh_A.pdb:0.2453540000	2ux1_A.pdb:0.4187100000):0.2643660000):0.0973714000);
(1ji5_A.pdb:0.3037800000	(1jig_A.pdb:0.1756570000	1n1q_A.pdb:0.2051100000):0.0446254000	((2chp_A.pdb:0.3676090000	((1ji4_A.pdb:0.4914020000	2fjc_A.pdb:0.4533130000):0.1409750000	(((((1dps_A.pdb:0.0929200000	1jts_A.pdb:0.0258460000):0.2042000000	1o9r_A.pdb:0.2876540000):0.3515230000	1uvh_A.pdb:0.6483780000):0.3181780000	(1tjo_A.pdb:0.0800430000	1tk6_A.pdb:0.0216500000):0.5096430000):0.1131780000	((((2fzf_A.pdb:1.7414240000	(((1lko_A.pdb:0.6992940000	1yuz_A.pdb:0.9539440000):0.3709650000	3qhb_A.pdb:1.0435830000):0.4792290000	(1otk_A.pdb:2.2713970000	((((((1oqu_A.pdb:0.1743290000	(1r2f_A.pdb:0.2223860000	1uzr_A.pdb:0.1339570000):0.0526329000):0.6150080000	1mxr_A.pdb:1.0295760000):0.3001280000	((1jk0_A.pdb:0.4577380000	2uw2_A.pdb:0.1597790000):0.0873559000	1w68_A.pdb:0.0347010000):0.9061650000):0.2248610000	3ee4_A.pdb:1.3146870000):0.2453780000	(((2uw1_A.pdb:0.0380750000	2uw1_B.pdb:0.0652280000):0.0991529000	1afr_A.pdb:0.1198650000):0.9999940000	1za0_A.pdb:1.0944640000):0.4614090000):0.1397740000	(((2inc_B.pdb:0.7720210000	2inp_C.pdb:0.9103450000):0.3858930000	1mty_B.pdb:1.4653330000):0.2754280000	(1mty_D.pdb:0.9897660000	3dhg_A.pdb:1.1070960000):0.8538290000):0.4156260000):0.7296060000):0.4369780000):0.1116110000):0.2641070000	(((((1lb3_A.pdb:0.0584760000	2za7_A.pdb:0.2001250000):0.2090720000	1bg7_A.pdb:0.3846360000):0.1017500000	1r03_A.pdb:0.1619790000):0.1736000000	(((1eum_A.pdb:0.3881140000	1krq_A.pdb:0.2358850000):0.1731210000	(2jd7_A.pdb:0.1911490000	1vlg_A.pdb:0.3658080000):0.1183610000):0.1005880000	3e6s_A.pdb:0.5471250000):0.2096280000):0.0915550000	(1z6o_A.pdb:0.8462720000	1z6o_M.pdb:0.6577430000):0.2290200000):0.2350950000):0.2719900000	((((1bcf_A.pdb:0.0290680000	3e1q_A.pdb:0.0360640000):0.1467170000	2fkz_A.pdb:0.1270460000):0.1550120000	1jgc_A.pdb:0.3169610000):0.2309810000	1nfv_A.pdb:0.6151880000):0.2044340000):0.6306430000	2vzb_A.pdb:0.7396900000):0.2131060000):0.1984080000):0.2089840000):0.1007660000	(1qgh_A.pdb:0.1484860000	2ux1_A.pdb:0.5749520000):0.4346520000):0.0396294000);
(1ji5_A.pdb:0.2861230000	1jig_A.pdb:0.1947700000	(1n1q_A.pdb:0.2006810000	(2chp_A.pdb:0.3704240000	((1qgh_A.pdb:0.3176460000	2ux1_A.pdb:0.4596560000):0.2007580000	((1ji4_A.pdb:0.5591910000	2fjc_A.pdb:0.4834210000):0.1317060000	(((((1dps_A.pdb:0.0579330000	1jts_A.pdb:0.0546800000):0.2245570000	1o9r_A.pdb:0.3708370000):0.2319690000	1uvh_A.pdb:0.6221510000):0.2593850000	(1tjo_A.pdb:0.0401110000	1tk6_A.pdb:0.0162000000):0.6369650000):0.1691290000	(((((2fzf_A.pdb:1.6413750000	((1lko_A.pdb:0.4572990000	1yuz_A.pdb:0.6082120000):0.2847080000	3qhb_A.pdb:0.8399750000):0.2930630000):0.3443210000	(1otk_A.pdb:2.0241880000	(((((((1oqu_A.pdb:0.1703530000	1r2f_A.pdb:0.2297070000):0.0466919000	1uzr_A.pdb:0.1039070000):0.5566880000	1mxr_A.pdb:0.9729390000):0.1561710000	((1jk0_A.pdb:0.3952500000	2uw2_A.pdb:0.1564010000):0.0537941000	1w68_A.pdb:0.1046110000):1.0608200000):0.4438380000	3ee4_A.pdb:1.0306270000):0.1678610000	((2inc_B.pdb:0.9535650000	(2inp_C.pdb:0.8033060000	1mty_B.pdb:1.8065420000):0.1859040000):0.5558350000	(1mty_D.pdb:1.0580210000	3dhg_A.pdb:1.1952730000):0.6647950000):0.9000860000):0.2611820000	(((2uw1_A.pdb:0.0438210000	2uw1_B.pdb:0.0615770000):0.0928529000	1afr_A.pdb:0.1363540000):0.7132760000	1za0_A.pdb:1.0335940000):0.2509480000):0.4206070000):0.4741360000):0.1254200000	((((1bcf_A.pdb:0.0388300000	3e1q_A.pdb:0.0216690000):0.1556310000	2fkz_A.pdb:0.1048750000):0.2336020000	1jgc_A.pdb:0.2794230000):0.3481640000	(((((1lb3_A.pdb:0.0740180000	2za7_A.pdb:0.1433110000):0.3082750000	(1bg7_A.pdb:0.5538600000	1r03_A.pdb:0.1562370000):0.0695015000):0.2270180000	(1z6o_A.pdb:0.8280780000	1z6o_M.pdb:0.4832840000):0.1406940000):0.1529410000	3e6s_A.pdb:0.5732670000):0.0917021000	((1eum_A.pdb:0.2996660000	1krq_A.pdb:0.2223020000):0.2214810000	(2jd7_A.pdb:0.1989090000	1vlg_A.pdb:0.2678590000):0.0916262000):0.1544270000):0.4359220000):0.2068320000):0.0851491000	1nfv_A.pdb:0.4809830000):0.2432050000	2vzb_A.pdb:0.7876110000):0.4302610000):0.1915990000):0.1649530000):0.0639711000):0.0668774000):0.0768690000);
(1ji5_A.pdb:0.2630330000	1jig_A.pdb:0.1861880000	((1n1q_A.pdb:0.1702550000	2chp_A.pdb:0.3694070000):0.0855542000	((1qgh_A.pdb:0.1732210000	2ux1_A.pdb:0.3520150000):0.3024350000	((1ji4_A.pdb:0.3684130000	2fjc_A.pdb:0.3844540000):0.1467850000	(((((1dps_A.pdb:0.1047030000	1jts_A.pdb:0.0189590000):0.2520750000	1o9r_A.pdb:0.2576470000):0.3072770000	1uvh_A.pdb:0.6094600000):0.1788560000	(1tjo_A.pdb:0.0560150000	1tk6_A.pdb:0.0101260000):0.6167060000):0.1735760000	(((2fzf_A.pdb:1.8504180000	((((1lko_A.pdb:0.7248970000	1yuz_A.pdb:0.6705590000):0.4122140000	3qhb_A.pdb:0.7660750000):0.4335890000	(1otk_A.pdb:2.9632070000	(((((((1oqu_A.pdb:0.1623780000	1r2f_A.pdb:0.2638490000):0.0528319000	1uzr_A.pdb:0.0838760000):0.7656340000	1mxr_A.pdb:0.9651390000):0.2985950000	((1jk0_A.pdb:0.5249610000	2uw2_A.pdb:0.1574960000):0.1001440000	1w68_A.pdb:0.0578920000):0.9075260000):0.2637050000	3ee4_A.pdb:1.2643730000):0.3374250000	(((2inc_B.pdb:0.8313580000	2inp_C.pdb:0.9544240000):0.2326910000	1mty_B.pdb:1.3987770000):0.5075040000	(1mty_D.pdb:1.0254790000	3dhg_A.pdb:1.2097720000):0.5281740000):0.8561280000):0.2824800000	((2uw1_A.pdb:0.0279190000	(2uw1_B.pdb:0.0404620000	1afr_A.pdb:0.2132640000):0.0372661000):0.8986790000	1za0_A.pdb:1.1793640000):0.2327520000):0.5883390000):0.3801780000):0.2622140000	(((((1lb3_A.pdb:0.0714380000	2za7_A.pdb:0.1124240000):0.2406960000	1bg7_A.pdb:0.4366340000):0.0658001000	1r03_A.pdb:0.0976240000):0.3858160000	(1z6o_A.pdb:0.9490300000	1z6o_M.pdb:0.4893550000):0.1847580000):0.1442360000	(((1eum_A.pdb:0.4268140000	1krq_A.pdb:0.2202610000):0.0687941000	3e6s_A.pdb:0.6482190000):0.0993731000	(2jd7_A.pdb:0.1802190000	1vlg_A.pdb:0.2956850000):0.1305940000):0.2427060000):0.4478800000):0.0882585000):0.2988080000	((((1bcf_A.pdb:0.0313500000	3e1q_A.pdb:0.0303670000):0.1273500000	2fkz_A.pdb:0.1105730000):0.1872400000	1jgc_A.pdb:0.3154270000):0.5003160000	1nfv_A.pdb:0.4317190000):0.1251680000):0.4070070000	2vzb_A.pdb:0.8532170000):0.2545630000):0.2589870000):0.0724731000):0.1278170000):0.0406194000);
(1ji5_A.pdb:0.2351660000	1jig_A.pdb:0.2102310000	((1n1q_A.pdb:0.1770630000	2chp_A.pdb:0.3762470000):0.1241770000	((1qgh_A.pdb:0.2483220000	2ux1_A.pdb:0.4717350000):0.3742110000	((1ji4_A.pdb:0.5215590000	2fjc_A.pdb:0.4347870000):0.1661530000	((((1dps_A.pdb:0.0597990000	1jts_A.pdb:0.0603460000):0.1942210000	1o9r_A.pdb:0.2399750000):0.3500400000	1uvh_A.pdb:0.6342930000):0.2930060000	((1tjo_A.pdb:0.0325620000	1tk6_A.pdb:0.0230850000):0.5383610000	(((((((2fzf_A.pdb:1.7450640000	1yuz_A.pdb:0.7668640000):0.1649460000	1lko_A.pdb:0.5415480000):0.3442910000	3qhb_A.pdb:0.9463590000):0.3563490000	(1otk_A.pdb:2.3813610000	(((((((1oqu_A.pdb:0.2030130000	1r2f_A.pdb:0.2149570000):0.0649197000	1uzr_A.pdb:0.0706620000):0.5048540000	1mxr_A.pdb:1.0246130000):0.2938840000	((1jk0_A.pdb:0.4212990000	2uw2_A.pdb:0.1672900000):0.0792071000	1w68_A.pdb:0.0357230000):0.9668320000):0.2703180000	3ee4_A.pdb:1.3839450000):0.4221510000	(((2inc_B.pdb:1.0542640000	2inp_C.pdb:0.6955800000):0.2314520000	1mty_B.pdb:1.4484140000):0.4422250000	(1mty_D.pdb:1.0364220000	3dhg_A.pdb:1.0365240000):0.5907560000):0.7381930000):0.2999990000	(((2uw1_A.pdb:0.0428530000	2uw1_B.pdb:0.0607060000):0.0991065000	1afr_A.pdb:0.1279640000):0.7505550000	1za0_A.pdb:1.1946420000):0.3195960000):0.6828630000):0.1932120000):0.3245380000	(((((1lb3_A.pdb:0.0702800000	2za7_A.pdb:0.1385640000):0.2197860000	1bg7_A.pdb:0.3235690000):0.0890041000	1r03_A.pdb:0.1900680000):0.2446680000	(((1eum_A.pdb:0.3357440000	1krq_A.pdb:0.3836080000):0.1623990000	(2jd7_A.pdb:0.2501750000	1vlg_A.pdb:0.2982590000):0.1011480000):0.1661030000	3e6s_A.pdb:0.5542990000):0.2663310000):0.1149930000	(1z6o_A.pdb:0.9795960000	1z6o_M.pdb:0.4447430000):0.3686940000):0.1987960000):0.1797300000	((((1bcf_A.pdb:0.0297050000	3e1q_A.pdb:0.0166020000):0.1649390000	2fkz_A.pdb:0.1099330000):0.1538030000	1jgc_A.pdb:0.3141870000):0.4111410000	1nfv_A.pdb:0.5918670000):0.3058260000):0.4627730000	2vzb_A.pdb:0.5823010000):0.3417440000):0.2125170000):0.1390850000):0.1248590000):0.0963099000):0.0569453000);
(1ji5_A.pdb:0.3228710000	1jig_A.pdb:0.1365160000	((1n1q_A.pdb:0.1763360000	2chp_A.pdb:0.4282300000):0.0820496000	((1qgh_A.pdb:0.2555580000	2ux1_A.pdb:0.4540130000):0.3862100000	((1ji4_A.pdb:0.6614120000	2fjc_A.pdb:0.5141250000):0.1639060000	(((((1dps_A.pdb:0.0994470000	1jts_A.pdb:0.0297690000):0.2444720000	1o9r_A.pdb:0.3319270000):0.5098170000	1uvh_A.pdb:0.6154640000):0.1750460000	(1tjo_A.pdb:0.0413950000	1tk6_A.pdb:0.0015060000):0.6319840000):0.2845590000	(((((2fzf_A.pdb:1.8227800000	(1lko_A.pdb:0.5780300000	1yuz_A.pdb:0.9613060000):0.2519340000):0.3345830000	(3qhb_A.pdb:0.8941760000	(1otk_A.pdb:2.7725030000	((((((1oqu_A.pdb:0.1795300000	1r2f_A.pdb:0.2181420000):0.0661022000	1uzr_A.pdb:0.0838950000):0.6620050000	1mxr_A.pdb:0.9789140000):0.1656770000	((1jk0_A.pdb:0.4581790000	2uw2_A.pdb:0.1874040000):0.0453568000	1w68_A.pdb:0.0601730000):0.9864160000):0.4143550000	(3ee4_A.pdb:0.9605760000	(((2inc_B.pdb:0.8270500000	2inp_C.pdb:0.9197070000):0.3444880000	1mty_B.pdb:1.3763700000):0.4448730000	(1mty_D.pdb:1.0129440000	3dhg_A.pdb:1.1848310000):0.3351550000):0.8364840000):0.1138330000):0.3730750000	(((2uw1_A.pdb:0.0407960000	2uw1_B.pdb:0.0493240000):0.1091040000	1afr_A.pdb:0.1255800000):0.8914840000	1za0_A.pdb:1.0990880000):0.1157810000):0.5070000000):0.4099310000):0.2727940000):0.1466080000	((((1lb3_A.pdb:0.0901960000	2za7_A.pdb:0.1676760000):0.2473620000	(1bg7_A.pdb:0.4797120000	1r03_A.pdb:0.1998660000):0.0618733000):0.3788850000	(1z6o_A.pdb:1.0483100000	1z6o_M.pdb:0.4537200000):0.1455300000):0.0655741000	((((1eum_A.pdb:0.3363730000	1krq_A.pdb:0.2762810000):0.2062050000	3e6s_A.pdb:0.7379570000):0.1750860000	2jd7_A.pdb:0.2550950000):0.1213150000	1vlg_A.pdb:0.1895540000):0.2829760000):0.4442060000):0.1319650000	((((1bcf_A.pdb:0.0239370000	3e1q_A.pdb:0.0301680000):0.1733160000	2fkz_A.pdb:0.1062100000):0.2016550000	1jgc_A.pdb:0.3095070000):0.3387740000	1nfv_A.pdb:0.5536910000):0.1843310000):0.4618780000	2vzb_A.pdb:0.8001250000):0.1640050000):0.1661980000):0.0897183000):0.1172150000):0.0529361000);
(1ji5_A.pdb:0.3261060000	1jig_A.pdb:0.1091480000	(1n1q_A.pdb:0.1881760000	((2chp_A.pdb:0.3490750000	((1ji4_A.pdb:0.5431580000	2fjc_A.pdb:0.3477900000):0.0952382000	(((((1dps_A.pdb:0.0683150000	1jts_A.pdb:0.0508610000):0.2790790000	1o9r_A.pdb:0.2366360000):0.2899170000	1uvh_A.pdb:0.7066710000):0.2088390000	(1tjo_A.pdb:0.0681640000	1tk6_A.pdb:0.0000030000):0.7101310000):0.1990380000	(((((((2fzf_A.pdb:2.0099610000	1yuz_A.pdb:0.6767890000):0.1464410000	1lko_A.pdb:0.5402450000):0.2757560000	3qhb_A.pdb:0.9690590000):0.3128900000	(1otk_A.pdb:2.5068650000	(((((((1oqu_A.pdb:0.1833380000	1uzr_A.pdb:0.1604280000):0.0563920000	1r2f_A.pdb:0.1488130000):0.6300810000	1mxr_A.pdb:0.9029740000):0.1583470000	((1jk0_A.pdb:0.4717960000	2uw2_A.pdb:0.1896830000):0.0828300000	1w68_A.pdb:0.0472930000):1.0015000000):0.4370890000	3ee4_A.pdb:1.1403760000):0.1726210000	(((2inc_B.pdb:0.9580260000	1mty_B.pdb:1.3768370000):0.0955890000	2inp_C.pdb:0.8631200000):0.4979890000	(1mty_D.pdb:0.9991500000	3dhg_A.pdb:1.0415570000):0.6860610000):0.8155470000):0.2320100000	((2uw1_A.pdb:0.0080160000	(2uw1_B.pdb:0.0481980000	1afr_A.pdb:0.1934040000):0.0460242000):0.7748400000	1za0_A.pdb:1.1438310000):0.3132750000):0.5143040000):0.3149710000):0.2029360000	(((((1lb3_A.pdb:0.0449820000	2za7_A.pdb:0.1808290000):0.2536820000	1bg7_A.pdb:0.5338380000):0.0682119000	1r03_A.pdb:0.1946690000):0.2490430000	(((1eum_A.pdb:0.2893340000	1krq_A.pdb:0.2047240000):0.2005190000	(2jd7_A.pdb:0.2279040000	1vlg_A.pdb:0.2323300000):0.1303900000):0.1365670000	3e6s_A.pdb:0.6674210000):0.1669260000):0.1283220000	(1z6o_A.pdb:1.0000290000	1z6o_M.pdb:0.5177550000):0.2207580000):0.2957030000):0.1466290000	((((1bcf_A.pdb:0.0361980000	3e1q_A.pdb:0.0440060000):0.2798760000	2fkz_A.pdb:0.1222520000):0.2609200000	1jgc_A.pdb:0.3061780000):0.2761920000	1nfv_A.pdb:0.6188810000):0.2453350000):0.4381800000	2vzb_A.pdb:0.6998560000):0.2933270000):0.0952366000):0.1719180000):0.0721936000	(1qgh_A.pdb:0.2238260000	2ux1_A.pdb:0.4733040000):0.3010640000):0.0924776000):0.1062200000);
(1ji5_A.pdb:0.2801680000	1jig_A.pdb:0.1637080000	((1n1q_A.pdb:0.2035080000	2chp_A.pdb:0.3608730000):0.0729481000	((1qgh_A.pdb:0.2603830000	2ux1_A.pdb:0.3836730000):0.2981130000	((1ji4_A.pdb:0.4691000000	2fjc_A.pdb:0.4599610000):0.1573310000	((((1dps_A.pdb:0.0585490000	1jts_A.pdb:0.0630690000):0.2866220000	1o9r_A.pdb:0.2375390000):0.4311430000	1uvh_A.pdb:0.5898900000):0.1627400000	((1tjo_A.pdb:0.0286240000	1tk6_A.pdb:0.0281880000):0.5629330000	((((2fzf_A.pdb:1.9470640000	(((((1lb3_A.pdb:0.1024000000	2za7_A.pdb:0.1469740000):0.3081710000	1r03_A.pdb:0.1612330000):0.0892239000	1bg7_A.pdb:0.4130670000):0.2993190000	(1z6o_A.pdb:1.1885470000	1z6o_M.pdb:0.4389690000):0.2090350000):0.1460020000	(((1eum_A.pdb:0.3940230000	1krq_A.pdb:0.2456830000):0.2293800000	3e6s_A.pdb:0.7259370000):0.1047230000	(2jd7_A.pdb:0.3067420000	1vlg_A.pdb:0.2494420000):0.0914043000):0.1213190000):0.3798830000):0.0623920000	(((1lko_A.pdb:0.5428860000	1yuz_A.pdb:0.9647480000):0.2760650000	3qhb_A.pdb:0.9456290000):0.3610130000	(1otk_A.pdb:2.6376980000	((((((1oqu_A.pdb:0.1274190000	1uzr_A.pdb:0.1396330000):0.0857127000	1r2f_A.pdb:0.1246730000):0.6129830000	(1mxr_A.pdb:1.0392660000	((1jk0_A.pdb:0.3820200000	2uw2_A.pdb:0.1820840000):0.0756136000	1w68_A.pdb:0.0697330000):0.8259160000):0.1447230000):0.2024000000	(((2inc_B.pdb:0.9694260000	2inp_C.pdb:0.8497920000):0.3185350000	1mty_B.pdb:1.5839480000):0.4541380000	(1mty_D.pdb:1.3737380000	3dhg_A.pdb:1.1075840000):0.4631900000):0.7694890000):0.1414580000	3ee4_A.pdb:0.9475940000):0.3349520000	(((2uw1_A.pdb:0.0369800000	2uw1_B.pdb:0.0553590000):0.1060590000	1afr_A.pdb:0.0986800000):0.9691680000	1za0_A.pdb:0.9328640000):0.2099990000):0.4521320000):0.3409760000):0.3377510000):0.1965520000	((((1bcf_A.pdb:0.0273460000	3e1q_A.pdb:0.0232240000):0.1672590000	2fkz_A.pdb:0.1267160000):0.1408490000	1jgc_A.pdb:0.3497660000):0.3677850000	1nfv_A.pdb:0.5768280000):0.2488530000):0.2526500000	2vzb_A.pdb:0.6654780000):0.1807710000):0.1676830000):0.2177940000):0.1444300000):0.1135800000):0.0458430000);
(1ji5_A.pdb:0.3714340000	1jig_A.pdb:0.1708180000	(1n1q_A.pdb:0.1612700000	(2chp_A.pdb:0.3314150000	(((1qgh_A.pdb:0.3794080000	2ux1_A.pdb:0.3730620000):0.3139370000	(1ji4_A.pdb:0.5044160000	2fjc_A.pdb:0.3977820000):0.1710930000):0.1263780000	(((((1dps_A.pdb:0.0637640000	1jts_A.pdb:0.0583980000):0.2829870000	1o9r_A.pdb:0.2274060000):0.3155280000	1uvh_A.pdb:0.8049280000):0.2884450000	(1tjo_A.pdb:0.0346150000	1tk6_A.pdb:0.0155980000):0.7089750000):0.1994700000	((((2fzf_A.pdb:1.8511880000	(((((1lb3_A.pdb:0.0862510000	2za7_A.pdb:0.1576920000):0.2310000000	1bg7_A.pdb:0.4214100000):0.1100880000	1r03_A.pdb:0.1664050000):0.4539520000	(1z6o_A.pdb:1.1560380000	1z6o_M.pdb:0.5656300000):0.1442870000):0.1020250000	(((1eum_A.pdb:0.4263120000	1krq_A.pdb:0.3081300000):0.2587140000	(3e6s_A.pdb:0.8525500000	2jd7_A.pdb:0.1526810000):0.1389040000):0.1737490000	1vlg_A.pdb:0.2149550000):0.2982540000):0.4220800000):0.1460280000	(((1lko_A.pdb:0.6331940000	1yuz_A.pdb:0.8826180000):0.3420950000	3qhb_A.pdb:0.8723240000):0.4659820000	(1otk_A.pdb:2.1782600000	(((((((1oqu_A.pdb:0.1779120000	1r2f_A.pdb:0.1793040000):0.0592951000	1uzr_A.pdb:0.0853670000):0.6956060000	1mxr_A.pdb:0.9148430000):0.1835400000	((1jk0_A.pdb:0.5009310000	1w68_A.pdb:0.0937000000):0.0332232000	2uw2_A.pdb:0.1268950000):0.7181200000):0.6058500000	3ee4_A.pdb:1.0808670000):0.1518810000	((2inc_B.pdb:0.7427910000	(2inp_C.pdb:0.7939210000	1mty_B.pdb:1.7185570000):0.2352350000):0.3683640000	(1mty_D.pdb:1.1210320000	3dhg_A.pdb:1.0708370000):0.6239900000):0.7062610000):0.2897820000	((2uw1_A.pdb:0.0060650000	(2uw1_B.pdb:0.0679870000	1afr_A.pdb:0.2358520000):0.0298179000):0.9169720000	1za0_A.pdb:1.0681450000):0.4265000000):0.4839970000):0.4004730000):0.2241710000):0.0725697000	((((1bcf_A.pdb:0.0265470000	3e1q_A.pdb:0.0744190000):0.1178890000	2fkz_A.pdb:0.1481470000):0.1358610000	1jgc_A.pdb:0.4419200000):0.5558690000	1nfv_A.pdb:0.6541890000):0.3315740000):0.2827460000	2vzb_A.pdb:0.7266950000):0.3044640000):0.1097310000):0.1004590000):0.1854460000):0.0953839000);
(1ji5_A.pdb:0.2752800000	1jig_A.pdb:0.1599120000	((1n1q_A.pdb:0.1774150000	2chp_A.pdb:0.3455560000):0.0547678000	((1qgh_A.pdb:0.3198710000	2ux1_A.pdb:0.3756430000):0.1895390000	((1ji4_A.pdb:0.6187510000	2fjc_A.pdb:0.5297120000):0.0549857000	(((((1dps_A.pdb:0.0917120000	1jts_A.pdb:0.0606300000):0.3163170000	1o9r_A.pdb:0.3046840000):0.2563410000	1uvh_A.pdb:0.6741370000):0.2684420000	(1tjo_A.pdb:0.0455220000	1tk6_A.pdb:0.0196140000):0.6760260000):0.1494900000	((2fzf_A.pdb:1.5993380000	2vzb_A.pdb:0.5679300000):0.3487110000	((((1bcf_A.pdb:0.0218070000	3e1q_A.pdb:0.0574490000):0.1027290000	(2fkz_A.pdb:0.1674630000	1jgc_A.pdb:0.5338650000):0.0958258000):0.3304510000	((((((1lb3_A.pdb:0.0505170000	2za7_A.pdb:0.1299010000):0.2170170000	1bg7_A.pdb:0.3911720000):0.0807577000	1r03_A.pdb:0.0790660000):0.2159990000	1z6o_A.pdb:0.9534910000):0.1181200000	1z6o_M.pdb:0.5890760000):0.0868449000	((((1eum_A.pdb:0.3432910000	1krq_A.pdb:0.2113850000):0.1817170000	3e6s_A.pdb:0.6749960000):0.1419460000	2jd7_A.pdb:0.1653360000):0.0971118000	1vlg_A.pdb:0.1905980000):0.1882420000):0.2674770000):0.1152590000	((1nfv_A.pdb:0.4415740000	((1lko_A.pdb:0.5231680000	1yuz_A.pdb:0.6145520000):0.3954220000	3qhb_A.pdb:0.8867500000):0.5282060000):0.1893270000	(1otk_A.pdb:1.9207850000	(((((((1oqu_A.pdb:0.2037810000	1r2f_A.pdb:0.2338130000):0.0493249000	1uzr_A.pdb:0.0962790000):0.6192840000	1mxr_A.pdb:0.9426590000):0.2850630000	((1jk0_A.pdb:0.4599720000	1w68_A.pdb:0.0844520000):0.0600506000	2uw2_A.pdb:0.1838620000):0.9834610000):0.2950410000	(((2uw1_A.pdb:0.0261980000	2uw1_B.pdb:0.0579120000):0.1222150000	1afr_A.pdb:0.1008310000):0.8901870000	1za0_A.pdb:1.1400030000):0.4881450000):0.0932715000	(((2inc_B.pdb:0.8443750000	1mty_B.pdb:1.7174990000):0.0924996000	2inp_C.pdb:0.8616120000):0.2025750000	(1mty_D.pdb:0.9625050000	3dhg_A.pdb:1.1122660000):0.6835390000):0.8460020000):0.1446850000	3ee4_A.pdb:0.8795750000):0.6481050000):0.6571030000):0.2190690000):0.1855320000):0.1999900000):0.1353690000):0.0818466000):0.1489460000):0.0486056000);
(1ji5_A.pdb:0.2552710000	(1jig_A.pdb:0.2783710000	((1qgh_A.pdb:0.3123840000	2ux1_A.pdb:0.3820890000):0.3509710000	((1ji4_A.pdb:0.4424230000	2fjc_A.pdb:0.4473590000):0.1590340000	(((((1dps_A.pdb:0.0541320000	1jts_A.pdb:0.0657910000):0.3714440000	1o9r_A.pdb:0.1187600000):0.5907340000	(1tjo_A.pdb:0.0443280000	1tk6_A.pdb:0.0085900000):0.5329830000):0.1751680000	1uvh_A.pdb:0.9530900000):0.0683668000	(((((2fzf_A.pdb:1.9481810000	(((((1lb3_A.pdb:0.0686570000	2za7_A.pdb:0.1427310000):0.1815610000	1bg7_A.pdb:0.5139540000):0.0586607000	1r03_A.pdb:0.2039320000):0.3093210000	(1z6o_A.pdb:0.9082480000	1z6o_M.pdb:0.5276660000):0.1376920000):0.1157590000	((((1eum_A.pdb:0.4495970000	1krq_A.pdb:0.2664110000):0.1984160000	3e6s_A.pdb:0.7065870000):0.1641160000	2jd7_A.pdb:0.2047110000):0.1163170000	1vlg_A.pdb:0.2191640000):0.2548720000):0.1194360000):0.2720220000	((((1bcf_A.pdb:0.0307420000	3e1q_A.pdb:0.0169060000):0.1909530000	2fkz_A.pdb:0.0901230000):0.0620998000	1jgc_A.pdb:0.4410170000):0.3824650000	1nfv_A.pdb:0.6698080000):0.3182060000):0.1625010000	((1lko_A.pdb:0.5704390000	1yuz_A.pdb:0.9336700000):0.4580300000	3qhb_A.pdb:0.6026370000):0.8036080000):0.1289410000	(1otk_A.pdb:1.9581220000	(((((((1oqu_A.pdb:0.1625470000	1r2f_A.pdb:0.2154670000):0.0319524000	1uzr_A.pdb:0.0719000000):0.4732390000	1mxr_A.pdb:0.9397320000):0.3158580000	((1jk0_A.pdb:0.4840060000	1w68_A.pdb:0.0717210000):0.0409598000	2uw2_A.pdb:0.1931530000):0.8906220000):0.3494900000	3ee4_A.pdb:1.1086570000):0.4345500000	(((2uw1_A.pdb:0.0325260000	2uw1_B.pdb:0.0543360000):0.1067870000	1afr_A.pdb:0.1231550000):0.7514120000	1za0_A.pdb:0.9765930000):0.4425100000):0.1916650000	((2inc_B.pdb:0.8524090000	(2inp_C.pdb:0.8715180000	1mty_B.pdb:1.5213470000):0.1728830000):0.3403100000	(1mty_D.pdb:0.9857360000	3dhg_A.pdb:1.1737180000):0.6379620000):0.7118120000):0.6475580000):0.4290200000):0.2811240000	2vzb_A.pdb:0.7783570000):0.1712360000):0.2725470000):0.0534582000):0.1083650000):0.0409645000	(1n1q_A.pdb:0.1904130000	2chp_A.pdb:0.4516210000):0.1035460000);
(1ji5_A.pdb:0.1738520000	(1jig_A.pdb:0.1923940000	(1n1q_A.pdb:0.1592990000	2chp_A.pdb:0.4479960000):0.1602380000):0.0902916000	((1qgh_A.pdb:0.2280960000	2ux1_A.pdb:0.3960880000):0.3239760000	((1ji4_A.pdb:0.4325330000	2fjc_A.pdb:0.3117970000):0.1967800000	(((((1dps_A.pdb:0.0790580000	1jts_A.pdb:0.0721730000):0.2952510000	1o9r_A.pdb:0.2599590000):0.3548740000	1uvh_A.pdb:0.7770300000):0.3447810000	(1tjo_A.pdb:0.0191230000	1tk6_A.pdb:0.0175850000):0.6030340000):0.1326440000	(((((((2fzf_A.pdb:1.7372730000	1yuz_A.pdb:0.6886660000):0.2045760000	1lko_A.pdb:0.4995740000):0.4116700000	3qhb_A.pdb:0.7806440000):0.3987810000	(1otk_A.pdb:2.3074240000	((((((1oqu_A.pdb:0.0917970000	(1r2f_A.pdb:0.2105560000	1uzr_A.pdb:0.1496550000):0.0905518000):0.5942320000	1mxr_A.pdb:0.9422310000):0.2247760000	((1jk0_A.pdb:0.4083270000	2uw2_A.pdb:0.1925520000):0.0483015000	1w68_A.pdb:0.0656360000):0.9015170000):0.5874010000	3ee4_A.pdb:1.2711940000):0.1927900000	((2inc_B.pdb:0.7649290000	(2inp_C.pdb:0.9560890000	1mty_B.pdb:1.4532290000):0.2559830000):0.2768380000	(1mty_D.pdb:1.0801740000	3dhg_A.pdb:0.9824870000):0.6076530000):0.7584610000):0.2830350000	(((2uw1_A.pdb:0.0426880000	2uw1_B.pdb:0.0698330000):0.0770951000	1afr_A.pdb:0.1306570000):0.7706400000	1za0_A.pdb:1.2367740000):0.1173960000):0.6862840000):0.2951770000):0.2459540000	(((((1lb3_A.pdb:0.0832800000	2za7_A.pdb:0.1082380000):0.2276220000	1bg7_A.pdb:0.4973650000):0.0964921000	1r03_A.pdb:0.1604390000):0.1249030000	(1z6o_A.pdb:0.9664110000	1z6o_M.pdb:0.6913420000):0.2968910000):0.1668930000	(((1eum_A.pdb:0.3701900000	1krq_A.pdb:0.2776470000):0.2455170000	(2jd7_A.pdb:0.2327490000	1vlg_A.pdb:0.3198100000):0.0933726000):0.1462430000	3e6s_A.pdb:0.6163920000):0.1869110000):0.3742670000):0.1217310000	((((1bcf_A.pdb:0.0325740000	3e1q_A.pdb:0.0308620000):0.1736180000	2fkz_A.pdb:0.1456330000):0.0986517000	1jgc_A.pdb:0.3087250000):0.4705950000	1nfv_A.pdb:0.5879150000):0.3026030000):0.3133520000	2vzb_A.pdb:0.7639630000):0.2150250000):0.1627180000):0.1371110000):0.1134200000);
(1ji5_A.pdb:0.3138310000	(1jig_A.pdb:0.1664570000	((1qgh_A.pdb:0.3109760000	2ux1_A.pdb:0.5021780000):0.2844780000	((1ji4_A.pdb:0.4927900000	2fjc_A.pdb:0.5934320000):0.1543390000	(((((1dps_A.pdb:0.0744760000	1jts_A.pdb:0.0288720000):0.3238030000	1o9r_A.pdb:0.3294370000):0.3444500000	1uvh_A.pdb:0.7385030000):0.2748550000	(1tjo_A.pdb:0.0294130000	1tk6_A.pdb:0.0269340000):0.7138360000):0.2265840000	(((((2fzf_A.pdb:1.7111930000	((((1bcf_A.pdb:0.0235190000	3e1q_A.pdb:0.0216620000):0.1982020000	2fkz_A.pdb:0.1351170000):0.1308330000	1jgc_A.pdb:0.3332350000):0.2943190000	1nfv_A.pdb:0.6263260000):0.2377950000):0.0646472000	(((((1lb3_A.pdb:0.0491280000	2za7_A.pdb:0.1511770000):0.2173910000	1bg7_A.pdb:0.4962540000):0.0994757000	1r03_A.pdb:0.1511390000):0.3416910000	(1z6o_A.pdb:0.9590680000	1z6o_M.pdb:0.5728450000):0.1563190000):0.1657500000	((((1eum_A.pdb:0.3771920000	1krq_A.pdb:0.2545750000):0.1296590000	3e6s_A.pdb:0.6045900000):0.1709380000	2jd7_A.pdb:0.1795320000):0.1057280000	1vlg_A.pdb:0.2285430000):0.2359890000):0.2974870000):0.2285520000	((1lko_A.pdb:0.5990900000	1yuz_A.pdb:0.7236410000):0.5252900000	3qhb_A.pdb:0.7885920000):0.5300940000):0.1118690000	(1otk_A.pdb:2.1874720000	(((((((1oqu_A.pdb:0.1977950000	1r2f_A.pdb:0.2237520000):0.0711102000	1uzr_A.pdb:0.0950550000):0.7692860000	1mxr_A.pdb:0.7719590000):0.1746070000	((1jk0_A.pdb:0.4661390000	2uw2_A.pdb:0.1402020000):0.0499331000	1w68_A.pdb:0.0891460000):0.8716780000):0.4735480000	3ee4_A.pdb:1.0322100000):0.2740300000	((2inc_B.pdb:0.8930260000	(2inp_C.pdb:0.7759290000	1mty_B.pdb:1.6967020000):0.1274500000):0.5277940000	(1mty_D.pdb:0.9551430000	3dhg_A.pdb:1.2756440000):0.8343630000):0.7310290000):0.2675310000	(((2uw1_A.pdb:0.0479690000	2uw1_B.pdb:0.0727720000):0.1156190000	1afr_A.pdb:0.0812520000):0.9897910000	1za0_A.pdb:1.1734480000):0.1640000000):0.5208040000):0.6482950000):0.2482970000	2vzb_A.pdb:0.8775870000):0.2115330000):0.1111180000):0.1945940000):0.1680200000):0.0272000000	(1n1q_A.pdb:0.1917590000	2chp_A.pdb:0.4927950000):0.0823638000);
(1ji5_A.pdb:0.2015280000	(1jig_A.pdb:0.2379820000	(1n1q_A.pdb:0.2736300000	2chp_A.pdb:0.4985320000):0.0982480000):0.0489371000	((1qgh_A.pdb:0.4029480000	2ux1_A.pdb:0.2946430000):0.2430290000	((1ji4_A.pdb:0.5751210000	(((((1dps_A.pdb:0.0525010000	1jts_A.pdb:0.0773850000):0.3149830000	1o9r_A.pdb:0.2839110000):0.3298880000	1uvh_A.pdb:0.5688350000):0.2757310000	(1tjo_A.pdb:0.0356100000	1tk6_A.pdb:0.0268050000):0.6359910000):0.1780890000	((((((2fzf_A.pdb:1.8063610000	(1lko_A.pdb:0.5108970000	1yuz_A.pdb:0.8598370000):0.2424410000):0.1500420000	3qhb_A.pdb:0.8056390000):0.5086280000	(1otk_A.pdb:2.3963210000	(((((((1oqu_A.pdb:0.1713450000	1r2f_A.pdb:0.2279030000):0.0385558000	1uzr_A.pdb:0.1297670000):0.5551550000	1mxr_A.pdb:1.0893040000):0.2045480000	((1jk0_A.pdb:0.4141450000	2uw2_A.pdb:0.2205470000):0.0479756000	1w68_A.pdb:0.1097410000):0.8625680000):0.4012390000	((2inc_B.pdb:0.9316060000	(2inp_C.pdb:0.7471610000	1mty_B.pdb:2.0424180000):0.1578700000):0.3400880000	(1mty_D.pdb:1.3594250000	3dhg_A.pdb:1.0627550000):0.4609300000):0.7777000000):0.2064630000	(((2uw1_A.pdb:0.0345340000	2uw1_B.pdb:0.0493630000):0.1272370000	1afr_A.pdb:0.0829680000):0.9444780000	1za0_A.pdb:0.9777780000):0.3335970000):0.1967800000	3ee4_A.pdb:0.9301410000):0.7404420000):0.5793530000):0.0884380000	(((((1lb3_A.pdb:0.0656230000	2za7_A.pdb:0.1641050000):0.2566840000	1r03_A.pdb:0.1220770000):0.0780182000	1bg7_A.pdb:0.5844340000):0.2168250000	(1z6o_A.pdb:1.0416930000	1z6o_M.pdb:0.4334450000):0.2096500000):0.1458440000	(((1eum_A.pdb:0.3254180000	1krq_A.pdb:0.2724810000):0.2433110000	(3e6s_A.pdb:0.7731880000	2jd7_A.pdb:0.1340040000):0.0653823000):0.1004520000	1vlg_A.pdb:0.2714150000):0.2002440000):0.3398840000):0.2019610000	((((1bcf_A.pdb:0.0226760000	3e1q_A.pdb:0.0260340000):0.1994950000	2fkz_A.pdb:0.1375450000):0.0929575000	1jgc_A.pdb:0.3321690000):0.3565110000	1nfv_A.pdb:0.5701440000):0.3435340000):0.2539850000	2vzb_A.pdb:0.8512560000):0.2744480000):0.1955330000):0.0176313000	2fjc_A.pdb:0.5156650000):0.0978822000):0.1842160000);
(1ji5_A.pdb:0.2470560000	1jig_A.pdb:0.2061770000	(1n1q_A.pdb:0.1893280000	(2chp_A.pdb:0.4045340000	((1qgh_A.pdb:0.1504400000	2ux1_A.pdb:0.4773120000):0.3245290000	((1ji4_A.pdb:0.5165240000	2fjc_A.pdb:0.4321920000):0.1399810000	(((((1dps_A.pdb:0.0685250000	1jts_A.pdb:0.0357430000):0.2722330000	1o9r_A.pdb:0.2601980000):0.3511760000	(1tjo_A.pdb:0.0264080000	1tk6_A.pdb:0.0194110000):0.7005360000):0.1098320000	1uvh_A.pdb:0.6562520000):0.2567290000	((((((2fzf_A.pdb:1.6584430000	(1lko_A.pdb:0.6238030000	1yuz_A.pdb:0.9014250000):0.1122710000):0.3991810000	3qhb_A.pdb:0.9314540000):0.2439180000	(1otk_A.pdb:2.0849340000	((((((1oqu_A.pdb:0.0794630000	(1r2f_A.pdb:0.1857240000	1uzr_A.pdb:0.1340290000):0.0747647000):0.5024610000	1mxr_A.pdb:1.0094000000):0.1915130000	((1jk0_A.pdb:0.4626100000	1w68_A.pdb:0.1019280000):0.0403425000	2uw2_A.pdb:0.1682930000):0.8408410000):0.6367050000	3ee4_A.pdb:0.9671970000):0.2389270000	(((2uw1_A.pdb:0.0408680000	2uw1_B.pdb:0.0707260000):0.1349630000	1afr_A.pdb:0.1002690000):0.7125880000	1za0_A.pdb:1.2291860000):0.3932550000):0.3074240000	(((2inc_B.pdb:0.7549850000	1mty_B.pdb:1.4083860000):0.2029970000	2inp_C.pdb:0.8250220000):0.3967420000	(1mty_D.pdb:0.9714270000	3dhg_A.pdb:1.1604200000):0.7257150000):0.5100180000):0.4040270000):0.8416160000):0.1873180000	(((((1lb3_A.pdb:0.0749960000	2za7_A.pdb:0.1144900000):0.1875130000	1bg7_A.pdb:0.4451300000):0.1048130000	1r03_A.pdb:0.1673780000):0.2775760000	(1z6o_A.pdb:0.9140470000	1z6o_M.pdb:0.6197930000):0.1356490000):0.2133920000	((((1eum_A.pdb:0.4340200000	1krq_A.pdb:0.2447620000):0.1984570000	3e6s_A.pdb:0.6153020000):0.2019640000	2jd7_A.pdb:0.2111530000):0.0906600000	1vlg_A.pdb:0.1934600000):0.3415720000):0.3125870000):0.1237800000	((((1bcf_A.pdb:0.0299600000	3e1q_A.pdb:0.0385610000):0.1901140000	2fkz_A.pdb:0.1011710000):0.1450620000	1jgc_A.pdb:0.3228430000):0.3636220000	1nfv_A.pdb:0.6369090000):0.2008630000):0.3655750000	2vzb_A.pdb:0.7539700000):0.2553770000):0.1381430000):0.1735760000):0.0614627000):0.1354070000):0.0891416000);
(1ji5_A.pdb:0.2581400000	1jig_A.pdb:0.2432660000	((1n1q_A.pdb:0.2199850000	2chp_A.pdb:0.3750580000):0.1160230000	((1qgh_A.pdb:0.2062990000	2ux1_A.pdb:0.3879080000):0.3211890000	((1ji4_A.pdb:0.4248570000	2fjc_A.pdb:0.4270660000):0.1793770000	(((((1dps_A.pdb:0.0514300000	1jts_A.pdb:0.0489440000):0.2254890000	1o9r_A.pdb:0.2057960000):0.3813510000	1uvh_A.pdb:0.6995990000):0.2541690000	(1tjo_A.pdb:0.0193600000	1tk6_A.pdb:0.0318910000):0.5896270000):0.2021090000	((((2fzf_A.pdb:1.5499630000	(((1lko_A.pdb:0.6324060000	1yuz_A.pdb:0.8531030000):0.3587800000	3qhb_A.pdb:0.7796950000):0.4030260000	(1otk_A.pdb:3.1030250000	(((((((1oqu_A.pdb:0.1706080000	1r2f_A.pdb:0.1986320000):0.0572364000	1uzr_A.pdb:0.0814330000):0.5792270000	1mxr_A.pdb:0.8451860000):0.1691330000	((1jk0_A.pdb:0.5461000000	2uw2_A.pdb:0.1743660000):0.0676236000	1w68_A.pdb:0.0642690000):0.8582420000):0.5042130000	3ee4_A.pdb:1.1026360000):0.1640830000	(((2inc_B.pdb:0.9651290000	2inp_C.pdb:0.6513010000):0.2816470000	1mty_B.pdb:1.5427400000):0.4760180000	(1mty_D.pdb:1.0760760000	3dhg_A.pdb:1.0388990000):0.5670210000):0.7597880000):0.1827720000	(((2uw1_A.pdb:0.0425810000	2uw1_B.pdb:0.0413620000):0.1076980000	1afr_A.pdb:0.0874340000):0.7532160000	1za0_A.pdb:1.1143980000):0.3074570000):0.6137280000):0.4510550000):0.1623590000):0.1790370000	(((((1lb3_A.pdb:0.0588880000	2za7_A.pdb:0.1758850000):0.2432430000	1bg7_A.pdb:0.5435030000):0.0516614000	1r03_A.pdb:0.1452790000):0.3069830000	(1z6o_A.pdb:0.8825410000	1z6o_M.pdb:0.5109350000):0.1662480000):0.1878700000	((((1eum_A.pdb:0.3964170000	1krq_A.pdb:0.2673290000):0.1314070000	3e6s_A.pdb:0.6730670000):0.1014330000	2jd7_A.pdb:0.2303660000):0.1126850000	1vlg_A.pdb:0.2363010000):0.2059800000):0.3326730000):0.2960020000	((((1bcf_A.pdb:0.0295720000	3e1q_A.pdb:0.0305330000):0.1494010000	2fkz_A.pdb:0.0952410000):0.1256390000	1jgc_A.pdb:0.2804230000):0.3659960000	1nfv_A.pdb:0.5188450000):0.2908040000):0.2266980000	2vzb_A.pdb:0.6919810000):0.2553140000):0.1815140000):0.0886702000):0.0943530000):0.0303865000);
(1ji5_A.pdb:0.1839680000	1jig_A.pdb:0.2146940000	(1n1q_A.pdb:0.2063170000	((2chp_A.pdb:0.3475840000	((1ji4_A.pdb:0.5728570000	2fjc_A.pdb:0.4079540000):0.1725220000	(((((1dps_A.pdb:0.0497710000	1jts_A.pdb:0.0348960000):0.2290040000	1o9r_A.pdb:0.3610910000):0.1948390000	1uvh_A.pdb:0.5779750000):0.2237770000	(1tjo_A.pdb:0.0208210000	1tk6_A.pdb:0.0512690000):0.6067580000):0.1579790000	(((2fzf_A.pdb:1.7113760000	2vzb_A.pdb:0.6733150000):0.1585320000	(1otk_A.pdb:2.4271880000	(((((((1oqu_A.pdb:0.1937010000	1r2f_A.pdb:0.2110020000):0.0642873000	1uzr_A.pdb:0.0637660000):0.6347350000	1mxr_A.pdb:0.9166200000):0.1534460000	3ee4_A.pdb:1.3744800000):0.2476490000	((1jk0_A.pdb:0.4448510000	2uw2_A.pdb:0.1656940000):0.0574923000	1w68_A.pdb:0.0867750000):0.9168900000):0.2372460000	(((2uw1_A.pdb:0.0565210000	2uw1_B.pdb:0.0747780000):0.0907980000	1afr_A.pdb:0.0992800000):0.8463040000	1za0_A.pdb:1.1125950000):0.5247120000):0.1136250000	((2inc_B.pdb:0.8027900000	(2inp_C.pdb:0.9097900000	1mty_B.pdb:1.4702120000):0.1926690000):0.2794860000	(1mty_D.pdb:1.0780080000	3dhg_A.pdb:1.0682960000):0.6955570000):0.5654070000):0.5551420000):0.5426050000):0.0800080000	((((((1bcf_A.pdb:0.0663910000	3e1q_A.pdb:0.0398950000):0.1934050000	2fkz_A.pdb:0.1700560000):0.0778420000	1jgc_A.pdb:0.3056100000):0.2574980000	1nfv_A.pdb:0.6399460000):0.3295490000	(((((1lb3_A.pdb:0.0668720000	2za7_A.pdb:0.1466090000):0.2470340000	(1bg7_A.pdb:0.5802450000	1r03_A.pdb:0.1838550000):0.0718268000):0.2767550000	3e6s_A.pdb:0.7300290000):0.2170880000	((1eum_A.pdb:0.3703100000	1krq_A.pdb:0.2229030000):0.2919890000	(2jd7_A.pdb:0.2599160000	1vlg_A.pdb:0.2266160000):0.1214290000):0.1494590000):0.0938147000	(1z6o_A.pdb:0.8414580000	1z6o_M.pdb:0.5282180000):0.2054080000):0.3334570000):0.1330200000	((1lko_A.pdb:0.5817980000	1yuz_A.pdb:0.8470400000):0.2127060000	3qhb_A.pdb:0.8685940000):0.7517310000):0.2500080000):0.2155350000):0.1596650000):0.2042920000):0.0368790000	(1qgh_A.pdb:0.1232530000	2ux1_A.pdb:0.4302690000):0.3491080000):0.0721164000):0.0722917000);
(1ji5_A.pdb:0.2770430000	(1jig_A.pdb:0.1997450000	1n1q_A.pdb:0.1846160000):0.0624652000	(2chp_A.pdb:0.3856970000	((1qgh_A.pdb:0.1539730000	2ux1_A.pdb:0.4692040000):0.3178220000	((1ji4_A.pdb:0.4615010000	2fjc_A.pdb:0.3864950000):0.1741200000	(((((1dps_A.pdb:0.0596340000	1jts_A.pdb:0.0887530000):0.2714640000	1o9r_A.pdb:0.2601050000):0.4246660000	1uvh_A.pdb:0.5906310000):0.2408540000	(1tjo_A.pdb:0.0301940000	1tk6_A.pdb:0.0379720000):0.5088060000):0.1410490000	((((2fzf_A.pdb:2.0404910000	(((((1lb3_A.pdb:0.1421080000	2za7_A.pdb:0.1068110000):0.1645110000	1bg7_A.pdb:0.6178850000):0.1612830000	1r03_A.pdb:0.1731710000):0.2460130000	(1z6o_A.pdb:0.8335790000	1z6o_M.pdb:0.3994030000):0.4230800000):0.0930933000	(((1eum_A.pdb:0.4176950000	1krq_A.pdb:0.2687630000):0.2220640000	3e6s_A.pdb:0.5752060000):0.1133160000	(2jd7_A.pdb:0.2341560000	1vlg_A.pdb:0.3042250000):0.0853208000):0.1677390000):0.3497340000):0.1175240000	(((1lko_A.pdb:0.4587270000	1yuz_A.pdb:0.7344360000):0.3731830000	3qhb_A.pdb:0.8485740000):0.4272570000	(1otk_A.pdb:2.0725310000	(((((((1oqu_A.pdb:0.1218690000	(1r2f_A.pdb:0.2205180000	1uzr_A.pdb:0.1077490000):0.0625543000):0.4047150000	1mxr_A.pdb:0.8451180000):0.1397790000	((1jk0_A.pdb:0.4012670000	2uw2_A.pdb:0.1450100000):0.0975375000	1w68_A.pdb:0.0893680000):0.9656740000):0.4291300000	3ee4_A.pdb:1.0174440000):0.3586750000	((2uw1_A.pdb:0.0281470000	2uw1_B.pdb:0.0632570000):0.1731580000	1afr_A.pdb:0.0620550000):0.8724450000):0.2269020000	1za0_A.pdb:1.1170030000):0.3507510000	(((2inc_B.pdb:0.8305040000	2inp_C.pdb:0.9481340000):0.3359930000	(1mty_D.pdb:1.3455910000	3dhg_A.pdb:1.0246120000):0.6800020000):0.1819740000	1mty_B.pdb:1.5696680000):0.7168980000):0.1768770000):0.3421750000):0.3870710000):0.2295370000	((((1bcf_A.pdb:0.0417050000	3e1q_A.pdb:0.0541650000):0.1801180000	2fkz_A.pdb:0.1761900000):0.0733287000	1jgc_A.pdb:0.4219400000):0.4360260000	1nfv_A.pdb:0.5820340000):0.1195870000):0.3304870000	2vzb_A.pdb:0.8249090000):0.1586470000):0.2512100000):0.1535600000):0.1060430000):0.0742970000);
(1ji5_A.pdb:0.3085230000	1jig_A.pdb:0.0881620000	(1n1q_A.pdb:0.1165910000	(2chp_A.pdb:0.3267900000	((1qgh_A.pdb:0.1865010000	2ux1_A.pdb:0.3328530000):0.3002840000	((1ji4_A.pdb:0.4944240000	2fjc_A.pdb:0.4427260000):0.0599424000	(((((1dps_A.pdb:0.1133820000	1jts_A.pdb:0.0464660000):0.2558750000	1o9r_A.pdb:0.2645330000):0.3585980000	1uvh_A.pdb:0.6436830000):0.1392940000	(1tjo_A.pdb:0.0467020000	1tk6_A.pdb:0.0336360000):0.7198210000):0.1850990000	((((((2fzf_A.pdb:2.0012810000	1vlg_A.pdb:0.1843470000):0.0066755600	(((1eum_A.pdb:0.3507040000	1krq_A.pdb:0.2364120000):0.1729210000	3e6s_A.pdb:0.6897380000):0.1403930000	2jd7_A.pdb:0.1417730000):0.1508430000):0.3687120000	((((1lb3_A.pdb:0.0510760000	2za7_A.pdb:0.1853550000):0.2025340000	1bg7_A.pdb:0.5165030000):0.1080340000	1r03_A.pdb:0.1606780000):0.2755320000	(1z6o_A.pdb:0.8818050000	1z6o_M.pdb:0.4972650000):0.2633540000):0.0739244000):0.3146030000	(((1lko_A.pdb:0.6207510000	1yuz_A.pdb:0.6705380000):0.2601090000	3qhb_A.pdb:0.9898550000):0.3932350000	(1otk_A.pdb:1.7878870000	((((((((1oqu_A.pdb:0.1957230000	1r2f_A.pdb:0.2272150000):0.0811346000	1uzr_A.pdb:0.0734300000):0.4985050000	1mxr_A.pdb:0.9471880000):0.2812150000	((1jk0_A.pdb:0.4276440000	2uw2_A.pdb:0.2614540000):0.0583280000	1w68_A.pdb:0.0935420000):0.9336730000):0.4580090000	3ee4_A.pdb:1.0161040000):0.2633260000	((2inc_B.pdb:0.9954510000	(2inp_C.pdb:0.8734920000	1mty_B.pdb:1.5351580000):0.2382710000):0.2729410000	(1mty_D.pdb:1.1469910000	3dhg_A.pdb:1.0015670000):0.4859700000):0.6871240000):0.2909290000	((2uw1_A.pdb:0.0289290000	2uw1_B.pdb:0.0601350000):0.0971924000	1afr_A.pdb:0.1340780000):0.9125860000):0.1750000000	1za0_A.pdb:1.0022790000):0.3083210000):0.7007300000):0.3756830000):0.1653060000	((((1bcf_A.pdb:0.0345780000	3e1q_A.pdb:0.0515640000):0.0924994000	2fkz_A.pdb:0.1944610000):0.2479410000	1jgc_A.pdb:0.2255530000):0.2418630000	1nfv_A.pdb:0.6903990000):0.4018540000):0.3008820000	2vzb_A.pdb:0.7895770000):0.3719200000):0.1547840000):0.0749647000):0.1368890000):0.0645475000):0.0562671000);
(1ji5_A.pdb:0.1786190000	(1jig_A.pdb:0.1565000000	2chp_A.pdb:0.4851560000):0.0671837000	(1n1q_A.pdb:0.1917980000	((1qgh_A.pdb:0.4007240000	2ux1_A.pdb:0.3377910000):0.2799470000	((1ji4_A.pdb:0.3377450000	2fjc_A.pdb:0.4526490000):0.0807833000	(((((1dps_A.pdb:0.0641480000	1jts_A.pdb:0.0849110000):0.2755640000	1o9r_A.pdb:0.3301320000):0.2248250000	1uvh_A.pdb:0.7189860000):0.2503840000	(1tjo_A.pdb:0.0189230000	1tk6_A.pdb:0.0256490000):0.6766670000):0.2488310000	(((((2fzf_A.pdb:1.3940910000	(1otk_A.pdb:2.5482070000	(((((((1oqu_A.pdb:0.1535410000	1r2f_A.pdb:0.2133310000):0.0715950000	1uzr_A.pdb:0.1148790000):0.5095230000	1mxr_A.pdb:1.0593490000):0.1419030000	((1jk0_A.pdb:0.5397330000	2uw2_A.pdb:0.1830400000):0.0622560000	1w68_A.pdb:0.0814280000):0.9979900000):0.4817470000	3ee4_A.pdb:1.1115890000):0.2086780000	((2inc_B.pdb:0.8438650000	(2inp_C.pdb:0.8715660000	1mty_B.pdb:1.4323620000):0.1377510000):0.2397440000	(1mty_D.pdb:1.1023690000	3dhg_A.pdb:1.0424460000):0.6540050000):0.8244480000):0.2869080000	(((2uw1_A.pdb:0.0413340000	2uw1_B.pdb:0.0484390000):0.0756277000	1afr_A.pdb:0.1470130000):0.8318870000	1za0_A.pdb:0.9316830000):0.3190130000):0.2178440000):0.4490750000):0.2686860000	((1lko_A.pdb:0.5461530000	1yuz_A.pdb:1.0845310000):0.5456850000	3qhb_A.pdb:0.7258400000):0.2900830000):0.1768950000	(((((1lb3_A.pdb:0.0488930000	2za7_A.pdb:0.2037320000):0.2300700000	1r03_A.pdb:0.1864170000):0.0301063000	1bg7_A.pdb:0.4550200000):0.3023310000	(1z6o_M.pdb:0.6444500000	((((1eum_A.pdb:0.3696470000	1krq_A.pdb:0.3072790000):0.1889120000	3e6s_A.pdb:0.7825730000):0.1375110000	2jd7_A.pdb:0.2021700000):0.1162550000	1vlg_A.pdb:0.2412350000):0.2185850000):0.1748670000):0.1329310000	1z6o_A.pdb:0.7788770000):0.2583220000):0.2505110000	((((1bcf_A.pdb:0.0393250000	3e1q_A.pdb:0.0234330000):0.2055280000	2fkz_A.pdb:0.1429740000):0.1859120000	1jgc_A.pdb:0.3659040000):0.2958650000	1nfv_A.pdb:0.4911120000):0.3703720000):0.1868710000	2vzb_A.pdb:0.8949530000):0.2470700000):0.1292760000):0.1256370000):0.0863500000):0.1086480000);
(1ji5_A.pdb:0.2822110000	1jig_A.pdb:0.1357890000	(1n1q_A.pdb:0.2193480000	(2chp_A.pdb:0.3771890000	((1qgh_A.pdb:0.2880790000	2ux1_A.pdb:0.3682130000):0.1930170000	((1ji4_A.pdb:0.5101090000	2fjc_A.pdb:0.3570260000):0.0955250000	(((((1dps_A.pdb:0.0638080000	1jts_A.pdb:0.0452440000):0.2977870000	1o9r_A.pdb:0.1930790000):0.3607560000	1uvh_A.pdb:0.6898480000):0.2411300000	(1tjo_A.pdb:0.0419000000	1tk6_A.pdb:0.0286420000):0.4320960000):0.1986110000	(((((((2fzf_A.pdb:1.9529180000	1yuz_A.pdb:0.6199110000):0.3065740000	1lko_A.pdb:0.6329850000):0.2444680000	3qhb_A.pdb:1.0937250000):0.5072730000	((1otk_A.pdb:2.7438890000	1za0_A.pdb:0.9975080000):0.0374647000	((((((1oqu_A.pdb:0.1279920000	1uzr_A.pdb:0.0954080000):0.0766293000	1r2f_A.pdb:0.1543600000):0.6136480000	(1mxr_A.pdb:0.8673660000	((1jk0_A.pdb:0.4750920000	2uw2_A.pdb:0.1633460000):0.0655108000	1w68_A.pdb:0.0910680000):0.9152620000):0.0876055000):0.2987080000	(((2inc_B.pdb:0.7456380000	1mty_B.pdb:1.5955580000):0.2571000000	2inp_C.pdb:0.7742140000):0.3921420000	(1mty_D.pdb:1.2205870000	3dhg_A.pdb:0.8709970000):0.7191190000):0.7576930000):0.3170840000	3ee4_A.pdb:1.0507720000):0.4390290000	((2uw1_A.pdb:0.0381470000	2uw1_B.pdb:0.0552080000):0.1254950000	1afr_A.pdb:0.0873170000):0.9457850000):0.2186370000):0.6563980000):0.3364900000	(((((1lb3_A.pdb:0.0422150000	2za7_A.pdb:0.1466600000):0.2528300000	1r03_A.pdb:0.1469840000):0.1136220000	1bg7_A.pdb:0.3344250000):0.3330030000	(1z6o_A.pdb:0.8264670000	1z6o_M.pdb:0.5222640000):0.3017860000):0.1837000000	((1eum_A.pdb:0.2986460000	1krq_A.pdb:0.2977370000):0.1596430000	((3e6s_A.pdb:0.7651390000	2jd7_A.pdb:0.1286430000):0.1188930000	1vlg_A.pdb:0.2927130000):0.0883688000):0.2053680000):0.2313630000):0.1998610000	((((1bcf_A.pdb:0.0457950000	3e1q_A.pdb:0.0309710000):0.1582370000	2fkz_A.pdb:0.1009740000):0.0773758000	1jgc_A.pdb:0.4221570000):0.2706900000	1nfv_A.pdb:0.5220470000):0.1549440000):0.4598440000	2vzb_A.pdb:0.6469140000):0.1404550000):0.1984810000):0.1393220000):0.1316720000):0.1045750000):0.0837818000);
(1ji5_A.pdb:0.2505160000	1jig_A.pdb:0.1740500000	((1n1q_A.pdb:0.1852690000	2chp_A.pdb:0.3755580000):0.0710289000	((1qgh_A.pdb:0.2858180000	2ux1_A.pdb:0.3460770000):0.2738860000	((1ji4_A.pdb:0.4497960000	2fjc_A.pdb:0.3266600000):0.1683820000	(((((1dps_A.pdb:0.0459970000	1jts_A.pdb:0.0420200000):0.2848930000	1o9r_A.pdb:0.2208220000):0.2878090000	1uvh_A.pdb:0.6228330000):0.2567870000	(1tjo_A.pdb:0.0283080000	1tk6_A.pdb:0.0000020000):0.6325790000):0.1155630000	(((((((2fzf_A.pdb:1.8277830000	1yuz_A.pdb:0.7090860000):0.1951560000	1lko_A.pdb:0.7117130000):0.4375430000	3qhb_A.pdb:0.7690490000):0.5224020000	(1otk_A.pdb:2.3713710000	(((((1oqu_A.pdb:0.1087690000	(1r2f_A.pdb:0.2252280000	1uzr_A.pdb:0.1332840000):0.0873158000):0.5468270000	(1mxr_A.pdb:0.9544630000	((1jk0_A.pdb:0.3049530000	2uw2_A.pdb:0.1898480000):0.0519705000	1w68_A.pdb:0.0846630000):1.0033000000):0.1239520000):0.3387590000	((2inc_B.pdb:0.7687810000	(2inp_C.pdb:0.8451920000	1mty_B.pdb:1.3282830000):0.2545930000):0.6736080000	(1mty_D.pdb:1.1945090000	3dhg_A.pdb:0.8876930000):0.4881780000):0.9717990000):0.1990990000	3ee4_A.pdb:1.0104590000):0.2811570000	(((2uw1_A.pdb:0.0381310000	2uw1_B.pdb:0.0585970000):0.1248600000	1afr_A.pdb:0.0999000000):0.9345600000	1za0_A.pdb:0.9877360000):0.1815470000):0.6567390000):0.2200170000):0.2123780000	(((((1lb3_A.pdb:0.0646460000	2za7_A.pdb:0.1259290000):0.3081810000	1r03_A.pdb:0.1829370000):0.0729522000	1bg7_A.pdb:0.4264900000):0.2047330000	(1z6o_A.pdb:0.8991520000	1z6o_M.pdb:0.6004110000):0.1954940000):0.0823464000	(((1eum_A.pdb:0.3938370000	1krq_A.pdb:0.2526480000):0.2965010000	(2jd7_A.pdb:0.1921040000	1vlg_A.pdb:0.2775840000):0.0460139000):0.1152260000	3e6s_A.pdb:0.5707520000):0.1715620000):0.2387140000):0.2896020000	((((1bcf_A.pdb:0.0169850000	3e1q_A.pdb:0.0476130000):0.1387380000	2fkz_A.pdb:0.1800890000):0.1507230000	1jgc_A.pdb:0.3334660000):0.2441060000	1nfv_A.pdb:0.6221130000):0.1842100000):0.3127940000	2vzb_A.pdb:0.9305350000):0.1809170000):0.1679190000):0.0551983000):0.1077520000):0.0441001000);
(1ji5_A.pdb:0.2287170000	(1jig_A.pdb:0.2217370000	((1qgh_A.pdb:0.2775550000	2ux1_A.pdb:0.4221700000):0.2306550000	((1ji4_A.pdb:0.5129540000	2fjc_A.pdb:0.4052370000):0.0488489000	(((((1dps_A.pdb:0.0446730000	1jts_A.pdb:0.0639910000):0.2155530000	1o9r_A.pdb:0.2822100000):0.3509770000	1uvh_A.pdb:0.6110750000):0.1229790000	(1tjo_A.pdb:0.0295260000	1tk6_A.pdb:0.0104850000):0.7337590000):0.2278900000	((((2fzf_A.pdb:1.9946080000	((((((1lb3_A.pdb:0.0742450000	2za7_A.pdb:0.1377580000):0.2501460000	1bg7_A.pdb:0.5094490000):0.0434759000	1r03_A.pdb:0.1313080000):0.2678630000	1z6o_A.pdb:0.9759430000):0.0867209000	1z6o_M.pdb:0.6648520000):0.1491610000	((1eum_A.pdb:0.3136780000	1krq_A.pdb:0.2410530000):0.2485300000	((3e6s_A.pdb:0.7929980000	2jd7_A.pdb:0.1328400000):0.1585240000	1vlg_A.pdb:0.2315280000):0.0988767000):0.2260390000):0.2528110000):0.2043430000	(((1lko_A.pdb:0.6576990000	1yuz_A.pdb:0.8382180000):0.4950470000	3qhb_A.pdb:0.7598970000):0.5665550000	(1otk_A.pdb:2.8561510000	((((((((1oqu_A.pdb:0.1953160000	1r2f_A.pdb:0.1933020000):0.0548880000	1uzr_A.pdb:0.0494130000):0.5349470000	1mxr_A.pdb:0.9707250000):0.2640150000	(1jk0_A.pdb:0.4132250000	(2uw2_A.pdb:0.1589230000	1w68_A.pdb:0.0957810000):0.0597571000):0.7897930000):0.4787300000	3ee4_A.pdb:0.9944050000):0.2813300000	((2inc_B.pdb:0.9138770000	2inp_C.pdb:0.8655730000):0.2580730000	(1mty_B.pdb:1.4359190000	(1mty_D.pdb:0.9212870000	3dhg_A.pdb:1.2523080000):0.8341340000):0.1348230000):1.0207900000):0.2601110000	((2uw1_A.pdb:0.0302050000	2uw1_B.pdb:0.0735100000):0.1045940000	1afr_A.pdb:0.1078190000):0.9060730000):0.2048210000	1za0_A.pdb:1.0570170000):0.6313610000):0.3775890000):0.3184510000):0.1169180000	((((1bcf_A.pdb:0.0242910000	3e1q_A.pdb:0.0662480000):0.1952400000	2fkz_A.pdb:0.1660160000):0.0628208000	1jgc_A.pdb:0.4891370000):0.4008680000	1nfv_A.pdb:0.7412600000):0.2085060000):0.3343060000	2vzb_A.pdb:0.8938600000):0.2381390000):0.2176610000):0.1250260000):0.1017630000):0.0211249000	(1n1q_A.pdb:0.1661780000	2chp_A.pdb:0.3658850000):0.1469660000);
(1ji5_A.pdb:0.2387680000	(1jig_A.pdb:0.1299680000	1n1q_A.pdb:0.2481350000):0.0561972000	(((2chp_A.pdb:0.4246490000	((((1dps_A.pdb:0.0711900000	1jts_A.pdb:0.0538300000):0.2728830000	1o9r_A.pdb:0.2578380000):0.4672670000	1uvh_A.pdb:0.5263650000):0.2470580000	((1tjo_A.pdb:0.0486020000	1tk6_A.pdb:0.0000020000):0.6484820000	(((((2fzf_A.pdb:1.6880370000	(1otk_A.pdb:2.5847100000	((((((1oqu_A.pdb:0.1234170000	(1r2f_A.pdb:0.2536300000	1uzr_A.pdb:0.1232660000):0.0691675000):0.6280460000	1mxr_A.pdb:0.9592530000):0.1874110000	((1jk0_A.pdb:0.5237850000	1w68_A.pdb:0.0815040000):0.0408548000	2uw2_A.pdb:0.1476270000):1.0001300000):0.4448790000	3ee4_A.pdb:0.8938050000):0.2261160000	((2inc_B.pdb:0.9441360000	(2inp_C.pdb:0.7708610000	1mty_B.pdb:1.7586110000):0.1950660000):0.4297000000	(1mty_D.pdb:1.0552690000	3dhg_A.pdb:1.3886250000):0.8847150000):0.6148100000):0.3755260000	((2uw1_A.pdb:0.0076710000	(2uw1_B.pdb:0.0515450000	1afr_A.pdb:0.2117830000):0.0315652000):0.6932170000	1za0_A.pdb:1.2296550000):0.4693250000):0.5321730000):0.2145470000):0.2269730000	((1lko_A.pdb:0.4653650000	1yuz_A.pdb:0.8632720000):0.4155480000	3qhb_A.pdb:0.8712610000):0.5362520000):0.1786770000	((((1lb3_A.pdb:0.1229050000	2za7_A.pdb:0.1530600000):0.2520060000	(1bg7_A.pdb:0.7871830000	1r03_A.pdb:0.1811030000):0.0635760000):0.2874260000	(((1eum_A.pdb:0.3943320000	1krq_A.pdb:0.2307510000):0.2131840000	(2jd7_A.pdb:0.2458870000	1vlg_A.pdb:0.3319970000):0.0842127000):0.1316120000	3e6s_A.pdb:0.6763450000):0.2271110000):0.0634361000	(1z6o_A.pdb:0.9542110000	1z6o_M.pdb:0.5543210000):0.1871280000):0.4431650000):0.1648850000	((((1bcf_A.pdb:0.0145510000	3e1q_A.pdb:0.0367360000):0.1930140000	2fkz_A.pdb:0.1361800000):0.1963970000	1jgc_A.pdb:0.3411440000):0.3713900000	1nfv_A.pdb:0.7080930000):0.3028150000):0.3118080000	2vzb_A.pdb:0.6336820000):0.2770700000):0.1896270000):0.1744030000):0.1283970000	(1ji4_A.pdb:0.5293170000	2fjc_A.pdb:0.3608320000):0.1777880000):0.0727134000	(1qgh_A.pdb:0.2559260000	2ux1_A.pdb:0.4746950000):0.2984790000):0.1246490000);
(1ji5_A.pdb:0.2297740000	(1jig_A.pdb:0.2063020000	1n1q_A.pdb:0.2529850000):0.0489473000	(2chp_A.pdb:0.3557500000	((1qgh_A.pdb:0.1686320000	2ux1_A.pdb:0.2993110000):0.2730470000	((1ji4_A.pdb:0.5311130000	2fjc_A.pdb:0.4170400000):0.0811691000	(((((1dps_A.pdb:0.0684020000	1jts_A.pdb:0.0195430000):0.2843860000	1o9r_A.pdb:0.2138150000):0.2624800000	1uvh_A.pdb:0.5502010000):0.1998830000	(1tjo_A.pdb:0.0172270000	1tk6_A.pdb:0.0222310000):0.5168280000):0.1981340000	((((((2fzf_A.pdb:1.7376980000	1yuz_A.pdb:0.5751600000):0.1937010000	1lko_A.pdb:0.6849410000):0.3868860000	3qhb_A.pdb:0.9000440000):0.4312070000	(((((1bcf_A.pdb:0.0334370000	3e1q_A.pdb:0.0397410000):0.1695550000	2fkz_A.pdb:0.1728250000):0.2034740000	1jgc_A.pdb:0.3358510000):0.2634750000	1nfv_A.pdb:0.5920240000):0.2825200000	((((1lb3_A.pdb:0.0678750000	2za7_A.pdb:0.1529500000):0.2375850000	(1bg7_A.pdb:0.4644450000	1r03_A.pdb:0.2006320000):0.0532243000):0.3416900000	(1z6o_A.pdb:0.8916320000	1z6o_M.pdb:0.4349210000):0.1275540000):0.1463650000	((((1eum_A.pdb:0.3267460000	1krq_A.pdb:0.2749780000):0.1660080000	3e6s_A.pdb:0.6120930000):0.1466980000	2jd7_A.pdb:0.1909380000):0.1456640000	1vlg_A.pdb:0.2608690000):0.1219700000):0.4733630000):0.2264050000):0.2294870000	(1otk_A.pdb:2.4773270000	(((((((1oqu_A.pdb:0.1867620000	1uzr_A.pdb:0.1047600000):0.0553076000	1r2f_A.pdb:0.1426720000):0.5876740000	1mxr_A.pdb:0.9495490000):0.1478040000	((1jk0_A.pdb:0.4415200000	2uw2_A.pdb:0.1679250000):0.0775801000	1w68_A.pdb:0.0625210000):0.9609760000):0.5592410000	3ee4_A.pdb:0.8547340000):0.1189770000	((2inc_B.pdb:0.7445370000	(2inp_C.pdb:0.9246620000	1mty_B.pdb:1.7193940000):0.2374420000):0.2542250000	(1mty_D.pdb:0.9415750000	3dhg_A.pdb:0.9944980000):0.8765880000):0.9359290000):0.2535440000	(((2uw1_A.pdb:0.0342120000	2uw1_B.pdb:0.0598350000):0.0675596000	1afr_A.pdb:0.1204630000):0.8860940000	1za0_A.pdb:1.1705960000):0.2360290000):0.5064940000):0.6293220000):0.1283990000	2vzb_A.pdb:0.6999960000):0.3696370000):0.1608370000):0.1184130000):0.0513530000):0.0882216000);
(1ji5_A.pdb:0.3136360000	1jig_A.pdb:0.1472420000	(((1n1q_A.pdb:0.2517310000	((1ji4_A.pdb:0.5813020000	2fjc_A.pdb:0.4953350000):0.1418670000	((((1dps_A.pdb:0.0513370000	1jts_A.pdb:0.0607680000):0.3089480000	1o9r_A.pdb:0.1832090000):0.4790570000	((1tjo_A.pdb:0.0502730000	1tk6_A.pdb:0.0085830000):0.5962210000	((((2fzf_A.pdb:1.7850050000	((1lko_A.pdb:0.6229070000	1yuz_A.pdb:0.9195830000):0.3677380000	3qhb_A.pdb:0.9267890000):0.4430510000):0.1303120000	1otk_A.pdb:2.5074220000):0.1208410000	(((((1bcf_A.pdb:0.0356830000	3e1q_A.pdb:0.0542050000):0.1910160000	2fkz_A.pdb:0.1755450000):0.0358156000	1jgc_A.pdb:0.4269570000):0.4566860000	1nfv_A.pdb:0.5481870000):0.2193520000	(((((1lb3_A.pdb:0.0779070000	2za7_A.pdb:0.1234570000):0.2596540000	1r03_A.pdb:0.1454560000):0.0791866000	1bg7_A.pdb:0.4441890000):0.2502250000	(1z6o_M.pdb:0.6319670000	(((1eum_A.pdb:0.3751340000	1krq_A.pdb:0.2169230000):0.1835970000	3e6s_A.pdb:0.7355430000):0.1229330000	(2jd7_A.pdb:0.2988530000	1vlg_A.pdb:0.2963290000):0.1271610000):0.1457490000):0.1289760000):0.2168300000	1z6o_A.pdb:1.0779560000):0.2640080000):0.1507090000):0.2319090000	(2vzb_A.pdb:0.6495700000	(((((1oqu_A.pdb:0.0754590000	(1r2f_A.pdb:0.2199070000	1uzr_A.pdb:0.1060760000):0.0708515000):0.7060140000	1mxr_A.pdb:0.8965410000):0.0483468000	((1jk0_A.pdb:0.4072240000	2uw2_A.pdb:0.1777680000):0.0727380000	1w68_A.pdb:0.0424340000):0.9103200000):0.4401440000	(((2inc_B.pdb:0.9899430000	(2inp_C.pdb:0.8109220000	1mty_B.pdb:1.9002450000):0.2220140000):0.4288810000	(1mty_D.pdb:1.2825170000	3dhg_A.pdb:1.0746400000):0.5660350000):0.9719870000	(((2uw1_A.pdb:0.0508700000	2uw1_B.pdb:0.0652620000):0.1128910000	1afr_A.pdb:0.0958660000):0.8741650000	1za0_A.pdb:1.0774640000):0.1551250000):0.3353840000):0.2202400000	3ee4_A.pdb:0.9066400000):0.9463160000):0.3331940000):0.1770240000):0.1788210000):0.0753341000	1uvh_A.pdb:0.8794590000):0.2170120000):0.1338810000):0.0430210000	2chp_A.pdb:0.4302200000):0.1023150000	(1qgh_A.pdb:0.2257030000	2ux1_A.pdb:0.4352590000):0.3721700000):0.1041830000);
(1ji5_A.pdb:0.2384200000	(1jig_A.pdb:0.1689230000	1n1q_A.pdb:0.2520390000):0.0311212000	(((2chp_A.pdb:0.2822300000	((2fzf_A.pdb:1.7232460000	(((((1bcf_A.pdb:0.0162650000	3e1q_A.pdb:0.0425850000):0.1574950000	2fkz_A.pdb:0.1480490000):0.1847190000	1jgc_A.pdb:0.4379570000):0.3636860000	1nfv_A.pdb:0.7832960000):0.2970110000	((((1lko_A.pdb:0.7210380000	1yuz_A.pdb:0.8026780000):0.4611910000	3qhb_A.pdb:0.7682660000):0.4497020000	(1otk_A.pdb:2.4135240000	(((((((1oqu_A.pdb:0.1328260000	(1r2f_A.pdb:0.1936160000	1uzr_A.pdb:0.1180720000):0.0753340000):0.7507170000	1mxr_A.pdb:0.9440640000):0.3266420000	((1jk0_A.pdb:0.4332130000	2uw2_A.pdb:0.1843120000):0.0502501000	1w68_A.pdb:0.0980160000):0.6127250000):0.6867240000	3ee4_A.pdb:0.9460400000):0.2047530000	((2inc_B.pdb:0.7971090000	(2inp_C.pdb:0.7732310000	1mty_B.pdb:1.6428380000):0.2434880000):0.5254660000	(1mty_D.pdb:1.2111090000	3dhg_A.pdb:1.1902710000):0.5634940000):0.5444940000):0.3429160000	(2uw1_A.pdb:0.0091370000	(2uw1_B.pdb:0.0542440000	1afr_A.pdb:0.2175530000):0.0395377000):0.8615420000):0.0844905000	1za0_A.pdb:1.2117880000):0.4541840000):0.6206690000):0.3692040000	((((((1lb3_A.pdb:0.0460330000	2za7_A.pdb:0.1888580000):0.2292820000	1bg7_A.pdb:0.5020590000):0.0682484000	1r03_A.pdb:0.2134110000):0.3040130000	1z6o_A.pdb:1.0063490000):0.1640080000	1z6o_M.pdb:0.5278840000):0.1321690000	((((1eum_A.pdb:0.3923180000	1krq_A.pdb:0.3171410000):0.1782330000	3e6s_A.pdb:0.7409510000):0.1281840000	2jd7_A.pdb:0.2036250000):0.1390950000	1vlg_A.pdb:0.2264920000):0.2629490000):0.2901200000):0.1290790000):0.2966700000):0.1935310000	2vzb_A.pdb:0.7516480000):0.3003370000):0.0305411000	((((1dps_A.pdb:0.0824820000	1jts_A.pdb:0.0257870000):0.2834620000	1o9r_A.pdb:0.3070030000):0.2907690000	1uvh_A.pdb:0.5476310000):0.1707940000	(1tjo_A.pdb:0.0205710000	1tk6_A.pdb:0.0109100000):0.6958320000):0.3909930000):0.0914341000	((1qgh_A.pdb:0.2583380000	2ux1_A.pdb:0.4117460000):0.1483240000	(1ji4_A.pdb:0.5561070000	2fjc_A.pdb:0.3965570000):0.1292620000):0.1298300000):0.0857201000);
(1ji5_A.pdb:0.3366020000	(1jig_A.pdb:0.2011760000	((2chp_A.pdb:0.3844790000	((((1dps_A.pdb:0.0738980000	1jts_A.pdb:0.0197120000):0.3161840000	1o9r_A.pdb:0.2278050000):0.4624580000	1uvh_A.pdb:0.7088770000):0.3051270000	(((1tjo_A.pdb:0.0393090000	1tk6_A.pdb:0.0180170000):0.4244690000	2vzb_A.pdb:0.8000880000):0.1587140000	(((((2fzf_A.pdb:1.5061270000	(1lko_A.pdb:0.8654050000	1yuz_A.pdb:0.6102620000):0.5519900000):0.2242310000	3qhb_A.pdb:1.1366800000):0.3795690000	(1otk_A.pdb:2.0933510000	((((((1oqu_A.pdb:0.0895930000	(1r2f_A.pdb:0.2119420000	1uzr_A.pdb:0.1432630000):0.0816015000):0.7248050000	1mxr_A.pdb:0.9908620000):0.2636070000	((1jk0_A.pdb:0.4542680000	2uw2_A.pdb:0.1340580000):0.0606584000	1w68_A.pdb:0.0957960000):1.0726900000):0.3646840000	(((2uw1_A.pdb:0.0398190000	2uw1_B.pdb:0.0571160000):0.1596680000	1afr_A.pdb:0.0761640000):0.9012770000	1za0_A.pdb:0.9403000000):0.5495650000):0.1587980000	3ee4_A.pdb:1.0764010000):0.3781600000	(((2inc_B.pdb:0.8085510000	2inp_C.pdb:0.9318300000):0.1609890000	1mty_B.pdb:1.3498940000):0.4291540000	(1mty_D.pdb:0.9518120000	3dhg_A.pdb:1.1840310000):0.9200760000):0.4826650000):0.4100770000):0.6349480000):0.0964894000	(((((1lb3_A.pdb:0.0837280000	2za7_A.pdb:0.1604770000):0.2377240000	1r03_A.pdb:0.2213720000):0.1132840000	1bg7_A.pdb:0.4750930000):0.2493710000	(1z6o_A.pdb:0.9499270000	1z6o_M.pdb:0.6290250000):0.1824570000):0.1677190000	(((1eum_A.pdb:0.3780580000	1krq_A.pdb:0.2038280000):0.3034380000	(3e6s_A.pdb:0.9009480000	2jd7_A.pdb:0.1354970000):0.0683469000):0.1447850000	1vlg_A.pdb:0.2174130000):0.2933290000):0.2985250000):0.2174780000	((((1bcf_A.pdb:0.0266390000	3e1q_A.pdb:0.0716110000):0.1577770000	2fkz_A.pdb:0.1630450000):0.1438040000	1jgc_A.pdb:0.3169300000):0.4191470000	1nfv_A.pdb:0.5797560000):0.3380480000):0.5457540000):0.1369090000):0.2213860000):0.0759880000	(((1qgh_A.pdb:0.2861650000	2ux1_A.pdb:0.3650560000):0.2010460000	1ji4_A.pdb:0.5823090000):0.1100970000	2fjc_A.pdb:0.4596980000):0.1302950000):0.1181210000):0.0640373000	1n1q_A.pdb:0.2562330000);
(1ji5_A.pdb:0.2671920000	(1jig_A.pdb:0.1762240000	(1n1q_A.pdb:0.2277870000	(2chp_A.pdb:0.3392230000	((1ji4_A.pdb:0.5392310000	2fjc_A.pdb:0.5464830000):0.1065760000	((((1dps_A.pdb:0.0552710000	1jts_A.pdb:0.0604640000):0.2936080000	1o9r_A.pdb:0.1867490000):0.3443200000	1uvh_A.pdb:0.6796160000):0.3347560000	((1tjo_A.pdb:0.0344310000	1tk6_A.pdb:0.0497530000):0.5627190000	((((((2fzf_A.pdb:1.3411520000	(((((((1oqu_A.pdb:0.1320190000	(1r2f_A.pdb:0.2118920000	1uzr_A.pdb:0.1153640000):0.0471097000):0.5570930000	1mxr_A.pdb:1.0759830000):0.1908520000	(1jk0_A.pdb:0.3033280000	(2uw2_A.pdb:0.2206900000	1w68_A.pdb:0.0889330000):0.0916572000):0.7937460000):0.3756460000	3ee4_A.pdb:1.1197280000):0.2531870000	((2inc_B.pdb:0.9274130000	(2inp_C.pdb:0.7845340000	1mty_B.pdb:1.9019080000):0.0713687000):0.5544360000	(1mty_D.pdb:1.1902570000	3dhg_A.pdb:1.1837790000):0.3823390000):0.6897160000):0.3810480000	((2uw1_A.pdb:0.0410690000	2uw1_B.pdb:0.0637410000):0.1282640000	1afr_A.pdb:0.1124990000):0.9995850000):0.2514260000	1za0_A.pdb:1.2163350000):0.7333950000):0.1102370000	1otk_A.pdb:2.5518780000):0.1701480000	((1lko_A.pdb:0.7506220000	1yuz_A.pdb:0.8746750000):0.2242650000	3qhb_A.pdb:1.1541060000):0.5320930000):0.3743700000	((((1lb3_A.pdb:0.0953760000	2za7_A.pdb:0.2105970000):0.2081550000	(1bg7_A.pdb:0.4829830000	1r03_A.pdb:0.2154580000):0.0507478000):0.2193450000	(((1eum_A.pdb:0.3565120000	1krq_A.pdb:0.3299460000):0.2192390000	(2jd7_A.pdb:0.2947950000	1vlg_A.pdb:0.2819910000):0.1383130000):0.1100960000	3e6s_A.pdb:0.6962540000):0.1964800000):0.1825400000	(1z6o_A.pdb:1.0562780000	1z6o_M.pdb:0.5977250000):0.1876770000):0.2600070000):0.1827600000	((((1bcf_A.pdb:0.0371410000	3e1q_A.pdb:0.0234260000):0.1860190000	2fkz_A.pdb:0.1300640000):0.0770692000	1jgc_A.pdb:0.4842590000):0.4899920000	1nfv_A.pdb:0.8156700000):0.0829812000):0.4608160000	2vzb_A.pdb:0.8453410000):0.1368460000):0.2508310000):0.1283220000):0.1571800000):0.0938574000):0.0895725000):0.0558293000	(1qgh_A.pdb:0.2039960000	2ux1_A.pdb:0.5978940000):0.3100390000);
```
