## Supplementary material for "Tertiary-interaction characters enable fast, model-based structural phylogenetics beyond the twilight zone": partitions_v1.raxml.ufboot (part 3 of 3)

```
(1ji5_A.pdb:0.3032800000	(1jig_A.pdb:0.2677480000	(2chp_A.pdb:0.2775860000	((((1qgh_A.pdb:0.3621420000	2ux1_A.pdb:0.3912790000):0.2669430000	1ji4_A.pdb:0.5351150000):0.1466400000	2fjc_A.pdb:0.4871210000):0.1102030000	((((1dps_A.pdb:0.0518700000	1jts_A.pdb:0.0149680000):0.3156030000	1o9r_A.pdb:0.2024380000):0.3720560000	1uvh_A.pdb:0.6714040000):0.3215030000	((1tjo_A.pdb:0.0558320000	1tk6_A.pdb:0.0227620000):0.6066620000	((((2fzf_A.pdb:1.4703440000	((1lko_A.pdb:0.5532450000	1yuz_A.pdb:1.0404130000):0.2472150000	3qhb_A.pdb:0.7863250000):0.3962820000):0.2696190000	(1otk_A.pdb:2.2638400000	((((((1oqu_A.pdb:0.1592380000	1uzr_A.pdb:0.1472770000):0.1060410000	1r2f_A.pdb:0.1312870000):0.6261440000	(1mxr_A.pdb:0.8736590000	((1jk0_A.pdb:0.4420650000	2uw2_A.pdb:0.1598280000):0.0782313000	1w68_A.pdb:0.0565770000):0.9745430000):0.1680340000):0.3584510000	3ee4_A.pdb:1.2699740000):0.1607100000	((2inc_B.pdb:0.9041710000	(2inp_C.pdb:0.9773480000	1mty_B.pdb:1.6024480000):0.1023060000):0.3342040000	(1mty_D.pdb:0.9326290000	3dhg_A.pdb:1.1126760000):0.8088410000):0.6466560000):0.2419870000	(((2uw1_A.pdb:0.0284730000	2uw1_B.pdb:0.0829120000):0.0941727000	1afr_A.pdb:0.1224390000):0.8338970000	1za0_A.pdb:1.0529980000):0.2091990000):0.6295160000):0.3956610000):0.1777410000	(((((1bcf_A.pdb:0.0271290000	3e1q_A.pdb:0.0284950000):0.1640360000	2fkz_A.pdb:0.1885600000):0.0925317000	1jgc_A.pdb:0.4277770000):0.4371170000	1nfv_A.pdb:0.5987430000):0.1713950000	(((((1lb3_A.pdb:0.0933810000	2za7_A.pdb:0.1695540000):0.2694410000	1bg7_A.pdb:0.5686420000):0.0393732000	1r03_A.pdb:0.1613320000):0.4129330000	(1z6o_A.pdb:1.0189550000	1z6o_M.pdb:0.5800420000):0.1493450000):0.1787570000	((((1eum_A.pdb:0.2804770000	1krq_A.pdb:0.3613490000):0.1149720000	3e6s_A.pdb:0.7783290000):0.1970580000	2jd7_A.pdb:0.1788100000):0.1291540000	1vlg_A.pdb:0.2194250000):0.2242990000):0.3284010000):0.1246320000):0.2200950000	2vzb_A.pdb:0.4960990000):0.1463750000):0.2001450000):0.1416710000):0.1126510000):0.1402100000):0.0537517000	1n1q_A.pdb:0.2278830000);
(1ji5_A.pdb:0.3189230000	1jig_A.pdb:0.2524640000	(1n1q_A.pdb:0.2309630000	((2chp_A.pdb:0.2421790000	((1ji4_A.pdb:0.6144140000	2fjc_A.pdb:0.5105850000):0.1683900000	(((((1dps_A.pdb:0.0426340000	1jts_A.pdb:0.0552700000):0.2622720000	1o9r_A.pdb:0.2157880000):0.3690020000	1uvh_A.pdb:0.7699690000):0.2425470000	(1tjo_A.pdb:0.0094310000	1tk6_A.pdb:0.0270930000):0.6821680000):0.1915430000	((((((2fzf_A.pdb:1.2871690000	1otk_A.pdb:2.2146300000):0.3267200000	((((((1oqu_A.pdb:0.1703150000	1r2f_A.pdb:0.2025610000):0.0706444000	1uzr_A.pdb:0.0797880000):0.6488110000	1mxr_A.pdb:0.9764050000):0.1336870000	((1jk0_A.pdb:0.3627280000	2uw2_A.pdb:0.1650480000):0.0515647000	1w68_A.pdb:0.1013240000):0.8459440000):0.3441350000	(3ee4_A.pdb:1.0551850000	(((2uw1_A.pdb:0.0301470000	2uw1_B.pdb:0.0656530000):0.0882504000	1afr_A.pdb:0.1097970000):0.8460910000	1za0_A.pdb:1.1865030000):0.5366540000):0.1536490000):0.2191390000	(((2inc_B.pdb:0.8398750000	2inp_C.pdb:0.7525620000):0.3291010000	1mty_B.pdb:1.3721370000):0.2738460000	(1mty_D.pdb:1.0098920000	3dhg_A.pdb:1.0658150000):0.6703430000):0.6878950000):0.7308680000):0.4200940000	((((((1lb3_A.pdb:0.0614470000	2za7_A.pdb:0.2315180000):0.2276930000	1bg7_A.pdb:0.5140600000):0.0475299000	1r03_A.pdb:0.1866590000):0.2093030000	(1z6o_A.pdb:0.8013010000	1z6o_M.pdb:0.6164210000):0.2379820000):0.1064010000	3e6s_A.pdb:0.6659710000):0.0779305000	((1eum_A.pdb:0.3827260000	1krq_A.pdb:0.2756020000):0.2643840000	(2jd7_A.pdb:0.1835530000	1vlg_A.pdb:0.2446130000):0.1131090000):0.1438380000):0.3759030000):0.0220982000	((1lko_A.pdb:0.7723110000	1yuz_A.pdb:0.7621370000):0.6541270000	3qhb_A.pdb:0.7195130000):0.6002380000):0.2670590000	((((1bcf_A.pdb:0.0247670000	3e1q_A.pdb:0.0504430000):0.1552700000	2fkz_A.pdb:0.1160390000):0.1005250000	1jgc_A.pdb:0.4339520000):0.4883260000	1nfv_A.pdb:0.8189720000):0.2882610000):0.3312000000	2vzb_A.pdb:0.8867850000):0.1818180000):0.1703850000):0.1751830000):0.0841076000	(1qgh_A.pdb:0.2450840000	2ux1_A.pdb:0.5204450000):0.3685900000):0.0702211000):0.0457884000);
(1ji5_A.pdb:0.2902490000	(1jig_A.pdb:0.1682180000	(((1qgh_A.pdb:0.2891020000	2ux1_A.pdb:0.4278610000):0.1806530000	(1ji4_A.pdb:0.5329780000	2fjc_A.pdb:0.4744320000):0.2924440000):0.1101560000	(((((1dps_A.pdb:0.0700240000	1jts_A.pdb:0.0312740000):0.2913410000	1o9r_A.pdb:0.1782130000):0.4265050000	1uvh_A.pdb:0.7204220000):0.2187140000	(1tjo_A.pdb:0.0340930000	1tk6_A.pdb:0.0275140000):0.7161920000):0.2330120000	((2fzf_A.pdb:1.5527630000	2vzb_A.pdb:0.6964470000):0.1984040000	(((((1bcf_A.pdb:0.0277110000	3e1q_A.pdb:0.0496830000):0.1185320000	2fkz_A.pdb:0.1568330000):0.1544860000	1jgc_A.pdb:0.4215930000):0.3569670000	1nfv_A.pdb:0.8200060000):0.2611940000	((((1lko_A.pdb:0.4232630000	1yuz_A.pdb:0.8040310000):0.4165000000	3qhb_A.pdb:0.7392470000):0.4734220000	(1otk_A.pdb:2.5131640000	(((((((1oqu_A.pdb:0.1530990000	1r2f_A.pdb:0.1524420000):0.0348136000	1uzr_A.pdb:0.0682930000):0.6625640000	1mxr_A.pdb:0.9005800000):0.2917260000	((1jk0_A.pdb:0.3993060000	2uw2_A.pdb:0.1868010000):0.0604345000	1w68_A.pdb:0.0541180000):0.9555600000):0.2331010000	3ee4_A.pdb:1.1202830000):0.4744240000	(((2uw1_A.pdb:0.0260140000	2uw1_B.pdb:0.0683470000):0.1094850000	1afr_A.pdb:0.1471580000):0.7651570000	1za0_A.pdb:1.2227230000):0.2919410000):0.1710680000	(((2inc_B.pdb:0.9054260000	2inp_C.pdb:0.9506820000):0.3665400000	(1mty_D.pdb:1.2387840000	3dhg_A.pdb:1.0069540000):0.6846870000):0.3069120000	1mty_B.pdb:1.4896530000):0.6416830000):0.5609430000):0.6260410000):0.1648130000	(((((1lb3_A.pdb:0.0797010000	2za7_A.pdb:0.1565370000):0.2079260000	1bg7_A.pdb:0.4736930000):0.1122660000	1r03_A.pdb:0.1069930000):0.3080800000	(1z6o_A.pdb:0.8831780000	1z6o_M.pdb:0.5366660000):0.2231070000):0.2385800000	((((1eum_A.pdb:0.4003540000	1krq_A.pdb:0.2547500000):0.1185100000	3e6s_A.pdb:0.6578700000):0.2055480000	2jd7_A.pdb:0.1139860000):0.1131050000	1vlg_A.pdb:0.2237830000):0.2193020000):0.4039730000):0.1830460000):0.1522180000):0.3614110000):0.2466390000):0.1387200000):0.0713024000	(1n1q_A.pdb:0.2132830000	2chp_A.pdb:0.4571200000):0.0928221000);
(1ji5_A.pdb:0.2725020000	1jig_A.pdb:0.1442310000	(1n1q_A.pdb:0.1958070000	(2chp_A.pdb:0.3687950000	((1qgh_A.pdb:0.2125600000	2ux1_A.pdb:0.5235880000):0.2713110000	((1ji4_A.pdb:0.4852290000	(((((1dps_A.pdb:0.1016930000	1jts_A.pdb:0.0575730000):0.2153410000	1o9r_A.pdb:0.1736770000):0.4343230000	1uvh_A.pdb:0.6752080000):0.2936580000	(1tjo_A.pdb:0.0300560000	1tk6_A.pdb:0.0235560000):0.6067280000):0.2845600000	((((((2fzf_A.pdb:1.6572670000	(1lko_A.pdb:0.5035820000	1yuz_A.pdb:0.7944000000):0.1916740000):0.3946940000	3qhb_A.pdb:0.9614690000):0.2509060000	(1otk_A.pdb:1.9979240000	(((((((1oqu_A.pdb:0.2145900000	1r2f_A.pdb:0.2028000000):0.0449904000	1uzr_A.pdb:0.0541250000):0.5162930000	(1mxr_A.pdb:0.8400700000	((1jk0_A.pdb:0.4061060000	2uw2_A.pdb:0.1721520000):0.0693218000	1w68_A.pdb:0.0762640000):1.0752600000):0.1101210000):0.6527490000	3ee4_A.pdb:0.9040680000):0.2198310000	1za0_A.pdb:1.1916040000):0.1177610000	((2uw1_A.pdb:0.0481710000	2uw1_B.pdb:0.0630420000):0.1592690000	1afr_A.pdb:0.1027380000):1.2143700000):0.1718610000	(((2inc_B.pdb:0.7047570000	(1mty_D.pdb:1.1509860000	3dhg_A.pdb:0.9974960000):0.8944620000):0.3223570000	2inp_C.pdb:0.9484860000):0.3094320000	1mty_B.pdb:1.3304780000):0.9275320000):0.3620650000):0.4521410000):0.3302220000	((((1lb3_A.pdb:0.0383970000	2za7_A.pdb:0.1347990000):0.2365580000	(1bg7_A.pdb:0.4715680000	1r03_A.pdb:0.2108700000):0.0885768000):0.3357930000	(1z6o_A.pdb:0.8929100000	1z6o_M.pdb:0.5344840000):0.2344800000):0.0637961000	((((1eum_A.pdb:0.4632990000	1krq_A.pdb:0.2375110000):0.1447060000	3e6s_A.pdb:0.6858820000):0.1652490000	2jd7_A.pdb:0.2396130000):0.1477770000	1vlg_A.pdb:0.1875840000):0.2778340000):0.3402930000):0.2259670000	((((1bcf_A.pdb:0.0413810000	3e1q_A.pdb:0.0417620000):0.1331170000	2fkz_A.pdb:0.1517770000):0.1403850000	1jgc_A.pdb:0.3150630000):0.3894450000	1nfv_A.pdb:0.7021790000):0.1872380000):0.2872760000	2vzb_A.pdb:0.9374650000):0.2694240000):0.1163600000):0.0772779000	2fjc_A.pdb:0.4396950000):0.2137350000):0.0484616000):0.0958822000):0.0949803000);
(1ji5_A.pdb:0.2567450000	1jig_A.pdb:0.1855430000	(1n1q_A.pdb:0.2903400000	(2chp_A.pdb:0.3794070000	((1qgh_A.pdb:0.2232690000	2ux1_A.pdb:0.5030690000):0.2948420000	((1ji4_A.pdb:0.5795210000	2fjc_A.pdb:0.4151680000):0.1276520000	(((((1dps_A.pdb:0.0810190000	1jts_A.pdb:0.0248680000):0.2166900000	1o9r_A.pdb:0.3262810000):0.3489880000	1uvh_A.pdb:0.6142720000):0.2846670000	(1tjo_A.pdb:0.0193930000	1tk6_A.pdb:0.0341060000):0.6660400000):0.1766580000	(((((((2fzf_A.pdb:1.6866840000	1yuz_A.pdb:0.5501600000):0.1743480000	1lko_A.pdb:0.7604670000):0.2718110000	3qhb_A.pdb:0.7123130000):0.4694720000	(1otk_A.pdb:2.8223420000	(((((((1oqu_A.pdb:0.1435840000	(1r2f_A.pdb:0.2047530000	1uzr_A.pdb:0.0809680000):0.0859340000):0.5782610000	1mxr_A.pdb:0.9641200000):0.1411820000	((1jk0_A.pdb:0.4361610000	2uw2_A.pdb:0.1586090000):0.0563330000	1w68_A.pdb:0.0584350000):1.0043000000):0.2983750000	(((2inc_B.pdb:0.9473860000	2inp_C.pdb:0.8360970000):0.2286940000	1mty_B.pdb:1.4397600000):0.3268320000	(1mty_D.pdb:1.2456570000	3dhg_A.pdb:1.0442910000):0.7208220000):0.6643620000):0.2145080000	3ee4_A.pdb:1.1057960000):0.3051930000	((2uw1_A.pdb:0.0592550000	2uw1_B.pdb:0.0469770000):0.1011150000	1afr_A.pdb:0.1077090000):1.1521700000):0.1048180000	1za0_A.pdb:1.4874310000):0.1905920000):0.7126660000):0.2187730000	((((1lb3_A.pdb:0.0943800000	2za7_A.pdb:0.1219640000):0.1958640000	(1bg7_A.pdb:0.4874790000	1r03_A.pdb:0.1747330000):0.1167010000):0.4607720000	(1z6o_A.pdb:1.0154960000	1z6o_M.pdb:0.6597170000):0.0768688000):0.0589313000	((((1eum_A.pdb:0.3694980000	1krq_A.pdb:0.1958630000):0.1197570000	3e6s_A.pdb:0.7024420000):0.1942310000	2jd7_A.pdb:0.1545610000):0.1500850000	1vlg_A.pdb:0.1340890000):0.2146200000):0.3595960000):0.0921716000	((((1bcf_A.pdb:0.0221380000	3e1q_A.pdb:0.0562940000):0.1413700000	2fkz_A.pdb:0.1590390000):0.1908720000	1jgc_A.pdb:0.2664430000):0.2848610000	1nfv_A.pdb:0.5188520000):0.2360590000):0.2593600000	2vzb_A.pdb:0.6249190000):0.3335840000):0.1924230000):0.1063230000):0.0593185000):0.0983591000):0.0663793000);
(1ji5_A.pdb:0.1586070000	(1jig_A.pdb:0.1571410000	(1n1q_A.pdb:0.2308660000	2chp_A.pdb:0.3942820000):0.1289700000):0.0485388000	((1qgh_A.pdb:0.2241440000	2ux1_A.pdb:0.3778700000):0.2966670000	((1ji4_A.pdb:0.5781200000	2fjc_A.pdb:0.4260010000):0.2548380000	((((1dps_A.pdb:0.0631260000	1jts_A.pdb:0.0355700000):0.3225410000	1o9r_A.pdb:0.2851210000):0.2788030000	1uvh_A.pdb:0.5329380000):0.2604910000	(((1tjo_A.pdb:0.0368600000	1tk6_A.pdb:0.0065740000):0.2025070000	1otk_A.pdb:2.3549520000):0.2249440000	((2fzf_A.pdb:1.8379860000	(((((((1bcf_A.pdb:0.0351000000	3e1q_A.pdb:0.0306550000):0.2235370000	2fkz_A.pdb:0.1284300000):0.1946400000	1jgc_A.pdb:0.3201390000):0.3203870000	1nfv_A.pdb:0.6421280000):0.2792420000	((1lko_A.pdb:0.7012250000	1yuz_A.pdb:0.8377720000):0.4089680000	3qhb_A.pdb:0.9456560000):0.5359510000):0.0773069000	(((((1lb3_A.pdb:0.0943030000	2za7_A.pdb:0.1868430000):0.1966670000	1bg7_A.pdb:0.5338400000):0.0848078000	1r03_A.pdb:0.1408800000):0.3179300000	(1z6o_A.pdb:0.9973490000	1z6o_M.pdb:0.6255100000):0.2020600000):0.0960383000	((((1eum_A.pdb:0.3868050000	1krq_A.pdb:0.2050790000):0.1131120000	3e6s_A.pdb:0.6894550000):0.1997500000	2jd7_A.pdb:0.1569080000):0.0690880000	1vlg_A.pdb:0.3114230000):0.1886400000):0.3830510000):0.3483830000	((((((1oqu_A.pdb:0.1305080000	1uzr_A.pdb:0.1034710000):0.0810002000	1r2f_A.pdb:0.1121880000):0.4642460000	(1mxr_A.pdb:0.7926150000	((1jk0_A.pdb:0.4085300000	1w68_A.pdb:0.0986760000):0.0831399000	2uw2_A.pdb:0.0876830000):0.9991570000):0.1878740000):0.3835050000	3ee4_A.pdb:1.2332190000):0.1389350000	((2inc_B.pdb:0.9515840000	(2inp_C.pdb:0.7310210000	1mty_B.pdb:1.5776380000):0.2999290000):0.1945440000	(1mty_D.pdb:0.9138200000	3dhg_A.pdb:1.0470470000):0.7334600000):0.9067820000):0.2283210000	(((2uw1_A.pdb:0.0543800000	2uw1_B.pdb:0.0516870000):0.0998130000	1afr_A.pdb:0.1080290000):0.9007830000	1za0_A.pdb:1.3321720000):0.2252070000):0.8856120000):0.0398459000):0.2059100000	2vzb_A.pdb:0.5645980000):0.3571700000):0.2880540000):0.2286890000):0.0707855000):0.1439240000);
(1ji5_A.pdb:0.2756890000	1jig_A.pdb:0.1690160000	(((1n1q_A.pdb:0.2027220000	((1ji4_A.pdb:0.4641030000	2fjc_A.pdb:0.3649970000):0.2486510000	(((((1dps_A.pdb:0.0503300000	1jts_A.pdb:0.0959150000):0.2668980000	1o9r_A.pdb:0.1617420000):0.5059130000	(1tjo_A.pdb:0.0362880000	1tk6_A.pdb:0.0172440000):0.5258760000):0.1726890000	((((((2fzf_A.pdb:1.8209130000	(1lko_A.pdb:0.7165200000	1yuz_A.pdb:0.8085470000):0.1600760000):0.2274070000	3qhb_A.pdb:1.0170020000):0.2220700000	1otk_A.pdb:2.5371420000):0.2417020000	((((1lb3_A.pdb:0.0802240000	2za7_A.pdb:0.1341950000):0.2361500000	(1bg7_A.pdb:0.4832820000	1r03_A.pdb:0.2046680000):0.0488685000):0.2881320000	(1z6o_A.pdb:0.9126490000	1z6o_M.pdb:0.5363460000):0.2293560000):0.1967660000	((((1eum_A.pdb:0.5199980000	1krq_A.pdb:0.3018250000):0.1236560000	3e6s_A.pdb:0.6817590000):0.1534840000	2jd7_A.pdb:0.2152500000):0.0897637000	1vlg_A.pdb:0.2608900000):0.2297880000):0.2588110000):0.1838580000	(((1bcf_A.pdb:0.0364920000	3e1q_A.pdb:0.0489560000):0.1315670000	(2fkz_A.pdb:0.1177120000	1jgc_A.pdb:0.4239360000):0.0413774000):0.5310030000	1nfv_A.pdb:0.6209940000):0.2586330000):0.3342160000	(2vzb_A.pdb:0.5429320000	((((((1oqu_A.pdb:0.1525270000	1uzr_A.pdb:0.1240490000):0.1498180000	1r2f_A.pdb:0.0677050000):0.5936380000	(1mxr_A.pdb:1.0767040000	((1jk0_A.pdb:0.3785920000	2uw2_A.pdb:0.1903100000):0.0533151000	1w68_A.pdb:0.0982060000):0.8311630000):0.1819940000):0.3655280000	3ee4_A.pdb:1.1954580000):0.2794960000	(((2uw1_A.pdb:0.0639600000	2uw1_B.pdb:0.0564470000):0.1129200000	1afr_A.pdb:0.0672670000):1.0326500000	1za0_A.pdb:1.2395470000):0.2545780000):0.1501410000	((2inc_B.pdb:0.8556230000	(2inp_C.pdb:0.7496580000	1mty_B.pdb:1.6579100000):0.2290120000):0.3469380000	(1mty_D.pdb:1.0902850000	3dhg_A.pdb:0.9457490000):0.5371130000):0.5232160000):0.6715850000):0.4177140000):0.2425890000):0.0506527000	1uvh_A.pdb:0.8330280000):0.1677380000):0.1722550000):0.0431613000	2chp_A.pdb:0.3335480000):0.0799259000	(1qgh_A.pdb:0.2024370000	2ux1_A.pdb:0.3727740000):0.3338790000):0.0946776000);
(1ji5_A.pdb:0.3097000000	1jig_A.pdb:0.2108630000	(1n1q_A.pdb:0.2432440000	(((2chp_A.pdb:0.2963080000	(1ji4_A.pdb:0.6071790000	2fjc_A.pdb:0.4033710000):0.2238570000):0.0834627000	(((((1dps_A.pdb:0.0613810000	1jts_A.pdb:0.0626280000):0.3135010000	1o9r_A.pdb:0.1857560000):0.3228040000	1uvh_A.pdb:0.8154920000):0.3197190000	(1tjo_A.pdb:0.0490790000	1tk6_A.pdb:0.0041680000):0.6236060000):0.2344770000	(((((((2fzf_A.pdb:1.5723730000	(1lko_A.pdb:0.4497670000	1yuz_A.pdb:0.9607900000):0.2984410000):0.1581830000	3qhb_A.pdb:0.8070500000):0.3750950000	((((((1oqu_A.pdb:0.0898320000	(1r2f_A.pdb:0.1784500000	1uzr_A.pdb:0.1156080000):0.0839539000):0.6285180000	1mxr_A.pdb:0.8613280000):0.1130420000	((1jk0_A.pdb:0.3611990000	1w68_A.pdb:0.1010590000):0.0242029000	2uw2_A.pdb:0.1411440000):0.8301400000):0.4945190000	3ee4_A.pdb:1.2504810000):0.2819090000	(((2inc_B.pdb:0.9089270000	2inp_C.pdb:0.9890650000):0.5220140000	1mty_B.pdb:1.6733260000):0.1576150000	(1mty_D.pdb:0.9017440000	3dhg_A.pdb:1.1975050000):0.8015800000):0.6480470000):0.1772620000	((2uw1_A.pdb:0.0080090000	(2uw1_B.pdb:0.0558320000	1afr_A.pdb:0.1950850000):0.0497180000):0.6543350000	1za0_A.pdb:1.3378060000):0.2126710000):0.6837520000):0.0788726000	1otk_A.pdb:3.0838280000):0.1038970000	(((((1lb3_A.pdb:0.1005170000	2za7_A.pdb:0.1547110000):0.2324870000	1bg7_A.pdb:0.4343780000):0.0661661000	1r03_A.pdb:0.1651930000):0.1445780000	(((1eum_A.pdb:0.3073810000	1krq_A.pdb:0.2457820000):0.1789540000	(2jd7_A.pdb:0.1887450000	1vlg_A.pdb:0.2996940000):0.1288110000):0.1771850000	3e6s_A.pdb:0.4049950000):0.2966780000):0.1638420000	(1z6o_A.pdb:0.9121250000	1z6o_M.pdb:0.6383510000):0.1336940000):0.4234710000):0.1833200000	((((1bcf_A.pdb:0.0281180000	3e1q_A.pdb:0.0240070000):0.2315050000	2fkz_A.pdb:0.1009980000):0.1987280000	1jgc_A.pdb:0.2690920000):0.3650780000	1nfv_A.pdb:0.6049980000):0.2176530000):0.5242620000	2vzb_A.pdb:0.7413460000):0.2650640000):0.1370080000):0.0680966000	(1qgh_A.pdb:0.2307400000	2ux1_A.pdb:0.5196820000):0.2783630000):0.1157770000):0.0439179000);
(1ji5_A.pdb:0.2202970000	1jig_A.pdb:0.2590530000	(((1n1q_A.pdb:0.2157290000	((1ji4_A.pdb:0.4692800000	2fjc_A.pdb:0.5729520000):0.1341640000	(((((1dps_A.pdb:0.0481640000	1jts_A.pdb:0.0266980000):0.2537350000	1o9r_A.pdb:0.1827210000):0.2886130000	1uvh_A.pdb:0.6407280000):0.1802630000	(1tjo_A.pdb:0.0087070000	1tk6_A.pdb:0.0204170000):0.5151840000):0.1533920000	(((((2fzf_A.pdb:1.6599310000	(1lko_A.pdb:0.7586820000	1yuz_A.pdb:0.7851170000):0.1509810000):0.2996810000	3qhb_A.pdb:0.6437640000):0.6642950000	((((1bcf_A.pdb:0.0278560000	3e1q_A.pdb:0.0379050000):0.2161000000	2fkz_A.pdb:0.1256730000):0.1957930000	1jgc_A.pdb:0.3401190000):0.3176660000	1nfv_A.pdb:0.6158070000):0.2549370000):0.0702641000	(((((1lb3_A.pdb:0.0886190000	2za7_A.pdb:0.1831170000):0.1907500000	1bg7_A.pdb:0.5932970000):0.0729655000	1r03_A.pdb:0.1535020000):0.2001360000	(1z6o_A.pdb:1.0459420000	(1otk_A.pdb:2.4828600000	(((((((1oqu_A.pdb:0.2116440000	1uzr_A.pdb:0.1252300000):0.0495868000	1r2f_A.pdb:0.1591380000):0.4439440000	1mxr_A.pdb:1.0246570000):0.2186570000	((1jk0_A.pdb:0.4401500000	2uw2_A.pdb:0.1716290000):0.0846061000	1w68_A.pdb:0.0191520000):0.9233680000):0.2971930000	3ee4_A.pdb:1.1075000000):0.2730950000	((2uw1_A.pdb:0.0102050000	(2uw1_B.pdb:0.0369730000	1afr_A.pdb:0.2132010000):0.0347632000):0.9153370000	1za0_A.pdb:0.9694670000):0.4046090000):0.2955650000	(((2inc_B.pdb:1.1168250000	2inp_C.pdb:0.8844000000):0.3795560000	1mty_B.pdb:1.4494290000):0.2889090000	(1mty_D.pdb:0.7861810000	3dhg_A.pdb:1.1815900000):0.7579720000):0.3712440000):0.3043830000):0.9644030000):0.0000022002):0.1800580000	(1z6o_M.pdb:0.5830400000	(((1eum_A.pdb:0.2862150000	1krq_A.pdb:0.2782570000):0.2219940000	(2jd7_A.pdb:0.2573840000	1vlg_A.pdb:0.2880650000):0.0829467000):0.1000690000	3e6s_A.pdb:0.5829310000):0.2468160000):0.0602598000):0.3794300000):0.3423770000	2vzb_A.pdb:0.6085880000):0.2262790000):0.1893960000):0.2226950000):0.0412530000	2chp_A.pdb:0.4508730000):0.0550117000	(1qgh_A.pdb:0.2148110000	2ux1_A.pdb:0.4384450000):0.4204150000):0.0313519000);
(1ji5_A.pdb:0.2342620000	1jig_A.pdb:0.2051310000	((1n1q_A.pdb:0.2057920000	((2chp_A.pdb:0.3352610000	(1ji4_A.pdb:0.5449330000	2fjc_A.pdb:0.4981350000):0.1700440000):0.0986305000	(((((1dps_A.pdb:0.0386220000	1jts_A.pdb:0.0889670000):0.2674420000	1o9r_A.pdb:0.2874460000):0.4094780000	1uvh_A.pdb:0.6383320000):0.2895310000	(1tjo_A.pdb:0.0666640000	1tk6_A.pdb:0.0167630000):0.5814220000):0.1190190000	((((2fzf_A.pdb:1.7677150000	(((1lko_A.pdb:0.7004160000	1yuz_A.pdb:0.8156700000):0.2070840000	3qhb_A.pdb:0.8658330000):0.3616890000	(1otk_A.pdb:2.4130120000	((((((1oqu_A.pdb:0.0824300000	(1r2f_A.pdb:0.2212500000	1uzr_A.pdb:0.1181720000):0.0866283000):0.5841760000	1mxr_A.pdb:1.1926980000):0.2649790000	((1jk0_A.pdb:0.4452930000	2uw2_A.pdb:0.2099410000):0.0640927000	1w68_A.pdb:0.0372900000):0.8946340000):0.4090940000	3ee4_A.pdb:1.2928670000):0.0957646000	(((2inc_B.pdb:0.9092640000	2inp_C.pdb:0.7976980000):0.1560360000	1mty_B.pdb:1.5115220000):0.3835910000	(1mty_D.pdb:1.2500900000	3dhg_A.pdb:0.7031960000):0.6622620000):0.6120250000):0.2517290000	(((2uw1_A.pdb:0.0347460000	2uw1_B.pdb:0.0634380000):0.1115490000	1afr_A.pdb:0.1121290000):0.6664530000	1za0_A.pdb:1.5780990000):0.1785770000):0.5453240000):0.3306440000):0.1807180000):0.3167940000	1nfv_A.pdb:0.5597260000):0.1037030000	((((1bcf_A.pdb:0.0454240000	3e1q_A.pdb:0.0376280000):0.1860170000	2fkz_A.pdb:0.1131800000):0.1021570000	1jgc_A.pdb:0.3464920000):0.4014550000	((((((1lb3_A.pdb:0.0594610000	2za7_A.pdb:0.1290620000):0.2380270000	1bg7_A.pdb:0.4963150000):0.0694508000	1r03_A.pdb:0.1693160000):0.2731000000	(1z6o_A.pdb:0.8677400000	1z6o_M.pdb:0.5943810000):0.2332260000):0.0961127000	3e6s_A.pdb:0.5905860000):0.0987905000	(((1eum_A.pdb:0.3446890000	1krq_A.pdb:0.2193150000):0.3069280000	2jd7_A.pdb:0.1520050000):0.0622573000	1vlg_A.pdb:0.1942750000):0.1463830000):0.4496990000):0.1622190000):0.3746190000	2vzb_A.pdb:0.9959830000):0.2075230000):0.1774890000):0.0511339000):0.0574427000	(1qgh_A.pdb:0.1964570000	2ux1_A.pdb:0.5160170000):0.2574270000):0.0474955000);
(1ji5_A.pdb:0.2797310000	((1jig_A.pdb:0.1686840000	(2chp_A.pdb:0.2158890000	(((((1dps_A.pdb:0.0426820000	1jts_A.pdb:0.0623070000):0.2537320000	1o9r_A.pdb:0.2725310000):0.3461780000	1uvh_A.pdb:0.5850020000):0.2154340000	(1tjo_A.pdb:0.0523360000	1tk6_A.pdb:0.0124880000):0.6250100000):0.1276800000	((2fzf_A.pdb:1.5541550000	2vzb_A.pdb:0.5094660000):0.1817960000	(((((1bcf_A.pdb:0.0424580000	3e1q_A.pdb:0.0170170000):0.2043930000	2fkz_A.pdb:0.1708460000):0.1431610000	1jgc_A.pdb:0.2503050000):0.4096330000	1nfv_A.pdb:0.5462820000):0.3183610000	((((1lko_A.pdb:0.5992690000	1yuz_A.pdb:0.8570260000):0.2881430000	3qhb_A.pdb:0.9996290000):0.3714220000	(1otk_A.pdb:2.6795090000	(((((((1oqu_A.pdb:0.1311170000	(1r2f_A.pdb:0.2346590000	1uzr_A.pdb:0.1403590000):0.0704813000):0.5800230000	1mxr_A.pdb:1.0017300000):0.2223690000	((1jk0_A.pdb:0.4143790000	2uw2_A.pdb:0.2032340000):0.0529723000	1w68_A.pdb:0.0590480000):0.7445290000):0.3305780000	3ee4_A.pdb:1.2340110000):0.2006660000	((2inc_B.pdb:0.7293400000	(2inp_C.pdb:0.7560520000	1mty_B.pdb:1.7602920000):0.1980570000):0.4252170000	(1mty_D.pdb:1.0541870000	3dhg_A.pdb:1.1355270000):0.8855070000):0.4649770000):0.3267040000	1za0_A.pdb:1.3001930000):0.2188880000	((2uw1_A.pdb:0.0340720000	2uw1_B.pdb:0.0695500000):0.0951535000	1afr_A.pdb:0.1459190000):0.7537740000):0.3116660000):0.7210230000):0.2285140000	(((((1lb3_A.pdb:0.0747790000	2za7_A.pdb:0.1305780000):0.2585550000	1bg7_A.pdb:0.4168990000):0.0683400000	1r03_A.pdb:0.1760400000):0.3684030000	(1z6o_A.pdb:0.9690040000	1z6o_M.pdb:0.5783010000):0.1976820000):0.1361880000	((((1eum_A.pdb:0.3173170000	1krq_A.pdb:0.3529930000):0.1961640000	3e6s_A.pdb:0.5499570000):0.1465950000	2jd7_A.pdb:0.2155570000):0.1576140000	1vlg_A.pdb:0.2245380000):0.2369250000):0.3163020000):0.1697910000):0.4009940000):0.4245230000):0.1304840000):0.2148150000):0.0437379000	((1qgh_A.pdb:0.3122310000	2ux1_A.pdb:0.3930940000):0.2313130000	(1ji4_A.pdb:0.5122780000	2fjc_A.pdb:0.5561840000):0.1546410000):0.1221850000):0.0539929000	1n1q_A.pdb:0.2183260000);
(1ji5_A.pdb:0.2351600000	1jig_A.pdb:0.2186890000	(1n1q_A.pdb:0.2164640000	((2chp_A.pdb:0.3351920000	((1ji4_A.pdb:0.5754510000	(((((1dps_A.pdb:0.0886940000	1jts_A.pdb:0.0483970000):0.3114330000	1o9r_A.pdb:0.2385240000):0.3804930000	1uvh_A.pdb:0.7577940000):0.1406920000	(1tjo_A.pdb:0.0487030000	1tk6_A.pdb:0.0186100000):0.6143230000):0.2024930000	((((((2fzf_A.pdb:1.9147390000	(1lko_A.pdb:0.6568580000	1yuz_A.pdb:0.7491930000):0.2904300000):0.2045840000	3qhb_A.pdb:1.1376370000):0.3946210000	(1otk_A.pdb:2.5021550000	((((((1oqu_A.pdb:0.1699570000	1r2f_A.pdb:0.2192280000):0.0567852000	1uzr_A.pdb:0.0947520000):0.6249370000	1mxr_A.pdb:0.9503630000):0.1804070000	((1jk0_A.pdb:0.4309670000	2uw2_A.pdb:0.1452390000):0.0707222000	1w68_A.pdb:0.0648300000):0.8870410000):0.4429750000	(3ee4_A.pdb:1.1294950000	((2inc_B.pdb:0.9017890000	(2inp_C.pdb:0.9651530000	1mty_B.pdb:1.4509570000):0.2004060000):0.5678650000	(1mty_D.pdb:0.9656400000	3dhg_A.pdb:0.8919400000):0.5626580000):0.7530490000):0.2091810000):0.2356670000	(((2uw1_A.pdb:0.0430710000	2uw1_B.pdb:0.0771960000):0.1087010000	1afr_A.pdb:0.1316850000):0.7645630000	1za0_A.pdb:1.0981870000):0.2594080000):0.6602860000):0.3069950000):0.1364810000	(((((1lb3_A.pdb:0.0652180000	2za7_A.pdb:0.1995080000):0.3131960000	1bg7_A.pdb:0.4542720000):0.0887699000	1r03_A.pdb:0.2067290000):0.2573480000	(1z6o_A.pdb:0.8132990000	1z6o_M.pdb:0.6744230000):0.2361720000):0.0858079000	(((1eum_A.pdb:0.3414010000	1krq_A.pdb:0.2346160000):0.2355510000	(2jd7_A.pdb:0.1692050000	1vlg_A.pdb:0.2652040000):0.0766719000):0.1282150000	3e6s_A.pdb:0.7171960000):0.1205250000):0.4794850000):0.1062240000	((((1bcf_A.pdb:0.0601970000	3e1q_A.pdb:0.0515700000):0.1184660000	2fkz_A.pdb:0.1695140000):0.0760699000	1jgc_A.pdb:0.3451230000):0.3855740000	1nfv_A.pdb:0.5230700000):0.4290500000):0.2121720000	2vzb_A.pdb:0.7876960000):0.2487960000):0.0881606000):0.1086720000	2fjc_A.pdb:0.6258080000):0.1971310000):0.0635157000	(1qgh_A.pdb:0.2157770000	2ux1_A.pdb:0.3861130000):0.3270960000):0.0906221000):0.0703467000);
(1ji5_A.pdb:0.2170340000	(1jig_A.pdb:0.1973160000	((1qgh_A.pdb:0.2313920000	2ux1_A.pdb:0.3494650000):0.2257770000	((1ji4_A.pdb:0.4326750000	2fjc_A.pdb:0.4796130000):0.1035130000	(((((1dps_A.pdb:0.0954320000	1jts_A.pdb:0.0262030000):0.1582270000	1o9r_A.pdb:0.2997770000):0.2781090000	1uvh_A.pdb:0.5732710000):0.2225940000	(1tjo_A.pdb:0.0116290000	1tk6_A.pdb:0.0272940000):0.6570510000):0.2483270000	(((((2fzf_A.pdb:1.4863360000	(1lko_A.pdb:0.7457200000	1yuz_A.pdb:0.7832690000):0.2837870000):0.3691190000	3qhb_A.pdb:0.6943300000):0.5694850000	(1otk_A.pdb:2.5825270000	((((((((1oqu_A.pdb:0.1756150000	1r2f_A.pdb:0.2138620000):0.0430170000	1uzr_A.pdb:0.0681360000):0.6050110000	1mxr_A.pdb:0.8301950000):0.1451030000	((1jk0_A.pdb:0.3614040000	2uw2_A.pdb:0.1320430000):0.0613845000	1w68_A.pdb:0.0711410000):0.9031150000):0.5063680000	3ee4_A.pdb:1.0408890000):0.1364330000	(((2inc_B.pdb:0.9024380000	2inp_C.pdb:0.9807220000):0.2129900000	1mty_B.pdb:1.2650220000):0.4299640000	(1mty_D.pdb:0.8364420000	3dhg_A.pdb:1.3245390000):0.4297130000):0.7837580000):0.2423460000	((2uw1_A.pdb:0.0462760000	2uw1_B.pdb:0.0403010000):0.0608306000	1afr_A.pdb:0.1352120000):0.9261040000):0.1387240000	1za0_A.pdb:0.9763930000):0.5886650000):0.3493450000):0.1036670000	(((((1bcf_A.pdb:0.0362460000	3e1q_A.pdb:0.0351700000):0.1080700000	2fkz_A.pdb:0.1690860000):0.0705486000	1jgc_A.pdb:0.3036390000):0.3571330000	1nfv_A.pdb:0.6516150000):0.2527770000	((((((1lb3_A.pdb:0.0913070000	2za7_A.pdb:0.1427080000):0.2426960000	1bg7_A.pdb:0.5405750000):0.0576015000	1r03_A.pdb:0.1488270000):0.1982690000	(1z6o_A.pdb:0.8980510000	1z6o_M.pdb:0.4785680000):0.3002780000):0.1721620000	3e6s_A.pdb:0.6056350000):0.0864344000	((1eum_A.pdb:0.3305830000	1krq_A.pdb:0.2422480000):0.2172370000	(2jd7_A.pdb:0.1727800000	1vlg_A.pdb:0.2897520000):0.1028520000):0.1306550000):0.5224270000):0.2549210000):0.0765590000	2vzb_A.pdb:0.6222540000):0.2900330000):0.0969371000):0.0657709000):0.0846856000):0.0306435000	(1n1q_A.pdb:0.1571120000	2chp_A.pdb:0.4559590000):0.0778543000);
(1ji5_A.pdb:0.2266290000	1jig_A.pdb:0.1763440000	(1n1q_A.pdb:0.2918400000	(((2chp_A.pdb:0.2867150000	(1ji4_A.pdb:0.4911870000	2fjc_A.pdb:0.4907870000):0.2091850000):0.0889288000	((((1dps_A.pdb:0.0436080000	1jts_A.pdb:0.0672780000):0.3714680000	1o9r_A.pdb:0.1502360000):0.2604100000	1uvh_A.pdb:0.8708920000):0.3310430000	((1tjo_A.pdb:0.0492390000	1tk6_A.pdb:0.0111610000):0.4566210000	(((2fzf_A.pdb:1.7291380000	((((((1bcf_A.pdb:0.0341230000	3e1q_A.pdb:0.0267030000):0.1576410000	2fkz_A.pdb:0.1060930000):0.1869580000	1jgc_A.pdb:0.2745210000):0.2751780000	1nfv_A.pdb:0.5817540000):0.3802500000	(((((1lb3_A.pdb:0.0526400000	2za7_A.pdb:0.1711740000):0.1823980000	1bg7_A.pdb:0.4403970000):0.0843097000	1r03_A.pdb:0.2211330000):0.2513760000	(1z6o_A.pdb:1.0989500000	1z6o_M.pdb:0.5011900000):0.2544110000):0.1510840000	(((1eum_A.pdb:0.2184270000	1krq_A.pdb:0.3888260000):0.2023670000	(2jd7_A.pdb:0.2129460000	1vlg_A.pdb:0.3194450000):0.1011700000):0.1728230000	3e6s_A.pdb:0.6775950000):0.1974610000):0.3471540000):0.1741790000	(1lko_A.pdb:0.5905250000	(1yuz_A.pdb:0.7547670000	3qhb_A.pdb:1.1044810000):0.2718370000):0.7333080000):0.1436840000):0.0000022144	(1otk_A.pdb:2.0389200000	((((1oqu_A.pdb:0.1175720000	(1r2f_A.pdb:0.2334780000	1uzr_A.pdb:0.1043020000):0.0156859000):0.8118630000	(1mxr_A.pdb:0.8900830000	(1jk0_A.pdb:0.4042520000	(2uw2_A.pdb:0.1475780000	1w68_A.pdb:0.1152630000):0.0753177000):0.8038590000):0.1611950000):0.3314300000	3ee4_A.pdb:1.4132170000):0.2854020000	(((2inc_B.pdb:0.9864870000	(2inp_C.pdb:0.7253510000	1mty_B.pdb:1.5006860000):0.2015130000):0.1840570000	(1mty_D.pdb:0.9748470000	3dhg_A.pdb:1.0428160000):0.7733900000):0.8340400000	((2uw1_A.pdb:0.0074460000	(2uw1_B.pdb:0.0616530000	1afr_A.pdb:0.1869920000):0.0366973000):0.7967910000	1za0_A.pdb:1.0744210000):0.4746210000):0.1512960000):0.5354920000):0.6326830000):0.2708440000	2vzb_A.pdb:0.6912820000):0.2505250000):0.3382810000):0.1684010000):0.0398518000	(1qgh_A.pdb:0.2584870000	2ux1_A.pdb:0.3918020000):0.3489250000):0.1440580000):0.1057860000);
```
