## Supplementary material for "Tertiary-interaction characters enable fast, model-based structural phylogenetics beyond the twilight zone": partitions_v1.raxml.ckp (part 1 of 2)

```
--- # IQ-TREE Checkpoint ver >= 1.6
CandidateSet:
 00: -40913.4655187 (0:0.3682565082,1:0.2479319805,(2:0.2869190460,(3:0.5440874935,((4:0.3149652450,5:0.6082403658):0.4177542996,((6:0.7042341230,7:0.6189033438):0.2200261643,((((8:0.0907366668,9:0.0623207939):0.3271461028,10:0.3666233964):0.4657824669,11:0.9301480312):0.4019351524,((12:0.0411335779,13:0.0350936363):0.797708917,((14:3.0964155030,(((((((16:0.0452768959,17:0.0492718156):0.227658719,18:0.1884962659):0.2193670358,19:0.4364457487):0.4569437175,20:0.8488874300):0.4101648092,(((((24:0.0915427714,25:0.2203052985):0.3112788439,26:0.6964890861):0.1003760849,27:0.2211092318):0.32970389,(28:1.3486057244,29:0.8257172930):0.3511642862):0.1502288844,(((30:0.5343277465,31:0.3489307266):0.3155674837,(33:0.2971496905,34:0.4330425392):0.1333226921):0.1695370796,32:0.9308698743):0.2584491059):0.6950016944):0.1640287559,((21:0.8849162176,22:1.2046816348):0.4986839175,23:1.2516990078):0.8302570241):0.3334463065,(35:3.4443964827,(((((((36:0.2415146070,37:0.2843557108):0.0594127466,38:0.1175657691):0.879441377,39:1.3162969890):0.2633243071,((41:0.5836902603,42:0.2236605095):0.08447301519,43:0.1027665162):1.384335032):0.570831105,40:1.5584526127):0.514028046,(((49:0.0531584697,50:0.0731244922):0.157535308,51:0.1273230543):1.264098735,52:1.5740256672):0.4571563682):0.2228464254,((44:1.1263117568,(45:1.1926661245,46:2.3873203198):0.3142120019):0.5894189468,(47:1.5109805844,48:1.5619949063):0.9509752375):0.897784725):0.9460032515):0.5849762206):0.05277825432):0.1790995509,15:1.0003899668):0.3125056515):0.3195206104):0.2316190067):0.1310728026):0.1207821308):0.09556266999):0.1295117767);
 01: -40914.663951 (0:0.3551685579,1:0.2393141917,(2:0.2787086007,(3:0.5256242630,((4:0.3069796085,5:0.5858693019):0.3936645298,((6:0.6802526641,7:0.5956958863):0.2174226529,((((8:0.0874077812,9:0.0597664096):0.3161012278,10:0.3514310013):0.4377479458,11:0.9018582259):0.3995853328,((12:0.0385713683,13:0.0348759994):0.7752656185,((((14:2.8289623312,(((21:0.8599292977,22:1.1365385283):0.551531276,23:1.1171233088):0.5241890399,(35:3.4695766781,(((((((36:0.2326125272,37:0.2733661388):0.0589224396,38:0.1114116848):0.8416756392,39:1.2653185544):0.2709046936,((41:0.5615127790,42:0.2153771763):0.0801658127,43:0.1001503151):1.309388857):0.570549897,40:1.4563404440):0.431798392,((44:1.1013853979,(45:1.1294840573,46:2.3194874604):0.2945490763):0.5736178623,(47:1.4700454831,48:1.4825993137):0.9218878871):0.9793709075):0.3362216008,(((49:0.0515840335,50:0.0711519466):0.1463682929,51:0.1282035006):1.156719651,52:1.5669878388):0.2533167451):1.072514155):0.3633135284):0.2086267452):0.2138507192,(((((24:0.0889233933,25:0.2110480075):0.2998513945,26:0.6684205204):0.09433276174,27:0.2166873102):0.313631218,(28:1.2952235359,29:0.7991255018):0.3439934482):0.118037218,(((30:0.5168195114,31:0.3333844930):0.3045830051,(33:0.2821595672,34:0.4201100512):0.1285278356):0.166178788,32:0.8808693145):0.2741437199):0.6192956285):0.2703864767,((((16:0.0434896801,17:0.0474570905):0.2176207763,18:0.1833853014):0.2015488174,19:0.4263634640):0.4952293751,20:0.7590343842):0.3545670981):0.4234750336,15:1.0109822051):0.2903970372):0.2891687256):0.2339429428):0.119763057):0.1171655982):0.09223487468):0.1219258613);
 02: -40914.6767752 (0:0.3545937037,1:0.2385734867,(2:0.2760396736,(3:0.5230311292,((4:0.3035858101,5:0.5851684992):0.4024391768,((6:0.6779535220,7:0.5959571914):0.2113800987,((((8:0.0873451260,9:0.0599467482):0.3138368453,10:0.3544594541):0.4480567423,11:0.8945832097):0.3889931826,((12:0.0393916920,13:0.0339495223):0.7683175184,((14:2.9822830305,(((((((16:0.0436623390,17:0.0473483860):0.2200225026,18:0.1807053030):0.2151760921,19:0.4149020156):0.4494270836,20:0.8042115697):0.395621167,(((((24:0.0884015315,25:0.2118912847):0.2997689769,26:0.6702877750):0.0956678008,27:0.2149345391):0.3176193528,(28:1.2992178309,29:0.7955580228):0.3381402859):0.1507076765,(((30:0.5136747297,31:0.3371923728):0.3055005506,(33:0.2890329106,34:0.4143959850):0.1273192403):0.1598956721,32:0.9003351879):0.2324510716):0.6646707868):0.1585518763,((21:0.8484452097,22:1.1659908201):0.4707896383,23:1.2100191037):0.7861421509):0.2996303432,(35:3.4492369654,(((((((36:0.2327506333,37:0.2736154744):0.05782668917,38:0.1124524276):0.8419357775,39:1.2696684223):0.267329866,((41:0.5616970227,42:0.2153978340):0.08061220424,43:0.0998277938):1.319192226):0.5428984871,40:1.4968537024):0.4606001206,((44:1.0854609874,(45:1.1412015018,46:2.3072454907):0.305400905):0.5688845277,(47:1.4650731754,48:1.4938784716):0.9147887187):0.9707040125):0.228508507,(((49:0.0516792863,50:0.0710622402):0.1474504754,51:0.1267308048):1.22607247,52:1.5006489286):0.3312055463):1.100642793):0.4213872218):0.05282465404):0.1919151982,15:0.9731488293):0.2941525735):0.3076530391):0.2228984081):0.1266340707):0.1160765536):0.09247412365):0.1247814446);
 03: -40914.7633802 (0:0.3548596624,1:0.2393670761,(2:0.2783242253,(3:0.5260001051,((4:0.3014621241,5:0.5886186056):0.4006859774,((6:0.6780570680,7:0.5977921904):0.2083000324,((((8:0.0874015537,9:0.0597671483):0.314784498,10:0.3529576700):0.4363507293,11:0.9019815830):0.4010700489,((12:0.0384247094,13:0.0350445638):0.7762007632,(((((14:2.7063690786,((21:0.8640664865,22:1.1288646635):0.5281299593,23:1.1610101334):0.4242089045):0.2009754533,(35:3.4747401403,(((((((36:0.2327194665,37:0.2733781993):0.05829579013,38:0.1119719898):0.8409940142,39:1.2688400086):0.2676923448,((41:0.5614733913,42:0.2153778820):0.08057898489,43:0.0996950866):1.316225758):0.5644811583,40:1.4620695619):0.4351304312,((44:1.0951991260,(45:1.1335615956,46:2.3165642172):0.2956849095):0.5658043634,(47:1.4683646078,48:1.4836443375):0.9260336203):0.9979917207):0.3026661185,(((49:0.0515859890,50:0.0710895350):0.1481196241,51:0.1258293664):1.178413938,52:1.5474298141):0.2667022741):1.136300798):0.365690294):0.3355582144,(((((24:0.0887965741,25:0.2112448508):0.3000808939,26:0.6690839543):0.09655595564,27:0.2141748406):0.3149921923,(28:1.3002352333,29:0.7955835824):0.3455008388):0.1142495111,(((30:0.5170210009,31:0.3338301745):0.3049472701,(33:0.2848864962,34:0.4192020405):0.1275730505):0.1669777713,32:0.8835616727):0.2705287994):0.6178022531):0.2580191632,((((16:0.0434890646,17:0.0475217797):0.2176380541,18:0.1835914166):0.1998617854,19:0.4286910042):0.4909243944,20:0.7734806996):0.3568425997):0.4295241273,15:1.0180770873):0.2791076255):0.2959986301):0.2243906269):0.1270452981):0.1158480685):0.09236076021):0.1220802235);
 04: -40914.9169714 (0:0.3549524561,1:0.2388093452,(2:0.2767846489,(3:0.5243896043,((4:0.3037481459,5:0.5858651351):0.4024431108,((6:0.6787438490,7:0.5957243118):0.2115947751,((((8:0.0872641259,9:0.0600156398):0.3145635842,10:0.3532312536):0.4482861429,11:0.8966569373):0.3906550806,((12:0.0394816184,13:0.0339211083):0.7670084048,(((14:2.9752458644,((((((16:0.0435568336,17:0.0474178465):0.2199534818,18:0.1813746075):0.2120665579,19:0.4196293053):0.4531801669,20:0.8020137208):0.3823962175,(((((24:0.0880820867,25:0.2128274698):0.2999302175,26:0.6704912404):0.09533201057,27:0.2136815414):0.3076851226,(28:1.2975264658,29:0.7980833138):0.3384940703):0.164656082,(((30:0.5161367930,31:0.3358052795):0.3039743249,(33:0.2872250747,34:0.4159412403):0.128638995):0.1631274432,32:0.8951487232):0.2420742458):0.6826892143):0.1642035489,((21:0.8474470397,22:1.1648043279):0.4712081469,23:1.2118237248):0.8074314595):0.2502005217):0.06142893854,(35:3.4666503411,(((((((36:0.2327471851,37:0.2736389590):0.05787803736,38:0.1124553602):0.8421374251,39:1.2693018410):0.2684824285,((41:0.5617499063,42:0.2153836401):0.08059248645,43:0.0998731773):1.316765542):0.5432170793,40:1.4971121434):0.462243953,((44:1.0855306915,(45:1.1413958669,46:2.3076766789):0.3061423082):0.5687104324,(47:1.4642126054,48:1.4960893482):0.9159972416):0.9696763203):0.2310067612,(((49:0.0516998448,50:0.0710874652):0.147801425,51:0.1262731553):1.229390563,52:1.4963282360):0.3167869363):1.122295722):0.3976973608):0.2326005491,15:0.9794869369):0.2887297464):0.3112256116):0.2221122904):0.1272732862):0.1167433047):0.09229165548):0.1246830915);
 05: -40915.0049202 (0:0.3544469377,1:0.2388087481,(2:0.2758908253,(3:0.5235964092,((4:0.3050292168,5:0.5843648894):0.4011031664,((6:0.6783246199,7:0.5964817010):0.2154620873,((((8:0.0875011259,9:0.0599667552):0.3155951977,10:0.3540438605):0.4500003651,11:0.8958272529):0.3918807894,((12:0.0395070717,13:0.0333821381):0.7725449221,((14:2.9603998687,(((((((16:0.0433677029,17:0.0470290160):0.2176323128,18:0.1832226351):0.2196963742,19:0.4150861569):0.451308158,20:0.7994398361):0.4059001299,(((((24:0.0856926880,25:0.2147039942):0.3068717722,26:0.6684406850):0.09218352365,27:0.2109921252):0.4290338866,(28:1.3101925290,29:0.7681865398):0.2664965758):0.1836754867,((((30:0.5001745927,31:0.3432138827):0.2404021279,32:0.9311873251):0.1800860278,33:0.2574169799):0.168307324,34:0.3172790233):0.3321272136):0.6416065646):0.146282693,((21:0.8565818809,22:1.1575160152):0.4599293637,23:1.2257273097):0.8064391879):0.3004624796,(35:3.3705906400,(((((((36:0.2330182285,37:0.2739710020):0.05818896586,38:0.1118109453):0.8503174157,39:1.2664014669):0.2503523091,((41:0.5611648140,42:0.2154778593):0.08126890805,43:0.0989383344):1.340386581):0.5518232119,40:1.4983886554):0.4976454883,(((49:0.0515294545,50:0.0708483281):0.1510320467,51:0.1230455580):1.218822651,52:1.5179725704):0.4369148503):0.196354878,((44:1.0835850442,(45:1.1471167022,46:2.3007206618):0.3024793752):0.5646047254,(47:1.4525662804,48:1.5069528149):0.9220580735):0.8742911335):0.9865524891):0.5234286098):0.04871050362):0.1836719141,15:0.9762916303):0.2872004898):0.3064219967):0.2172861645):0.1222751246):0.1168492275):0.09179361869):0.1253323903);
 06: -40915.0513796 (0:0.3546038917,1:0.2391169460,(2:0.2785810702,(3:0.5256163205,((4:0.3029125570,5:0.5863526626):0.3987627776,((6:0.6765798836,7:0.5972783710):0.2144813297,((((8:0.0874477918,9:0.0597911975):0.3169516533,10:0.3516485579):0.4422752854,11:0.8980064000):0.399722705,((12:0.0387358665,13:0.0340684217):0.7790127189,((((14:2.8055552952,(((21:0.8490180274,22:1.1445158630):0.5411564358,23:1.1296792038):0.5379789623,(35:3.5283472009,(((((((36:0.2328853629,37:0.2735071598):0.05943786598,38:0.1101484802):0.8462272407,39:1.2648430919):0.25899735,((41:0.5604602331,42:0.2152300886):0.0803776148,43:0.0998182267):1.322482757):0.5750095932,40:1.4500333573):0.4447955982,((44:1.1040676852,(45:1.1276052524,46:2.3180532529):0.2915123836):0.5688881011,(47:1.4641848424,48:1.4870769210):0.9278604907):0.9848179677):0.3200833101,(((49:0.0513127972,50:0.0711090706):0.1476149103,51:0.1261648579):1.166595525,52:1.5613369164):0.2569984674):1.094628994):0.334682808):0.3064617254):0.1219104647,(((((24:0.0865435737,25:0.2136183044):0.3073448696,26:0.6664681323):0.09554413825,27:0.2068779096):0.4330162265,(28:1.2999229192,29:0.7765766941):0.2709905168):0.1729094219,((((30:0.4995182384,31:0.3428748858):0.2420288439,32:0.9252817398):0.1811411011,33:0.2553525924):0.1784717955,34:0.3039189981):0.341528374):0.5779804027):0.2514734732,((((16:0.0433228318,17:0.0470369567):0.2167319489,18:0.1845060462):0.2088362094,19:0.4214116484):0.5022167154,20:0.7493106471):0.3844267701):0.4153087985,15:1.0140517884):0.2792303731):0.2906208722):0.2233078744):0.1207613602):0.1169817484):0.09218255953):0.122364267);
 07: -40915.1128868 (0:0.3546489899,1:0.2386783936,(2:0.2760753396,(3:0.5229459388,((4:0.3039328092,5:0.5853615377):0.4023369057,((6:0.6785356485,7:0.5961586841):0.211258671,((((8:0.0874469410,9:0.0599279777):0.3120184632,10:0.3583557131):0.4463881488,11:0.8939255341):0.3951323415,((12:0.0392639040,13:0.0340886727):0.7679931331,((14:2.9802694560,((((((((16:0.0436895733,17:0.0474239448):0.2201635312,18:0.1809570362):0.2133936989,19:0.4173619596):0.4519997821,20:0.8013231509):0.4028370415,(((((24:0.0882007628,25:0.2122119470):0.2933997655,26:0.6703105371):0.09440765942,27:0.2160529936):0.3180321222,(28:1.3000533671,29:0.7949415635):0.3390142445):0.1520066587,(((30:0.5136518644,31:0.3366530540):0.3052366325,(33:0.2875492196,34:0.4149771652):0.1280118514):0.1629454446,32:0.8978337581):0.2451113416):0.6712440686):0.1669707131,((21:0.8483862906,22:1.1677074140):0.4727681034,23:1.2190545073):0.8067582505):0.2330740709,35:3.7192859824):0.06179185229,(((((((36:0.2326393055,37:0.2737228508):0.05618774835,38:0.1161817481):0.8419825631,39:1.2703035083):0.2761882278,((41:0.5625326247,42:0.2156500310):0.0804031581,43:0.1003141179):1.302639685):0.5315236887,40:1.5006677575):0.415398632,((44:1.0857882362,(45:1.1359025339,46:2.3131535411):0.3085974306):0.577828303,(47:1.4810473918,48:1.4879427896):0.9043678188):0.9910882307):0.2879439627,(((49:0.0517349600,50:0.0710770539):0.1511124968,51:0.1226147340):1.222534775,52:1.5077057914):0.3345667285):1.472358937):0.03700160167):0.2132081607,15:0.9769142517):0.2925264794):0.3091654524):0.2216665943):0.1267850753):0.1158724358):0.09253622542):0.1248468871);
 08: -40915.2815407 (0:0.3544108004,1:0.2388537391,(2:0.2803810862,(3:0.5231498138,((4:0.3045134922,5:0.5849903151):0.3964795779,((6:0.6794946417,7:0.5940883580):0.2120651518,((((8:0.0868596140,9:0.0607389453):0.3255801504,10:0.3419986409):0.4475594495,11:0.9097459551):0.3461105854,((12:0.0398209862,13:0.0337529402):0.7085439117,(((14:2.9779964195,((((((16:0.0436270016,17:0.0472903671):0.2205149143,18:0.1795805920):0.2156494776,19:0.4129423836):0.4440588928,20:0.8101040852):0.3976966261,(((((24:0.0876529083,25:0.2122706565):0.2995134311,26:0.6694599536):0.09440094916,27:0.2162376009):0.315577216,(28:1.3011307291,29:0.7937768067):0.3354745779):0.13247544,(((30:0.5163713256,31:0.3350183044):0.2998061221,(33:0.2844924611,34:0.4203248979):0.1305655538):0.1631725407,32:0.8920330382):0.2669995143):0.6774641863):0.1424048349,((21:0.8415658394,22:1.1661594573):0.4829136389,23:1.2115142140):0.8080364126):0.3252901609):0.02694175716,(35:3.2770066895,(((((((36:0.2335455876,37:0.2746359951):0.05811380115,38:0.1124445494):0.8411556623,39:1.2720662685):0.259655206,((41:0.5634032031,42:0.2159415669):0.0817184713,43:0.0992193513):1.327881102):0.5439198024,40:1.4877108725):0.4822537187,(((49:0.0517540958,50:0.0710795365):0.1506114274,51:0.1239238562):1.227841512,52:1.5162660412):0.4586164506):0.2911206758,((44:1.0889928726,(45:1.1539046297,46:2.3027797493):0.2989535505):0.5749403295,(47:1.4626546804,48:1.5047099521):0.9045398137):0.8065692946):0.5968748625):0.7568127799):0.2183282962,15:0.9767465637):0.364167311):0.2801060577):0.2537447593):0.1238373842):0.116220852):0.09195701079):0.1227356481);
 09: -40915.423884 (0:0.3551714996,1:0.2396646696,(2:0.2793069143,(3:0.5270413559,((4:0.3011319710,5:0.5896506291):0.4010693015,((6:0.6781762049,7:0.5979282284):0.2092549227,((((8:0.0875665373,9:0.0597981078):0.3148391751,10:0.3543543335):0.4364570857,11:0.9033917215):0.4021095103,((12:0.0383588377,13:0.0350092706):0.7780866599,((((14:2.8314797960,(((21:0.8697987395,22:1.1293692732):0.5672845873,23:1.1128243428):0.5059923169,(35:3.3266405022,(((((((36:0.2327499800,37:0.2735968435):0.05768656028,38:0.1126564310):0.8475302562,39:1.2666623194):0.2490997381,((41:0.5617871813,42:0.2154556643):0.08143790282,43:0.0987723524):1.334992919):0.5763906028,40:1.4659814707):0.5159751649,(((49:0.0516214535,50:0.0709922649):0.1516672772,51:0.1226072895):1.161210526,52:1.5756421861):0.4112313684):0.1861204712,((44:1.1018702245,(45:1.1440038053,46:2.3118562838):0.28317746):0.5546085669,(47:1.4644980764,48:1.4891816936):0.9528216289):0.9188695085):0.911931475):0.507405076):0.2108894758):0.2181299606,(((((24:0.0889190669,25:0.2115060972):0.3000991648,26:0.6697181594):0.09618147902,27:0.2149121875):0.315044598,(28:1.2955232521,29:0.8009795482):0.3435455065):0.1217227995,(((30:0.5181012174,31:0.3329796404):0.304879037,(33:0.2821442653,34:0.4211515411):0.128575644):0.1665575178,32:0.8830139775):0.2747135587):0.6198633431):0.2636732081,((((16:0.0434592802,17:0.0475870507):0.2174885705,18:0.1841933755):0.1975647179,19:0.4317932647):0.4876457668,20:0.7715963410):0.3607893063):0.420638388,15:1.0146169114):0.282566495):0.2946843646):0.2245705369):0.1264764761):0.1159997177):0.09209250204):0.1220055282);
 10: -40915.6056759 (0:0.3545607259,1:0.2391307411,(2:0.2782982833,(3:0.5256808172,((4:0.3033647770,5:0.5858126161):0.3982971364,((6:0.6763622632,7:0.5972830845):0.2130993203,((((8:0.0875295861,9:0.0596760353):0.3139362438,10:0.3561843884):0.4405725776,11:0.8984786452):0.4101317238,((12:0.0386305734,13:0.0342003694):0.7729698126,((((14:2.8447727064,(((((24:0.0864616915,25:0.2137604853):0.3092617592,26:0.6663873369):0.09129404382,27:0.2089611748):0.4329222698,(28:1.3050141343,29:0.7731653536):0.2750175888):0.1808531778,((((30:0.5010271996,31:0.3417098648):0.2417223158,32:0.9264316335):0.1814229446,33:0.2557969589):0.1777366358,34:0.3058403963):0.3295215363):0.5235185535):0.0753856125,(((21:0.8580860758,22:1.1460527173):0.539878602,23:1.1306013455):0.5300079872,(35:3.4190027874,(((((((36:0.2334076648,37:0.2739439740):0.05803651922,38:0.1110178815):0.8407940087,39:1.2641124809):0.2604780423,((41:0.5606210445,42:0.2151738838):0.08086120078,43:0.0999591780):1.325613014):0.5822279704,40:1.4461776824):0.4661151265,((44:1.1099063072,(45:1.1324697905,46:2.3177294187):0.2865619931):0.5717500386,(47:1.4680873398,48:1.4851927497):0.932308666):0.9591420408):0.2990692523,(((49:0.0513952545,50:0.0710670682):0.1485625672,51:0.1245282539):1.178300718,52:1.5508485849):0.2758221847):0.7555650166):0.5769189072):0.4031472806):0.2544588432,((((16:0.0433010804,17:0.0471133932):0.2171037473,18:0.1846307591):0.207881067,19:0.4251427941):0.5077419583,20:0.7480676027):0.3724696179):0.4170750202,15:1.0156701691):0.2658577332):0.302915746):0.218411013):0.1206106167):0.117542797):0.09228166389):0.1223201033);
 11: -40915.7230963 (0:0.3548676198,1:0.2389563820,(2:0.2783609472,(3:0.5235680798,((4:0.3030996438,5:0.5871346389):0.4032948136,((6:0.6771227670,7:0.5980887973):0.2075834626,((((8:0.0872035810,9:0.0599012686):0.3159870795,10:0.3492026084):0.4433793205,11:0.9012484712):0.3938332383,((12:0.0389354767,13:0.0343135317):0.7982094485,((((14:2.7008104701,((21:0.8734830036,22:1.1213497367):0.4689173431,23:1.2031998459):0.3652568252):0.3139587933,(35:3.4529703446,(((((((36:0.2326990644,37:0.2733464431):0.05806075231,38:0.1122907089):0.842586279,39:1.2666331592):0.2685927391,((41:0.5615408754,42:0.2154594692):0.0807603638,43:0.0995489774):1.315447655):0.5537051242,40:1.4753453014):0.42939444,((44:1.0934093122,(45:1.1314840769,46:2.3180589299):0.3032668991):0.5687454098,(47:1.4695287368,48:1.4854482494):0.9201208308):0.9984356622):0.2763894554,(((49:0.0516206775,50:0.0710721968):0.1493579186,51:0.1244382942):1.188761446,52:1.5361463380):0.295820211):1.149534386):0.3248777574):0.3265248991,(((((16:0.0435252358,17:0.0474483737):0.2191614938,18:0.1814396668):0.2049381998,19:0.4251992568):0.4543382205,20:0.8147512777):0.3589594127,(((((24:0.0884748722,25:0.2117672071):0.3006023326,26:0.6695816548):0.09768306228,27:0.2122675652):0.3157474539,(28:1.2980471717,29:0.7949414534):0.3428305031):0.1294655283,(((30:0.5153721860,31:0.3356479237):0.3045191922,(33:0.2878771653,34:0.4152432252):0.1281199158):0.1692707934,32:0.8902131648):0.2513594254):0.6957541049):0.2507948287):0.3579346645,15:0.9974440242):0.292372466):0.2900472761):0.2200371164):0.1291518903):0.1141582202):0.09300510288):0.1235885789);
 12: -40915.9162964 (0:0.3545611889,1:0.2392763973,(2:0.2787868794,(3:0.5260041172,((4:0.3009120014,5:0.5883478670):0.4010880011,((6:0.6786349723,7:0.5973983135):0.207741824,((((8:0.0874644758,9:0.0596670711):0.3130981082,10:0.3550966453):0.4328015986,11:0.9042741425):0.4041434616,((12:0.0380940659,13:0.0351710882):0.781069061,((((((14:2.7336569002,(21:0.8589922038,22:1.1248283170):0.4657181697):0.1648147889,23:1.1676583447):0.4705124851,(35:3.3807588217,(((((((36:0.2328690596,37:0.2734182225):0.05748904536,38:0.1125175719):0.8458817548,39:1.2682837561):0.2565655652,((41:0.5616043441,42:0.2152815096):0.08147773439,43:0.0987442019):1.319929197):0.5695455744,40:1.4608762518):0.4613600122,((44:1.1098256662,(45:1.1373681138,46:2.3155386606):0.2854560862):0.5653793927,(47:1.4652822628,48:1.4855800154):0.9380373459):0.9866218357):0.2885768871,(((49:0.0516430514,50:0.0710926328):0.1491395353,51:0.1239785916):1.174984528,52:1.5532729507):0.2727067449):0.9188262044):0.5118241971):0.3569891129,(((((24:0.0888747280,25:0.2110037180):0.2998285436,26:0.6685472727):0.09645444036,27:0.2143408739):0.3113339352,(28:1.2985034893,29:0.7959400585):0.346390818):0.115176555,(((30:0.5165278776,31:0.3335765749):0.3039348471,(33:0.2819109804,34:0.4216011920):0.1285264814):0.1719518325,32:0.8752822250):0.2736220802):0.6136775158):0.2633288813,((((16:0.0434049856,17:0.0475460677):0.2170344434,18:0.1843290696):0.1995990304,19:0.4292669263):0.4869898745,20:0.7710055677):0.3526552602):0.4357567722,15:1.0182271729):0.2801320251):0.2923231133):0.2237895553):0.127447058):0.1150584624):0.09240698655):0.1216943014);
 13: -40915.9272948 (0:0.3551524653,1:0.2393765560,(2:0.2786704982,(3:0.5245045581,((4:0.3032071023,5:0.5882830325):0.4031757832,((6:0.6785293194,7:0.5988208620):0.2089629433,((((8:0.0872269520,9:0.0600915165):0.3190043174,10:0.3444858684):0.448810993,11:0.9043984569):0.3853354365,((12:0.0392643284,13:0.0341197556):0.7990104142,((((14:2.7097545655,((21:0.8813331438,22:1.1219826265):0.4966169548,23:1.1829464097):0.4144398216):0.2496105887,(35:3.3368285219,(((((((36:0.2331329714,37:0.2739581721):0.05786804668,38:0.1130043356):0.8495067591,39:1.2692984690):0.250077861,((41:0.5628179748,42:0.2159157514):0.08173082109,43:0.0989698915):1.33782211):0.5614429837,40:1.4850662398):0.4783339437,(((49:0.0517193170,50:0.0711224010):0.1491060233,51:0.1267633393):1.180969884,52:1.5568155459):0.4523388348):0.182101626,((44:1.0950082636,(45:1.1424196817,46:2.3139000426):0.2997647845):0.5596685083,(47:1.4627269569,48:1.4951590271):0.9358109175):0.9146725072):0.98868821):0.4405560268):0.3152377159,(((((16:0.0435075889,17:0.0476022833):0.2194140172,18:0.1816503182):0.2007414364,19:0.4323080745):0.4397452977,20:0.8456697376):0.3747364623,(((((24:0.0882941153,25:0.2122870228):0.3010569808,26:0.6706733085):0.09870604088,27:0.2104644365):0.3173508535,(28:1.2978116334,29:0.7982199629):0.3408782465):0.1343269274,(((30:0.5164379841,31:0.3356306408):0.3044080347,(33:0.2876023708,34:0.4162453467):0.1284170694):0.1686178279,32:0.8917963202):0.2471383605):0.6831741922):0.2720432108):0.3459686625,15:0.9881720958):0.2994633216):0.289815017):0.2215533845):0.1282831028):0.1145284312):0.0927202908):0.1236755307);
 14: -40915.9304471 (0:0.3539240429,1:0.2397602275,(2:0.2832279182,(3:0.5271589604,((4:0.3042434412,5:0.5834941906):0.3984997595,((6:0.6694843156,7:0.6050327306):0.1965553427,(((((8:0.0861550800,9:0.0608648859):0.3282145482,10:0.3393913685):0.4436353026,11:0.8951752662):0.3267179703,(12:0.0386624555,13:0.0345245502):0.8586185277):0.1912166558,((((14:2.8118014034,(((21:0.8653439154,22:1.1284121520):0.5574714135,23:1.1053412552):0.500416939,(35:3.4643858803,(((((((36:0.2326080922,37:0.2733129613):0.05844620779,38:0.1116682294):0.8433979739,39:1.2636588685):0.2758966208,((41:0.5614071156,42:0.2153769899):0.07999389549,43:0.1002149324):1.304250272):0.5754250725,40:1.4479281205):0.4277649364,((44:1.1020778157,(45:1.1272655806,46:2.3222578885):0.2929476479):0.5739501818,(47:1.4733802680,48:1.4790433321):0.9217170979):0.9832006534):0.3423672596,(((49:0.0516447642,50:0.0712008083):0.1477681834,51:0.1264534592):1.154377372,52:1.5692818621):0.2460553113):1.078261286):0.3900187763):0.1856664146):0.2539287765,(((((24:0.0891776435,25:0.2105692245):0.2991202388,26:0.6684363231):0.09375925635,27:0.2167251540):0.3110909625,(28:1.2936714755,29:0.7986292308):0.3464289619):0.1227529134,(((30:0.5174152557,31:0.3320417831):0.3050850729,(33:0.2804523490,34:0.4212700848):0.1277324662):0.16937359,32:0.8768934932):0.2686618683):0.5903145358):0.2826003031,((((16:0.0434724008,17:0.0474599618):0.2199874656,18:0.1812498108):0.2040650213,19:0.4241293881):0.4773502056,20:0.7803577096):0.3416543355):0.4385881724,15:1.0322450897):0.3862590268):0.2405338572):0.1287503455):0.1129923889):0.09479432028):0.1162178532);
 15: -40916.0761297 (0:0.3546631581,1:0.2389261822,(2:0.2767699097,(3:0.5251229795,((4:0.3017376300,5:0.5876132446):0.4018696194,((6:0.6754663152,7:0.5976137064):0.2132202328,((((8:0.0872016849,9:0.0598287866):0.3164949808,10:0.3488171504):0.4430744577,11:0.8980518573):0.3932108775,((12:0.0388158672,13:0.0345158780):0.7744122195,((14:2.9653162654,(((((16:0.0434927080,17:0.0474642168):0.2176297665,18:0.1829023433):0.20621861,19:0.4214820195):0.4896775906,20:0.7751761078):0.3496771956,((((21:0.8454344168,22:1.1530814118):0.5563652077,23:1.1115721531):0.4446996403,(35:3.4756419199,(((((((36:0.2327425924,37:0.2734520877):0.05771126377,38:0.1123554629):0.8449653541,39:1.2695418047):0.2612150802,((41:0.5615579588,42:0.2154439050):0.08080760458,43:0.0992926761):1.319236389):0.5682450913,40:1.4645478652):0.4454086384,((44:1.1010316050,(45:1.1288706096,46:2.3215357316):0.2950585509):0.5719241056,(47:1.4767957810,48:1.4770809360):0.9247751977):0.9926358718):0.3208917932,(((49:0.0515845405,50:0.0711563705):0.1482693174,51:0.1254827589):1.158909645,52:1.5645226468):0.2717252011):1.027946381):0.3978521884):0.4469096642,(((((24:0.0888047082,25:0.2111377826):0.3000375818,26:0.6686820087):0.09417268489,27:0.2168571791):0.3153248816,(28:1.2970142572,29:0.7969010572):0.342290863):0.125060869,(((30:0.5150285759,31:0.3349056480):0.3047176835,(33:0.2853641632,34:0.4178972191):0.127954104):0.163930951,32:0.8867072937):0.2592112187):0.621139878):0.2294984529):0.1747914236):0.2608246058,15:1.0018687360):0.2926440543):0.2933640636):0.2243439215):0.1236855384):0.1153481719):0.09234772368):0.1235047645);
 16: -40916.3097387 (0:0.3553289793,1:0.2390522547,(2:0.2764296360,(3:0.5250705996,((4:0.3023659067,5:0.5876756897):0.4041440614,((6:0.6776034795,7:0.5981742201):0.2110223483,((((8:0.0875238711,9:0.0597777444):0.3126337491,10:0.3570883863):0.4428752752,11:0.8981634776):0.4029695805,((12:0.0391178767,13:0.0343524812):0.7759801588,((14:2.9740534245,((((((16:0.0434790327,17:0.0476193931):0.2193486663,18:0.1828212246):0.2047426841,19:0.4308174990):0.4645667772,20:0.8032690360):0.3436385872,(((((24:0.0882567474,25:0.2124535154):0.3009924498,26:0.6709533000):0.09425016219,27:0.2214477001):0.3170704684,(28:1.3033697408,29:0.7940250556):0.3431714169):0.1245396666,(((30:0.5208898103,31:0.3343874863):0.3043854189,(33:0.2872968764,34:0.4159786590):0.1293521007):0.1648961845,32:0.8974701432):0.2615455918):0.7050972547):0.2457352542,((((21:0.8588073621,22:1.1554344154):0.4952995479,23:1.1817104178):0.5715243363,(((((((36:0.2331676401,37:0.2740145955):0.05700508126,38:0.1131091741):0.8469453555,39:1.2691706018):0.2611365699,((41:0.5623485666,42:0.2157875709):0.08099779135,43:0.0995056365):1.324529487):0.5428766706,40:1.4842619880):0.4370508463,((44:1.0964272359,(45:1.1331613439,46:2.3234123224):0.3023838441):0.5683921113,(47:1.4708835457,48:1.4863193546):0.9270758177):1.021283289):0.2988886795,(((49:0.0517165952,50:0.0711718294):0.1503118976,51:0.1239086316):1.180365948,52:1.5492448255):0.286835296):1.320819783):0.1543210035,35:3.6721409854):0.2875733665):0.1345516916):0.2309086747,15:0.9905969543):0.2816830293):0.3083041268):0.2182524584):0.127701215):0.1152397404):0.09255619183):0.1247856968);
 17: -40916.4699699 (0:0.3541288070,1:0.2399365373,(2:0.2825715258,(3:0.5265338190,((4:0.3046905442,5:0.5839794543):0.3992411976,((6:0.6708764134,7:0.6068333326):0.1936895964,(((((8:0.0862195073,9:0.0609049367):0.3274789346,10:0.3406814173):0.4423308775,11:0.8960587062):0.3270811626,(12:0.0387094268,13:0.0347013320):0.8633469843):0.1955919494,(((((14:2.7137030573,((21:0.8712006081,22:1.1235649313):0.5267907038,23:1.1555082549):0.3205961676):0.326863974,(35:3.5125144463,(((((((36:0.2332436038,37:0.2743232586):0.05793243537,38:0.1121287070):0.8169148259,39:1.2417168122):0.3523959078,((41:0.5623544971,42:0.2156005529):0.07980263046,43:0.1006309827):1.270746093):0.5479882718,40:1.4751261914):0.4159755962,((44:1.0974540163,(45:1.1321710418,46:2.3234430014):0.2952490836):0.5813587134,(47:1.4720458674,48:1.4843606427):0.9093586799):0.9773295317):0.3461594855,(((49:0.0516664788,50:0.0713627078):0.1355875151,51:0.1438312069):1.172224924,52:1.5514163655):0.2365491708):1.207171189):0.3435897036):0.3266418585,(((((24:0.0891729546,25:0.2108610623):0.2992485349,26:0.6691119495):0.09630879785,27:0.2142369986):0.3123810383,(28:1.2972274051,29:0.7967080053):0.3453481773):0.125445974,(((30:0.5160427671,31:0.3339639370):0.3058342537,(33:0.2835319174,34:0.4181561529):0.126279826):0.1708357104,32:0.8795086691):0.2561840997):0.5997241876):0.2652589363,((((16:0.0435649940,17:0.0474814771):0.2201657529,18:0.1814954972):0.2059965536,19:0.4206164263):0.4738851502,20:0.7880067908):0.355512017):0.4414257574,15:1.0341924918):0.3858254175):0.2363505098):0.1306679236):0.1127851621):0.09519399955):0.1164653185);
 18: -40916.5040131 (0:0.3549945738,1:0.2388960221,(2:0.2770543905,(3:0.5243535523,((4:0.3046420550,5:0.5854356362):0.4017154547,((6:0.6779433656,7:0.5962553613):0.2174816294,((((8:0.0875674016,9:0.0598581924):0.3159618454,10:0.3527856437):0.451936236,11:0.8944810111):0.3931268076,((12:0.0393393289,13:0.0334876989):0.7866191829,(((14:2.8994898738,(((((16:0.0433065516,17:0.0470292529):0.2178185173,18:0.1830554544):0.2127480654,19:0.4207470384):0.4873733481,20:0.7723679757):0.3683327781,(((((24:0.0859001224,25:0.2145321979):0.3091125973,26:0.6689302466):0.081887659,27:0.2191977438):0.4358133019,(28:1.3100466827,29:0.7674020917):0.2696023037):0.1868113496,((((30:0.5010084308,31:0.3418009265):0.2404333874,32:0.9310140339):0.1801734345,33:0.2556055030):0.1729552067,34:0.3139396340):0.3134015855):0.6462888347):0.1291243284):0.1714995647,(((21:0.8630614220,22:1.1413173979):0.5027617054,23:1.1759420387):0.6090874958,(35:3.3715855618,(((((((36:0.2326773787,37:0.2735787866):0.05765374682,38:0.1120759417):0.8344041677,39:1.2544766136):0.2720680314,((41:0.5602346953,42:0.2153463758):0.08106472974,43:0.0995248011):1.337272032):0.5640400485,40:1.4752611599):0.4887238057,(((49:0.0513745952,50:0.0708628077):0.1475461535,51:0.1275720250):1.179674423,52:1.5505173782):0.4296385185):0.2126701587,((44:1.0934856390,(45:1.1345141356,46:2.3080953420):0.2973260111):0.5643867087,(47:1.4661379360,48:1.4899779195):0.9189916443):0.8922681165):0.933322191):0.4463099825):0.3434646744):0.3435696667,15:0.9811337591):0.288768022):0.2940733297):0.2156509303):0.1213396285):0.1161060377):0.09229003012):0.1245993006);
 19: -40916.6729218 (0:0.3533138092,1:0.2395229380,(2:0.2826292886,(3:0.5262771597,((4:0.3061304423,5:0.5807994045):0.3961337835,((6:0.6686543774,7:0.6044335313):0.203212103,(((((8:0.0862190784,9:0.0607880398):0.3296143861,10:0.3380262869):0.4496969998,11:0.8909989977):0.3246350102,(12:0.0391487044,13:0.0336201620):0.8571672526):0.1888461658,((((14:2.7475384562,(((21:0.8567294566,22:1.1318966463):0.5462451369,23:1.1211397088):0.549124149,(35:3.4467408371,(((((((36:0.2329445765,37:0.2732111872):0.06182972401,38:0.1084593438):0.8499975931,39:1.2682778267):0.239497499,((41:0.5599813497,42:0.2150699417):0.08040296193,43:0.1000076573):1.333690346):0.593723346,40:1.4329119362):0.4621425519,((44:1.1107153393,(45:1.1286562241,46:2.3154783483):0.2829170496):0.5583007286,(47:1.4552442004,48:1.4914011105):0.9455154562):1.002346053):0.2635218923,(((49:0.0513506869,50:0.0711145197):0.1487031195,51:0.1245336530):1.174681205,52:1.5520101841):0.2843575559):1.000385129):0.44697168):0.209045143):0.2024355955,(((((24:0.0862965700,25:0.2129979100):0.306225224,26:0.6650026173):0.09627995778,27:0.2044733013):0.4308185266,(28:1.2957757369,29:0.7750452993):0.2703521256):0.1751618617,((((30:0.4987368093,31:0.3418227544):0.2414728083,32:0.9234427538):0.1805322212,33:0.2540585072):0.1750864423,34:0.3080763883):0.3382013257):0.5575935217):0.2635478646,((((16:0.0432542193,17:0.0470110718):0.2187387591,18:0.1821566941):0.2107953446,19:0.4190837395):0.4850115753,20:0.7678580134):0.3712428965):0.4259055285,15:1.0293914097):0.3836788073):0.2408166857):0.1209545339):0.1149960609):0.09448832164):0.1167569582);
PartitionModelPlen:
 linked_alpha: -1
 part1!RateFree3!prop: 0.07499698878, 0.6412062905, 0.2837967207
 part1!RateFree3!rates: 0.4052089176, 0.8842867254, 1.418622243
 part1!RateGamma!gamma_shape: 9.932532889
 part1!RateGammaInvar!gamma_shape: 6.547728672
 part1!RateGammaInvar!p_invar: 4.565514322e-05
 part2!RateFree5!prop: 0.08260994417, 0.281309442, 0.3202342549, 0.257538251, 0.05830810797
 part2!RateFree5!rates: 0.04451345394, 0.1882941597, 0.4407792709, 0.7151220549, 10.59938211
 part2!RateGamma!gamma_shape: 0.9742830631
 part2!RateGammaInvar!gamma_shape: 1.079982391
 part2!RateGammaInvar!p_invar: 0.009879109644
 part2!RateInvar!p_invar: 0.01567751758
 part_rates: 0.9521268612, 1.047873139
PhyloTree:
 newick: (0:0.3682565082,1:0.2479319805,(2:0.2869190460,(3:0.5440874935,((4:0.3149652450,5:0.6082403658)100/100:0.4177542996,((6:0.7042341230,7:0.6189033438)93.9/88:0.2200261643,((((8:0.0907366668,9:0.0623207939)98.5/99:0.3271461028,10:0.3666233964)98.1/95:0.4657824669,11:0.9301480312)96.5/94:0.4019351524,((12:0.0411335779,13:0.0350936363)99.9/100:0.797708917,((14:3.0964155030,(((((((16:0.0452768959,17:0.0492718156)99.9/99:0.227658719,18:0.1884962659)96.4/96:0.2193670358,19:0.4364457487)98.1/98:0.4569437175,20:0.8488874300)78.8/71:0.4101648092,(((((24:0.0915427714,25:0.2203052985)99.9/100:0.3112788439,26:0.6964890861)76.3/65:0.1003760849,27:0.2211092318)99/98:0.32970389,(28:1.3486057244,29:0.8257172930)96.3/96:0.3511642862)81.1/73:0.1502288844,(((30:0.5343277465,31:0.3489307266)98.9/96:0.3155674837,(33:0.2971496905,34:0.4330425392)87.8/57:0.1333226921)49.9/50:0.1695370796,32:0.9308698743)75.3/82:0.2584491059)99.6/97:0.6950016944)69.2/40:0.1640287559,((21:0.8849162176,22:1.2046816348)90.1/88:0.4986839175,23:1.2516990078)98.4/76:0.8302570241)62.7/23:0.3334463065,(35:3.4443964827,(((((((36:0.2415146070,37:0.2843557108)47.6/65:0.0594127466,38:0.1175657691)100/100:0.879441377,39:1.3162969890)57.3/68:0.2633243071,((41:0.5836902603,42:0.2236605095)89.6/84:0.08447301519,43:0.1027665162)100/100:1.384335032)86.8/87:0.570831105,40:1.5584526127)94.6/81:0.514028046,(((49:0.0531584697,50:0.0731244922)96.6/95:0.157535308,51:0.1273230543)99.9/100:1.264098735,52:1.5740256672)92.8/73:0.4571563682)31.1/37:0.2228464254,((44:1.1263117568,(45:1.1926661245,46:2.3873203198)85.2/78:0.3142120019)96.6/96:0.5894189468,(47:1.5109805844,48:1.5619949063)99.5/100:0.9509752375)98.4/100:0.897784725)95.1/98:0.9460032515)54.5/54:0.5849762206)17.7/19:0.05277825432)43.5/74:0.1790995509,15:1.0003899668)96/97:0.3125056515)55.1/59:0.3195206104)94.6/93:0.2316190067)67.1/70:0.1310728026)90.6/76:0.1207821308)46.6/62:0.09556266999)89.7/73:0.1295117767);
StopRule:
 curIteration: 102
 start_real_time: 1699431653
 time_vec: 1
UFBoot:
 000: 1 -41612.0417 -40920.35883 (0:0.411120,1:0.237784,(2:0.241819,((3:0.293035,((((8:0.070657,9:0.089334):0.237595,10:0.262562):0.445028,11:0.718989):0.352949,((12:0.056610,13:0.026675):0.577698,((((14:2.692285,(((21:0.762481,22:1.006283):0.550509,23:1.252880):0.49873,(35:2.966120,((((((36:0.232811,37:0.206538):0.0747272,38:0.091194):0.568638,(39:1.037625,((41:0.529596,42:0.210410):0.0773665,43:0.130453):1.44768):0.339628):0.599901,40:1.335501):0.643817,(((49:0.046858,50:0.054659):0.166516,51:0.096574):1.15676,52:1.531091):0.559143):0.245278,((44:1.096583,(45:1.104825,46:2.445997):0.299467):0.790087,(47:1.496396,48:1.407091):1.02358):0.900245):0.521937):0.752034):0.381029):0.0485174,((((24:0.118226,25:0.252187):0.292761,26:0.503811):0.0827611,27:0.264015):0.259024,((28:1.556753,29:0.755037):0.184992,((((30:0.454297,31:0.257330):0.332004,32:0.838900):0.144388,33:0.140717):0.348592,34:0.217746):0.380609):0.136593):0.585848):0.280177,((((16:0.047556,17:0.047811):0.176984,18:0.250461):0.327397,19:0.360222):0.411403,20:0.901672):0.268781):0.431326,15:1.122773):0.427373):0.276854):0.430446):0.121272,((4:0.276958,5:0.557602):0.205629,(6:0.638656,7:0.593343):0.326716):0.246058):0.0928447):0.163698);
 001: 2 -42786.43806 -40921.03466 (0:0.311797,(1:0.260114,((((4:0.398461,5:0.370907):0.295437,7:0.732881):0.139077,((((8:0.088536,9:0.077122):0.355374,10:0.265786):0.484024,11:0.719907):0.330551,((12:0.063040,13:0.017399):0.483139,((((14:3.119529,(((((24:0.090687,25:0.217479):0.340814,26:0.665981):0.161193,27:0.207860):0.467957,(28:1.405899,29:0.645577):0.183787):0.197037,(((30:0.571488,31:0.328302):0.198514,32:0.898652):0.173536,(33:0.291953,34:0.424774):0.116664):0.189099):0.612361):0.14253,(((21:0.789591,22:1.107276):0.428432,23:1.060485):0.823356,(35:3.795360,(((((36:0.156599,(37:0.323731,38:0.144998):0.0885374):0.606556,39:1.436679):0.327958,((41:0.552644,42:0.182158):0.0653163,43:0.063355):1.42588):0.426975,(40:0.876245,((44:1.392978,(45:1.146841,46:2.409541):0.35883):0.264947,(47:1.662693,48:1.709479):0.703107):1.39584):0.692188):0.615706,(((49:0.068923,50:0.062531):0.181294,51:0.127776):1.1229,52:1.439088):0.410447):0.56562):0.36043):0.288215):0.301419,((((16:0.080383,17:0.037464):0.186294,18:0.235179):0.274998,19:0.451654):0.520801,20:0.626406):0.305875):0.182091,15:0.959307):0.445325):0.305342):0.378214):0.0933677,6:0.777869):0.0303887):0.0622787,(2:0.282943,3:0.503494):0.123487);
 002: 2 -39870.04063 -40919.90654 (0:0.399735,1:0.255415,((2:0.248988,3:0.526499):0.1381,(((4:0.313802,5:0.524723):0.256626,(6:0.607221,7:0.640252):0.287636):0.126669,((((8:0.070369,9:0.075915):0.319801,10:0.391593):0.49378,11:0.819070):0.379771,((12:0.047972,13:0.030013):0.472318,((14:3.072584,(((((16:0.035714,17:0.036600):0.169544,18:0.122391):0.26782,19:0.384943):0.582776,20:0.888118):0.279944,((21:0.642924,(22:1.012210,23:1.467538):0.217349):1.01741,(((((24:0.068751,25:0.220663):0.206693,26:0.677133):0.14229,27:0.172554):0.456944,(28:1.406146,29:0.439915):0.441399):0.148425,(((30:0.716658,31:0.205980):0.189707,32:0.976358):0.135882,(33:0.303531,34:0.400616):0.148883):0.306952):0.634037):0.108065):0.305382):0.325185,(15:1.028350,(35:2.803616,((((((36:0.288909,37:0.227587):0.0719577,38:0.105074):0.875037,(39:1.102412,((41:0.510050,43:0.132521):0.0611542,42:0.203063):1.14453):0.341301):0.78396,40:1.309866):0.652301,(((49:0.047179,50:0.068842):0.22545,51:0.084779):1.4023,52:1.628405):0.472241):0.434747,((44:1.085908,(45:0.980749,46:2.777109):0.2834):1.00046,(47:1.515573,48:1.600000):0.814501):0.869638):0.870717):0.907244):0.165874):0.231422):0.269498):0.247702):0.152033):0.155263);
 003: 2 -40909.83152 -40915.93258 (0:0.448660,1:0.218091,(((2:0.315851,3:0.520227):0.086744,(6:0.758869,7:0.555637):0.464683):0.0272373,((4:0.360464,5:0.613651):0.298142,((((8:0.067220,9:0.069893):0.379257,10:0.328894):0.517117,11:1.096243):0.219063,((12:0.044114,13:0.016331):0.630639,((14:2.892339,((((((16:0.043772,17:0.064116):0.214565,18:0.165716):0.164783,19:0.446416):0.494776,20:0.851112):0.493925,(((((24:0.104059,25:0.249651):0.258597,26:0.722257):0.062519,27:0.196137):0.374405,(28:1.128676,29:0.823415):0.196041):0.272601,((((30:0.547584,31:0.310136):0.127761,32:0.903948):0.311002,33:0.250516):0.188174,34:0.346456):0.327878):0.610016):0.0850511,((21:1.023381,22:0.866179):0.419578,23:0.997975):0.844364):0.313666):0.228377,(15:0.681518,(35:3.344067,(((((((36:0.241158,37:0.312702):0.0683815,38:0.100480):0.861207,39:1.218579):0.217216,((41:0.554340,42:0.237783):0.0968366,43:0.103408):1.34256):0.472717,40:1.606119):0.590781,((44:1.325717,(45:1.361393,46:2.386411):0.374203):0.777821,(47:1.741176,48:1.657599):0.649292):0.902427):0.404993,(((49:0.049753,50:0.082367):0.125655,51:0.155917):1.05364,52:1.255840):0.321471):0.597748):0.682672):0.302269):0.324228):0.305322):0.522365):0.164926):0.0777414);
 004: 1 -43268.41981 -40922.76212 (0:0.356724,1:0.246418,(2:0.328631,(3:0.481085,((4:0.334173,5:0.585798):0.374871,(((6:0.616858,7:0.522109):0.098133,(((8:0.074338,9:0.102828):0.243292,10:0.453580):0.464206,11:0.951943):0.566677):0.168105,((12:0.047278,13:0.034190):0.698185,(((((14:3.326710,20:0.574531):0.149642,((((16:0.041925,17:0.042422):0.273873,18:0.200864):0.105097,19:0.514994):0.492923,((((24:0.112862,25:0.235495):0.245918,26:0.695187):0.157656,27:0.253587):0.207762,((28:1.428969,29:0.673443):0.66622,(((30:0.489818,31:0.334026):0.25139,(33:0.220186,34:0.427474):0.160324):0.305565,32:0.890064):0.235617):0.171853):0.954174):0.365159):0.351277,((21:0.889674,22:1.254049):0.369849,23:1.450401):0.781321):0.395227,35:3.725635):0.058423,(15:0.808894,((((((36:0.134730,(37:0.255382,38:0.163699):0.0692552):0.722302,39:1.449947):0.273174,((41:0.518280,42:0.176386):0.061559,43:0.098417):1.45122):0.544675,40:1.421506):0.479972,(((49:0.070036,50:0.058928):0.118356,51:0.126551):1.08527,52:1.730233):0.575696):0.101956,((44:0.917399,(45:1.135649,46:2.554639):0.38123):0.437808,(47:1.576417,48:1.484493):0.754201):0.886817):1.43503):0.284057):0.214062):0.4298):0.13182):0.0704587):0.128734):0.180002);
 005: 1 -40712.29358 -40931.68757 (0:0.448805,(1:0.234744,2:0.435324):0.119182,(3:0.574452,(((4:0.503011,5:0.534245):0.455091,(6:0.757900,7:0.523548):0.115902):0.197548,((((8:0.097635,9:0.049828):0.271802,11:1.051722):0.229238,10:0.271351):0.89966,((12:0.052831,13:0.048474):0.58356,((((((14:2.692502,(21:0.590035,22:1.201874):0.487049):0.184111,35:4.078948):0.358374,(23:1.462208,(((((((36:0.181368,38:0.228458):0.104981,37:0.174662):0.703191,39:1.406944):0.264539,((41:0.559932,42:0.205234):0.0888014,43:0.095793):1.30928):0.595917,(40:1.231258,((44:1.122891,(45:1.227034,46:2.267415):0.195025):0.417294,(47:1.643839,48:1.369334):0.871287):1.13964):0.264989):0.662987,52:1.625069):0.347893,((49:0.037203,50:0.088934):0.131034,51:0.132853):0.862272):1.31048):0.156578):0.329459,((((24:0.123487,25:0.153177):0.291727,26:0.585201):0.0895616,27:0.194106):0.190514,((28:1.483444,29:0.512593):0.226244,((((30:0.603030,31:0.372247):0.132709,32:0.750289):0.232842,33:0.290327):0.111821,34:0.199173):0.425121):0.224781):0.581691):0.5924,((((16:0.038252,17:0.017455):0.267372,18:0.196485):0.403325,19:0.311929):0.586706,20:0.538299):0.186564):0.473715,15:1.239470):0.260421):0.308648):0.202366):0.124221):0.0914043);
 006: 1 -40124.34373 -40923.61869 (0:0.327095,1:0.234610,((2:0.220658,3:0.422948):0.122106,((4:0.312359,5:0.506498):0.333159,((6:0.786074,7:0.428296):0.273825,((((8:0.082838,9:0.012419):0.236104,10:0.357482):0.27254,11:0.865980):0.487044,((12:0.033961,13:0.037429):0.778092,((((14:2.935585,(((21:0.988371,22:0.996982):0.269773,23:1.176752):0.661263,(35:3.105096,(((((((36:0.242142,37:0.241511):0.0746773,38:0.091045):0.937095,39:1.298899):0.418266,((41:0.505816,42:0.179629):0.134372,43:0.103445):1.11246):0.672218,40:1.635089):0.411921,(((49:0.036407,50:0.072559):0.106066,51:0.108851):1.19275,52:1.443718):0.560806):0.289437,(((44:0.889804,46:2.561214):0.310808,45:1.139045):0.588927,(47:1.416824,48:1.586934):1.08894):0.775594):1.09122):0.595991):0.298363):0.208133,((((((24:0.082673,25:0.185423):0.296109,26:0.648071):0.0823754,27:0.194715):0.319401,(28:1.595418,29:0.949015):0.259485):0.194912,32:0.916534):0.148281,((30:0.475569,31:0.300124):0.349699,(33:0.253479,34:0.333488):0.147034):0.0736982):0.51452):0.310328,((((16:0.022054,17:0.043476):0.161819,18:0.236953):0.186282,19:0.630601):0.389148,20:0.675571):0.172039):0.400114,15:0.954895):0.34205):0.253028):0.205628):0.0962819):0.139811):0.0369803);
 007: 3 -41173.60167 -40922.54282 (0:0.413109,1:0.182154,(2:0.253793,(3:0.486778,(((4:0.416987,5:0.602982):0.435898,((12:0.023945,13:0.057660):0.642103,(((((14:2.040281,((21:0.598786,22:1.136265):0.226522,23:1.279954):0.578261):0.35012,20:0.665614):0.224649,(((16:0.034078,17:0.048146):0.171866,(18:0.218797,19:0.671355):0.103752):0.495047,(((((24:0.057475,25:0.242632):0.3083,26:0.741709):0.0991106,27:0.177200):0.278529,(28:1.201769,29:0.657825):0.229561):0.26131,((30:0.433495,31:0.255550):0.216811,((32:0.903582,33:0.153999):0.158624,34:0.432804):0.111178):0.268989):0.553711):0.183288):0.390944,(35:3.051025,((((((36:0.203163,37:0.240212):0.0729721,38:0.092116):0.819417,(39:1.291999,((41:0.529029,42:0.189024):0.11277,43:0.159362):1.30239):0.291658):0.458221,40:1.543920):0.522197,(((49:0.063051,50:0.068301):0.0983828,51:0.116116):1.44808,52:1.274117):0.36554):0.259933,((44:1.131374,(45:1.095554,46:2.479115):0.408819):0.689934,(47:1.580603,48:1.365414):1.21431):0.890695):0.354023):0.734882):0.101048,15:0.834239):0.273953):0.450598):0.0398291,((6:0.745826,7:0.576382):0.16558,(((8:0.110873,9:0.055910):0.315523,10:0.350873):0.357523,11:0.790333):0.328524):0.192963):0.142836):0.162705):0.115944);
 008: 2 -40869.39472 -40926.20162 (0:0.248333,1:0.269339,(2:0.324857,(3:0.373578,((4:0.206096,5:0.626611):0.431907,((6:0.606099,7:0.606379):0.155565,(((((8:0.148968,9:0.113855):0.350024,10:0.230105):0.522711,11:0.990326):0.270971,(12:0.045851,13:0.040694):0.914418):0.279908,((((((14:2.618563,21:0.879066):0.169329,22:1.210004):0.644857,23:0.893137):0.678151,(((((16:0.050415,17:0.021296):0.252888,18:0.181652):0.165798,19:0.406509):0.394442,20:0.874643):0.562034,((((((24:0.047192,25:0.275449):0.297246,26:0.663359):0.149029,27:0.223185):0.148864,(28:1.261012,29:0.659612):0.326739):0.141481,(((30:0.463603,31:0.279948):0.336961,(33:0.368783,34:0.368998):0.188312):0.244626,32:0.937795):0.28097):0.515154,35:2.962373):0.156919):0.227531):0.185217,((((((36:0.189806,38:0.184048):0.14017,37:0.135703):0.941007,39:1.273545):0.310232,((41:0.444562,42:0.172877):0.0961383,43:0.096974):1.22179):0.570162,(40:1.882272,(((49:0.058607,50:0.053105):0.104999,51:0.134885):1.23669,52:1.665832):0.573741):0.410274):0.26148,(((44:0.766247,46:2.461087):0.315464,45:1.386772):0.360832,(47:1.481391,48:1.356445):0.732027):1.02273):1.36714):0.237793,15:0.724086):0.530485):0.163003):0.183445):0.0398095):0.0952778):0.181494);
 009: 3 -39012.81612 -40916.45371 (0:0.352003,1:0.251804,(2:0.269181,(3:0.498267,((4:0.312171,5:0.438080):0.359791,((6:0.629192,7:0.743889):0.220936,((((8:0.063904,9:0.049772):0.281398,10:0.313408):0.5113,11:0.848372):0.319828,((12:0.054595,13:0.042153):0.857193,((14:2.636881,(((((((16:0.039601,17:0.060817):0.211246,18:0.256125):0.196901,19:0.453739):0.383854,20:0.824628):0.322643,(((((24:0.086770,25:0.227321):0.302043,26:0.620087):0.0867481,27:0.203319):0.318136,(28:1.325961,29:0.628849):0.430535):0.0386936,(((30:0.503577,31:0.297058):0.272418,(33:0.226366,34:0.426684):0.113916):0.174393,32:0.827105):0.188439):0.707414):0.102811,((21:1.203099,22:1.010849):0.467518,23:1.125789):0.733068):0.300746,(35:3.778939,((((((36:0.203944,38:0.119892):0.0876342,37:0.218367):0.614899,(39:1.251026,((41:0.522967,42:0.173156):0.0881022,43:0.098580):1.40989):0.25677):0.523221,40:1.490911):0.475924,(((49:0.052547,50:0.079123):0.191608,51:0.093060):1.43073,52:1.607419):0.438638):0.222067,((44:1.325020,(45:1.191274,46:1.868886):0.24):0.651688,(47:1.457613,48:1.464557):0.703012):0.837082):0.411412):0.602215):0.134959):0.0886925,15:0.665020):0.305496):0.239754):0.151375):0.153844):0.0433671):0.0853452):0.117816);
 010: 1 -41627.40489 -40924.72879 (0:0.428390,1:0.196990,(2:0.197194,(3:0.407644,(((4:0.284158,5:0.445569):0.414856,(6:0.631530,7:0.519993):0.160664):0.135472,(((((8:0.097059,9:0.092125):0.284871,10:0.339175):0.326033,11:0.758448):0.360376,(12:0.027263,13:0.067510):0.769183):0.151063,(((((14:3.002280,(35:2.998388,((((((36:0.238075,38:0.192443):0.0698982,37:0.207769):0.753442,(39:1.223216,((41:0.568514,42:0.231132):0.075786,43:0.107499):1.77703):0.334133):0.787793,40:1.113450):0.499194,(((49:0.071115,50:0.069813):0.155478,51:0.091996):1.78552,52:1.603097):0.24598):0.275884,(((44:0.893083,46:2.445856):0.297227,45:1.249737):0.720609,(47:1.547847,48:1.586220):1.01753):0.663435):0.463282):0.658111):0.248097,((21:0.904272,22:1.268804):0.597383,23:0.769199):0.929616):0.435846,(((((24:0.081885,25:0.210500):0.266285,27:0.371869):0.0803349,26:0.701475):0.419781,(28:1.304752,29:0.824676):0.210449):0.150717,(((30:0.628768,31:0.315146):0.280638,(32:1.000484,33:0.260556):0.128294):0.187898,34:0.381696):0.337481):0.353342):0.342195,((((16:0.041752,17:0.063116):0.253009,18:0.170804):0.26829,19:0.365177):0.467511,20:0.961727):0.273109):0.451369,15:0.941378):0.269998):0.262242):0.165644):0.178494):0.119076);
 011: 1 -41989.90335 -40934.35003 (0:0.439319,1:0.312699,(2:0.273095,(3:0.641784,((4:0.315018,5:0.538249):0.360176,((6:0.568639,7:0.613153):0.24742,(((((8:0.085447,9:0.054608):0.345968,10:0.334671):0.484251,11:0.908885):0.218588,(12:0.029996,13:0.015397):0.814583):0.169165,((((14:2.967850,((21:1.168007,22:0.919335):0.479618,23:1.503491):0.379851):0.162621,(35:3.090722,(((((((36:0.220756,37:0.266629):0.11441,38:0.112148):0.880481,39:1.124264):0.480514,40:1.689355):0.396462,((41:0.591145,42:0.233460):0.0668012,43:0.090189):1.00809):0.852327,((44:1.297151,(45:1.012227,46:2.151696):0.394769):0.481805,(47:1.406750,48:1.393243):1.06752):0.691553):0.482192,(((49:0.037521,50:0.089800):0.15457,51:0.106584):1.33164,52:1.477245):0.1703):1.1244):0.647987):0.324608,(((((16:0.051914,17:0.059485):0.243706,18:0.170215):0.115958,19:0.503431):0.656123,20:0.732473):0.296275,((((((24:0.130042,25:0.275989):0.28599,26:0.872447):0.0873675,27:0.235570):0.368263,32:1.183158):0.3229,(28:1.352343,29:0.860356):0.317626):0.0878683,((30:0.616625,31:0.402617):0.290046,(33:0.318392,34:0.419448):0.109701):0.263252):0.566701):0.312738):0.19588,15:1.153694):0.266331):0.161277):0.0964158):0.0659868):0.0963522):0.066513);
 012: 1 -39588.7516 -40923.69659 (0:0.487171,1:0.335099,(((2:0.255428,((6:0.820663,7:0.640721):0.31389,((((8:0.107630,9:0.049420):0.248615,10:0.333032):0.573069,((12:0.036476,13:0.034991):0.807396,(((14:3.095729,(((((((36:0.231544,37:0.262665):0.0703321,38:0.102978):0.657996,39:1.420236):0.329814,((41:0.611448,42:0.195675):0.0951708,43:0.072426):1.40716):0.452536,40:1.807381):0.450894,(((49:0.053158,50:0.052252):0.146612,51:0.104101):1.16629,52:1.653223):0.656807):0.457894,(((44:1.173914,46:2.106822):0.370284,45:1.343422):0.67248,(47:1.633997,48:1.276583):1.00387):0.426249):1.00838):0.0469212,(((((16:0.023309,17:0.059828):0.275094,18:0.089221):0.302033,19:0.376769):0.580582,20:0.579754):0.485533,((((21:0.999016,22:1.089727):0.58882,23:1.110544):0.378406,(((((24:0.108536,25:0.146180):0.299647,26:0.679862):0.125458,27:0.166940):0.426986,(28:1.209023,29:0.789599):0.262608):0.202825,(((30:0.552069,31:0.312205):0.21656,32:0.818535):0.26071,(33:0.333863,34:0.260040):0.142041):0.202597):0.510955):0.059861,35:3.245311):0.145189):0.469789):0.265669,15:0.908938):0.285619):0.331288):0.134376,11:1.336959):0.0928763):0.177872):0.0676991,3:0.451105):0.149627,(4:0.334335,5:0.715627):0.420557):0.0616498);
 013: 1 -38730.82215 -40920.10611 (0:0.353246,(1:0.263994,2:0.434977):0.0980294,((3:0.690831,(4:0.167818,5:0.692649):0.554496):0.02576,((6:0.634173,7:0.740725):0.280951,((((8:0.077180,9:0.074944):0.395024,10:0.281513):0.556908,11:0.879032):0.261701,((12:0.027014,13:0.022974):0.648177,(((((14:2.559921,(((((16:0.046040,17:0.042612):0.253592,18:0.213934):0.264332,19:0.376515):0.702926,20:0.460667):0.451163,((((((24:0.099938,25:0.196051):0.20872,26:0.677881):0.0661052,27:0.258334):0.307186,28:1.254393):0.22472,29:0.794887):0.157141,(((30:0.562120,31:0.282767):0.307515,(32:0.865643,33:0.196836):0.109145):0.177722,34:0.320109):0.267338):0.740221):0.0922447):0.400063,(21:0.692440,(22:1.155400,23:1.246998):0.377877):0.877887):0.275555,35:3.935463):0.187962,(((((((36:0.168408,37:0.267397):0.102015,38:0.080619):1.00297,39:1.398704):0.199131,((41:0.622285,42:0.167219):0.0629025,43:0.083263):1.08246):0.63728,40:1.760495):0.49055,((44:0.950876,(45:0.968293,46:2.348997):0.49942):0.409922,(47:1.445572,48:1.266058):0.874045):1.08299):0.23451,(((49:0.041940,50:0.080620):0.177629,51:0.092454):1.04059,52:1.291907):0.336889):1.33193):0.324487,15:0.871937):0.312751):0.500132):0.274097):0.185979):0.11846);
 014: 2 -38873.71985 -40926.57065 (0:0.321513,1:0.304200,(((2:0.273669,((6:0.607567,7:0.434679):0.21289,((((8:0.104420,9:0.084434):0.369463,10:0.263449):0.438277,11:1.001478):0.340057,((12:0.025571,13:0.028045):0.658326,(((14:2.458443,(((((((36:0.235216,37:0.240864):0.0836969,38:0.110965):0.983993,39:1.161699):0.224727,((41:0.483820,42:0.212596):0.0411678,43:0.108345):1.24768):0.281601,40:1.704755):0.511246,(((49:0.042444,50:0.082845):0.192416,51:0.076424):1.23514,52:1.333712):0.62752):0.425204,((44:0.893151,(45:1.188602,46:2.143050):0.420269):0.56645,(47:1.408573,48:1.243816):0.734995):0.533398):1.00662):0.440044,15:0.998358):0.252938,((((((((16:0.023252,17:0.042735):0.236376,18:0.152648):0.16548,19:0.504439):0.432832,(((((24:0.055954,25:0.223714):0.202472,26:0.733614):0.0978353,27:0.255957):0.395222,(28:1.373085,29:0.648689):0.374999):0.126182,((30:0.410740,31:0.289092):0.413102,((32:1.138629,33:0.083117):0.174797,34:0.425724):0.207636):0.287557):0.698818):0.172467,(21:0.535992,22:0.948386):1.21383):0.11689,23:1.398899):0.178513,20:0.909790):0.308157,35:2.859629):0.181867):0.0879217):0.352671):0.282939):0.274152):0.0838108,3:0.630748):0.0530267,(4:0.235360,5:0.672670):0.391514):0.0661943);
 015: 1 -42967.06561 -40918.76857 (0:0.329504,1:0.254524,(2:0.208488,(3:0.575245,((4:0.248486,5:0.600234):0.492092,(((6:0.566517,7:0.604939):0.203272,(((8:0.072510,9:0.052683):0.155666,10:0.366635):0.41557,11:0.821472):0.549852):0.112842,((12:0.069356,13:0.034333):0.75137,((((((14:2.223474,((21:0.809390,22:0.978276):0.397665,23:1.146035):0.35484):0.134416,35:3.540127):0.448454,(((((24:0.094770,25:0.087115):0.442987,26:0.630868):0.140554,27:0.247599):0.376445,(28:1.473034,29:0.658540):0.272918):0.101226,(((30:0.424305,31:0.302723):0.290681,(32:1.050737,33:0.116690):0.14017):0.128443,34:0.271561):0.390613):0.56634):0.0310739,((((((36:0.252540,38:0.154098):0.120263,37:0.169930):0.699708,(39:1.110582,((41:0.498763,42:0.202781):0.0943789,43:0.107693):1.18877):0.272029):0.665956,40:1.218559):0.269252,((44:1.100391,(45:1.133066,46:2.201057):0.202739):0.750833,(47:1.328525,48:1.333691):0.720832):0.459565):0.283,(((49:0.055593,50:0.075665):0.18251,51:0.078444):1.425,52:1.234001):0.34924):1.13857):0.270692,((((16:0.019347,17:0.060913):0.216728,18:0.152235):0.236265,19:0.323994):0.572312,20:0.608472):0.36198):0.273571,15:0.955676):0.32173):0.486142):0.110344):0.0936713):0.0803021):0.139958);
 016: 1 -38626.94945 -40920.82925 (0:0.319851,(1:0.290646,((4:0.298131,5:0.464585):0.24994,((6:0.504883,7:0.574067):0.155297,(((((8:0.066483,9:0.061502):0.289911,10:0.214661):0.562024,11:0.921969):0.230066,(12:0.045954,13:0.020332):0.836875):0.306594,((((((14:2.477508,23:1.318340):0.0788503,(21:1.070187,22:1.042168):0.436302):0.593313,(35:3.178221,((((((((36:0.269399,38:0.191432):0.138592,37:0.156559):0.890784,39:1.114729):0.456173,((41:0.561695,42:0.181163):0.0954636,43:0.101433):1.05634):0.960627,40:1.832379):0.31669,((44:0.990197,(45:1.131652,46:2.384712):0.43962):0.458402,(47:1.754601,48:1.312867):1.21715):0.888204):0.468547,((49:0.052267,50:0.070110):0.132317,51:0.151188):1.10692):0.413319,52:1.461507):0.801699):0.882753):0.561354,20:0.826361):0.104966,((((16:0.026285,17:0.063622):0.193178,18:0.150395):0.189477,19:0.437871):0.381291,((((((24:0.084495,25:0.175182):0.24372,26:0.661580):0.146992,27:0.225918):0.38711,(28:1.338837,29:0.815701):0.348709):0.267867,32:1.139688):0.139769,((30:0.589974,31:0.437013):0.272516,(33:0.335517,34:0.372618):0.115748):0.230024):0.718334):0.223902):0.627513,15:1.179672):0.204636):0.0888644):0.179755):0.173237):0.0617705,(2:0.283813,3:0.546447):0.157964);
 017: 1 -42548.10411 -40925.80212 (0:0.454218,((1:0.319040,((4:0.316540,5:0.632573):0.46028,((6:0.705541,7:0.722933):0.215347,(((((8:0.090900,9:0.027134):0.358566,10:0.376426):0.497605,11:0.838194):0.331245,(12:0.043511,13:0.036493):0.892911):0.311585,(((((14:2.780330,(21:0.601825,22:1.153855):0.502797):0.184147,23:1.256915):0.843093,(((((16:0.021011,17:0.029470):0.205499,18:0.179932):0.12884,19:0.450588):0.376655,20:0.934825):0.347981,((((((24:0.085450,25:0.217969):0.214969,26:0.618551):0.105742,27:0.189572):0.296033,(28:1.248978,29:0.989063):0.304494):0.269434,32:0.959731):0.0793586,(((30:0.508559,31:0.415487):0.467632,33:0.190578):0.13177,34:0.337383):0.301636):0.517295):0.289393):0.363787,(35:3.314614,(((((((36:0.195685,38:0.170529):0.147508,37:0.196673):0.815119,39:1.470827):0.383635,40:1.492792):0.394408,((41:0.448557,42:0.230582):0.142681,43:0.077042):1.23512):0.597193,(((49:0.044670,50:0.066034):0.16154,51:0.114932):1.31708,52:1.351202):0.233451):0.23373,((44:0.860674,(45:1.208371,46:2.226008):0.412552):0.415688,(47:1.649247,48:1.377898):1.08352):0.998862):1.08152):0.766124):0.260162,15:1.322397):0.242054):0.129212):0.139246):0.0864175):0.0606175,3:0.592020):0.0762115,2:0.384807);
 018: 1 -39714.42769 -40928.39208 (0:0.321456,(1:0.185699,2:0.358239):0.0466703,(3:0.560108,((((4:0.221514,5:0.666464):0.276366,6:0.790502):0.146478,7:0.726314):0.042034,(((((8:0.083751,9:0.068275):0.37365,10:0.177409):0.522635,11:0.764699):0.401077,(12:0.013624,13:0.021185):0.632659):0.36137,(((((((14:3.030174,22:1.109158):0.280278,21:0.894840):0.418029,23:1.156494):0.581144,(35:3.145092,((((((((36:0.344960,37:0.300891):0.0392086,38:0.100330):0.852485,39:1.143990):0.420272,((41:0.560988,42:0.223903):0.113143,43:0.113657):1.3126):0.604646,40:1.439529):0.292644,(((44:1.270806,45:1.251503):0.346659,46:2.175983):0.916001,(47:1.499872,48:1.316578):0.917694):0.844024):0.572105,((49:0.072824,50:0.073667):0.145641,51:0.176237):0.915816):0.348709,52:1.236904):0.832807):0.649704):0.560247,(((((24:0.058126,25:0.164256):0.329779,(26:0.659791,27:0.305112):0.0774913):0.25652,32:0.771247):0.295578,((30:0.545244,31:0.380238):0.326518,(33:0.359403,34:0.268274):0.158969):0.172194):0.188614,(28:1.219907,29:1.003345):0.241305):0.413795):0.489502,((((16:0.033637,17:0.034290):0.244089,18:0.146192):0.356502,19:0.366313):0.545599,20:0.458734):0.216716):0.666252,15:0.846601):0.467281):0.229901):0.102369):0.0933856);
 019: 1 -42422.09295 -40928.33133 (0:0.390555,1:0.205573,(2:0.251885,(3:0.726306,((4:0.333678,5:0.593950):0.421432,((6:0.759152,7:0.579088):0.170535,((((8:0.121101,9:0.039424):0.435212,10:0.346484):0.495544,11:1.301301):0.348488,((12:0.054940,13:0.059422):0.926124,(((14:3.112062,(((((16:0.074893,17:0.049974):0.275995,18:0.194714):0.235625,19:0.353321):0.425804,(((((24:0.167361,25:0.152174):0.349472,(26:0.712666,27:0.276666):0.111041):0.246141,32:1.085810):0.213434,(28:1.250187,29:0.743546):0.404397):0.124948,((30:0.557664,31:0.346008):0.235362,(33:0.280622,34:0.439474):0.157087):0.174893):0.909764):0.212106,20:0.612628):0.375875):0.194426,((((21:0.976111,22:1.176148):0.427819,23:1.508293):0.231338,(((((((36:0.210350,37:0.327998):0.0437189,38:0.122953):0.88293,39:1.209557):0.140724,40:1.912526):0.203025,((41:0.573402,43:0.166197):0.051537,42:0.212651):1.33113):0.833227,((44:1.071258,(45:1.127231,46:2.164258):0.254385):0.446793,(47:1.539760,48:1.388628):1.00635):0.899877):0.524061,(((49:0.075323,50:0.093456):0.0991664,51:0.133232):1.22185,52:1.882573):0.316101):1.26836):0.256038,35:4.026489):0.357671):0.367283,15:1.066894):0.148939):0.328365):0.113345):0.122684):0.117848):0.188369):0.128341);
 020: 1 -41278.6695 -40928.25936 (0:0.365065,1:0.163265,(2:0.230817,(3:0.494248,((4:0.285161,5:0.559204):0.461966,((6:0.715279,7:0.639305):0.203033,(((((8:0.102417,9:0.049443):0.444065,10:0.450777):0.530213,11:0.720340):0.284922,(12:0.055918,13:0.038423):0.629794):0.162067,((14:2.331120,15:0.653134):0.335403,((((((16:0.044146,17:0.042684):0.244456,18:0.157524):0.279572,19:0.320303):0.389215,((((((24:0.098894,25:0.166251):0.249372,26:0.707811):0.103495,27:0.309085):0.282001,32:0.887538):0.218149,(28:1.302442,29:1.014695):0.123719):0.141099,(((30:0.499876,31:0.441618):0.35649,33:0.368297):0.105222,34:0.337689):0.344817):0.765539):0.245894,20:0.805817):0.592925,(((21:0.805243,22:1.226220):0.584742,23:0.979464):0.624508,(35:3.044290,(((((((36:0.236937,37:0.302820):0.0936763,38:0.073679):0.894009,39:1.350026):0.239789,((41:0.599118,42:0.273843):0.0947691,43:0.083511):1.37649):0.481951,40:1.546626):0.641074,(((49:0.044376,50:0.073300):0.120337,51:0.134708):1.62772,52:1.259115):0.431235):0.335407,(((44:1.230349,46:2.121919):0.329961,45:1.366843):0.426021,(47:1.356359,48:1.535506):0.74287):0.664107):1.03012):0.614552):0.3603):0.223809):0.384137):0.256486):0.0756729):0.15874):0.114203):0.0705779);
 021: 1 -41541.45113 -40917.22126 (0:0.328671,1:0.189295,(2:0.251563,(3:0.385387,(((4:0.311658,5:0.545274):0.347144,((((8:0.071549,9:0.052320):0.440013,10:0.311859):0.604662,11:0.968476):0.393083,((12:0.045558,13:0.024190):0.684093,((14:2.971248,(15:0.760400,((((((36:0.241874,38:0.202818):0.0544184,37:0.219130):0.745767,(39:1.448812,((41:0.622080,42:0.209100):0.113488,43:0.123402):1.33046):0.296447):0.501112,40:1.785564):0.441385,(((49:0.069109,50:0.063332):0.237166,51:0.076544):1.58249,52:1.668261):0.622087):0.244397,((44:0.984149,(45:1.027032,46:2.720704):0.493468):0.219589,(47:1.519238,48:1.429506):1.15023):1.01731):1.01112):0.10285):0.189186,(((((((16:0.046291,17:0.064387):0.26455,18:0.189474):0.190839,19:0.416890):0.572656,20:0.925815):0.40351,(((((24:0.110126,25:0.169926):0.247369,26:0.598288):0.087151,27:0.264072):0.319636,(((30:0.543249,31:0.389184):0.280419,(33:0.282264,34:0.482027):0.218355):0.23596,32:0.733853):0.383365):0.201603,(28:1.200419,29:0.846683):0.474537):0.761423):0.137554,((21:0.830444,22:1.104762):0.711031,23:1.241671):0.943362):0.241443,35:3.250273):0.154498):0.158425):0.252128):0.327756):0.0624221,(6:0.744797,7:0.741542):0.0987897):0.1424):0.205704):0.12669);
 022: 1 -42520.2808 -40921.30038 (0:0.335151,1:0.216127,(2:0.294292,(3:0.381149,((4:0.255792,5:0.557647):0.356205,((6:0.634831,7:0.528823):0.138718,((((8:0.085319,9:0.047178):0.319861,10:0.366990):0.457192,((12:0.072044,13:0.033952):0.864422,((14:2.472892,(((((16:0.054880,17:0.038030):0.241516,18:0.238511):0.210235,19:0.371914):0.481625,20:0.778406):0.343059,(((21:0.807882,22:1.199297):0.624115,23:1.322001):0.929408,(((((24:0.115545,25:0.219171):0.201962,(28:1.079197,29:0.946418):0.547671):0.123595,(26:0.598908,27:0.255215):0.0592572):0.471367,32:0.839130):0.215979,((30:0.435582,31:0.422547):0.29556,(33:0.309567,34:0.392518):0.137278):0.178648):0.398434):0.132759):0.519675):0.0966007,(15:0.806951,(35:3.026270,(((((((36:0.213465,37:0.259281):0.0685857,38:0.112040):0.871511,39:1.186649):0.198097,(41:0.421276,(42:0.236734,43:0.206977):0.172025):1.57831):0.57274,40:1.512602):0.518597,(((49:0.065324,50:0.068661):0.117089,51:0.096066):1.2901,52:1.364077):0.788368):0.364115,((44:1.148884,(45:1.386957,46:2.176057):0.346284):0.496489,(47:1.484917,48:1.595890):0.811539):0.708034):0.7243):0.797667):0.246054):0.378819):0.28473):0.136339,11:0.921745):0.212863):0.253148):0.123865):0.101733):0.124915);
 023: 1 -41583.69343 -40924.3205 (0:0.436851,1:0.320311,(2:0.344141,((3:0.384428,((((8:0.083106,9:0.035714):0.437858,10:0.227552):0.434549,11:0.933561):0.45052,((12:0.048151,13:0.019226):0.786077,((((14:2.593134,35:3.110693):0.384091,(((21:1.119477,22:1.440731):0.662258,23:1.418709):0.431083,((((((36:0.221203,38:0.161908):0.0972144,37:0.218658):0.642499,(39:1.294843,((41:0.535768,42:0.181538):0.0668125,43:0.091172):1.1066):0.413559):0.497916,(40:1.647984,(((44:1.150759,46:2.373622):0.110428,45:0.943223):0.412873,(47:1.511339,48:1.571307):1.19719):1.03352):0.319673):0.702759,((49:0.057892,50:0.060257):0.175357,51:0.080179):1.43249):0.174012,52:1.508455):1.3212):0.0851915):0.449196,(((((16:0.045698,17:0.040329):0.256906,18:0.256362):0.222453,19:0.209025):0.596187,20:0.977029):0.384554,(((((24:0.094679,25:0.231389):0.240074,26:0.552426):0.0307758,27:0.292506):0.357014,(28:1.347393,29:0.648252):0.27187):0.0845487,((30:0.596101,31:0.352432):0.162765,(32:1.107744,(33:0.311904,34:0.409103):0.157667):0.0938086):0.63265):0.567923):0.340781):0.34164,15:0.837827):0.290189):0.328372):0.170181):0.147296,((4:0.430830,5:0.639806):0.340161,(6:0.717752,7:0.558759):0.200795):0.239543):0.131353):0.113806);
 024: 1 -43164.83084 -40926.41647 (0:0.340875,1:0.286117,(((2:0.198588,3:0.576511):0.0842076,((6:0.644451,7:0.541397):0.175201,(((((8:0.084514,9:0.109250):0.464338,10:0.164906):0.424452,(12:0.038548,13:0.016501):0.996854):0.318001,11:0.929414):0.355499,(((((14:2.897072,(21:1.212010,22:1.059561):0.548461):0.122,23:1.284720):0.449764,(35:2.861930,((((((((36:0.255448,37:0.270156):0.0985719,38:0.084357):0.85802,39:1.556492):0.190078,((41:0.579537,42:0.168479):0.0995342,43:0.139992):1.63859):0.820644,40:0.937146):0.76672,((44:0.981357,(45:1.137757,46:2.282871):0.368925):0.686296,(47:1.635192,48:1.545417):0.747989):0.979628):0.422425,((49:0.035409,50:0.071569):0.16627,51:0.106473):1.23507):0.160503,52:1.566866):1.08979):0.625064):0.404957,(((((16:0.034266,17:0.075398):0.214327,18:0.166720):0.217643,19:0.380782):0.245234,(((((24:0.050489,25:0.200310):0.284889,26:0.655598):0.131474,27:0.188072):0.366078,(28:1.343925,29:0.945772):0.36604):0.224721,(((30:0.595676,31:0.274952):0.31771,(33:0.302997,34:0.439967):0.109157):0.231595,32:0.893060):0.220337):0.97225):0.343251,20:0.909343):0.269016):0.373373,15:1.255829):0.275482):0.162681):0.15609):0.0520046,(4:0.326880,5:0.714287):0.441708):0.084545);
 025: 1 -41404.44599 -40918.97433 (0:0.445047,1:0.176888,(2:0.300037,(3:0.465503,(((4:0.306774,5:0.444844):0.396144,(6:0.898150,7:0.519405):0.386435):0.086346,((((8:0.094312,9:0.053930):0.297041,10:0.382702):0.490379,11:0.733161):0.390984,((12:0.056329,13:0.015249):0.64017,((((14:3.039802,((21:0.817842,22:1.141693):0.266911,23:0.904713):0.442627):0.474305,(((((16:0.010238,17:0.083009):0.193682,18:0.211625):0.203847,19:0.401374):0.346066,(((((24:0.096666,25:0.233737):0.34362,27:0.213005):0.105038,26:0.621269):0.401793,(28:1.253106,29:0.747477):0.43749):0.269864,((((30:0.494641,31:0.338753):0.160185,32:0.930872):0.201784,33:0.226132):0.236548,34:0.400546):0.230415):0.741561):0.257238,20:0.655798):0.299524):0.36198,35:2.986798):0.0825105,(15:0.912301,((((((((36:0.243910,37:0.283765):0.104452,38:0.070260):0.868335,39:1.016818):0.310753,((41:0.583296,42:0.201264):0.0735029,43:0.124109):1.3416):0.443653,40:1.790686):0.650581,((44:0.924477,(45:1.642517,46:1.854017):0.433654):0.665942,(47:1.617149,48:1.392176):0.997489):1.1627):0.185701,((49:0.084952,50:0.065350):0.219639,51:0.060628):1.66364):0.274002,52:1.227172):0.822217):0.402491):0.307051):0.437575):0.284148):0.185014):0.0840405):0.127569);
 026: 1 -41055.03302 -40918.01246 (0:0.329548,(1:0.312834,2:0.311076):0.0416587,(3:0.512979,((4:0.476265,5:0.535748):0.247589,((6:0.475922,7:0.509534):0.255765,(((((8:0.117873,9:0.022824):0.30628,10:0.445821):0.395153,11:0.771842):0.44491,(12:0.043666,13:0.034971):0.732629):0.309552,(((14:3.151261,(((((36:0.208356,(37:0.235771,38:0.142759):0.0574691):0.893745,39:1.284035):0.273255,((41:0.616240,42:0.222589):0.0742738,43:0.080789):1.6369):0.654777,40:1.226564):0.364337,(((44:0.983783,(45:1.036078,46:2.415879):0.225901):0.599421,(47:1.272887,48:1.714532):1.07739):1.19696,(((49:0.044408,50:0.052877):0.14835,51:0.121133):1.24514,52:1.385431):0.112771):0.505011):1.30737):0.0180336,(((((((16:0.046507,17:0.050472):0.208736,18:0.224237):0.20623,19:0.406133):0.457247,20:0.998982):0.495571,(((((24:0.066408,25:0.168483):0.244559,26:0.638551):0.101734,27:0.163099):0.405178,(28:1.726817,29:0.601324):0.31301):0.0907443,((((30:0.509845,31:0.216732):0.401721,33:0.244835):0.0577883,34:0.399776):0.380061,32:0.919714):0.324731):0.735413):0.0748866,((21:0.595675,22:1.133632):0.562374,23:1.010367):0.729429):0.23485,35:3.314880):0.124552):0.354923,15:1.108470):0.165894):0.172023):0.180409):0.181619):0.0922869);
 027: 1 -40968.90336 -40919.97419 (0:0.409344,(1:0.335295,2:0.327157):0.0544617,(3:0.556073,((4:0.411103,5:0.649082):0.507078,((6:0.475261,7:0.780393):0.33855,((((8:0.096983,9:0.050151):0.342679,10:0.373512):0.446645,11:0.834119):0.476193,((12:0.050765,13:0.042467):0.823012,((((((14:2.648458,(21:0.595965,22:1.193582):0.623216):0.295964,23:1.324904):0.423927,(35:3.459870,(((((((36:0.210668,37:0.330134):0.0954581,38:0.063788):0.672499,39:1.387627):0.523383,((41:0.507223,42:0.212061):0.12787,43:0.060425):1.18315):0.502467,(40:1.464369,(((44:1.066410,46:2.282364):0.285169,45:1.008351):0.735855,(47:1.753939,48:1.552900):0.421194):1.05479):0.219275):0.822009,((49:0.056002,50:0.046876):0.168358,51:0.155050):1.22035):0.241639,52:1.228953):1.0596):0.594044):0.22369,((((24:0.032686,25:0.214062):0.245927,(26:0.643727,27:0.202550):0.103274):0.349004,(28:1.335503,29:0.696678):0.348556):0.191703,((((30:0.619509,31:0.328832):0.407359,33:0.284003):0.1163,34:0.352143):0.124493,32:0.909022):0.214714):0.591664):0.289394,((((16:0.020073,17:0.024349):0.140791,18:0.162385):0.272976,19:0.407228):0.478281,20:0.676257):0.318191):0.339185,15:0.862045):0.340223):0.269406):0.183423):0.128458):0.162602):0.092396);
 028: 1 -42969.28172 -40918.20858 (0:0.454024,1:0.151038,(2:0.272599,(3:0.551991,((4:0.372397,5:0.521675):0.409694,((6:0.788931,7:0.527225):0.22909,(((((8:0.105711,9:0.064228):0.348422,10:0.314458):0.496326,11:0.808423):0.309443,(12:0.066408,13:0.028927):0.73953):0.427172,((14:3.699981,15:0.646716):0.0863588,(((((((16:0.060561,17:0.064446):0.176276,18:0.125416):0.291646,19:0.318302):0.353191,(((((24:0.100218,25:0.147043):0.320658,26:0.665412):0.123635,27:0.236054):0.274625,(28:1.204300,29:0.769762):0.263177):0.102298,(((30:0.548636,31:0.254784):0.289758,(33:0.248178,34:0.416868):0.135811):0.143833,32:0.761154):0.321155):0.969521):0.148624,20:0.730966):0.343362,(((21:0.926666,22:1.214204):0.385667,23:1.079041):0.355102,((((((((36:0.253706,37:0.268238):0.0415486,38:0.113903):0.92801,39:1.123190):0.319625,((41:0.586482,42:0.233218):0.121863,43:0.121858):1.3815):0.553179,40:1.161823):0.364951,(((44:1.072862,46:1.963005):0.2754,45:0.911561):0.692892,(47:1.543905,48:1.556412):0.898402):1.05927):0.516451,((49:0.079480,50:0.055886):0.131402,51:0.156044):1.02033):0.222547,52:1.206723):1.01737):0.693122):0.00977521,35:3.668549):0.313318):0.594237):0.069549):0.111492):0.100357):0.153761):0.075544);
 029: 4 -40060.43154 -40916.79048 (0:0.270478,1:0.229094,(2:0.210206,(3:0.518078,((4:0.333390,5:0.538810):0.374719,((6:0.657799,7:0.478228):0.179086,((((8:0.097425,9:0.077117):0.368631,10:0.412429):0.4909,11:1.109741):0.410228,((12:0.059267,13:0.051829):0.911183,(((((14:3.196514,((21:0.699102,22:1.165174):0.716014,23:1.274162):0.325055):0.26787,(35:2.343546,((((((36:0.196136,(37:0.256679,38:0.176653):0.0537241):1.00521,39:1.011069):0.390057,((41:0.540938,42:0.211263):0.0871063,43:0.108868):1.28464):0.544484,40:1.454702):0.37264,(((49:0.057805,50:0.066104):0.206847,51:0.117530):1.17244,52:1.548319):0.388827):0.248661,((44:1.301089,(45:1.250971,46:1.995025):0.393008):0.400239,(47:1.508457,48:1.363583):0.942496):0.797354):0.627917):0.628332):0.484675,((((24:0.084127,25:0.265057):0.321705,26:0.772457):0.11202,27:0.214861):0.352356,((28:1.410374,29:0.669104):0.379673,(((30:0.528361,31:0.375625):0.332727,(33:0.218742,34:0.495204):0.0997166):0.274493,32:1.025653):0.265832):0.0347181):0.641807):0.308349,((((16:0.079394,17:0.056708):0.208776,18:0.142531):0.193552,19:0.379386):0.420139,20:0.800050):0.475416):0.328146,15:1.014176):0.286058):0.337017):0.282499):0.185417):0.158156):0.0662838):0.163273);
 030: 2 -38697.33622 -40922.00666 (0:0.444450,1:0.194874,(2:0.363931,(((3:0.461611,(6:0.880005,7:0.567804):0.226781):0.117033,(4:0.429298,5:0.518435):0.383034):0.077387,((((8:0.071873,9:0.072336):0.455639,10:0.172575):0.432431,11:0.995683):0.267539,((12:0.053965,13:0.011417):0.553742,((((14:2.718055,((((24:0.086493,25:0.175666):0.368574,27:0.211613):0.128479,26:0.619118):0.325613,((28:1.420764,29:0.630828):0.310537,((((30:0.504367,31:0.245186):0.170362,32:0.854254):0.241162,33:0.265268):0.116267,34:0.387338):0.319967):0.182945):0.454701):0.168613,(((21:1.005378,22:0.904313):0.413594,23:0.994004):0.47583,(35:3.245280,((((((36:0.263183,38:0.168844):0.177205,37:0.111758):0.438649,39:1.779148):0.268021,(((41:0.566931,42:0.183643):0.0777975,43:0.073717):1.16893,((44:0.989182,(45:1.184548,46:2.084385):0.34734):0.837262,(47:1.609092,48:1.296610):0.626145):1.00845):0.323541):0.604827,40:1.370956):0.58275,(((49:0.073156,50:0.067224):0.0927471,51:0.173143):0.957953,52:1.619579):0.318327):0.43204):0.416482):0.552545):0.358476,((((16:0.045269,17:0.059728):0.23708,18:0.198989):0.314351,19:0.374883):0.576362,20:0.588571):0.12295):0.664032,15:0.898835):0.408185):0.359217):0.329242):0.0969879):0.100942);
 031: 1 -41157.39244 -40918.8267 (0:0.349795,1:0.286964,((2:0.285370,3:0.629285):0.120819,((4:0.218197,5:0.543779):0.353682,((6:0.671422,7:0.563749):0.176179,(((((8:0.064219,9:0.068031):0.273372,10:0.390117):0.487358,11:0.745332):0.369328,(12:0.020766,13:0.053948):0.779684):0.187879,(((((((14:2.103001,21:0.872431):0.190512,22:1.218883):0.563938,23:1.323868):0.269773,(35:4.238355,((((((36:0.238940,38:0.158870):0.116222,37:0.123773):0.852053,39:1.396777):0.217382,((41:0.697621,42:0.229031):0.105624,43:0.077761):1.4616):0.288963,40:1.497293):0.54765,(((44:0.909734,(45:1.138358,46:2.540230):0.308203):0.31172,(47:1.271914,48:1.792829):1.22546):1.39309,(((49:0.058916,50:0.079663):0.0876602,51:0.161356):1.0023,52:1.627270):0.141746):0.574672):0.865813):0.542684):0.559955,(((((24:0.164721,25:0.187934):0.327849,27:0.152534):0.101218,26:0.602470):0.304054,(28:1.325027,29:1.023977):0.332415):0.272524,((((30:0.457443,31:0.360177):0.22672,32:0.858623):0.205629,33:0.257609):0.248056,34:0.339317):0.198644):0.448899):0.348759,((((16:0.071824,17:0.049640):0.229979,18:0.223683):0.146519,19:0.509615):0.443564,20:0.674550):0.0693794):0.5321,15:1.056843):0.217136):0.309568):0.0983856):0.0574314):0.0363378);
 032: 2 -41833.51053 -40919.05046 (0:0.389298,1:0.243036,(2:0.411746,(3:0.660538,((4:0.205126,5:0.659274):0.505912,((6:0.761671,7:0.594072):0.309966,((((8:0.116869,9:0.025140):0.340301,10:0.445090):0.500821,11:0.670995):0.499091,((12:0.052240,13:0.058714):0.658201,(((14:2.613132,((((((16:0.020309,17:0.076155):0.222826,18:0.159717):0.151024,19:0.530833):0.440747,20:0.693750):0.315924,((((((24:0.100400,25:0.219327):0.278412,26:0.789366):0.152963,27:0.172109):0.287612,(28:1.447871,29:0.654373):0.28543):0.262493,32:0.881731):0.200207,((30:0.505067,31:0.438670):0.243183,(33:0.258318,34:0.408597):0.148857):0.137972):0.716396):0.198516,((21:0.656415,22:0.997128):0.546952,23:1.255438):1.03451):0.335803):0.0733677,(35:3.267185,(((((((36:0.214322,37:0.290966):0.0905067,38:0.095230):0.746601,39:1.430955):0.368559,(41:0.455471,(42:0.269752,43:0.175303):0.162429):1.19552):0.40691,40:1.381391):0.549067,(((49:0.060207,50:0.087594):0.181688,51:0.158673):1.63685,52:1.548437):0.256198):0.222787,((44:1.075354,(45:1.674066,46:2.284571):0.30203):0.624323,(47:1.224939,48:1.715401):0.730929):0.731781):0.814945):0.663419):0.125321,15:1.139752):0.198409):0.368762):0.308326):0.0818379):0.0567139):0.0861582):0.0879405);
 033: 1 -42814.27454 -40927.73374 (0:0.426502,1:0.268748,((2:0.323396,(3:0.497813,(6:0.755118,(7:0.823063,(((((8:0.096056,9:0.033315):0.325706,10:0.337885):0.460018,11:1.023377):0.333118,(12:0.044155,13:0.055946):0.858344):0.326153,((14:3.073854,15:0.989820):0.278797,(((((((16:0.032161,17:0.070631):0.189121,18:0.174596):0.131774,19:0.507103):0.501991,(((((24:0.073975,25:0.200314):0.247759,26:0.737771):0.14356,27:0.147141):0.157721,(((30:0.449958,31:0.233957):0.484573,(33:0.193199,34:0.372901):0.114407):0.302695,32:0.636763):0.375945):0.268281,(28:1.362173,29:0.918657):0.150722):0.659082):0.316872,(20:0.777986,((21:0.887565,22:1.103820):0.413467,23:1.244760):0.763884):0.363771):0.103821,35:3.229188):0.284507,(((((((36:0.253561,37:0.280439):0.0552362,38:0.124830):0.834644,39:1.247579):0.0859723,40:2.144493):0.320502,((41:0.570103,42:0.280043):0.0658987,43:0.081150):1.32929):0.485588,(((49:0.054279,50:0.059045):0.188325,51:0.131603):1.26202,52:1.188557):0.489179):0.201239,((44:1.045496,(45:1.180905,46:2.323355):0.263717):0.704609,(47:1.421442,48:1.749554):0.767659):0.811562):1.51825):0.21234):0.189632):0.215549):0.0694767):0.239569):0.0999261):0.141915,(4:0.340546,5:0.569868):0.531076):0.032979);
 034: 2 -38793.78259 -40919.27403 (0:0.318866,1:0.247270,(2:0.217461,(3:0.362538,((4:0.176687,5:0.515068):0.409221,((6:0.649232,7:0.538735):0.219221,(((((8:0.060590,9:0.049921):0.367995,10:0.246676):0.451067,11:0.936924):0.32238,(12:0.018273,13:0.016961):0.705869):0.190808,((((((14:2.328081,(21:1.138040,22:1.291007):0.530092):0.203784,23:1.447473):0.734316,(35:2.971716,((((((36:0.242762,38:0.166459):0.0847069,37:0.179513):0.59255,(39:1.105327,((41:0.522391,42:0.169241):0.0874663,43:0.094692):1.44372):0.205154):0.989417,40:1.492363):0.603429,((44:1.051869,(45:0.878038,46:2.335010):0.307638):0.294197,(47:1.499698,48:1.375161):0.780962):0.959601):0.446389,(((49:0.032179,50:0.073784):0.13401,51:0.106487):1.30526,52:1.754352):0.300968):0.92604):0.647081):0.146718,(((24:0.054652,25:0.225141):0.264767,(26:0.631848,27:0.259861):0.0793739):0.269404,((28:1.482236,29:0.742948):0.291972,(((30:0.591786,31:0.347809):0.239572,(33:0.321898,34:0.469968):0.187488):0.100988,32:1.017717):0.431359):0.152164):0.577169):0.469275,((((16:0.043502,17:0.030108):0.240512,18:0.172843):0.108934,19:0.363230):0.466408,20:0.623932):0.355051):0.598779,15:0.865271):0.323735):0.22775):0.159147):0.196502):0.0703092):0.131497);
 035: 2 -38763.00819 -40936.29921 (0:0.434054,1:0.186535,(2:0.351737,(((3:0.538841,(6:0.493926,7:0.470844):0.50871):0.0995584,(((((8:0.051458,9:0.077521):0.464855,10:0.255025):0.426289,11:1.278741):0.271836,(12:0.049524,13:0.031113):0.990667):0.239774,(((((((14:2.441883,21:0.576326):0.218711,22:1.048415):0.347676,35:3.490413):0.192928,((((36:0.163069,(37:0.238519,38:0.166692):0.0954646):0.817974,(39:1.167898,((41:0.552210,42:0.174578):0.0854858,43:0.102512):1.41626):0.342189):0.708027,(40:1.181374,((44:0.811991,(45:1.110597,46:2.316878):0.264825):0.733714,(47:1.606520,48:1.244918):1.29902):0.844779):0.345518):0.249629,(((49:0.076333,50:0.078359):0.211129,51:0.057506):1.08741,52:1.530974):0.502216):1.22823):0.303439,23:1.120998):0.661364,(((((16:0.040147,17:0.069636):0.139907,18:0.311651):0.324926,19:0.412393):0.498943,20:0.597238):0.349711,(((((24:0.112864,25:0.261879):0.250817,(26:0.600228,27:0.236962):0.0912884):0.303241,29:0.946791):0.242639,28:1.440022):0.170776,((((30:0.407370,31:0.467651):0.246758,32:1.017685):0.196353,33:0.170595):0.206815,34:0.320075):0.186137):0.527007):0.331279):0.35436,15:0.869238):0.516207):0.19048):0.139924,(4:0.237849,5:0.544910):0.443679):0.123072):0.112382);
 036: 2 -41139.60418 -40920.67847 (0:0.341009,1:0.231672,(2:0.274343,(3:0.424241,((4:0.199061,5:0.524142):0.342101,((6:0.575001,7:0.500434):0.17828,(((((8:0.071664,9:0.082810):0.371901,10:0.327798):0.488647,11:0.757531):0.244206,(12:0.068306,13:0.028647):0.767327):0.219532,(((((((14:2.898531,21:0.781016):0.19324,(22:1.021920,23:1.557807):0.154179):0.601001,35:3.908306):0.492222,((((((((36:0.174537,37:0.279066):0.080725,38:0.092361):0.8428,40:2.036670):0.268651,39:0.896821):0.447485,((41:0.538230,42:0.227030):0.0722884,43:0.126025):1.10453):0.843875,(((44:0.942019,46:2.509348):0.417112,45:1.143993):0.372788,(47:1.583569,48:1.293936):1.2332):1.16683):0.544743,((49:0.056958,50:0.048891):0.130324,51:0.085666):1.16124):0.267781,52:1.318107):1.2966):0.390042,((((((24:0.110258,25:0.231753):0.313813,26:0.542808):0.0551342,27:0.282004):0.175695,32:1.080963):0.23203,(28:1.455775,29:0.862777):0.417016):0.172992,((30:0.474992,31:0.356023):0.251254,(33:0.337462,34:0.303776):0.154674):0.24013):0.411829):0.324708,((((16:0.033056,17:0.061131):0.193761,18:0.248815):0.195086,19:0.341843):0.43033,20:0.615162):0.102778):0.517955,15:1.052798):0.387952):0.181342):0.191709):0.124459):0.16735):0.124114);
 037: 1 -42028.29402 -40919.47791 (0:0.346307,(1:0.252199,((4:0.334830,5:0.548573):0.345698,((6:0.659440,7:0.526453):0.226759,((((8:0.121294,9:0.049696):0.150446,10:0.374577):0.518186,11:0.855424):0.263593,((12:0.034558,13:0.038924):0.876186,(((14:2.655406,(((((36:0.278098,37:0.236283):0.09028,38:0.081168):0.777787,(39:1.066804,((41:0.539848,42:0.180196):0.0736745,43:0.120651):1.22996):0.185036):0.589448,40:1.552862):0.580985,(((44:0.883523,(45:1.443052,46:1.971675):0.304491):0.452881,(47:1.256626,48:1.730401):1.13155):0.989554,(((49:0.063717,50:0.047866):0.125027,51:0.134775):1.4197,52:1.570751):0.242781):0.312158):1.00579):0.0323997,(((((((16:0.045433,17:0.051384):0.226443,18:0.152362):0.0933071,19:0.419822):0.398811,20:0.862731):0.433759,(((((24:0.137364,25:0.172684):0.303102,26:0.631632):0.146008,27:0.208158):0.371134,(28:1.083972,29:0.674813):0.418938):0.141574,(((30:0.498722,31:0.265238):0.17786,32:1.097276):0.125444,(33:0.323036,34:0.381872):0.123555):0.490431):0.409559):0.0731118,((21:1.023620,22:1.137779):0.662315,23:0.987015):0.756376):0.242139,35:3.169524):0.205012):0.327763,15:1.230311):0.150624):0.346791):0.311085):0.112226):0.213471):0.125271,(2:0.356974,3:0.472890):0.134724);
 038: 1 -40886.56066 -40919.47791 (0:0.325066,(1:0.154688,((4:0.302277,5:0.601223):0.329043,((6:0.624400,7:0.510835):0.288976,(((((8:0.118861,9:0.011798):0.284069,10:0.397536):0.48387,11:0.552807):0.116893,(12:0.031683,13:0.031362):0.961954):0.175822,((14:2.895716,((((((16:0.056100,17:0.031571):0.184281,18:0.223292):0.189885,19:0.439388):0.23829,20:0.939937):0.267628,(((((24:0.039997,25:0.222708):0.292524,26:0.699866):0.0859221,27:0.185639):0.36061,(28:1.415635,29:0.764606):0.4871):0.225437,(((30:0.561602,31:0.365501):0.318693,(33:0.290493,34:0.478930):0.072109):0.177124,32:0.977085):0.14769):0.713189):0.166667,((21:0.985876,22:1.102466):0.305889,23:0.954552):0.917079):0.488196):0.147978,(15:0.733257,((35:4.022175,((44:0.974525,(45:0.820941,46:2.708850):0.506655):0.681495,(47:1.554996,48:1.328016):1.0012):0.580864):0.179426,((((((36:0.202461,37:0.266524):0.0724469,38:0.093233):0.780416,39:1.343347):0.25095,((41:0.528000,42:0.256119):0.0703069,43:0.075876):1.20884):0.587161,40:1.396969):0.543105,(((49:0.047319,50:0.068256):0.109597,51:0.120396):1.16706,52:1.485656):0.458455):0.416267):1.73511):0.351191):0.255929):0.318368):0.144101):0.117336):0.0830852,(2:0.166615,3:0.473453):0.108252);
 039: 1 -40744.34058 -40921.71493 (0:0.312246,1:0.274255,((2:0.092259,3:0.532383):0.0943705,((4:0.459231,5:0.477603):0.297508,(((6:0.694182,(((8:0.088077,9:0.031277):0.198233,10:0.375319):0.297033,11:0.840889):0.497912):0.118282,((12:0.030156,(13:0.002430,35:3.595288):0.0225538):0.71959,((((14:3.154683,(21:0.624834,22:1.061421):0.461047):0.227781,23:1.301725):0.696806,(((((16:0.036521,17:0.058190):0.191922,18:0.165576):0.108344,19:0.393997):0.426021,((((((24:0.098152,25:0.213724):0.387351,26:0.658486):0.110798,27:0.201249):0.257148,32:0.969883):0.189881,(28:1.277449,29:0.808104):0.373167):0.0792979,((30:0.508166,31:0.363881):0.305877,(33:0.362917,34:0.211456):0.133706):0.135615):1.03523):0.241638,20:0.618802):0.311879):0.358473,(15:0.584342,(((((36:0.240984,38:0.157073):0.119485,37:0.187525):0.754863,(39:1.287294,((41:0.550849,42:0.197512):0.0708027,43:0.120389):1.30013):0.355971):0.856402,(40:1.301002,((44:1.165669,(45:1.260730,46:2.259386):0.335146):0.610823,(47:1.542919,48:1.658957):0.783761):1.0453):0.201846):0.396485,(((49:0.057203,50:0.077141):0.109872,51:0.088355):1.27154,52:1.546990):0.413107):1.09146):0.367572):0.207859):0.359024):0.104452,7:0.700963):0.0504789):0.176684):0.0490799);
 040: 2 -39938.64209 -40917.13753 (0:0.336717,(1:0.261447,2:0.346337):0.0462759,(3:0.555193,((4:0.330115,5:0.607464):0.267297,((6:0.566589,7:0.604006):0.19481,((((8:0.105200,9:0.042368):0.28841,10:0.370043):0.263396,11:0.894581):0.347302,((12:0.028294,13:0.044608):0.625088,((((14:2.651914,(((((36:0.255532,37:0.242102):0.0887486,38:0.089693):0.685687,(39:1.241877,(41:0.492421,(42:0.207414,43:0.133761):0.187906):1.38744):0.318279):0.887582,40:1.367037):0.420594,(((44:1.190137,(45:1.005968,46:2.320763):0.212987):0.388251,(47:1.098587,48:1.353817):0.950205):0.973715,(((49:0.054531,50:0.067407):0.137473,51:0.114422):1.32747,52:1.361228):0.422395):0.227518):0.85936):0.260117,((((((16:0.048925,17:0.039160):0.235807,18:0.175959):0.29136,19:0.399089):0.430822,20:0.606454):0.40171,(((((24:0.080011,25:0.160519):0.328067,27:0.191145):0.146213,26:0.501599):0.411659,(28:1.417598,29:0.683546):0.256423):0.120574,(((30:0.443265,31:0.360747):0.309614,(32:1.125323,33:0.137011):0.274731):0.0855731,34:0.266509):0.367694):0.635279):0.133604,((21:0.864426,22:0.799116):0.543828,23:1.351253):0.731722):0.278324):0.133472,35:3.635736):0.158325,15:0.995274):0.27749):0.25152):0.157158):0.124991):0.134405):0.0681348);
 041: 7 -41634.92665 -40917.58886 (0:0.326111,1:0.243835,(2:0.207764,(3:0.470315,((((4:0.354197,5:0.564862):0.343172,(((8:0.108231,9:0.091262):0.27492,10:0.293122):0.314775,11:1.059754):0.482368):0.113244,(((12:0.031098,13:0.041576):0.27882,35:2.932897):0.341736,(((((14:2.216625,(21:0.879967,22:1.446184):0.25392):0.164331,23:1.086882):0.554797,((((((24:0.095226,25:0.165515):0.238015,27:0.199674):0.082695,26:0.628260):0.2703,(28:1.413092,29:0.683879):0.303887):0.0813369,((30:0.602651,31:0.306243):0.12414,(32:0.729630,(33:0.289405,34:0.509715):0.14539):0.112856):0.36321):0.719109,(((((((36:0.182262,37:0.308746):0.125372,38:0.122567):0.809523,39:1.042789):0.421851,((41:0.484252,42:0.196832):0.120774,43:0.124091):1.11161):0.805479,40:1.497593):0.340161,((44:1.228361,(45:1.389415,46:2.512432):0.35273):0.471342,(47:1.407298,48:1.273907):0.998972):0.848247):0.400552,(((49:0.054950,50:0.083824):0.155177,51:0.095387):1.27131,52:1.474827):2.36435e-06):1.37753):2.57527e-06):0.34151,((((16:0.013859,17:0.066274):0.188382,18:0.203375):0.104264,19:0.496301):0.580596,20:0.852038):0.303954):0.173395,15:0.929674):0.272289):0.414242):0.0640195,(6:0.728616,7:0.482895):0.233944):0.166175):0.148289):0.192945);
 042: 1 -38709.45285 -40924.66628 (0:0.337805,1:0.225486,(2:0.249919,(3:0.529023,((4:0.220333,5:0.737083):0.403313,(((6:0.717548,7:0.599220):0.199391,(((8:0.111599,9:0.053317):0.269038,10:0.365310):0.480509,11:1.040910):0.335633):0.113676,((12:0.031431,13:0.030027):0.54679,((14:2.670888,15:1.013964):0.113011,((((((16:0.041274,17:0.085579):0.16156,18:0.160370):0.135211,19:0.502553):0.464134,20:0.706490):0.327686,((((21:0.786080,22:1.544228):0.71525,23:0.783646):0.690126,(((((24:0.070914,25:0.225891):0.286215,26:0.646611):0.08665,27:0.146538):0.470125,(28:1.240069,29:0.931077):0.196637):0.198287,(((30:0.441824,31:0.430314):0.189661,32:0.845391):0.129294,(33:0.256482,34:0.474456):0.134229):0.222076):0.537085):0.051525,35:2.761557):0.199787):0.299606,((((((36:0.277727,38:0.155400):0.0785824,37:0.202295):0.811713,39:1.467997):0.249822,40:1.958248):0.199896,(((41:0.600739,42:0.207595):0.0856244,43:0.104352):1.13013,((44:0.792132,(45:1.126713,46:2.158240):0.495498):0.714603,(47:1.196627,48:1.411343):0.683699):0.855825):0.340118):0.687847,(((49:0.076027,50:0.075679):0.117318,51:0.162045):1.35331,52:1.408187):0.378602):1.44541):0.0208452):0.16271):0.704511):0.0997366):0.0723903):0.104555):0.0876217);
 043: 2 -40724.41416 -40920.07287 (0:0.277076,1:0.256566,((2:0.218536,3:0.543751):0.0958654,((4:0.205115,5:0.605078):0.408172,((6:0.638078,7:0.547949):0.32338,((((8:0.064727,9:0.043395):0.447233,10:0.281175):0.304478,11:1.171141):0.313974,((12:0.045896,13:0.048154):0.786885,((((14:2.076534,((((24:0.083257,25:0.247272):0.369849,26:0.661614):0.0975428,27:0.222348):0.459481,((28:1.287458,29:0.752274):0.416,((((30:0.428733,31:0.273072):0.199748,32:0.955227):0.262187,33:0.199508):0.18902,34:0.298197):0.395118):0.0713651):0.480149):0.098293,(((21:0.624962,22:1.111477):0.636291,23:1.174094):0.526032,(35:3.056941,(((((((36:0.243894,37:0.207943):0.101849,38:0.090140):0.881735,39:1.102365):0.365949,((41:0.611066,42:0.208615):0.128408,43:0.109117):1.09183):0.551667,40:1.616648):0.621698,((44:1.050745,(45:0.960677,46:2.146449):0.285711):0.567105,(47:1.349425,48:1.530385):0.686843):0.835058):0.363309,(((49:0.049290,50:0.048661):0.137775,51:0.167408):1.03999,52:1.552668):0.193925):0.497871):0.735876):0.315176):0.232184,((((16:0.074526,17:0.052463):0.192159,18:0.227528):0.180266,19:0.478977):0.488781,20:0.696397):0.541592):0.289606,15:0.776446):0.529418):0.267646):0.334511):0.144493):0.143689):0.0617943);
 044: 1 -38089.78617 -40921.3519 (0:0.211541,1:0.302104,(2:0.298698,(3:0.482230,((4:0.292195,5:0.457118):0.419139,((6:0.659481,((((8:0.126029,9:0.056085):0.289236,10:0.336321):0.38708,11:0.772457):0.461586,((12:0.023135,13:0.072895):0.754976,((14:2.802285,((((((((16:0.042208,17:0.070955):0.172976,18:0.234295):0.190238,19:0.509659):0.358791,20:0.868480):0.50904,(((((24:0.116020,25:0.184163):0.287963,26:0.781005):0.0887999,27:0.218649):0.343916,(28:1.371520,29:0.697621):0.265028):0.107772,(((30:0.512185,31:0.283818):0.306541,(33:0.241361,34:0.420015):0.0989506):0.151706,32:0.823098):0.298205):0.483194):0.13252,((21:0.792412,22:1.118024):0.693313,23:1.115236):0.514341):0.262186,35:2.924507):0.0636295,((((((36:0.215536,(37:0.278856,38:0.124117):0.0482491):1.09204,39:1.194234):0.20164,(41:0.433181,(42:0.203004,43:0.142670):0.161167):1.21294):0.68874,40:1.520005):0.387266,(((49:0.064292,50:0.039977):0.204084,51:0.079208):1.26255,52:1.383399):0.377625):0.154765,(((44:0.925991,46:2.380745):0.250121,45:1.132684):0.807408,(47:1.243559,48:1.495259):0.692525):0.818313):1.35276):0.202784):0.109073,15:0.851936):0.352352):0.350941):0.083991):0.0987064,7:0.536231):0.133831):0.125938):0.0677106):0.101298);
 045: 1 -40361.2478 -40924.08868 (0:0.356269,1:0.259916,((2:0.274428,(3:0.672148,((6:0.689279,((((8:0.137949,9:0.035901):0.367392,10:0.401131):0.423277,((12:0.014880,13:0.099375):0.607408,((((14:3.060764,20:0.629527):0.0362649,((((21:0.816492,22:0.877713):0.35477,23:0.803117):0.847541,(((((((36:0.216293,38:0.104458):0.0960906,37:0.161332):0.824992,39:1.156545):0.304672,((41:0.597432,43:0.142175):0.0926702,42:0.222939):1.39977):0.509949,(40:1.573723,(((44:0.984728,46:2.841886):0.272848,45:0.936337):0.725326,(47:1.388314,48:1.730605):0.593441):0.739863):0.247602):0.424165,((49:0.047060,50:0.084685):0.161893,51:0.095826):1.58146):0.14816,52:1.340773):1.15551):0.264305,35:3.882791):0.283745):0.281397,((((16:0.033861,17:0.045835):0.220384,18:0.182329):0.194682,19:0.477324):0.462866,(((((24:0.088585,25:0.171417):0.255118,26:0.661887):0.149303,27:0.092562):0.214581,(28:1.315423,29:0.918309):0.46159):0.327423,(((30:0.559197,31:0.320295):0.195653,(33:0.290957,34:0.419777):0.162489):0.197534,32:0.787620):0.286677):0.699954):0.25342):0.557917,15:1.051941):0.260984):0.548083):0.0938114,11:0.910931):0.285471):0.073037,7:0.643989):0.308094):0.0768807):0.105592,(4:0.168226,5:0.731013):0.525041):0.0448794);
 046: 1 -40430.6503 -40919.37048 (0:0.455908,1:0.173398,(2:0.332023,(3:0.571093,(((4:0.335501,5:0.522922):0.323386,(6:0.763899,7:0.577566):0.193163):0.154193,((((8:0.081660,9:0.087518):0.356033,10:0.420298):0.456066,11:0.883161):0.401881,((12:0.045633,13:0.019050):0.516697,(((14:2.660436,(((((16:0.070649,17:0.033293):0.201884,18:0.123443):0.190089,19:0.408156):0.286472,(((((24:0.069722,25:0.255275):0.310721,27:0.262030):0.0968659,26:0.585492):0.342873,(28:1.232612,29:0.705074):0.353712):0.193889,((30:0.469997,31:0.407053):0.196862,((32:0.974732,33:0.319352):0.177269,34:0.322458):0.129822):0.375807):0.601948):0.213968,20:0.645383):0.145322):0.415637,((((21:0.792532,22:1.385348):0.229356,23:1.291983):0.596149,((((((36:0.245322,37:0.290892):0.0685463,38:0.121288):0.7877,(39:0.854265,((41:0.606761,43:0.156819):0.0587082,42:0.143832):1.54029):0.314686):0.64573,40:1.250902):0.541215,((44:1.169249,(45:1.034433,46:2.654552):0.227243):0.61385,(47:1.460003,48:1.306738):1.26855):0.630311):0.693788,(((49:0.035262,50:0.077007):0.0965266,51:0.133737):1.17521,52:1.871345):0.254075):0.541253):0.142586,35:3.377527):0.250894):0.404301,15:1.034366):0.298028):0.343528):0.326216):0.0907359):0.127163):0.113312);
 047: 1 -37915.17364 -40918.97433 (0:0.419004,(1:0.259120,((4:0.386185,5:0.652912):0.281496,(6:0.714837,7:0.638408):0.324032):0.217183):0.0458476,(2:0.189313,(3:0.608949,((((8:0.074374,9:0.059731):0.296618,10:0.374855):0.477463,11:1.237509):0.361534,((12:0.041119,(13:0.024406,35:4.206146):0.027453):0.787058,(((14:2.479206,((21:0.928185,22:1.113780):0.282358,23:1.404884):0.718558):0.244438,(((((16:0.074755,17:0.050670):0.178481,18:0.127914):0.237478,19:0.385931):0.476417,20:0.719206):0.380859,(((((24:0.086496,25:0.213027):0.369255,27:0.256241):0.122766,26:0.420536):0.345386,(28:1.780895,29:0.809251):0.189911):0.164886,((((30:0.633591,31:0.286970):0.195087,32:0.859421):0.237954,33:0.238701):0.163226,34:0.326810):0.343291):0.48703):0.224122):0.156655,(15:0.838646,((((((36:0.230972,37:0.260904):0.0694939,38:0.111695):0.99026,((41:0.572208,42:0.215969):0.103129,43:0.081508):1.54047):0.185359,39:1.272976):0.721081,40:1.359414):0.377065,(((44:1.269161,(45:1.133470,46:2.375262):0.445274):0.53807,(47:1.411946,48:1.716817):0.651416):0.975102,(((49:0.037678,50:0.113969):0.15039,51:0.130735):1.38434,52:1.385211):0.536205):0.244082):1.03902):0.406643):0.361281):0.350733):0.263112):0.134907):0.1191);
 048: 1 -42023.70225 -40920.85176 (0:0.320705,1:0.274490,(2:0.325560,(3:0.439170,((4:0.349724,5:0.727056):0.441849,((6:0.788884,7:0.634293):0.252419,((((8:0.059972,9:0.096967):0.307373,10:0.376547):0.54572,11:0.822655):0.351545,((12:0.043326,13:0.020332):0.720756,(((((14:3.852163,(21:0.864187,22:1.400196):0.410817):0.576658,23:1.311597):0.46097,(35:3.489020,((((((36:0.206857,38:0.197579):0.095757,37:0.170774):0.85559,39:1.100752):0.513077,((41:0.562430,42:0.211339):0.102954,43:0.074773):1.12163):0.559203,(40:1.659687,(((44:0.936045,46:2.174375):0.331206,45:1.320628):0.634063,(47:1.425617,48:1.744076):1.02051):0.512507):0.442348):0.593471,(((49:0.067839,50:0.075788):0.0893175,51:0.171901):1.1609,52:1.706567):0.156693):0.624369):0.516017):0.403127,(((((16:0.068415,17:0.046695):0.252091,18:0.242804):0.155179,19:0.401605):0.547614,20:0.781736):0.448075,((((24:0.110495,25:0.260358):0.275129,26:0.773331):0.133762,27:0.173050):0.360584,((28:1.226122,29:1.010224):0.245966,(((30:0.369117,31:0.346252):0.224089,32:0.966269):0.151793,(33:0.182913,34:0.394683):0.157292):0.408522):0.0833321):0.644737):0.286973):0.397812,15:0.923958):0.178011):0.339694):0.224438):0.129504):0.0736195):0.195162):0.153397);
 049: 1 -41671.63297 -40920.68177 (0:0.365209,(1:0.160529,((4:0.222355,5:0.602464):0.363666,((6:0.573496,7:0.524992):0.227641,((((8:0.088908,9:0.064168):0.513573,10:0.238651):0.428386,11:0.928867):0.260799,((12:0.052585,13:0.044703):0.423953,((14:3.170366,((((((((16:0.042593,17:0.058282):0.215257,18:0.164426):0.296093,19:0.383724):0.318889,(((((24:0.083018,25:0.189017):0.207429,26:0.671572):0.194771,27:0.168045):0.519581,(28:1.230568,29:0.757827):0.138389):0.213137,((((30:0.475618,31:0.310089):0.319304,32:0.957579):0.205106,33:0.250380):0.221631,34:0.336888):0.279798):0.824778):0.393205,20:0.664904):0.301052,((21:0.547441,22:1.496098):0.413509,23:0.870631):0.907103):0.187784,35:4.172856):0.183003,((((((36:0.286521,37:0.264332):0.0695857,38:0.094400):0.744266,(39:1.337779,((41:0.647274,42:0.305221):0.0776035,43:0.068419):1.50802):0.257179):0.679814,40:1.331543):0.591423,(((49:0.064554,50:0.058671):0.194274,51:0.080017):1.42673,52:1.702503):0.394262):0.185862,((44:1.096080,(47:1.437879,48:1.646685):0.971823):0.107001,(45:1.011631,46:2.554640):0.344313):0.978972):1.12868):0.0280821):0.175892,15:1.231373):0.275184):0.353497):0.397395):0.142022):0.167091):0.0847057,(2:0.212635,3:0.521835):0.0996546);
 050: 4 -40540.60958 -40928.52565 (0:0.385005,1:0.242199,(2:0.233250,(3:0.607060,((4:0.258175,5:0.560973):0.407278,((6:0.577357,7:0.350310):0.374111,((((8:0.092907,9:0.036040):0.301886,10:0.414708):0.334692,((12:0.045799,13:0.044142):0.719364,((((14:3.386714,(((21:0.784966,22:1.110457):0.31959,23:1.043705):0.508881,(35:4.261696,((((((36:0.226121,37:0.254277):0.109519,38:0.079731):0.640607,(39:1.175334,((41:0.549326,42:0.264989):0.12045,43:0.102810):1.44163):0.200952):0.515469,40:1.361674):0.566921,((44:1.302653,(45:0.867990,46:2.406290):0.41639):0.633364,(47:1.364916,48:1.246809):1.2526):0.781943):0.469549,(((49:0.053285,50:0.080750):0.164261,51:0.096491):1.23219,52:1.448598):0.123297):0.662548):0.491071):0.494481):0.00599149,((((24:0.067495,25:0.257383):0.300309,(26:0.799409,27:0.166675):0.141151):0.178802,(28:1.545741,29:0.852516):0.269628):0.144417,(((30:0.441364,31:0.403231):0.271838,(33:0.315469,34:0.447182):0.0709243):0.229772,32:0.689316):0.32518):0.574523):0.417343,((((16:0.057567,17:0.044462):0.213554,18:0.252598):0.208507,19:0.474188):0.338168,20:0.718958):0.365261):0.378641,15:1.009056):0.413524):0.406075):0.16172,11:1.004534):0.298285):0.145888):0.199333):0.0844616):0.0730886);
 051: 1 -41114.33837 -40918.22375 (0:0.366453,(1:0.202825,((4:0.363335,5:0.422872):0.530535,((6:0.656215,7:0.566593):0.278505,((((8:0.097175,9:0.071910):0.409504,10:0.268690):0.59027,11:1.154787):0.20259,((12:0.023924,13:0.027997):0.682339,((((((14:2.726419,((21:0.516492,22:1.382526):0.508186,23:0.913021):0.50538):0.192808,35:3.857290):0.0428779,(((((36:0.177905,(37:0.231486,38:0.144892):0.112379):0.791196,39:1.196048):0.409534,((41:0.517437,42:0.155096):0.0837552,43:0.107625):1.0372):0.708235,(40:1.444982,((44:0.949326,(45:1.142018,46:2.218935):0.311958):0.568603,(47:1.324384,48:1.384533):0.935986):0.569618):0.387303):0.435779,(((49:0.046390,50:0.092054):0.1073,51:0.127046):1.29823,52:1.635612):0.194506):1.49275):0.23043,(((((24:0.108272,25:0.149293):0.256788,26:0.542654):0.179754,27:0.106875):0.465323,(28:1.130996,29:0.647649):0.298557):0.135191,((((30:0.338411,32:1.031091):0.144111,31:0.304916):0.438151,33:0.195637):0.207742,34:0.265650):0.299961):0.284446):0.362191,((((16:0.051631,17:0.015212):0.148395,18:0.209024):0.0992943,19:0.549182):0.511311,20:0.946406):0.15578):0.366683,15:0.777417):0.291114):0.296198):0.264685):0.109614):0.130026):0.0643962,(2:0.137560,3:0.503715):0.184629);
 052: 1 -41235.22964 -40925.39605 (0:0.395211,(1:0.252994,2:0.272297):0.0930317,(3:0.588767,((4:0.314415,5:0.739573):0.2776,((6:0.627831,7:0.693642):0.316252,((((8:0.119909,9:0.041225):0.386869,10:0.358605):0.341585,11:1.017855):0.633481,((12:0.036681,13:0.060384):0.877388,(((((14:1.964140,(21:0.945236,(22:1.283479,23:1.361868):0.2227):0.351428):0.503952,(35:3.831281,(((((((36:0.236953,37:0.354408):0.0790352,38:0.120293):0.801448,39:1.335852):0.343995,40:1.896339):0.347238,((41:0.494134,42:0.199274):0.114444,43:0.099267):1.28891):0.780578,((44:1.466621,(45:1.154123,46:2.211020):0.33784):0.557781,(47:1.420709,48:1.490638):1.12895):0.707724):0.665238,((49:0.037743,(50:0.067555,51:0.255253):0.0453937):1.47191,52:1.420133):0.176401):0.870872):0.600059):0.389581,((((24:0.044352,25:0.244491):0.291318,(26:0.607108,27:0.315592):0.112191):0.408207,(((30:0.575125,31:0.380584):0.304329,(32:1.193106,33:0.272723):0.132672):0.215155,34:0.272446):0.441824):0.110713,(28:1.275212,29:0.793972):0.270513):0.369591):0.328258,((((16:0.042427,17:0.025915):0.185615,18:0.274637):0.189484,19:0.364865):0.453398,20:0.988666):0.227506):0.49463,15:0.950014):0.118704):0.289334):0.136916):0.192445):0.080166):0.083834);
 053: 1 -42355.71811 -40919.5233 (0:0.326184,1:0.208983,((2:0.349710,((3:0.510278,((((8:0.100686,9:0.080543):0.339763,10:0.300425):0.53313,11:0.550796):0.654405,((12:0.040354,13:0.022574):0.650667,((((14:2.498360,((((16:0.035860,17:0.038507):0.261861,18:0.155725):0.247607,19:0.452746):0.699487,20:0.747764):0.385242):0.246475,(((((24:0.107185,25:0.152761):0.204224,26:0.625692):0.145629,27:0.301100):0.32504,(28:1.125280,29:0.689653):0.37182):0.187246,((((30:0.514343,31:0.440124):0.258071,32:0.888791):0.232456,33:0.196704):0.3035,34:0.270026):0.436933):0.831823):0.19406,((((21:0.749182,22:1.137774):0.489474,23:1.318933):0.804285,((((((36:0.278489,38:0.132306):0.0745691,37:0.162951):0.692338,(39:1.468909,((41:0.593731,42:0.204122):0.0739763,43:0.136777):1.31738):0.362006):0.626788,40:1.609756):0.596626,((44:0.875895,(45:0.967054,46:2.467500):0.344765):0.353298,(47:2.019886,48:1.250007):0.959448):0.936624):0.29205,(((49:0.042052,50:0.107726):0.155617,51:0.094024):1.07238,52:1.607983):0.497396):1.10224):0.147426,35:4.087429):0.353272):0.481241,15:1.054785):0.176239):0.415806):0.148678):0.17179,(6:0.622503,7:0.420602):0.315123):0.112904):0.0771093,(4:0.279057,5:0.654952):0.46498):0.0474364);
 054: 3 -42802.38337 -40917.96292 (0:0.368622,1:0.308482,(2:0.290576,(3:0.520418,(((4:0.231606,5:0.584245):0.469181,((((8:0.062705,9:0.095686):0.315467,10:0.385609):0.552177,11:1.246195):0.39745,((12:0.040004,13:0.044675):0.670438,((14:3.086789,(((((((16:0.057987,17:0.042391):0.161962,18:0.179852):0.169799,19:0.425345):0.558487,20:0.791701):0.493433,(((((24:0.093222,25:0.144623):0.216284,26:0.666900):0.124394,27:0.183790):0.257182,(28:1.383128,29:0.847952):0.346988):0.225819,(((30:0.456437,31:0.406630):0.281826,(33:0.289379,34:0.358669):0.160916):0.236811,32:0.800004):0.229466):0.702781):0.12653,(21:0.787942,(22:1.101178,23:1.068824):0.280084):1.23169):0.36463,(35:3.646232,(((((((36:0.261127,37:0.256162):0.0777245,38:0.076585):0.937688,39:1.131300):0.429605,((41:0.453216,43:0.145771):0.0936965,42:0.218795):1.02621):0.658047,40:1.466900):0.724082,(((49:0.064137,50:0.057517):0.148229,51:0.133262):1.12062,52:1.622118):0.271445):0.256093,((44:1.041425,(45:1.092304,46:2.462740):0.301023):0.636642,(47:1.468781,48:1.421060):0.756672):0.687375):0.763569):0.515203):0.181874):0.186286,15:1.011873):0.161577):0.456192):0.160248):0.0692418,(6:0.613233,7:0.453230):0.312264):0.154053):0.105217):0.172856);
 055: 1 -41408.21252 -40919.57904 (0:0.379909,((1:0.194669,3:0.534629):0.0820442,((4:0.369791,5:0.462538):0.209282,((6:0.591812,7:0.548459):0.178354,((((8:0.129108,9:0.030857):0.328712,10:0.417166):0.416053,11:0.937428):0.442051,((12:0.020207,13:0.058019):0.86049,((((14:2.617772,(((21:0.745854,22:0.876478):0.415057,23:1.219673):0.504417,(35:3.937921,(((((((36:0.243291,37:0.277715):0.123587,38:0.048509):0.883828,39:1.468742):0.289498,((41:0.520811,42:0.246369):0.0937018,43:0.119362):1.08363):0.659881,40:1.491696):0.350602,((44:0.940529,(45:0.883323,46:2.102055):0.515069):0.75213,(47:1.522738,48:1.320918):0.731341):1.02293):0.513729,(((49:0.045260,50:0.060549):0.170149,51:0.098409):1.51326,52:1.564128):0.0924867):0.989727):0.161817):0.36341):0.185258,((((24:0.086384,25:0.228757):0.383805,(26:0.690634,27:0.153944):0.134308):0.317107,(28:1.386701,29:0.615504):0.228096):0.228577,((((30:0.547121,31:0.319360):0.218615,32:0.923247):0.164344,33:0.257812):0.139531,34:0.253087):0.266843):0.507698):0.226013,((((16:0.036896,17:0.034535):0.15402,18:0.228273):0.26066,19:0.480911):0.369946,20:0.730435):0.213887):0.50597,15:0.977526):0.269577):0.252741):0.268126):0.0783988):0.203694):0.0471093,2:0.262162);
 056: 2 -41730.48857 -40919.27403 (0:0.266882,1:0.336615,(2:0.324810,(3:0.541689,((4:0.310431,5:0.544860):0.388396,((6:0.657505,7:0.494883):0.0824882,((((8:0.099093,9:0.054806):0.343628,10:0.390557):0.328951,11:0.858736):0.463141,((12:0.031497,13:0.027472):0.753709,((((14:3.401310,(((21:0.812823,22:1.360301):0.655143,23:1.060795):0.419185,(35:3.209672,((((((36:0.255396,38:0.121823):0.134398,37:0.172853):0.746886,(39:1.388932,((41:0.634614,42:0.151143):0.104396,43:0.086649):1.3229):0.171863):0.517111,40:1.403932):0.666575,((44:0.878936,(47:1.671771,48:1.596433):1.12355):0.204231,(45:0.924975,46:2.272336):0.51333):1.27422):0.229826,(((49:0.033085,50:0.080799):0.130967,51:0.123357):1.23553,52:1.542522):0.296304):1.08127):0.517727):0.268765):0.194774,(((((24:0.077400,25:0.283710):0.339549,26:0.784347):0.150106,27:0.208313):0.371394,(28:1.212452,29:0.772616):0.423228):0.102113,(((30:0.579239,31:0.345524):0.178551,(33:0.303292,34:0.455573):0.185381):0.263683,32:0.983425):0.267255):0.577765):0.320811,((((16:0.076684,17:0.035959):0.245007,18:0.177351):0.315535,19:0.433411):0.553297,20:0.784810):0.369781):0.330483,15:0.983605):0.336599):0.374102):0.202978):0.219492):0.135855):0.1072):0.135857);
 057: 1 -40123.3866 -40940.75962 (0:0.368010,1:0.280941,(2:0.251794,(3:0.351731,((((4:0.457283,5:0.430933):0.329925,6:0.570967):0.171778,7:0.587145):0.12223,(((8:0.083746,9:0.059827):0.549788,10:0.289927):0.529672,(11:0.888592,((12:0.085193,13:0.030731):0.586798,((((14:2.776940,(((((24:0.056678,25:0.312627):0.31796,26:0.599819):0.0731504,27:0.290795):0.199675,(28:1.307020,29:0.773699):0.343739):0.196889,((30:0.549796,31:0.394741):0.109165,(32:0.776164,(33:0.231524,34:0.594066):0.126867):0.126428):0.370729):0.392731):2.48806e-06,(((21:0.889447,22:1.376913):0.728289,23:1.406350):0.493186,(35:3.028511,(((((36:0.211289,37:0.251339):0.0703395,38:0.132430):0.40992,(39:1.336619,((41:0.588172,42:0.217933):0.0505374,43:0.097643):1.33628):0.3772):0.943312,40:1.383639):0.414185,(((44:0.983886,(47:1.644005,48:1.575873):0.902953):0.237455,(45:1.061334,46:2.539184):0.243287):1.17387,(((49:0.040697,50:0.084634):0.14519,51:0.105161):0.98826,52:1.495537):0.508316):0.175318):0.7618):0.554123):0.267438):0.35202,((((16:0.021121,17:0.055571):0.240381,18:0.148153):0.164457,19:0.383175):0.400035,20:0.808806):0.442297):0.28966,15:1.025791):0.45387):0.267725):0.202399):0.210526):0.186252):0.125053):0.137744);
 058: 1 -41521.43552 -40925.97031 (0:0.387994,1:0.322732,(2:0.303117,(3:0.462541,((4:0.354694,5:0.595168):0.458951,((6:0.726284,7:0.580345):0.10439,(((((8:0.072837,9:0.074387):0.238082,11:1.120369):0.240576,10:0.241877):0.411561,(12:0.029742,13:0.045486):0.884508):0.312683,((((((14:2.639982,35:3.717881):2.43357e-06,((21:0.835076,22:1.011034):0.458014,23:1.089524):0.471407):0.188388,((((((36:0.115162,(37:0.257586,38:0.121766):0.066269):0.678242,((41:0.649677,42:0.202232):0.111525,43:0.064742):1.43983):0.407964,39:1.419956):0.416967,40:1.115999):0.588004,((44:1.401837,45:1.284443):0.597031,(46:2.218811,(47:1.452792,48:1.436903):1.03094):0.152102):0.83732):0.307155,(((49:0.054564,50:0.067034):0.220929,51:0.068719):1.18191,52:1.473070):0.232975):1.08964):0.259818,((((24:0.073586,25:0.177157):0.309526,26:0.674808):0.0679318,27:0.207009):0.311698,((28:1.458997,29:0.595727):0.321405,((((30:0.388277,31:0.371821):0.314654,32:0.842025):0.176811,33:0.249085):0.139109,34:0.351004):0.502715):0.185041):0.697862):0.264122,((((16:0.041507,17:0.052316):0.278146,18:0.155776):0.223411,19:0.418150):0.345394,20:0.757779):0.363673):0.38962,15:1.127193):0.469943):0.148441):0.181629):0.237887):0.167361):0.155489);
 059: 1 -39779.55988 -40920.34867 (0:0.290313,1:0.217280,(2:0.243490,(3:0.579070,((4:0.230159,5:0.595061):0.370063,((6:0.668544,7:0.464569):0.248273,(((((8:0.062600,9:0.099711):0.413027,10:0.353821):0.671452,(12:0.054316,13:0.018953):0.676839):0.142875,11:0.875478):0.164024,(((((14:2.697021,(21:0.676895,22:1.152553):0.129002):0.403694,23:0.945014):0.679538,(((((16:0.046744,17:0.043245):0.140712,18:0.201212):0.216885,19:0.405398):0.283176,20:0.759626):0.22746,((((((24:0.116838,25:0.232957):0.266226,26:0.734360):0.108299,27:0.190637):0.279398,(28:1.141732,29:0.693103):0.285052):0.24874,32:0.882934):0.0686605,((30:0.676914,31:0.302410):0.221534,(33:0.228532,34:0.372973):0.13109):0.130762):0.636999):0.126261):0.380687,(35:2.956782,(((((((36:0.204425,38:0.161785):0.0943165,37:0.142306):0.811669,39:1.331373):0.313015,40:1.688702):0.223769,((41:0.557773,42:0.212282):0.0780367,43:0.104266):1.41243):0.743359,(((49:0.062198,50:0.063566):0.100324,51:0.123412):1.34837,52:1.363908):0.314193):0.439995,((44:1.105101,(45:1.223296,46:2.320211):0.245118):0.556946,(47:1.422993,48:1.808615):0.805409):0.48839):0.667775):0.247912):0.141832,15:0.778948):0.400923):0.215613):0.0882573):0.155062):0.0945175):0.130291);
 060: 1 -40126.1838 -40924.53575 (0:0.249006,1:0.210532,((2:0.215580,3:0.509437):0.0439748,((4:0.145599,5:0.529107):0.425138,((6:0.594684,7:0.647615):0.14219,(((((8:0.084702,9:0.057700):0.349935,10:0.295775):0.387259,11:0.886762):0.373791,(12:0.037544,13:0.053780):0.644476):0.227816,((14:2.793571,(((((16:0.025201,17:0.051229):0.155444,18:0.122203):0.13424,19:0.523317):0.404702,(((24:0.096382,25:0.307035):0.279001,(26:0.678691,27:0.225381):0.0980245):0.330915,((28:1.188578,29:0.722003):0.321487,(((30:0.627969,31:0.154383):0.34813,32:1.124586):0.143104,(33:0.242308,34:0.397186):0.150093):0.339431):0.0708386):0.644857):0.16767,(20:0.607183,((21:0.828270,22:0.807433):0.611783,23:1.193748):0.687236):0.365918):0.241142):0.197275,(15:0.909719,(35:3.234140,((((((36:0.262995,38:0.140252):0.178346,37:0.206108):0.709802,(39:1.305802,((41:0.519463,43:0.110167):0.0828453,42:0.164830):1.16712):0.14935):0.546964,40:1.368131):0.475205,(((49:0.052066,50:0.077575):0.12404,51:0.173437):1.22873,52:1.362766):0.538203):0.282779,((44:1.045247,(45:1.089927,46:2.285207):0.386208):0.485938,(47:1.407774,48:1.969688):0.836699):0.66054):0.577367):0.930083):0.256376):0.338107):0.325865):0.19625):0.133838):0.0754689);
 061: 1 -43030.60968 -40923.61869 (0:0.286010,1:0.257051,((2:0.266615,3:0.543738):0.110775,((4:0.242453,5:0.744652):0.229124,((6:0.658626,7:0.541036):0.24218,(((((8:0.047574,9:0.075757):0.352479,10:0.316382):0.377981,11:0.935162):0.314399,(12:0.054148,13:0.026397):0.824015):0.182631,((((14:3.145765,((((21:0.842907,22:1.149951):0.671794,23:1.005259):0.683906,((((((36:0.247239,37:0.230233):0.0840389,38:0.092633):0.772137,(39:1.141707,((41:0.524379,42:0.206001):0.0950787,43:0.073446):1.34658):0.213453):0.624884,(((49:0.067466,50:0.080157):0.15597,51:0.055961):1.3582,52:1.333952):0.93584):0.152856,40:1.274217):0.309715,(((44:1.038961,46:1.984380):0.347784,45:1.039271):0.609561,(47:1.344853,48:1.491026):1.32584):0.83963):1.43265):0.0746378,35:3.815772):0.156253):0.0949374,(((((24:0.090294,25:0.192178):0.230052,(26:0.738276,27:0.204029):0.112011):0.361028,32:1.029326):0.225909,(28:1.282417,29:1.034862):0.545125):0.181954,(((30:0.517830,31:0.408412):0.338779,33:0.234366):0.186564,34:0.398726):0.200332):0.643242):0.223533,((((16:0.035534,17:0.060006):0.267103,18:0.236643):0.138245,19:0.476148):0.611767,20:0.751222):0.419704):0.54272,15:0.952256):0.429621):0.327333):0.150488):0.0776571):0.155105);
 062: 1 -41623.16869 -40925.728 (0:0.370998,(1:0.259379,((3:0.499077,((((8:0.063595,9:0.029921):0.368764,10:0.333654):0.560911,11:0.823401):0.338302,((12:0.041751,13:0.015763):0.721559,((14:3.443848,15:0.645171):0.308423,((((((((16:0.064898,17:0.073858):0.250039,18:0.237456):0.260565,19:0.420891):0.682744,((((((24:0.059667,25:0.197598):0.38927,26:0.599402):0.102303,27:0.111586):0.38786,28:1.380107):0.14403,29:0.935283):0.240536,((((30:0.466034,31:0.271798):0.286955,32:0.712447):0.275769,33:0.180491):0.212406,34:0.269238):0.181837):0.735311):0.230558,20:0.720735):0.436977,((21:0.824513,22:1.195948):0.498871,23:1.352606):0.662676):0.020982,35:3.471247):0.231772,((((((36:0.278621,37:0.296294):0.0574483,38:0.111682):0.988253,(39:1.425999,((41:0.540287,42:0.138139):0.101562,43:0.097423):1.28362):0.345613):0.298635,40:1.499707):0.537634,(((49:0.073249,50:0.052648):0.165506,51:0.129275):1.3778,52:1.713985):0.281783):0.320115,((44:1.170748,(45:1.383169,46:2.145408):0.250446):0.527417,(47:1.423477,48:1.470923):1.11097):0.667331):1.50699):0.214344):0.132701):0.37078):0.207193):0.0681584,((4:0.314539,5:0.596453):0.32626,(6:0.775552,7:0.754003):0.191505):0.165271):0.107768):0.0798842,2:0.324323);
 063: 1 -39542.01401 -40920.30757 (0:0.382053,1:0.179278,(2:0.330023,((3:0.503662,(((((8:0.062129,9:0.075996):0.279918,10:0.276612):0.519775,11:0.771932):0.351047,(12:0.057409,13:0.018123):0.734903):0.169284,((14:2.496866,(15:0.468683,((((((36:0.161610,(37:0.298573,38:0.146056):0.0773436):1.01914,39:1.125937):0.23278,((41:0.575079,42:0.210931):0.0893173,43:0.061064):1.07495):0.803209,40:1.088027):0.492564,(((49:0.033329,50:0.074333):0.123595,51:0.138077):1.32414,52:1.890718):0.478401):0.375914,((44:1.246620,(45:1.017077,46:2.520836):0.418512):0.762772,(47:1.562299,48:1.525146):0.965047):0.651205):1.23146):0.252765):0.201156,(((((((16:0.038583,17:0.071832):0.23893,18:0.179645):0.24799,19:0.354531):0.315647,20:1.007400):0.463143,((((((24:0.050646,25:0.284873):0.304041,26:0.559416):0.0888011,27:0.174186):0.413551,(28:1.225834,29:0.752356):0.373267):0.180463,32:0.863136):0.194519,((30:0.675984,31:0.344064):0.32253,(33:0.251999,34:0.435947):0.0544472):0.140148):0.555449):0.176201,((21:0.827052,22:1.165527):0.600793,23:1.225615):0.599377):0.166347,35:4.068139):0.260907):0.501529):0.249561):0.149049,((4:0.327473,5:0.483930):0.23935,(6:0.703930,7:0.468848):0.20483):0.183932):0.133259):0.0614096);
 064: 2 -40836.51963 -40917.05922 (0:0.461699,1:0.170960,(2:0.211419,(3:0.420658,((4:0.204339,5:0.491054):0.405996,((6:0.741268,7:0.412728):0.221936,((((8:0.145902,9:0.006740):0.212227,10:0.400392):0.413734,11:0.761076):0.346605,((12:0.043432,13:0.051934):0.841879,((((14:3.639738,((((21:1.011771,22:0.958294):0.522133,23:0.821068):0.680212,((((((((36:0.234226,37:0.233583):0.0605482,38:0.093476):0.94975,39:0.978970):0.554963,((41:0.612146,42:0.250433):0.0973477,43:0.084726):1.22361):0.561071,40:1.304464):0.487574,((44:1.286757,(45:1.158909,46:2.137813):0.360271):0.234141,(47:1.302576,48:1.565785):0.788955):1.03343):0.371533,52:1.458442):0.617736,((49:0.063279,50:0.061160):0.178229,51:0.109088):1.02363):1.47648):0.365581,35:2.902262):0.0462509):0.479806,((((24:0.130891,25:0.158906):0.349068,26:0.684088):0.0921173,27:0.146575):0.362538,((28:1.399068,29:0.633863):0.26244,((((30:0.426291,31:0.353992):0.196166,32:0.857101):0.193317,33:0.252005):0.28718,34:0.145871):0.389249):0.0866127):0.317436):0.511441,((((16:0.058976,17:0.063686):0.191812,18:0.223015):0.252441,19:0.343059):0.327475,20:0.934728):0.208235):0.443541,15:1.249179):0.203411):0.213879):0.158357):0.167229):0.110733):0.110916):0.123739);
 065: 1 -38728.22598 -40926.93603 (0:0.380857,1:0.282970,(2:0.256651,(3:0.427834,((4:0.392001,5:0.610028):0.327699,((6:0.868437,7:0.552452):0.258211,((((8:0.084077,9:0.064895):0.208994,10:0.407257):0.457369,11:0.872885):0.314582,(((12:0.007181,13:0.065573):0.75067,15:1.186992):0.210423,((((14:2.547323,(((((((36:0.209464,37:0.201870):0.10476,38:0.093145):0.866308,39:1.285534):0.299155,40:1.883231):0.27075,(41:0.551305,(42:0.255619,43:0.182781):0.130109):0.943274):0.682168,(((49:0.062855,50:0.082818):0.199902,51:0.135120):1.04274,52:1.626051):1.14993):0.465459,((44:1.262580,(45:1.128341,46:2.636393):0.322781):1.08708,(47:1.748436,48:1.457584):0.977839):0.0327533):1.00688):0.199931,((21:0.939857,22:0.881718):0.676006,23:1.414546):0.457823):0.174619,35:3.025230):0.339155,(((((16:0.033500,17:0.048706):0.309009,18:0.149463):0.188702,19:0.596810):0.297595,((((((24:0.090333,25:0.193053):0.247517,26:0.673294):0.108687,27:0.181030):0.210558,29:1.065556):0.129198,28:1.401791):0.171621,(((30:0.597966,31:0.260050):0.390657,(33:0.275225,34:0.377483):0.0848825):0.25163,32:0.786596):0.114269):0.835192):0.270435,20:1.022991):0.369742):0.255899):0.290164):0.177956):0.204753):0.182497):0.132743):0.0776765);
 066: 1 -43295.31013 -40921.96923 (0:0.467962,1:0.199972,(2:0.314492,(3:0.485146,((4:0.285928,5:0.626667):0.284661,((6:0.578674,7:0.593470):0.159619,((((8:0.123783,9:0.089167):0.321605,10:0.398154):0.496432,11:0.774060):0.214453,((12:0.068261,13:0.023851):0.89608,((((14:2.158533,(((21:0.840218,22:1.227545):0.690536,23:0.989959):0.55211,(35:3.932032,((((((((36:0.285178,37:0.253451):0.0938645,38:0.103993):0.796035,39:1.523909):0.228047,((41:0.588434,42:0.167983):0.123263,43:0.105526):1.29362):0.459456,40:1.295872):0.520855,((44:0.935683,(45:1.210941,46:2.212340):0.336055):0.631298,(47:1.652830,48:1.430683):0.587408):0.707009):0.900355,52:1.282342):0.649289,((49:0.052378,50:0.060068):0.103817,51:0.173598):0.938997):1.12179):0.411886):0.0728455):0.409631,((((24:0.077389,25:0.230463):0.300789,27:0.324574):0.0410429,26:0.761525):0.210146,((28:1.455098,29:0.924761):0.243554,(((30:0.517827,31:0.511284):0.232637,(33:0.287805,34:0.566062):0.17929):0.171682,32:0.936342):0.378777):0.0403526):0.502458):0.535724,((((16:0.081266,17:0.037240):0.204195,18:0.165301):0.192058,19:0.431624):0.372948,20:0.732946):0.359162):0.389015,15:1.046110):0.295187):0.314632):0.178392):0.137695):0.187426):0.0773684):0.097373);
 067: 1 -40969.72401 -40930.3864 (0:0.276909,1:0.249996,(2:0.167507,(3:0.435868,(((4:0.369633,5:0.491558):0.31868,(((((8:0.068223,9:0.072433):0.431581,10:0.240092):0.414583,11:1.017825):0.20011,(12:0.027688,13:0.060116):0.834169):0.202737,(((((((14:2.422739,22:0.866951):0.477954,21:0.944958):0.413506,23:1.220456):0.335555,(35:2.780722,(((((36:0.192289,38:0.211803):0.0695416,37:0.167771):0.82336,(39:1.271770,((41:0.470220,42:0.269891):0.0789877,43:0.123978):1.32014):0.317272):0.47189,(40:1.559957,(((49:0.027126,50:0.095000):0.260924,51:0.051079):1.24236,52:1.899980):0.88218):0.42311):0.222259,((44:1.099364,(45:0.924667,46:2.598398):0.247061):0.542317,(47:1.324650,48:1.375092):1.20767):0.889735):0.774991):0.688795):0.502643,((((24:0.101864,25:0.194222):0.195199,26:0.616321):0.0694088,27:0.298477):0.344537,((28:1.432373,29:0.890916):0.155935,((((30:0.433628,31:0.437817):0.423621,32:0.815107):0.10928,33:0.355065):0.149454,34:0.333790):0.310482):0.0665202):0.67216):0.19051,((((16:0.019738,17:0.035823):0.268562,18:0.150354):0.209687,19:0.400727):0.551556,20:0.901981):0.244294):0.373855,15:1.109311):0.440745):0.203143):0.0692415,(6:0.605548,7:0.459948):0.230752):0.138664):0.142239):0.141802);
 068: 1 -39314.32695 -40921.56638 (0:0.324132,1:0.255195,(2:0.328561,(3:0.642083,(((4:0.282901,5:0.475459):0.270177,(6:0.511115,7:0.592676):0.197464):0.0970225,(((((8:0.056086,9:0.056594):0.257055,10:0.371997):0.467749,11:0.943766):0.195362,(12:0.044841,13:0.007096):0.88562):0.369964,((((14:2.636457,((21:0.811886,22:1.199286):0.299955,23:1.076783):0.281136):0.359594,(35:3.737731,(((((((36:0.260394,38:0.122165):0.104285,37:0.197085):0.890683,39:1.198985):0.266859,((41:0.537472,42:0.205487):0.13845,43:0.025282):1.17838):0.407504,40:1.559868):0.660342,(((49:0.042798,50:0.082850):0.199005,51:0.128085):1.10062,52:1.592818):0.228397):0.308312,((44:1.261662,(45:1.376645,46:1.995385):0.112129):0.67537,(47:1.461159,48:1.402090):1.11053):0.713827):0.706556):0.651894):0.574974,(((((16:0.040785,17:0.055063):0.238037,18:0.211388):0.229795,19:0.477905):0.325812,20:0.781570):0.501321,((((24:0.061877,25:0.215505):0.25065,26:0.621914):0.132308,27:0.241692):0.359388,((28:1.395085,29:0.788276):0.219888,(((30:0.512471,31:0.309331):0.291943,(33:0.316666,34:0.347399):0.179058):0.22265,32:1.126654):0.229514):0.0606371):0.604647):0.193642):0.454297,15:1.088533):0.299369):0.276181):0.107317):0.0871835):0.136675);
 069: 1 -41046.61684 -40925.84981 (0:0.294199,1:0.279196,(2:0.218021,(3:0.469207,(((4:0.355633,5:0.511767):0.428486,(6:0.625520,7:0.587529):0.243819):0.139835,((((8:0.086061,9:0.076628):0.353101,10:0.268328):0.526316,11:0.964866):0.545642,((12:0.014352,13:0.048577):0.657263,((14:2.474720,(((((16:0.035272,17:0.050715):0.251918,18:0.194233):0.111934,19:0.433879):0.868571,20:0.700850):0.293793,((((24:0.056792,25:0.285424):0.230105,(26:0.672176,27:0.266184):0.101442):0.531341,(28:1.397505,29:0.570999):0.257748):0.125207,((((30:0.505777,32:0.917277):0.162629,31:0.347571):0.286299,33:0.271879):0.12961,34:0.369292):0.282517):0.76403):0.22027):0.3979,(15:0.791735,(((21:1.005164,22:0.734079):0.525287,23:1.367113):0.71399,(35:3.381481,(((((36:0.192095,(37:0.330475,38:0.182769):0.0362298):0.816401,39:1.367634):0.304574,((41:0.641395,42:0.230205):0.0777455,43:0.082283):1.38238):0.506794,(40:1.252773,((44:1.137023,(45:1.156675,46:2.125600):0.37686):0.544594,(47:1.454601,48:1.524961):0.974436):0.683685):0.283766):0.314214,(((49:0.056734,50:0.092067):0.136421,51:0.135435):1.25643,52:1.776642):0.293944):0.723494):0.265192):0.367927):0.149066):0.322555):0.562764):0.274422):0.127886):0.113321):0.124894);
 070: 1 -41368.58164 -40919.47791 (0:0.371695,(1:0.155640,(((4:0.431595,5:0.564504):0.307995,(6:0.653849,7:0.655242):0.313181):0.135357,((((8:0.066337,9:0.043406):0.51939,10:0.192479):0.523814,11:1.070515):0.252576,((12:0.054846,13:0.010953):0.58944,((((((14:2.749377,22:0.822207):0.325904,21:0.980180):0.303116,23:1.337714):0.788856,(((((16:0.036631,17:0.038265):0.160889,18:0.144111):0.170578,19:0.404158):0.558036,(((((24:0.074478,25:0.218469):0.158388,26:0.661259):0.129146,27:0.230951):0.282733,(28:1.620742,29:0.672386):0.423762):0.172738,(((30:0.564685,31:0.347112):0.281593,(33:0.243812,34:0.535953):0.112906):0.119023,32:0.805154):0.369903):0.722438):0.205813,20:0.808733):0.311603):0.374476,(35:3.190935,((((((36:0.268664,37:0.259913):0.0911602,38:0.092177):0.957979,39:1.124875):0.227535,((41:0.509113,42:0.203464):0.0821327,43:0.088845):1.49997):0.930173,40:1.381302):0.987637,(((44:0.855842,(45:1.195130,46:2.440587):0.382197):0.540315,(47:1.516435,48:1.512396):1.07295):1.22625,(((49:0.035468,50:0.072034):0.110456,51:0.152979):1.15033,52:1.593361):0.681776):0.137551):0.60421):0.585101):0.357596,15:0.903785):0.163543):0.322528):0.342826):0.197198):0.0599828,(2:0.238313,3:0.641493):0.1324);
 071: 1 -41845.24856 -40918.22375 (0:0.363615,1:0.222122,(((2:0.162522,3:0.570709):0.094184,((6:0.622044,7:0.569639):0.238791,((((8:0.074322,9:0.076400):0.384604,10:0.258386):0.323922,11:1.148918):0.300334,((12:0.060884,13:0.024117):0.65721,(((((14:2.773011,(((((36:0.160721,(37:0.298492,38:0.160770):0.0827269):0.908084,39:1.073058):0.428059,((41:0.546586,42:0.218491):0.0841964,43:0.124364):1.38771):0.414145,40:1.467105):0.329349,(((44:1.018606,(45:1.057469,46:2.649970):0.341085):0.722211,(47:1.440673,48:1.180216):0.839759):0.979649,(((49:0.046580,50:0.096777):0.168142,51:0.057244):1.01817,52:1.566168):0.352406):0.155638):0.93561):0.412652,((21:0.892412,22:1.005443):0.233024,23:1.188642):0.606443):0.479822,35:3.758882):0.261078,(((((16:0.026696,17:0.043649):0.206097,18:0.204745):0.204764,19:0.345977):0.418294,(((((24:0.051087,25:0.208096):0.335524,27:0.215123):0.0991566,26:0.546032):0.368255,(28:1.274835,29:0.749432):0.214263):0.179154,((((30:0.529677,31:0.307610):0.25853,32:0.987877):0.142538,33:0.237799):0.22641,34:0.237463):0.333979):0.579968):0.197962,20:0.684642):0.331764):0.313648,15:0.871358):0.272535):0.376354):0.282438):0.0905572):0.124676,(4:0.248021,5:0.556104):0.328371):0.0370504);
 072: 1 -41418.86024 -40921.71493 (0:0.372138,(1:0.230052,((3:0.419910,(4:0.333329,5:0.586339):0.330369):0.0614998,((6:0.645114,7:0.529984):0.226057,((((8:0.077750,9:0.061585):0.316277,10:0.283390):0.329828,11:0.932102):0.432682,((12:0.038644,13:0.056211):0.621375,(((((14:2.566292,((21:0.920400,22:0.870429):0.483638,23:1.101734):0.616445):0.324183,(((((24:0.068206,25:0.196344):0.226273,26:0.819173):0.0962233,27:0.144079):0.422615,(28:1.059715,29:0.834118):0.317685):0.191006,(((30:0.393654,31:0.462892):0.215131,32:0.805735):0.142115,(33:0.318672,34:0.379868):0.124481):0.278302):0.560495):0.201506,(((16:0.047123,17:0.041109):0.183574,18:0.225234):0.0972702,19:0.445348):0.536115):0.189465,20:0.950195):0.55704,(15:0.730706,(35:3.610884,(((((((36:0.214616,37:0.333240):0.0947357,38:0.044463):0.778417,39:1.057442):0.421529,((41:0.543420,42:0.270399):0.0869092,43:0.109457):1.31543):0.362065,40:1.720327):0.591605,(((49:0.074265,50:0.066172):0.1741,51:0.176790):1.21827,52:1.612157):0.261784):0.328704,(((44:0.920714,46:2.678056):0.267044,45:1.242265):0.662796,(47:1.362819,48:1.558157):0.866429):0.474988):0.56223):0.613038):0.409987):0.141684):0.431354):0.297099):0.146361):0.113721):0.0772923,2:0.230503);
 073: 1 -43158.79428 -40918.33174 (0:0.395500,1:0.274138,((2:0.329006,3:0.631870):0.132931,((4:0.333167,5:0.852176):0.353588,((6:0.766530,7:0.693148):0.391321,((((8:0.057531,9:0.058228):0.304721,10:0.341714):0.502287,11:0.915348):0.506497,((12:0.047857,13:0.030302):1.06715,(((((14:2.327051,((((24:0.043754,25:0.306281):0.302826,(26:0.576005,27:0.252264):0.113089):0.259567,(28:0.977779,29:0.908341):0.241955):0.162656,(((30:0.673827,31:0.302335):0.162721,32:0.812025):0.239036,(33:0.324459,34:0.415541):0.118764):0.291848):0.274044):0.221375,(((21:0.847182,22:1.069114):0.894267,23:1.175631):0.606663,(35:3.303076,((((((36:0.223802,37:0.263298):0.0572961,38:0.109299):0.839302,(39:1.288057,((41:0.510894,42:0.200742):0.0764002,43:0.133478):1.46618):0.349521):1.04258,40:1.107877):0.205225,(((49:0.049593,50:0.065061):0.182111,51:0.125480):1.44501,52:1.640490):0.762654):0.311523,((44:0.857447,(45:1.172711,46:2.136939):0.260431):0.575484,(47:1.659961,48:1.172832):0.905182):0.974822):0.419238):1.12701):0.458029):0.442563,20:0.867095):0.208144,((16:0.008690,17:0.042293):0.186013,(18:0.131771,19:0.702123):0.107625):0.594698):0.424248,15:1.250133):0.221488):0.299534):0.164169):0.159947):0.141661):0.0757347);
 074: 1 -40942.33259 -40918.55684 (0:0.265840,((1:0.249177,2:0.248853):0.0805968,((4:0.250877,5:0.523377):0.368664,((6:0.554034,7:0.790764):0.143992,((((8:0.078846,9:0.053757):0.176285,10:0.519209):0.46428,11:0.775187):0.479031,((12:0.002327,13:0.060238):0.973007,((((14:2.485569,20:0.884164):0.143827,((((16:0.054984,17:0.056507):0.257738,18:0.141816):0.138717,19:0.455767):0.436327,(((21:0.762394,22:1.001070):0.666444,23:1.050615):0.959573,((((24:0.079136,25:0.249043):0.362243,(26:0.554855,27:0.242797):0.0791927):0.255135,(28:1.210140,29:0.818175):0.362844):0.0949341,(((30:0.514054,31:0.290333):0.199853,32:0.895689):0.127295,(33:0.272747,34:0.341683):0.138503):0.340223):0.418899):0.350082):0.233302):0.376222,(35:2.634789,(((((36:0.318587,38:0.138416):0.1403,37:0.193009):0.65303,(39:1.275628,((41:0.533885,42:0.206472):0.0904249,43:0.055397):1.23598):0.298876):0.727966,(40:1.429489,(((49:0.045783,50:0.087752):0.142129,51:0.082639):1.13911,52:1.868437):0.511999):0.182623):0.436253,((44:1.068896,(45:1.142393,46:1.848326):0.326817):0.538064,(47:1.433076,48:1.510429):0.799795):0.726338):0.591935):1.11195):0.177408,15:1.010453):0.40238):0.267326):0.160134):0.172304):0.117385):0.0383542,3:0.457038);
 075: 1 -39965.96665 -40918.8267 (0:0.409286,1:0.209084,((2:0.293190,3:0.403957):0.15768,((4:0.223858,5:0.643354):0.341154,((6:0.671299,7:0.602244):0.260388,(((((8:0.076797,9:0.079052):0.281923,10:0.391799):0.356971,11:0.713685):0.543056,(12:0.011920,13:0.057343):0.746286):0.163458,((((((14:1.982866,(21:0.752274,22:1.178213):0.457504):0.258002,23:1.066200):0.663545,(35:3.309703,((((((((36:0.225344,37:0.321678):0.0966823,38:0.078277):0.80333,39:1.482158):0.366425,((41:0.525800,42:0.216489):0.116994,43:0.085632):1.34613):0.765547,40:1.440206):0.586481,((49:0.025553,50:0.077577):0.0875811,51:0.168126):1.00446):0.272319,52:1.605301):0.170813,((44:1.102182,(45:1.281880,46:2.313923):0.251844):0.593338,(47:1.380139,48:1.420912):1.28796):0.774868):0.529001):1.07062):0.17323,(((((24:0.076834,25:0.228657):0.3531,26:0.704267):0.134318,27:0.161711):0.350639,(28:1.608352,29:0.669016):0.478997):0.168953,((((30:0.502689,31:0.336092):0.223639,32:0.964052):0.221842,33:0.198528):0.239832,34:0.365632):0.292918):0.571157):0.357246,((((16:0.035382,17:0.034909):0.186976,18:0.164811):0.189263,19:0.477112):0.622734,20:0.658604):0.340814):0.218269,15:1.263160):0.562191):0.166385):0.158386):0.0908497):0.108917);
 076: 1 -39158.37922 -40922.80095 (0:0.309069,(1:0.155267,(4:0.239663,5:0.705638):0.43362):0.120171,(2:0.249957,(3:0.528181,((6:0.492789,7:0.667887):0.242906,(((((8:0.104125,9:0.072125):0.349523,10:0.242802):0.493446,11:1.169541):0.433553,(12:0.054080,13:0.037689):0.832641):0.335451,(((((14:1.784318,(21:0.731832,22:1.257746):0.263898):0.327046,(23:0.989810,((((((36:0.249962,37:0.239576):0.0607214,38:0.060674):0.913629,(39:1.228661,(41:0.394202,(42:0.229917,43:0.158483):0.108929):1.21301):0.160387):0.43012,40:1.607223):0.41237,((44:0.997514,(45:1.034180,46:2.269024):0.21547):0.543421,(47:1.474890,48:1.657903):0.642098):0.82412):0.336432,(((49:0.035190,50:0.092919):0.124095,51:0.177969):1.14833,52:1.711944):0.365292):1.33029):0.255547):0.600639,(((((((24:0.008492,25:0.264664):0.33591,26:0.820177):0.0729071,27:0.212343):0.299376,28:1.472237):0.139748,29:1.015561):0.180189,32:0.995816):0.13955,((30:0.472349,31:0.378525):0.306064,(33:0.356923,34:0.458993):0.101996):0.127614):0.493736):0.528785,((((16:0.049351,17:0.024918):0.210673,18:0.161310):0.23763,19:0.458803):0.4301,(20:0.410111,35:3.473494):0.212071):0.503787):0.298244,15:0.856450):0.414218):0.291138):0.241347):0.156869):0.165187);
 077: 1 -40578.75617 -40922.75484 (0:0.341381,1:0.203147,(2:0.247061,(3:0.497320,((4:0.297410,5:0.575872):0.34834,((6:0.779365,7:0.625930):0.131392,((((8:0.067397,9:0.065013):0.328292,10:0.349226):0.323719,11:0.823793):0.371269,((12:0.025209,13:0.032298):0.811371,((14:3.036623,((((((((16:0.053807,17:0.015536):0.27971,18:0.144176):0.323574,19:0.464597):0.393437,20:0.662765):0.499756,(((((24:0.112736,25:0.185708):0.490591,26:0.719823):0.112407,27:0.198453):0.337,(28:1.397813,29:0.759429):0.385438):0.152784,(((30:0.390502,31:0.411485):0.190861,32:1.005427):0.263009,(33:0.287509,34:0.375118):0.168322):0.301047):0.640339):0.0825349,((21:0.700076,22:0.986864):0.593632,23:1.086029):0.649557):0.161752,35:3.275160):0.0873076,(((((((36:0.281021,37:0.258349):0.0512541,38:0.130160):0.754888,((41:0.511737,42:0.228316):0.0619635,43:0.104873):1.38599):0.232103,39:1.209605):0.435237,40:1.600557):0.38056,((44:0.997291,(45:1.484828,46:2.283791):0.20477):0.702269,(47:1.510473,48:1.570041):0.798476):0.668764):0.175736,(((49:0.067812,50:0.070076):0.142506,51:0.144024):0.817642,52:1.651281):0.642777):1.09384):0.089957):0.209996,15:0.972388):0.283726):0.188315):0.156982):0.164076):0.0974302):0.106056):0.0598176);
 078: 1 -39912.88526 -40924.95446 (0:0.398680,1:0.223178,(2:0.334277,(3:0.513794,((4:0.286147,5:0.689396):0.329093,((6:0.497349,7:0.590968):0.224627,(((((8:0.107378,9:0.063694):0.228906,10:0.288525):0.578764,11:0.920604):0.171076,(12:0.056788,13:0.012296):0.640771):0.242174,((14:2.595938,(((((16:0.035497,17:0.025369):0.209204,18:0.214263):0.214126,19:0.319502):0.33505,20:0.775392):0.408686,((((21:0.903577,22:1.074983):0.708802,23:0.894377):0.277294,((((((36:0.143470,(37:0.269519,38:0.198306):0.0903848):0.499559,(39:1.161420,((41:0.576553,42:0.274760):0.143657,43:0.083351):1.4514):0.301124):0.929318,40:1.288246):0.357942,((44:1.290349,(45:0.923368,46:2.418955):0.349474):0.673058,(47:1.342448,48:1.244747):1.13448):0.742814):0.484274,((49:0.063090,50:0.069746):0.124659,51:0.127557):0.83853):0.191148,52:1.475374):1.44585):0.471808,((((((24:0.030387,25:0.225498):0.224178,26:0.652195):0.101678,27:0.207945):0.209885,(28:1.056179,29:0.810644):0.500011):0.110504,((((30:0.431360,31:0.423948):0.341878,33:0.279190):0.0581822,34:0.344243):0.287858,32:0.694325):0.212324):0.404257,35:4.115193):0.126551):0.186499):0.353942):0.262948,15:1.133508):0.324933):0.192646):0.13975):0.072783):0.0798462):0.0616792);
 079: 2 -40609.48444 -40917.80385 (0:0.384248,(1:0.271755,(((4:0.292163,5:0.602497):0.244504,(6:0.629762,7:0.684206):0.242293):0.096061,(((((8:0.092300,9:0.038490):0.332158,10:0.322544):0.321556,11:0.973858):0.241832,(12:0.042503,13:0.009046):1.05986):0.282544,((((((14:2.663978,(21:1.023423,22:1.147098):0.464449):0.44991,23:1.210704):0.34993,(35:4.050377,((((((36:0.243649,37:0.317275):0.0428947,38:0.150329):1.15344,39:1.208958):0.292442,((41:0.596460,42:0.237794):0.0467054,43:0.111458):1.68906):0.478377,40:1.722606):0.564494,(((44:0.993086,45:1.640896):0.420721,(46:1.881084,(47:1.129259,48:1.801872):1.42822):0.175709):1.52152,(((49:0.036375,50:0.080236):0.108968,51:0.178560):1.0064,52:1.835564):0.250861):0.236141):0.929233):0.382125):0.363663,((((24:0.031095,25:0.237745):0.307717,(26:0.678247,27:0.210255):0.061809):0.401732,(28:1.119644,29:1.003122):0.320183):0.162197,(((30:0.423512,32:1.075544):0.137205,31:0.385002):0.313845,(33:0.376766,34:0.331069):0.187069):0.335594):0.349715):0.385611,((((16:0.043149,17:0.042371):0.287511,18:0.200036):0.173958,19:0.486320):0.407465,20:0.835932):0.270168):0.411336,15:1.145373):0.507889):0.133736):0.13238):0.0673785,(2:0.285179,3:0.615212):0.109191);
 080: 4 -39330.24211 -40920.11913 (0:0.279355,1:0.239055,((2:0.345351,3:0.480894):0.0587934,((4:0.334292,5:0.631420):0.473388,((6:0.596693,7:0.655196):0.153122,(((((8:0.045875,9:0.073950):0.387251,10:0.366895):0.516302,11:0.754689):0.36431,(12:0.033774,13:0.024526):0.736891):0.206519,(((((14:2.778701,23:0.999049):0.269996,(21:1.046946,22:0.985475):0.457207):0.534869,(((((16:0.016870,17:0.051698):0.249133,18:0.166338):0.171914,19:0.462249):0.374297,20:0.834168):0.421838,(((((24:0.054426,25:0.240192):0.280343,26:0.607537):0.138192,27:0.171039):0.458225,(28:1.453689,29:0.704854):0.272286):0.167475,(((30:0.547871,31:0.345570):0.510327,(33:0.266104,34:0.307512):0.141068):0.288656,32:1.077640):0.184883):0.63654):0.156087):0.153214,(35:3.475406,((((((36:0.245436,38:0.117638):0.140798,37:0.189599):0.730075,(39:1.425259,((41:0.474949,42:0.218081):0.0719841,43:0.064429):1.12646):0.305929):0.816232,40:1.606428):0.307858,((44:1.108307,(45:0.975595,46:2.134596):0.333861):0.22502,(47:1.249473,48:1.511059):1.50429):1.13456):0.149399,(((49:0.030334,50:0.099895):0.155031,51:0.142174):0.786726,52:1.776102):0.523164):1.25054):0.474283):0.497876,15:1.218223):0.402146):0.273021):0.157105):0.0480524):0.114458);
 081: 2 -41003.85177 -40931.86393 (0:0.368747,1:0.272528,(2:0.282771,(3:0.623019,((4:0.175457,5:0.568906):0.485718,((6:0.764580,7:0.630235):0.257555,(((8:0.082351,9:0.057635):0.368888,10:0.329233):0.544642,(11:1.069063,((12:0.033310,13:0.047612):0.679934,((((14:2.893153,(((21:0.848065,22:1.353621):0.434813,23:1.266803):0.94433,(35:3.236861,(((((36:0.238997,37:0.281083):0.072709,38:0.128223):0.828611,(39:1.416284,((41:0.558853,42:0.176945):0.103938,43:0.075294):1.53074):0.243078):0.828789,40:1.275878):0.627246,((((44:1.061835,46:2.308403):0.25848,45:1.216625):0.422421,(47:1.632160,48:1.477608):1.07783):0.754051,(((49:0.047312,50:0.079283):0.116794,51:0.112092):1.31048,52:1.491044):0.508148):0.194683):0.993724):0.596735):0.265717):0.193089,((((24:0.108384,25:0.187659):0.224728,26:0.680993):0.115596,27:0.244945):0.204564,((28:1.276873,29:0.763181):0.525903,(((30:0.493877,31:0.394886):0.25952,(33:0.307724,34:0.406998):0.135552):0.164895,32:0.979864):0.354362):0.0537721):0.523948):0.295196,((((16:0.046480,17:0.047757):0.204097,18:0.155424):0.206201,19:0.467306):0.51051,20:0.695212):0.559354):0.478291,15:1.047752):0.265664):0.200253):0.125153):0.288968):0.114743):0.108775):0.0824845):0.119501);
 082: 2 -42131.21689 -40923.78024 (0:0.399417,1:0.223789,(2:0.263511,(3:0.484060,((4:0.421535,5:0.565545):0.304745,((6:0.819199,7:0.744367):0.261723,(((((8:0.055425,9:0.076743):0.280496,10:0.276199):0.443236,11:0.891417):0.148175,(12:0.043584,13:0.022623):1.08874):0.226029,((((14:3.259659,20:0.939539):0.0982816,(((16:0.064462,17:0.075343):0.287393,18:0.228317):0.188954,19:0.517147):0.332873):0.410824,((((21:0.804816,22:1.131590):0.601112,23:1.177077):0.648934,(35:3.021752,((((((36:0.143853,(37:0.236816,38:0.149255):0.1024):0.929276,39:1.458975):0.379225,(41:0.368487,(42:0.192031,43:0.156463):0.143054):1.355):0.543786,40:1.560679):0.372131,(((49:0.053700,50:0.078725):0.217422,51:0.050190):0.915141,52:1.732667):0.748722):0.572577,(((44:1.026098,46:1.989032):0.316633,45:1.376512):0.657286,(47:1.607044,48:1.482877):1.02808):0.51168):0.8062):0.948477):0.301767,(((((24:0.139412,25:0.212370):0.201938,26:0.524574):0.284994,27:0.161081):0.542358,(28:1.407644,29:0.441074):0.335607):0.10685,((((30:0.573078,31:0.297921):0.228204,32:0.978150):0.259547,33:0.239572):0.228713,34:0.222686):0.458928):0.595781):0.264155):0.550737,15:1.199692):0.233448):0.100837):0.218801):0.10289):0.113595):0.121514);
 083: 1 -41475.42808 -40919.49542 (0:0.388838,1:0.261798,((2:0.397809,3:0.608720):0.0494605,((4:0.332901,5:0.560278):0.404517,((6:0.738441,7:0.631566):0.155237,((((8:0.056233,9:0.075370):0.360475,10:0.282343):0.290999,11:1.005825):0.600827,((12:0.055870,13:0.029739):0.742221,((((14:2.435421,((21:0.968591,22:1.060327):0.385038,23:1.355182):0.737161):0.456956,(((((16:0.034342,17:0.021883):0.265487,18:0.129780):0.171139,19:0.375016):0.387841,(((((24:0.045594,25:0.259719):0.254043,27:0.227406):0.1028,26:0.711320):0.292482,(28:1.234918,29:0.561605):0.192903):0.268702,((((30:0.530241,31:0.352802):0.179524,32:0.846283):0.154303,33:0.392213):0.150982,34:0.333189):0.265402):0.844978):0.220464,20:0.763031):0.233704):0.411231,(35:2.899583,(((((((36:0.227578,38:0.147062):0.106313,37:0.171400):0.785329,(39:1.083370,((41:0.463356,42:0.217219):0.0992803,43:0.109167):1.18522):0.141655):0.459051,40:1.531567):0.52409,((44:0.956158,(45:1.186693,46:2.149474):0.252341):0.652266,(47:1.623049,48:1.536296):0.822016):1.01103):0.486363,((49:0.034412,50:0.080790):0.126414,51:0.110173):1.28225):0.225766,52:1.244630):1.43112):0.201264):0.0882561,15:0.886858):0.387688):0.588114):0.13671):0.215911):0.163872):0.130671);
 084: 1 -42759.30636 -40918.72936 (0:0.373019,1:0.286037,(2:0.250153,(3:0.532749,(((4:0.420134,5:0.583088):0.282215,(6:0.744900,7:0.576561):0.268464):0.134093,(((((8:0.069794,9:0.124527):0.409484,10:0.219149):0.280449,11:1.089086):0.469853,(12:0.044115,13:0.031133):0.81992):0.3408,(((((14:2.804348,((21:0.744116,22:1.605848):0.423701,23:1.135984):2.30103e-06):0.592664,(35:3.673580,(((((((36:0.265379,37:0.333874):0.0421119,38:0.122236):1.02549,39:1.137007):0.457206,((41:0.458732,42:0.176438):0.107313,43:0.098747):1.09972):0.557895,(40:1.537185,((44:1.020613,(45:1.171289,46:2.304806):0.291049):0.754029,(47:1.626628,48:1.252587):0.820521):0.577978):0.516801):0.758673,((49:0.068105,50:0.069769):0.169639,51:0.139072):1.1266):0.322607,52:1.386770):1.30636):0.354057):0.210792,((((24:0.144968,25:0.190851):0.201825,26:0.651614):0.081297,27:0.298781):0.335035,((28:1.030037,29:0.710202):0.483395,(((30:0.460164,31:0.361891):0.345598,(33:0.317318,34:0.462340):0.096389):0.111303,32:0.956110):0.366908):0.100408):0.471637):0.512293,((((16:0.025853,17:0.047391):0.195304,18:0.224638):0.181689,19:0.494171):0.466735,20:0.671213):0.312325):0.244781,15:1.011542):0.310786):0.235657):0.16256):0.17365):0.10992);
 085: 1 -40201.66212 -40928.39208 (0:0.263133,1:0.262540,(2:0.297143,(3:0.470278,((4:0.375196,5:0.675839):0.413637,((6:0.695750,7:0.513211):0.127116,(((((8:0.045972,9:0.065713):0.307523,10:0.297493):0.276191,11:1.015219):0.232954,(12:0.005447,13:0.039495):0.994016):0.197124,((((((((14:3.595365,21:0.485650):0.143506,22:1.509401):0.522593,23:0.898964):0.348302,(((((((36:0.168067,(37:0.266981,38:0.176688):0.0893395):0.871469,39:1.205884):0.138488,((41:0.489397,42:0.228049):0.0954325,43:0.095063):1.18189):0.798884,40:1.117363):0.475554,((44:1.157111,(47:1.561453,48:1.600698):0.922503):0.259192,(45:0.821395,46:2.713151):0.384735):1.22308):0.554207,((49:0.036379,50:0.103406):0.122864,51:0.176255):1.25176):0.168024,52:1.618423):1.18337):0.151006,35:3.018306):0.384654,(((((24:0.083736,25:0.170375):0.247969,26:0.704868):0.0962219,27:0.315795):0.276556,(((30:0.570840,31:0.416910):0.354277,(33:0.311889,34:0.481230):0.0684224):0.249961,32:0.824041):0.359732):0.154627,(28:1.212526,29:0.867672):0.269275):0.176581):0.440769,((((16:0.050631,17:0.032861):0.253348,18:0.150911):0.17149,19:0.341818):0.556881,20:0.913019):0.0957193):0.523415,15:0.998396):0.573443):0.279075):0.0901562):0.130361):0.148982):0.142359);
 086: 1 -40562.86389 -40926.10341 (0:0.351837,(1:0.268402,2:0.289247):0.0552528,(3:0.483264,((4:0.320758,5:0.663574):0.347029,((6:0.595009,7:0.625477):0.1888,((((8:0.113061,9:0.035699):0.323551,10:0.316286):0.472949,11:0.858505):0.493235,((12:0.072595,13:0.028597):0.810176,((((((14:3.186698,((((30:0.420525,31:0.277255):0.154804,32:1.090314):0.213524,33:0.288915):0.266323,34:0.204416):0.0246994):0.397796,(28:1.148815,29:0.688767):0.408517):0.190513,(((24:0.134521,25:0.186502):0.321989,26:0.701044):0.147534,27:0.201056):0.395452):0.608741,((((16:0.041303,17:0.052475):0.183237,18:0.174668):0.188139,19:0.514256):0.357339,20:0.776743):0.425555):0.268189,((((21:0.923524,22:1.384651):0.512927,23:1.101150):0.578387,(((((((36:0.267478,37:0.375783):0.088056,38:0.091305):0.903078,(39:1.144372,((41:0.553839,42:0.198197):0.0903297,43:0.124062):1.67504):0.347904):0.912927,40:1.182474):0.527949,((44:1.290751,(45:0.956870,46:2.360195):0.285963):0.510439,(47:1.780277,48:1.288412):1.33964):0.762477):0.495684,((49:0.051675,50:0.085742):0.178746,51:0.085530):1.20605):0.194193,52:1.428327):1.03447):0.673622,35:3.479764):2.04407e-06):0.417752,15:1.074899):0.177474):0.293101):0.203399):0.187712):0.0507474):0.122379);
 087: 1 -38229.09984 -40925.97031 (0:0.313154,1:0.278493,(2:0.270383,(3:0.392696,(((4:0.368000,5:0.500850):0.394106,(6:0.650661,7:0.666992):0.240983):0.143467,((((8:0.069585,9:0.068965):0.368577,10:0.316361):0.402472,11:0.868337):0.526836,((12:0.065534,13:0.008349):0.715827,(((((14:2.903548,((21:0.770579,22:1.108521):0.612986,23:0.757945):0.697244):0.151805,(35:3.074236,((((((36:0.228858,37:0.309122):0.0779037,38:0.116757):0.909374,(39:1.408779,((41:0.485137,42:0.190265):0.104018,43:0.087437):1.39312):0.180415):0.602032,40:1.537402):0.443182,(((49:0.053052,50:0.051995):0.201625,51:0.050604):1.45755,52:1.410203):0.197064):0.462557,(((44:1.104714,45:1.273655):0.559518,46:2.303424):0.350012,(47:1.423386,48:1.767422):0.806395):0.915549):0.776316):0.477536):0.145188,(((((24:0.061453,25:0.177034):0.303861,26:0.595147):0.157611,27:0.236801):0.295608,(28:1.157838,29:0.814482):0.321748):0.020776,((((30:0.567161,31:0.258445):0.289324,32:0.847423):0.235022,33:0.156855):0.168594,34:0.314199):0.397797):0.529648):0.366921,((((16:0.031933,17:0.055364):0.199042,18:0.211792):0.253774,19:0.360726):0.362146,20:0.751589):0.392872):0.364232,15:0.840767):0.311066):0.254369):0.205918):0.096558):0.0912321):0.084267);
 088: 3 -41234.77725 -40917.56802 (0:0.412993,1:0.240164,(2:0.262655,(3:0.538934,(((4:0.302837,5:0.627169):0.214042,(6:0.644326,7:0.505804):0.342253):0.0994874,(((((8:0.093171,9:0.047262):0.421836,10:0.258750):0.552525,11:1.020766):0.293205,(12:0.049736,13:0.030943):0.663616):0.240213,((((((14:2.784624,(21:0.511596,22:1.180675):0.303832):0.311588,23:0.964438):0.353705,(35:3.427036,(((((((36:0.245190,37:0.266781):0.133285,38:0.076938):0.736331,39:1.337856):0.347525,((41:0.500959,42:0.273329):0.0958583,43:0.082862):1.41377):0.451843,40:1.364697):0.528947,(((49:0.046992,50:0.056551):0.137543,51:0.107434):1.08082,52:1.690034):0.380165):0.306602,((44:1.343025,(45:1.428724,46:2.126503):0.318501):0.635193,(47:1.259329,48:1.717233):0.756785):1.17378):1.02193):0.348054):0.172023,(((((24:0.079787,25:0.240716):0.276093,26:0.613995):0.102773,27:0.238924):0.260887,(28:1.329700,29:0.760842):0.40555):0.0427438,(((30:0.568724,31:0.348686):0.26439,(33:0.132291,34:0.509074):0.140522):0.279048,32:0.757481):0.437855):0.820263):0.434141,((((16:0.041697,17:0.081352):0.222417,18:0.217234):0.212481,19:0.428859):0.450971,20:0.777678):0.227276):0.348753,15:1.145442):0.256637):0.294948):0.0513319):0.107087):0.0994661);
 089: 1 -39681.14983 -40925.56165 (0:0.348848,1:0.183584,((2:0.197036,3:0.547382):0.0840861,((4:0.178167,5:0.660493):0.284768,((6:0.557985,7:0.545933):0.277034,(((((8:0.073640,9:0.094138):0.147744,11:0.990267):0.154302,10:0.323100):0.623032,(12:0.057258,13:0.053936):0.719521):0.233787,((((14:2.424332,((21:0.935236,22:1.286437):0.334996,(23:0.904605,(35:2.920969,(((((((36:0.237211,37:0.346536):0.0853018,38:0.102800):0.687705,39:1.248322):0.15478,((41:0.543951,42:0.282505):0.0894207,43:0.105501):1.46808):0.52373,40:1.533958):0.505582,(((49:0.054334,50:0.064011):0.157661,51:0.134965):1.35902,52:1.900260):0.484945):0.507755,((44:1.221811,(45:1.083570,46:2.085354):0.279923):0.621746,(47:1.401293,48:1.734024):0.982067):0.412363):1.34313):0.600034):0.407543):0.63813):0.466246,20:0.805314):0.205394,((((16:0.027142,17:0.039725):0.217374,18:0.182325):0.251244,19:0.372153):0.210199,((((24:0.014175,25:0.270726):0.372571,26:0.704241):0.121098,27:0.182826):0.494846,((28:1.552600,29:0.680770):0.200176,(((30:0.586379,31:0.250473):0.393599,(32:1.039972,33:0.101457):0.187835):0.158037,34:0.244994):0.440008):0.225764):0.813931):0.226967):0.5124,15:1.046383):0.275284):0.235124):0.262958):0.140746):0.105587);
 090: 1 -41222.49401 -40925.07927 (0:0.444337,1:0.197978,(((2:0.188756,3:0.497993):0.0954049,((6:0.666434,7:0.480802):0.274159,((((8:0.118507,9:0.039540):0.28465,10:0.312403):0.578972,11:0.795879):0.464169,((12:0.040547,13:0.052828):0.782686,((14:2.214769,((((((((16:0.028453,17:0.044509):0.183763,18:0.257258):0.0783554,19:0.551109):0.24215,20:0.838484):0.594476,(((((24:0.111204,25:0.205062):0.346334,26:0.628897):0.115587,27:0.085519):0.462692,(28:1.207127,29:0.642657):0.375219):0.25949,((((30:0.407576,31:0.357939):0.245011,32:0.899422):0.23529,33:0.103912):0.260845,34:0.305388):0.416718):0.536051):0.0930083,((21:0.899256,22:1.152107):0.787223,23:0.804332):0.710731):0.196944,35:3.557175):0.1204,(((((((36:0.252447,38:0.151263):0.0985853,37:0.251340):0.796411,39:1.293350):0.256006,(41:0.605044,(42:0.252220,43:0.115871):0.184571):1.14609):0.543666,40:1.174796):0.606345,(((49:0.042534,50:0.070189):0.0979115,51:0.179387):1.07768,52:1.676081):0.445002):0.280406,((44:0.983836,(45:1.063944,46:2.415021):0.319666):0.402041,(47:1.094929,48:1.669056):0.917199):0.945828):1.03645):0.0156713):0.20596,15:0.912089):0.283804):0.257305):0.204095):0.148183):0.0983317,(4:0.273997,5:0.629311):0.502713):0.0540445);
 091: 1 -39911.00738 -40918.55684 (0:0.398640,(1:0.340143,2:0.290203):0.0856913,(3:0.584214,((4:0.232200,5:0.618006):0.381218,((6:0.694123,7:0.656564):0.232939,((((8:0.106992,9:0.062788):0.405208,10:0.335974):0.326291,11:1.171458):0.429509,((12:0.032879,13:0.063486):0.649401,(((14:2.802171,((((((16:0.056034,17:0.034796):0.222377,18:0.191242):0.467911,19:0.322639):0.566415,20:0.615305):0.452208,((21:0.986225,22:1.286597):0.353721,23:1.464404):0.668449):0.101172,(((((24:0.091186,25:0.199634):0.331825,26:0.698484):0.159066,27:0.177031):0.253602,(28:1.447749,29:0.684401):0.297142):0.284517,(((30:0.552782,31:0.363060):0.298637,32:0.760680):0.162956,(33:0.383793,34:0.321305):0.139557):0.255351):0.597933):0.398454):0.0325142,(35:3.302808,((((((36:0.257080,38:0.151996):0.151579,37:0.162641):0.815548,(39:1.180244,((41:0.580940,42:0.203721):0.0648985,43:0.108716):1.49234):0.246332):0.684088,40:1.429661):0.48287,(((49:0.060960,50:0.069853):0.195158,51:0.074648):1.20067,52:1.750194):0.161504):0.396148,((44:1.088400,(45:1.311880,46:2.625921):0.299741):0.629549,(47:1.451945,48:1.831309):0.71823):0.750703):0.681264):0.615133):0.318819,15:1.079977):0.340191):0.32696):0.2587):0.137442):0.153941):0.102944);
 092: 1 -40075.50017 -40920.32195 (0:0.285279,(1:0.297655,2:0.422772):0.117418,(3:0.651461,((4:0.381536,5:0.606027):0.399238,((6:0.541167,7:0.491829):0.248687,((((8:0.109528,9:0.038118):0.33624,10:0.440135):0.245583,11:0.923374):0.539026,((12:0.070334,13:0.059848):0.674163,((((14:2.784139,20:0.646909):2.5808e-06,((((16:0.049614,17:0.021199):0.219309,18:0.150337):0.220377,19:0.360430):0.424225,(((((24:0.052542,25:0.197169):0.298402,27:0.201470):0.163951,26:0.532660):0.368143,(((30:0.564811,31:0.234884):0.234907,(33:0.309305,34:0.351597):0.154642):0.126856,32:0.947536):0.39398):0.0827397,(28:1.529219,29:0.713237):0.238173):0.659832):0.211092):0.392059,(((21:0.937889,22:0.929122):0.564027,23:1.171550):0.482226,((35:3.569969,52:0.868131):0.380721,(((((((36:0.244315,38:0.131492):0.12052,37:0.177990):0.91309,39:1.397759):0.361261,((41:0.598074,42:0.262544):0.0746996,43:0.092937):0.934642):0.679765,40:1.458445):0.238114,((44:1.134551,(45:1.164738,46:2.265377):0.261192):0.568579,(47:1.612697,48:1.430461):0.771317):0.679262):0.604541,((49:0.047709,50:0.062473):0.105334,51:0.139138):1.19357):0.230641):0.786068):0.742868):0.355275,15:0.836642):0.279176):0.42986):0.25408):0.175548):0.16706):0.15502);
 093: 4 -42355.37152 -40925.01653 (0:0.328144,1:0.271270,(2:0.269304,(3:0.434992,(((4:0.436122,5:0.626361):0.261574,(((((8:0.108888,9:0.054080):0.367564,10:0.333610):0.373466,11:0.895474):0.256124,(12:0.055630,13:0.027450):0.859305):0.254805,((((14:2.789948,(((21:0.977190,22:1.021937):0.399284,23:0.976484):0.64493,(35:3.558469,(((((((36:0.218892,37:0.286302):0.0527166,38:0.073384):0.795351,39:1.483992):0.321524,((41:0.585919,42:0.225783):0.128224,43:0.134092):1.2158):0.477015,40:1.573794):0.438604,((44:0.961944,(47:1.726208,48:1.410428):1.21047):0.129582,(45:1.217713,46:2.214694):0.272208):1.04261):0.221411,(((49:0.050580,50:0.057690):0.132828,51:0.146887):1.11226,52:1.875632):0.252482):1.16095):0.0459252):0.300766):0.323298,(((((24:0.047358,25:0.210192):0.195198,26:0.725427):0.123865,27:0.187356):0.392721,(28:1.332828,29:0.866627):0.270749):0.38726,((((30:0.541777,31:0.298466):0.315009,32:0.933358):0.201759,33:0.195102):0.196523,34:0.372325):0.362221):0.280175):0.405764,((((16:0.046604,17:0.036555):0.228631,18:0.151462):0.200203,19:0.444739):0.4417,20:1.023774):0.212955):0.531518,15:0.996512):0.294147):0.249885):0.0717245,(6:0.809792,7:0.456457):0.186401):0.246728):0.170215):0.107533);
 094: 1 -41635.1019 -40919.67185 (0:0.397677,1:0.265716,(2:0.398995,(3:0.550437,((4:0.380192,5:0.669694):0.427069,(((6:0.664382,7:0.795172):0.100781,((12:0.024943,13:0.007773):0.883118,(((((14:2.915897,((((24:0.120474,25:0.220804):0.344237,27:0.306132):0.109605,26:0.622821):0.263431,((28:1.661005,29:0.597998):0.473366,(((30:0.671007,31:0.266059):0.133755,32:0.943599):0.240847,(33:0.414936,34:0.420276):0.102009):0.326984):0.197238):0.40874):0.242499,(((21:0.797847,22:1.239228):0.73242,((((((36:0.253883,37:0.281600):0.0787372,38:0.079975):0.913992,(39:1.226001,((41:0.577878,42:0.168279):0.0731485,43:0.069799):1.37952):0.375222):0.571263,40:1.363575):0.272482,((44:1.053788,(45:1.155644,46:2.228658):0.211681):1.03248,(47:1.617112,48:1.732382):0.650984):0.937813):0.628964,(((49:0.058868,50:0.073679):0.149823,51:0.126126):1.31837,52:1.716227):0.285355):1.12461):0.497286,23:1.202974):0.462884):0.199149,35:3.662054):0.258354,((((16:0.066988,17:0.079960):0.198782,18:0.269123):0.244299,19:0.478029):0.593086,20:0.870928):0.278253):0.282456,15:1.137404):0.30219):0.326612):0.114967,(((8:0.096476,9:0.095717):0.316257,10:0.377209):0.462779,11:0.887125):0.708575):0.125156):0.0937314):0.0718112):0.106769);
 095: 1 -44551.20202 -40926.14448 (0:0.380575,1:0.262589,(((2:0.259233,3:0.499163):0.0641346,((6:0.729783,7:0.550612):0.241346,((((8:0.089659,9:0.040344):0.255822,10:0.360520):0.301057,11:0.893364):0.381492,((12:0.027940,13:0.028527):0.840745,((14:3.154967,(((((((16:0.044940,17:0.049762):0.216855,(18:0.241620,19:0.667378):0.0264979):0.607354,20:0.973397):0.324738,((((24:0.072579,25:0.234047):0.314376,(26:0.647567,27:0.173886):0.140402):0.214927,(28:1.374354,29:0.689286):0.377505):0.252844,(((30:0.494711,31:0.338011):0.280528,(33:0.310506,34:0.441368):0.143546):0.130823,32:0.942476):0.325348):0.524537):0.230627,((21:0.964527,22:1.261903):0.407914,23:1.119229):1.06035):0.156174,35:3.822532):0.0813255,((((((((36:0.244777,37:0.266845):0.0851573,38:0.079607):0.869412,39:1.062158):0.158717,40:2.021977):0.487762,((41:0.577485,42:0.187175):0.0589382,43:0.090267):0.903245):0.831356,((44:0.824191,(45:1.055147,46:1.935006):0.328088):0.735677,(47:1.469590,48:1.313394):1.04014):0.784473):0.457932,((49:0.070226,50:0.051958):0.107113,51:0.181985):1.15892):0.199745,52:1.477591):1.24103):0.191089):0.226458,15:0.880083):0.217196):0.430768):0.129532):0.191296):0.131529,(4:0.320922,5:0.682381):0.330433):0.0692558);
 096: 1 -44997.6028 -40923.06118 (0:0.313812,1:0.176088,((2:0.232305,3:0.447833):0.0748169,((4:0.247350,5:0.675758):0.320912,((6:0.614677,7:0.685027):0.171091,(((((8:0.097554,9:0.089866):0.384828,10:0.318850):0.490935,11:0.974805):0.349471,(12:0.035664,13:0.020978):0.800635):0.264648,(((((14:2.618330,((((((((36:0.259991,37:0.263496):0.082739,38:0.097755):1.14197,39:1.232998):0.426725,((41:0.545897,42:0.273955):0.105147,43:0.091322):1.04786):0.537964,40:1.668187):0.333581,((44:0.929615,(45:0.974863,46:2.349406):0.277701):0.762925,(47:1.500285,48:1.811372):0.521788):0.796652):0.756852,((49:0.053741,50:0.083332):0.15272,51:0.138147):1.03377):0.170206,52:1.693374):1.64178):0.151228,((21:1.144041,22:1.119042):0.487034,23:1.020202):0.614435):0.0897464,35:3.411712):0.380247,(((((16:0.057730,17:0.068487):0.244625,18:0.227644):0.119638,19:0.551149):0.517775,20:0.912457):0.307184,((((24:0.088182,25:0.228362):0.298127,(26:0.710118,27:0.229798):0.144294):0.435712,(28:1.315470,29:0.765536):0.388448):0.122031,((((30:0.496382,31:0.333157):0.252774,32:0.895990):0.189103,33:0.238325):0.194858,34:0.289275):0.256237):0.729254):0.274287):0.375148,15:1.084188):0.437864):0.236468):0.226671):0.0823573):0.0975494);
 097: 1 -40096.29998 -40920.73306 (0:0.360660,1:0.191249,(2:0.180997,(3:0.394539,((4:0.283695,5:0.520892):0.449063,((6:0.539861,7:0.591724):0.238944,((((8:0.114290,9:0.019461):0.32541,10:0.347280):0.40998,11:1.033779):0.336745,((12:0.072583,13:0.044887):0.757695,((14:2.679623,(((((16:0.036511,17:0.052052):0.226683,18:0.201937):0.240796,19:0.394677):0.364634,((((24:0.084465,25:0.226715):0.23717,(26:0.651840,27:0.210905):0.127365):0.300078,(28:1.249004,29:0.635514):0.495207):0.101433,(((30:0.497337,31:0.426044):0.272451,(33:0.298109,34:0.443695):0.133578):0.294688,32:0.892595):0.229557):0.933285):0.430082,(20:0.672551,(((21:0.732693,22:1.053450):0.601589,23:1.112191):0.490268,(35:2.805445,(((((((36:0.239661,37:0.270377):0.0799186,38:0.099843):0.817392,(39:1.191385,((41:0.570200,42:0.241913):0.0805783,43:0.062890):1.36783):0.127461):0.780755,40:1.498439):0.459273,((44:1.380179,(45:1.033276,46:2.331872):0.217331):0.429968,(47:1.266854,48:1.453662):1.20709):0.865):0.478705,((49:0.049040,50:0.113750):0.178676,51:0.083663):1.51909):0.13046,52:1.600048):1.03719):0.341427):0.433152):0.304447):0.262498):0.322387,15:1.129382):0.187304):0.307221):0.261166):0.169287):0.110067):0.137958):0.11073);
 098: 2 -38747.40452 -40917.4644 (0:0.452506,1:0.130855,(2:0.269370,(3:0.314565,((4:0.379973,5:0.470425):0.372647,((6:0.773269,(((((8:0.122391,9:0.052573):0.271668,10:0.343461):0.424335,11:0.864531):0.267614,(12:0.017537,13:0.028150):0.664718):0.299065,(((14:3.075241,(((((16:0.059496,17:0.056248):0.231658,18:0.175707):0.231819,19:0.342002):0.408145,(((((24:0.061847,25:0.239416):0.325095,27:0.273209):0.123472,26:0.627221):0.421703,(28:1.427336,29:0.957572):0.292522):0.292195,((((30:0.375685,32:1.177809):0.166654,31:0.316357):0.435897,33:0.375714):0.158585,34:0.359792):0.149917):0.852523):0.22931,20:0.579169):0.215164):0.374731,(((21:0.895379,22:1.102506):0.385529,23:1.214338):0.504729,(35:2.721088,(((((((36:0.271928,38:0.171989):0.0793493,37:0.234136):0.65369,39:1.247099):0.155121,((41:0.580160,42:0.247581):0.104042,43:0.095910):1.40227):0.704811,40:1.578756):0.239219,(((49:0.070633,50:0.048199):0.167827,51:0.079823):0.853222,52:2.150653):0.732953):0.406279,(((44:1.069679,46:2.312249):0.225165,45:1.185899):0.714053,(47:2.004265,48:1.351483):1.06986):0.799818):1.16285):0.699807):0.536268):0.246577,15:1.039456):0.290774):0.228484):0.0585356,7:0.734603):0.137306):0.223762):0.17152):0.154688);
 099: 1 -38987.39932 -40929.29071 (0:0.301281,1:0.312531,(2:0.231574,(3:0.491077,(((4:0.413380,5:0.465990):0.216031,(6:0.591366,7:0.563596):0.1933):0.126153,(((((8:0.043371,9:0.098282):0.1975,10:0.386175):0.413305,11:0.798554):0.526512,(12:0.030928,13:0.012880):0.697822):0.205912,((14:3.070185,((((((16:0.038507,17:0.072313):0.200982,18:0.165866):0.205274,19:0.368199):0.427995,(((21:0.839567,22:1.331207):0.933004,23:0.862502):0.813003,(((((24:0.039590,25:0.220729):0.33393,26:0.590637):0.140477,27:0.214655):0.31527,(28:1.237152,29:0.683157):0.420281):0.147922,((30:0.701817,31:0.353920):0.126245,(32:0.920827,(33:0.204107,34:0.524900):0.0862767):0.108893):0.314611):0.578324):0.297474):0.201848,20:0.853765):0.344777,(35:3.439766,(((((((36:0.228102,38:0.171787):0.16251,37:0.194061):0.781135,39:1.461947):0.222908,((41:0.608518,43:0.176441):0.0680693,42:0.147866):1.15676):0.62806,40:1.378869):0.238883,(((49:0.038259,50:0.058762):0.15674,51:0.084125):1.50564,52:1.261584):0.394632):0.37211,(((44:1.211549,46:2.297355):0.428117,45:1.173677):0.821772,(47:1.544638,48:1.618215):0.811067):0.639604):0.851048):0.894164):0.143931):0.159622,15:0.928524):0.178625):0.292436):0.153473):0.145733):0.166636);
 100: 1 -41152.02281 -40931.08641 (0:0.445703,1:0.171693,(2:0.357287,(3:0.516761,((4:0.192241,5:0.710165):0.457033,((6:0.600688,7:0.694538):0.197688,(((((8:0.097702,9:0.111165):0.35684,10:0.380475):0.441598,11:1.119909):0.375689,(12:0.069407,13:0.003896):0.807408):0.21545,(((14:2.463753,(((((((36:0.279202,37:0.244768):0.0561245,38:0.110989):0.684677,39:1.362549):0.35638,((41:0.602050,42:0.187873):0.0812829,43:0.102247):1.21376):0.399473,(((49:0.032818,50:0.089925):0.116202,51:0.114295):1.45703,52:1.757723):0.684438):0.340845,40:1.235376):0.326367,((44:1.003286,(45:1.173100,46:1.959499):0.179099):0.645557,(47:1.491179,48:1.348198):0.918868):0.673391):1.38683):0.406687,(((((16:0.034077,17:0.036189):0.16355,(18:0.174067,(19:0.328574,20:1.155194):0.28481):0.17089):0.841647,(((((24:0.063651,25:0.214348):0.333931,26:0.654938):0.144847,27:0.180259):0.37998,(28:0.996062,29:0.658480):0.340447):0.0674184,((((30:0.467597,31:0.281314):0.313326,33:0.255313):0.103847,34:0.439616):0.166715,32:0.739027):0.309418):0.538664):0.0345,((21:0.602562,22:1.325886):0.922012,23:0.860807):0.69166):0.360588,35:4.017200):0.102982):0.347499,15:0.784219):0.432761):0.197097):0.312883):0.0919129):0.081798):0.0920191);
 101: 1 -40901.59441 -40921.55778 (0:0.413363,(1:0.192583,(3:0.695084,((4:0.337504,5:0.497182):0.447167,((6:0.640611,7:0.504005):0.249346,(((((8:0.091297,9:0.034075):0.247687,10:0.274385):0.464601,11:0.864371):0.0730242,(12:0.056159,13:0.044996):0.8113):0.351159,((14:3.194234,(((((((16:0.035982,17:0.036880):0.26344,18:0.143651):0.290879,19:0.351126):0.296219,20:0.765109):0.407455,((((((24:0.084166,25:0.187455):0.252385,26:0.702141):0.100408,27:0.141316):0.330365,(28:1.157574,29:0.757789):0.259484):0.162608,32:0.955161):0.129262,((30:0.599533,31:0.334906):0.225168,(33:0.326538,34:0.387627):0.128276):0.114972):0.578832):0.548836,((21:1.008116,22:0.962477):0.515216,23:1.146415):0.421192):0.249388,(35:3.135524,(((((((36:0.297637,37:0.269964):0.0466896,38:0.102252):0.80741,39:1.325521):0.11681,((41:0.558563,42:0.203111):0.123855,43:0.059818):1.2365):0.620405,40:1.397952):0.516525,(((49:0.025526,50:0.102263):0.185431,51:0.103799):1.22694,52:1.308013):0.0828257):0.419979,((44:0.984198,(45:1.271887,46:2.276399):0.349495):0.476324,(47:1.016133,48:1.708316):1.52846):0.719077):0.891855):0.324124):0.128719):0.263071,15:0.962363):0.332226):0.144842):0.10464):0.0934569):0.0778567):0.0742427,2:0.352816);
 102: 1 -41804.97827 -40919.41542 (0:0.436485,1:0.259414,(2:0.235780,(3:0.590413,(((4:0.376543,5:0.610043):0.370574,(6:0.706731,7:0.649726):0.212501):0.126396,((((8:0.069984,9:0.061520):0.191174,10:0.354404):0.550783,11:0.851246):0.441469,((12:0.017945,13:0.032806):0.856426,((((14:3.283500,(((21:0.974029,22:0.950489):0.910098,23:1.110322):0.394179,(35:3.779755,((((((((36:0.244419,37:0.281255):0.0576161,38:0.122108):0.759454,39:1.294567):0.401116,((41:0.535966,42:0.185970):0.0854456,43:0.054557):1.62185):0.606164,40:1.252319):0.47676,((44:1.052626,(45:1.144181,46:2.165668):0.344496):0.597558,(47:1.512665,48:1.188498):0.681751):1.15602):0.338543,52:1.850244):0.272332,((49:0.050775,50:0.046459):0.105449,51:0.154734):0.919671):0.893155):0.493996):0.539258):0.222141,(((((24:0.091598,25:0.166746):0.289587,26:0.693440):0.108161,27:0.181062):0.309572,(28:1.361058,29:0.758757):0.361219):0.108327,(((30:0.573911,31:0.317677):0.412888,(33:0.321803,34:0.388103):0.0784632):0.297888,32:0.919290):0.237833):0.657825):0.344073,((((16:0.042449,17:0.079791):0.260561,18:0.177069):0.190921,19:0.492784):0.59172,20:1.054447):0.193547):0.479421,15:1.230789):0.264081):0.271841):0.239289):0.129663):0.0766471):0.161289);
 103: 1 -43036.64191 -40918.68158 (0:0.337324,1:0.240653,((2:0.328846,3:0.571218):0.140661,((4:0.275125,5:0.633418):0.421239,((6:0.514289,7:0.689857):0.196534,(((((8:0.084028,9:0.054117):0.274475,10:0.396860):0.435736,11:0.779189):0.336479,(12:0.051476,13:0.032246):0.856613):0.292279,(((14:3.294805,(((((((36:0.277324,37:0.270618):0.0526003,38:0.052523):0.84215,39:1.379052):0.450471,(41:0.493415,(42:0.285924,43:0.128567):0.16233):0.992549):0.611409,40:1.458953):0.476253,((44:1.241924,(45:1.171786,46:2.455846):0.299641):0.328287,(47:1.348800,48:1.461918):0.759606):1.52471):0.250462,(((49:0.055904,50:0.080220):0.145583,51:0.137085):1.28194,52:1.175975):0.275756):1.58405):0.0683717,(((((((16:0.033252,17:0.041480):0.304369,18:0.196712):0.225349,19:0.466008):0.376568,20:0.749216):0.472949,((((24:0.080873,25:0.210277):0.251897,(26:0.682275,27:0.196443):0.0987342):0.301184,(28:1.198613,29:0.786292):0.307487):0.196661,(((30:0.524831,31:0.323660):0.307127,(33:0.249148,34:0.393020):0.0824831):0.200049,32:1.040265):0.136154):0.567544):0.0885592,((21:0.798729,22:1.047395):0.602063,23:1.143205):0.683035):0.181975,35:5.009383):0.127637):0.385455,15:1.173530):0.3703):0.166505):0.108456):0.0956319):0.0815383);
 104: 1 -40197.19723 -40941.03778 (0:0.407129,1:0.295890,((2:0.272071,3:0.577102):0.118035,(((4:0.378816,5:0.632001):0.312757,(6:0.759374,7:0.543384):0.258503):0.250221,(((((8:0.045968,9:0.082363):0.384924,10:0.278866):0.466147,11:0.993665):0.298182,(12:0.049189,13:0.015205):0.754006):0.333297,(((((14:4.008213,((30:0.592849,31:0.350548):0.252529,(32:0.837908,(33:0.346145,34:0.451837):0.207369):0.136175):0.15051):0.197364,(((((21:0.845383,22:1.394615):0.50413,23:1.377483):0.859053,(35:3.454414,(((((((36:0.228017,37:0.213505):0.154729,38:0.071797):0.72835,39:1.240053):0.300787,((41:0.595075,42:0.175671):0.104378,43:0.124537):1.28898):0.530845,40:1.509267):0.544141,(((49:0.049384,50:0.053501):0.108367,51:0.167658):1.28363,52:1.784004):0.33112):0.28988,((44:1.055558,(45:1.135894,46:2.352446):0.370368):0.594112,(47:1.657316,48:1.721059):0.735661):0.838147):0.627386):1.08387):0.446617,(((24:0.116859,25:0.133771):0.214423,26:0.576747):0.115558,27:0.233258):0.421224):2.825e-06,(28:1.371410,29:0.576233):0.25252):0.23492):0.760707,(((16:0.020767,17:0.058177):0.283484,18:0.192111):0.180349,19:0.450505):0.604879):0.187906,20:0.709184):0.634765,15:1.043417):0.406282):0.193134):0.158444):0.10303);
 105: 2 -42779.82126 -40929.76295 (0:0.374878,(1:0.190800,3:0.596736):0.0439946,(2:0.222098,((((4:0.269063,5:0.448253):0.378428,6:0.577743):0.127185,7:0.628199):0.0381985,((((8:0.112496,9:0.063887):0.300842,10:0.256753):0.569716,11:0.930452):0.32814,((12:0.037074,13:0.043325):0.76952,((((((14:2.212745,((21:0.543604,22:1.413735):0.638504,(((((((36:0.235092,37:0.258644):0.0785517,38:0.141760):0.778711,39:1.183214):0.359872,((41:0.518657,42:0.212907):0.0871109,43:0.109231):1.00967):0.628286,40:1.376976):0.290582,((44:0.903228,(45:1.195822,46:1.986400):0.379064):0.618918,(47:1.565059,48:1.464310):0.649991):0.812566):0.399662,(((49:0.036160,50:0.069576):0.160511,51:0.121882):1.04616,52:1.593162):0.294402):1.20863):0.342372):0.101455,35:3.950470):0.196664,23:1.368012):0.248962,(((((24:0.126556,25:0.197707):0.259062,26:0.677974):0.0845485,27:0.269975):0.414565,(28:1.447513,29:0.899852):0.229424):0.123728,(((30:0.430178,32:1.026563):0.11271,31:0.428151):0.223854,(33:0.249440,34:0.460540):0.179078):0.338766):0.498951):0.24541,((((16:0.037536,17:0.057271):0.196912,18:0.172416):0.107324,19:0.466819):0.431367,20:0.734960):0.442586):0.411729,15:0.880036):0.441399):0.155931):0.252121):0.169338):0.095313);
 106: 3 -42635.54152 -40929.21443 (0:0.421860,(1:0.235968,((3:0.420578,(((((8:0.119554,9:0.047686):0.278739,10:0.425950):0.551246,11:0.810510):0.334575,(12:0.051633,13:0.027646):0.914885):0.151578,(((((14:2.593853,((21:0.869729,22:1.315916):0.474867,23:1.278896):0.548215):0.259956,((((((36:0.221512,37:0.278949):0.0563481,38:0.156401):0.828889,39:1.222042):0.20417,((41:0.560605,42:0.282361):0.0821393,43:0.109692):1.44417):0.593484,40:1.729163):0.27771,((((44:0.987211,46:2.444021):0.204218,45:1.071872):0.57692,(47:1.551778,48:1.605034):1.19351):0.838215,(((49:0.053473,50:0.091973):0.147654,51:0.126161):1.16111,52:1.475315):0.559017):0.28294):1.12232):0.407323,(((((16:0.048953,17:0.040527):0.138017,18:0.191501):0.205186,19:0.422429):0.317878,20:0.744170):0.418709,((((24:0.081211,25:0.192684):0.320406,(26:0.792627,27:0.279562):0.0788174):0.250483,(28:1.325088,29:0.695590):0.41096):0.17715,(((30:0.501943,31:0.301979):0.343773,(33:0.372374,34:0.405529):0.170677):0.189852,32:0.957849):0.178576):0.628177):0.429352):0.131484,15:1.131349):0.101109,35:4.030355):0.362949):0.167235):0.189467,(((4:0.396712,5:0.453285):0.250458,6:0.740378):0.207118,7:0.760771):0.136603):0.100364):0.074753,2:0.221165);
 107: 1 -43779.20223 -40926.41647 (0:0.378683,1:0.216255,(2:0.238943,(3:0.456398,((4:0.288489,5:0.735627):0.479511,((6:0.772047,7:0.671087):0.242879,(((((8:0.098891,9:0.033895):0.329167,10:0.301081):0.475102,11:1.111862):0.14985,(12:0.040814,13:0.023456):0.97651):0.213248,((((14:3.085053,(((21:0.932339,22:1.093818):0.422623,23:1.144310):0.555551,((((((36:0.247641,37:0.263106):0.0864348,38:0.108395):0.784265,39:1.056339):0.368701,((41:0.511936,42:0.209630):0.100459,43:0.092124):0.931246):0.63113,(40:1.548926,(((44:0.869656,46:3.003795):0.319699,45:1.429396):0.373903,(47:1.426321,48:1.385642):1.02382):0.92613):0.20743):0.531158,(((49:0.059455,50:0.076913):0.144079,51:0.147021):1.12663,52:1.460947):0.225212):1.27167):0.161779):0.203755,35:3.498152):0.247251,(((((16:0.027614,17:0.041849):0.178972,18:0.177722):0.154366,19:0.502335):0.443628,(((((24:0.075214,25:0.198455):0.318577,26:0.647544):0.104219,27:0.212894):0.28662,(28:1.210056,29:0.808890):0.419926):0.16756,(((30:0.470215,31:0.273918):0.329248,(33:0.264038,34:0.452432):0.14446):0.267372,32:0.789308):0.201404):0.801713):0.372943,20:0.790264):0.161635):0.505829,15:1.021849):0.393762):0.213247):0.0632633):0.148397):0.0616203):0.094047);
 108: 1 -39556.06538 -40922.3326 (0:0.362608,1:0.201808,((2:0.267385,(3:0.542882,(((((8:0.084578,9:0.067624):0.350883,10:0.366305):0.536826,11:0.753282):0.471102,((12:0.045690,13:0.026736):0.465677,35:2.949730):0.151599):0.266795,((14:2.817097,(((((16:0.060978,17:0.028206):0.20798,18:0.231703):0.332081,19:0.368678):0.834653,(((((24:0.082434,25:0.178369):0.252522,27:0.282140):0.103763,26:0.511084):0.296587,(28:1.401620,29:0.875150):0.275795):0.146289,((((30:0.579430,31:0.390011):0.358318,32:0.850136):0.128758,33:0.221973):0.240226,34:0.292896):0.323997):0.694159):0.224997,20:0.818191):0.030546):0.533705,((15:0.999945,(((((((36:0.216269,37:0.285519):0.0693226,38:0.090772):0.919209,39:1.377210):0.570945,((41:0.590617,42:0.246101):0.0622553,43:0.119804):1.03962):0.723388,40:1.363628):0.454972,((44:0.983677,(45:1.327208,46:2.350727):0.285402):0.475533,(47:1.595355,48:1.519218):1.02115):1.04447):0.507393,(((49:0.044139,50:0.077031):0.134396,51:0.161158):1.23727,52:1.243075):0.1364):1.5218):0.121693,((21:0.724365,22:1.093965):0.587488,23:1.236662):0.964226):0.147027):0.290497):0.150521):0.183285):0.0855673,((4:0.263153,5:0.684246):0.27635,(6:0.593340,7:0.664411):0.255302):0.195727):0.0986697);
 109: 2 -41052.2107 -40934.63384 (0:0.349773,1:0.214302,(2:0.284328,(3:0.585860,((((4:0.298993,5:0.565277):0.392316,6:0.724765):0.12364,7:0.745879):0.0155982,(((((8:0.081428,9:0.031453):0.453204,10:0.300486):0.493532,11:0.922342):0.388496,(12:0.032810,13:0.025911):0.768629):0.188215,((14:2.989181,15:0.371626):0.314586,(((((16:0.057127,17:0.017413):0.152303,18:0.129857):0.275333,19:0.339681):0.373598,20:0.760596):0.434462,((((21:0.857006,((((((36:0.263400,37:0.270710):0.111874,38:0.046936):0.783347,39:1.120623):0.467788,(((41:0.612541,42:0.198804):0.0433902,43:0.122176):0.90413,((44:1.089102,(45:0.980485,46:2.154425):0.59023):0.529826,(47:1.589201,48:1.280193):0.493039):1.15043):0.492839):0.632438,40:1.207972):0.54545,(((49:0.066830,50:0.055892):0.189897,51:0.069986):1.44388,52:1.878785):0.220092):1.59287):0.1819,22:1.137766):0.345409,23:1.416748):0.745619,(((((24:0.068578,25:0.206737):0.277724,26:0.659938):0.0768095,27:0.241584):0.434504,(((30:0.367010,31:0.491739):0.13995,(33:0.219324,34:0.454692):0.118356):0.234488,32:0.630682):0.363888):0.231961,((28:1.480215,29:0.748994):0.129493,35:4.296207):0.0493456):0.453098):0.0889547):0.693178):0.766687):0.219596):0.120854):0.174179):0.122466);
 110: 1 -40288.66908 -40925.59047 (0:0.295350,1:0.319102,(2:0.280032,(3:0.586191,((4:0.389647,5:0.636482):0.364789,((6:0.690857,7:0.671616):0.214839,(((((8:0.067004,9:0.050848):0.46669,10:0.253933):0.31033,(12:0.035336,13:0.037577):1.08103):0.116881,11:0.852046):0.369825,((((((14:2.943116,(21:0.986895,22:1.121434):0.542258):0.172561,23:1.104437):0.426036,(35:2.783307,((((((36:0.269359,38:0.137786):0.117439,37:0.185897):0.849722,(39:1.414056,((41:0.505358,42:0.236742):0.0495791,43:0.079225):1.46632):0.18993):0.576335,40:1.151630):0.622613,(((49:0.050402,50:0.040498):0.185075,51:0.099669):1.21336,52:1.618005):0.294197):0.485856,((44:1.384971,(45:1.053778,46:1.753070):0.283856):0.400174,(47:1.085387,48:1.851351):0.883967):0.864184):1.13042):0.94712):0.457926,(((((24:0.057097,25:0.207436):0.306063,26:0.693201):0.0877018,27:0.303458):0.474616,(28:1.259272,29:0.920934):0.237158):0.108128,((((30:0.439115,31:0.459530):0.347919,32:0.887151):0.247867,33:0.260253):0.148662,34:0.264104):0.452902):0.465455):0.144362,((((16:0.020993,17:0.053423):0.225602,18:0.246384):0.290357,19:0.457625):0.266261,20:0.948558):0.429708):0.365904,15:0.917439):0.488663):0.148852):0.114666):0.0651519):0.0843859):0.0754538);
 111: 1 -40357.64291 -40916.50352 (0:0.344470,(1:0.284182,(((3:0.599119,(6:0.605564,7:0.646492):0.224819):0.0593565,((((8:0.116268,9:0.066373):0.29533,10:0.374989):0.252402,11:1.170095):0.57509,((12:0.039045,13:0.055025):0.70907,((((((14:2.769370,(21:0.689856,22:1.141101):0.677638):0.243313,23:1.066264):0.542328,(35:2.931266,(((((((36:0.209943,37:0.279434):0.0873014,38:0.130985):0.808003,39:1.378127):0.295298,((41:0.645683,42:0.218659):0.0834449,43:0.100358):1.11696):0.462207,40:1.653880):0.416336,((44:1.090257,(45:1.327800,46:2.506015):0.393188):0.369381,(47:1.383081,48:1.427010):0.830052):0.807979):0.247416,(((49:0.066686,50:0.059164):0.166865,51:0.128075):1.36903,52:1.092485):0.336543):0.612):0.841947):0.100845,(((((24:0.107096,25:0.274063):0.260615,26:0.694262):0.15477,27:0.193839):0.257595,((((30:0.334961,31:0.512411):0.35188,34:0.369448):0.165104,33:0.233572):0.32039,32:0.822107):0.41974):0.196588,(28:1.213782,29:0.948498):0.217944):0.385141):0.346723,((((16:0.053804,17:0.035048):0.198274,18:0.179133):0.30714,19:0.449553):0.367137,20:0.678279):0.651643):0.28189,15:1.055758):0.137836):0.275057):0.191299):0.134079,(4:0.312400,5:0.544875):0.379092):0.0793486):0.128063,2:0.309474);
 112: 1 -40871.51449 -40919.57904 (0:0.275581,1:0.239359,(2:0.188594,(3:0.536951,((4:0.277489,5:0.567430):0.408706,((6:0.526658,7:0.498145):0.169098,((((8:0.117428,9:0.081514):0.388266,10:0.402859):0.430859,11:0.847042):0.518138,((12:0.021945,13:0.039737):0.606041,(((((14:2.501386,((((24:0.072418,25:0.206908):0.265264,(26:0.638898,27:0.286408):0.0838043):0.394621,(28:1.289805,29:0.626931):0.288306):0.219104,((((30:0.465274,31:0.257096):0.145272,32:0.926278):0.270452,33:0.151294):0.216406,34:0.214667):0.298783):0.33695):0.347945,(((21:0.660430,22:1.234498):0.561429,23:0.850759):0.503625,((((((((36:0.196618,37:0.254504):0.104488,38:0.074191):0.795833,39:1.102400):0.261844,((41:0.557580,42:0.219709):0.083302,43:0.152712):0.992948):0.616649,40:1.543062):0.303348,((44:1.049327,(45:0.963573,46:2.351625):0.24786):0.674423,(47:1.519310,48:1.609392):0.683437):0.957049):0.777116,((49:0.040051,50:0.096103):0.186028,51:0.124946):0.920976):0.28712,52:1.631389):1.09855):0.471213):0.0751999,35:4.541740):0.165702,((((16:0.030566,17:0.064619):0.289624,18:0.149936):0.186519,19:0.426571):0.525249,20:0.689143):0.542349):0.213013,15:0.995665):0.198307):0.311316):0.228685):0.10145):0.139929):0.0822491):0.19077);
 113: 1 -43093.05592 -40926.48444 (0:0.302232,1:0.276147,(((2:0.297225,3:0.567284):0.0722176,(6:0.678004,(7:0.676600,((((8:0.076434,9:0.079953):0.390526,10:0.289065):0.527516,11:0.926410):0.331125,((12:0.024494,13:0.038513):0.911851,((14:3.272630,((((((16:0.081055,17:0.069686):0.210459,18:0.202645):0.180469,19:0.448250):0.51374,20:0.845670):0.337129,(((21:0.767105,22:1.320712):0.712889,23:1.157222):0.813601,(((((24:0.061647,25:0.247560):0.293215,26:0.848241):0.127121,27:0.257111):0.311537,(28:1.391380,29:0.875501):0.27471):0.115569,(((30:0.507986,31:0.364556):0.40627,(33:0.251526,34:0.419149):0.0722797):0.232322,32:1.121325):0.268944):0.722162):0.107991):0.396423,35:3.238210):0.0679246):0.0453848,(15:0.939220,(((((((36:0.214549,38:0.130243):0.0787885,37:0.168669):0.868519,39:1.398806):0.205747,40:1.863337):0.311764,((41:0.538306,42:0.168966):0.0705484,43:0.130326):1.18147):0.350234,((44:1.069123,(45:0.871007,46:2.270154):0.308052):0.52917,(47:1.334351,48:1.778006):0.948331):1.05944):0.263159,(((49:0.060634,50:0.062080):0.102085,51:0.140196):1.52412,52:1.280887):0.55905):1.41554):0.21058):0.35948):0.279285):0.275944):0.118045):0.284214):0.108952,(4:0.241881,5:0.591795):0.518222):0.084925);
 114: 1 -40112.34242 -40928.33133 (0:0.425752,1:0.257519,(2:0.226274,(3:0.539482,((((4:0.240084,5:0.728382):0.264565,6:0.654908):0.230871,7:0.738811):0.0621519,((((8:0.075074,9:0.038259):0.294188,10:0.285937):0.281915,11:0.868969):0.572619,(((12:0.093206,13:0.001561):0.584574,35:3.825319):0.0805223,(((14:3.721311,20:0.308390):0.172874,(((((16:0.053386,17:0.060329):0.228697,18:0.144808):0.265064,19:0.296961):0.419868,((((((24:0.054102,25:0.181234):0.247905,26:0.844663):0.117593,27:0.253890):0.173211,32:0.883986):0.320247,(28:1.708624,29:0.799118):0.30891):0.0973644,((30:0.410255,31:0.351272):0.337928,(33:0.344469,34:0.329820):0.155652):0.347436):0.996321):0.262174,((21:0.743425,22:1.081919):0.581381,23:1.288767):0.742218):0.135271):0.829954,(15:0.924088,((((((((36:0.270786,37:0.277279):0.0697334,38:0.095865):0.58509,39:1.400541):0.595828,((41:0.554472,42:0.262650):0.092428,43:0.102166):1.2274):0.396116,40:1.582393):0.410135,((44:0.987755,(47:1.556222,48:1.484559):1.03638):0.151458,(45:1.315120,46:2.142388):0.389367):1.08364):0.512743,((49:0.042313,50:0.062743):0.163879,51:0.134822):1.23109):0.146162,52:1.179091):1.19801):0.260768):0.436475):0.433147):0.196509):0.0736302):0.121738):0.108228);
 115: 1 -40813.40171 -40918.78679 (0:0.333670,1:0.194705,(2:0.232882,(3:0.504127,(((4:0.145637,5:0.518375):0.470072,(6:0.654554,7:0.451496):0.276687):0.151625,((((8:0.097035,9:0.052920):0.373698,10:0.308325):0.35904,11:0.826509):0.475777,((12:0.010981,13:0.027549):0.642556,(((((14:2.383182,(21:0.475122,22:1.159565):0.311797):0.200872,23:0.990987):0.586577,(((((16:0.017690,17:0.022782):0.182048,18:0.204403):0.299239,19:0.338200):0.501294,(((((24:0.155260,25:0.154442):0.345639,27:0.220122):0.0739161,26:0.571187):0.248707,(28:1.199255,29:0.686030):0.194319):0.171699,(((30:0.540068,31:0.240336):0.254351,(33:0.283848,34:0.386585):0.126645):0.105573,32:0.803462):0.26019):0.758562):0.194931,20:0.593823):0.246674):0.350167,(35:3.382296,((((((36:0.243903,37:0.226848):0.103795,38:0.066994):0.656577,(39:1.091150,((41:0.545373,42:0.215955):0.087801,43:0.057965):1.43956):0.298933):0.458073,40:1.431798):0.586428,(((49:0.051538,50:0.072499):0.112398,51:0.112359):1.35448,52:1.379360):0.407007):0.128531,((44:0.797596,(45:1.166998,46:2.519961):0.45532):0.852803,(47:1.387698,48:1.320979):1.06904):0.747457):0.641213):0.548127):0.234394,15:0.911208):0.496774):0.32038):0.264262):0.166272):0.0427484):0.109081);
 116: 2 -40272.18806 -40921.45508 (0:0.416485,(1:0.216908,(3:0.463280,((4:0.295717,5:0.610623):0.409261,((6:0.795175,((((8:0.097332,9:0.078136):0.310424,10:0.381085):0.342438,11:0.970946):0.564741,((12:0.040852,13:0.024697):0.781979,(((14:2.787806,((((((36:0.218434,37:0.265657):0.0510689,38:0.119901):0.828188,(39:1.176498,((41:0.493212,43:0.177224):0.0481858,42:0.173758):1.27138):0.335209):0.473842,(40:1.135940,((44:1.373139,(45:1.008863,46:2.370458):0.290156):0.402744,(47:1.729223,48:1.459175):0.721464):0.990553):0.407726):0.675601,((49:0.073914,50:0.058872):0.219334,51:0.040734):1.45913):0.248771,52:1.520804):1.269):0.300793,((((((16:0.037431,17:0.056214):0.192555,18:0.214159):0.219507,19:0.389009):0.45119,(((((24:0.033070,25:0.287120):0.298892,26:0.671821):0.060228,27:0.310869):0.337057,(28:1.302820,29:0.676176):0.396012):0.282727,((30:0.434599,31:0.334148):0.264981,(32:0.949554,(33:0.313412,34:0.430008):0.195455):0.13665):0.215641):0.971374):0.182339,(20:0.418494,(21:0.817250,(22:1.491973,23:1.617745):0.25899):1.17093):0.429116):0.259895,35:4.845815):0.216427):0.109757,15:1.011744):0.362651):0.40568):0.233677):0.146941,7:0.685943):0.136401):0.112842):0.200944):0.0744304,2:0.219419);
 117: 1 -38593.25411 -40924.42808 (0:0.221590,1:0.253886,(2:0.217553,(3:0.541273,((4:0.221810,5:0.689076):0.457872,((6:0.529559,((((8:0.053541,9:0.049472):0.363025,10:0.239487):0.315721,11:0.885944):0.25253,((12:0.019500,13:0.009530):0.550697,((((((14:2.211554,(21:1.113529,22:0.890029):0.370786):0.329467,23:0.994369):0.50497,(35:3.715959,((((((36:0.228576,37:0.279864):0.0737597,38:0.105066):0.670373,(39:1.123468,((41:0.526756,42:0.176592):0.0539088,43:0.124426):1.57596):0.169591):0.473453,40:1.502689):0.363501,((44:1.103641,(45:1.175391,46:1.904955):0.556624):0.416601,(47:1.526909,48:1.511749):0.881845):0.939549):0.366858,((49:0.031051,(50:0.076461,51:0.289508):0.0376351):1.17498,52:1.274917):0.598189):0.584751):0.514376):0.465307,(((((24:0.048415,25:0.157144):0.306769,26:0.664315):0.0789102,27:0.192683):0.511926,(28:1.365637,29:0.673542):0.240459):0.242245,((((30:0.566282,31:0.295296):0.2434,32:0.915985):0.159834,33:0.200303):0.247033,34:0.316015):0.230637):0.642813):0.37759,((((16:0.044797,17:0.065425):0.199631,18:0.106620):0.115083,19:0.392152):0.526056,20:0.895282):0.418225):0.184805,15:0.906542):0.551304):0.47514):0.333921):0.126608,7:0.610424):0.284517):0.0995123):0.0430686):0.133682);
 118: 1 -40240.98126 -40927.1632 (0:0.388178,(1:0.318046,(3:0.562609,((4:0.245779,5:0.685672):0.433103,(6:0.798703,(7:0.734874,(((((8:0.100910,9:0.084601):0.420205,10:0.271365):0.609325,11:0.927537):0.233893,(12:0.013718,13:0.062983):0.721865):0.305605,((((((14:3.031440,((24:0.069864,25:0.186712):0.128412,(26:0.628754,27:0.239885):0.149291):0.245512):2.98847e-06,(((30:0.592273,31:0.321573):0.211894,(33:0.367377,34:0.377267):0.133929):0.16663,32:0.681599):0.294297):0.154326,(28:1.233525,29:1.078237):0.138722):0.520455,(((21:0.839426,22:1.398685):0.217044,23:1.354662):0.42636,(35:3.628141,((((((((36:0.205836,37:0.307119):0.0391839,38:0.148863):0.613013,39:1.176496):0.609803,((41:0.610971,42:0.190499):0.0559845,43:0.182703):1.12681):0.525743,40:1.667828):0.298038,(((44:0.930703,46:1.997418):0.478749,45:1.203415):0.702754,(47:1.559852,48:1.484541):0.756028):0.676853):0.594113,((49:0.033592,50:0.051394):0.158287,51:0.117485):0.850448):0.345909,52:1.646447):0.96178):0.348684):0.829495):0.228625,((((16:0.042028,17:0.051957):0.187577,18:0.212904):0.177012,19:0.392110):0.221131,20:1.016770):0.338453):0.405615,15:0.881877):0.292472):0.244631):0.0687921):0.221775):0.0687331):0.120471):0.0883902,2:0.322618);
 119: 3 -40297.01364 -40918.93663 (0:0.302453,1:0.257195,(2:0.333228,(3:0.426049,(((4:0.374317,5:0.443754):0.275153,(6:0.756364,7:0.544846):0.17023):0.190097,((((8:0.049538,9:0.091224):0.343407,10:0.400053):0.424912,11:0.807980):0.334759,((12:0.017248,13:0.026096):0.812558,((14:2.314273,15:0.761736):0.0791896,((((((16:0.051984,17:0.040377):0.278232,18:0.212906):0.205214,19:0.429964):0.353159,20:0.742455):0.505679,((((((24:0.078407,25:0.258920):0.272143,27:0.239820):0.106819,26:0.702849):0.237049,(28:1.609444,29:0.481623):0.294254):0.249058,32:1.060944):0.138725,((30:0.543345,31:0.291723):0.346015,(33:0.433865,34:0.381653):0.185754):0.142025):0.647405):0.280397,(((21:0.664155,22:1.437294):0.174871,23:1.211492):0.810497,(35:3.174349,(((((((36:0.235143,38:0.097317):0.058728,37:0.165039):0.901734,39:1.258257):0.19741,((41:0.561751,42:0.227222):0.0788603,43:0.097825):1.25284):0.499044,40:1.448845):0.449875,(((49:0.057451,50:0.079869):0.120694,51:0.148066):1.30361,52:1.597939):0.426819):0.481694,((44:1.201001,(45:0.972039,46:2.521008):0.473412):0.544957,(47:1.568538,48:1.514494):0.58941):0.729394):0.813433):0.473567):0.19364):0.149212):0.259162):0.38159):0.216836):0.071647):0.116756):0.125282);
 120: 1 -41690.23831 -40922.33063 (0:0.394049,1:0.180622,((2:0.268825,3:0.565244):0.0945047,((4:0.301548,5:0.702184):0.32638,((6:0.588683,7:0.518876):0.236739,(((((8:0.086329,9:0.077430):0.331131,10:0.319823):0.375607,11:0.804937):0.208332,(12:0.041874,13:0.041095):0.902939):0.400218,((((14:2.444331,(((21:0.877600,22:0.851850):0.660677,23:1.038121):0.317533,(((((((36:0.213467,37:0.303663):0.0695666,38:0.111091):0.761268,39:1.314295):0.292759,((41:0.574987,42:0.225262):0.0707063,43:0.081736):1.24098):0.461739,40:1.327025):0.467766,((44:1.084178,(45:1.124491,46:2.154609):0.440072):0.385282,(47:1.255824,48:1.798739):0.796468):0.994318):0.226179,(((49:0.030322,50:0.065406):0.149792,51:0.144244):1.17934,52:1.451929):0.172083):1.35632):0.267928):0.235782,35:3.985296):0.255245,(((((16:0.027804,17:0.089531):0.184848,18:0.249477):0.229729,19:0.406065):0.355933,(((((24:0.057951,25:0.258519):0.337354,26:0.752244):0.100941,27:0.236451):0.413871,(28:1.513201,29:0.742904):0.215526):0.125391,((((30:0.557679,31:0.401281):0.188259,32:0.840270):0.275101,33:0.202488):0.173989,34:0.380427):0.336525):0.775007):0.169944,20:0.839655):0.168214):0.334962,15:1.121965):0.470622):0.155169):0.150258):0.126699):0.104646);
 121: 2 -39124.21447 -40924.37528 (0:0.429845,(1:0.179065,(((4:0.362623,5:0.480076):0.321859,(6:0.740658,7:0.705509):0.155751):0.16445,(((((8:0.104241,9:0.044882):0.295113,10:0.383858):0.506024,11:0.916472):0.268837,(12:0.042898,13:0.034295):0.811835):0.390026,((((14:3.156580,(((21:1.020879,22:1.108773):0.443018,23:1.191306):0.152507,(35:3.980258,((((((((36:0.214614,37:0.281514):0.0681737,38:0.121782):0.781438,39:1.256013):0.322617,((41:0.600931,42:0.228879):0.0554764,43:0.121320):1.53189):0.529858,40:1.433632):0.780207,((49:0.064749,50:0.066703):0.176192,51:0.103888):1.21632):0.0720285,52:1.692249):0.331282,(((44:1.220196,45:1.251420):0.468553,46:2.163145):0.492391,(47:1.726253,48:1.221693):1.06441):0.965406):1.08779):0.284347):0.547066):0.36449,((((24:0.135535,25:0.219432):0.242057,(26:0.698629,27:0.134897):0.113847):0.32002,(28:1.361239,29:0.619406):0.396145):0.306393,(((30:0.510854,31:0.355828):0.242889,(33:0.290553,34:0.522751):0.222437):0.108416,32:0.920343):0.221325):0.451044):0.312633,((((16:0.019099,17:0.077761):0.237064,18:0.203962):0.226272,19:0.636873):0.521687,20:0.924975):0.184679):0.530764,15:1.087684):0.466609):0.245335):0.149763):0.0175667,(2:0.247970,3:0.511306):0.132365);
 122: 1 -38033.09172 -40928.25759 (0:0.406105,(1:0.199148,2:0.293774):0.0467675,(3:0.450880,((4:0.450699,5:0.485304):0.300637,((6:0.669333,(((((8:0.115455,9:0.064812):0.32477,10:0.377776):0.336419,11:0.997859):0.199017,(12:0.000003,13:0.062566):0.977304):0.466136,((((14:2.729242,((21:0.985858,22:0.825744):0.261975,23:1.196838):0.17118):0.297942,(35:3.741120,(((((((36:0.227162,38:0.130723):0.0697667,37:0.141772):0.921034,39:1.066236):0.482931,40:1.752800):0.372696,(41:0.429386,(42:0.269776,43:0.122780):0.216697):1.14111):0.475534,((44:1.075498,(45:1.070268,46:2.287534):0.447409):1.05888,(47:1.283497,48:1.411705):0.918995):1.30269):0.385773,(((49:0.046751,50:0.077981):0.128595,51:0.144929):1.28195,52:1.602352):0.259675):0.555793):0.851961):0.53198,(((((16:0.019854,17:0.065355):0.268244,18:0.167462):0.199996,19:0.388287):0.234886,20:1.199347):0.369457,((((24:0.091727,25:0.236123):0.303966,(26:0.623503,27:0.210273):0.112374):0.308184,(28:1.250791,29:0.972108):0.280584):0.115019,(((30:0.442416,31:0.334918):0.25632,(33:0.276695,34:0.505199):0.149483):0.298526,32:0.795238):0.370539):0.582889):0.157422):0.394175,15:1.189790):0.48058):0.0164307):0.145966,7:0.586677):0.119916):0.196803):0.094908);
 123: 1 -40256.1077 -40931.5232 (0:0.460252,1:0.148657,(2:0.272029,((3:0.515236,(4:0.298263,5:0.636616):0.373979):0.0684394,((6:0.617265,7:0.686078):0.222685,(((((8:0.082824,9:0.079303):0.346889,10:0.307516):0.366673,11:0.907226):0.249741,(12:0.009167,13:0.052404):0.798292):0.208893,(((((14:2.900886,(21:0.956603,(22:1.022407,23:1.778999):0.3439):0.794466):0.122688,(35:3.288294,(((((((36:0.204559,37:0.245335):0.0537043,38:0.131702):0.844426,39:1.246892):0.28672,(41:0.489593,(42:0.183446,43:0.159790):0.164537):1.07398):0.937008,40:1.298350):0.238566,((44:0.998626,(45:1.150412,46:2.548344):0.464519):0.55023,(47:1.696236,48:1.771152):0.811268):0.895559):0.454641,(((49:0.046837,50:0.069457):0.178023,51:0.150326):0.930022,52:1.869086):0.411436):0.924045):1.3417):0.333636,(((((24:0.100547,25:0.240750):0.426792,27:0.273662):0.126956,26:0.654648):0.259208,(((30:0.616538,31:0.398660):0.182094,(33:0.278778,34:0.414906):0.128512):0.151119,32:1.031002):0.313448):0.161315,(28:1.425036,29:0.949122):0.293761):0.431548):0.278849,((((16:0.043601,17:0.058857):0.33628,18:0.141394):0.285903,19:0.380163):0.723146,20:0.801578):0.204532):0.469624,15:1.226884):0.309911):0.324686):0.218867):0.166296):0.175142);
 124: 2 -41599.74091 -40924.66628 (0:0.283974,(1:0.200762,(3:0.668679,((4:0.307321,5:0.562771):0.334561,((6:0.743936,7:0.689433):0.219124,((((8:0.071200,9:0.084520):0.42313,10:0.215574):0.484538,11:1.028928):0.39835,((12:0.054645,13:0.025411):0.713121,(((14:2.821325,(((((((36:0.208135,38:0.141676):0.128279,37:0.192225):0.776569,39:1.307499):0.214863,40:2.066254):0.377007,((41:0.479093,42:0.179190):0.113359,43:0.099265):1.18087):0.598301,((44:0.977463,(45:0.992068,46:2.552999):0.519906):0.281347,(47:1.633806,48:1.028792):0.967688):1.02213):0.302406,(((49:0.071748,50:0.045332):0.163628,51:0.091781):1.31965,52:1.406924):0.194158):1.33107):0.227042,((((((16:0.050411,17:0.049920):0.229631,18:0.129652):0.29599,19:0.353745):0.433496,20:0.640367):0.413907,((((24:0.032005,25:0.235341):0.216826,(26:0.699195,27:0.202577):0.0942726):0.652096,(28:1.137694,(29:0.563673,35:4.952080):0.209411):0.326918):0.166218,((((30:0.467812,31:0.319903):0.170221,32:1.106485):0.196031,33:0.236718):0.198941,34:0.283215):0.226213):0.777771):0.0918779,(21:1.056242,(22:1.065950,23:1.141789):0.22789):0.552099):0.285133):0.154614,15:0.825279):0.374919):0.286789):0.233285):0.0767341):0.0668742):0.186993):0.10267,2:0.315174);
 125: 1 -41868.93764 -40917.86188 (0:0.285247,1:0.207938,(2:0.249666,(((3:0.414746,6:0.834233):0.0835776,7:0.802177):0.0955758,((4:0.274602,5:0.733011):0.484135,((((8:0.058074,9:0.028458):0.204046,10:0.366089):0.414011,11:0.859562):0.453641,((12:0.034939,13:0.043570):0.445807,((((14:2.149442,((21:0.793962,22:1.204958):0.548219,23:1.289132):0.507608):0.191975,35:3.174408):0.167847,(((((16:0.039597,17:0.040359):0.228262,18:0.127142):0.20829,19:0.508835):0.441854,20:0.796152):0.309283,(((((24:0.053011,25:0.208412):0.295571,(26:0.668942,27:0.186500):0.0840092):0.210318,(28:1.120631,29:0.826097):0.339745):0.282287,32:0.726391):0.131127,((30:0.480062,31:0.311501):0.290365,(33:0.260777,34:0.316309):0.1046):0.20503):0.605794):0.368755):0.51029,(15:0.755015,((((((((36:0.255389,37:0.295034):0.0735695,38:0.074234):0.842765,((41:0.540289,42:0.225773):0.0786424,43:0.089263):1.26613):0.142556,39:1.092044):0.618399,40:1.323803):0.857638,((49:0.071667,50:0.087005):0.194137,51:0.078478):1.37039):0.198148,52:1.310028):0.304921,((44:1.102885,(45:1.330181,46:1.642555):0.24543):0.414259,(47:1.348204,48:1.216567):0.807101):0.888147):0.816516):0.327149):0.313551):0.501845):0.333803):0.0968672):0.12198):0.11421);
 126: 1 -40046.36268 -40917.47369 (0:0.381333,1:0.212830,(2:0.194378,(3:0.403844,(((4:0.382551,5:0.662281):0.388318,(((((8:0.092012,9:0.058670):0.398589,10:0.303752):0.359121,11:0.970556):0.446002,(12:0.053951,13:0.050121):0.79755):0.302841,(((((14:2.740012,(((((24:0.073391,25:0.232682):0.251942,(26:0.691902,27:0.325352):0.120093):0.462296,28:1.235778):0.0955084,29:0.786852):0.113338,((((30:0.557210,31:0.345950):0.404752,32:0.874745):0.15642,33:0.180000):0.348151,34:0.237802):0.505951):0.0543297):0.691404,(((21:0.608253,22:1.252319):0.689709,((((((36:0.264798,37:0.280046):0.0570937,38:0.120609):0.945287,39:1.268000):0.334843,((41:0.588411,42:0.202428):0.0938468,43:0.090980):1.17557):0.412592,(((44:1.039115,(45:0.912509,46:2.933272):0.375828):0.502861,(47:2.091991,48:1.600995):0.865095):1.27643,(((49:0.057350,50:0.049949):0.143712,51:0.156709):0.980417,52:1.564819):0.589804):0.488829):0.214074,40:1.676021):1.52956):0.342355,23:1.077937):0.794585):0.0413608,35:3.833631):0.129218,((((16:0.044960,17:0.041100):0.30669,18:0.148920):0.248673,19:0.484264):0.498948,20:0.950846):0.429235):0.429898,15:0.989112):0.350949):0.241805):0.0719222,(6:0.664709,7:0.644814):0.301231):0.152931):0.192326):0.155794);
 127: 1 -40615.4657 -40928.53906 (0:0.329938,1:0.230471,((2:0.323542,(3:0.566201,(6:0.566537,(7:0.601485,((((8:0.113485,9:0.043484):0.380977,10:0.388496):0.380807,11:1.071786):0.28271,((12:0.023855,13:0.056103):0.923645,(((((14:2.702423,((21:1.171752,22:1.047788):0.204016,23:1.267260):0.4431):0.235811,35:3.514232):0.22417,(((((36:0.204460,38:0.162968):0.121335,37:0.152029):0.618509,(39:1.208271,((41:0.591726,42:0.186578):0.158775,43:0.065403):1.2475):0.246729):0.507059,(40:1.478645,(((49:0.036784,50:0.068026):0.216788,51:0.055122):1.15054,52:1.421860):0.572221):0.397833):0.42482,((44:0.957476,(45:1.140224,46:1.933695):0.257997):0.517529,(47:1.577933,48:1.788617):0.594672):0.821152):1.31995):0.336398,(((((16:0.046298,17:0.055357):0.274257,18:0.235682):0.194938,19:0.440050):0.313065,20:0.848601):0.48949,(((((24:0.085056,25:0.238518):0.262725,26:0.635839):0.134089,27:0.148269):0.432602,(28:1.467423,29:0.862403):0.309865):0.126184,(((30:0.570345,31:0.246009):0.272652,(33:0.281594,34:0.417358):0.0655719):0.173556,32:0.992731):0.209186):0.497981):0.154388):0.332084,15:1.074761):0.249012):0.292186):0.193072):0.0293198):0.370753):0.0866813):0.0851691,(4:0.187468,5:0.697367):0.437753):0.0359501);
 128: 2 -42385.8377 -40918.80691 (0:0.449790,1:0.237712,(2:0.258117,(3:0.568576,((4:0.308951,5:0.523963):0.442845,((6:0.805941,7:0.471641):0.287808,((((8:0.055838,9:0.046641):0.297563,10:0.368338):0.374071,11:0.993319):0.365771,((12:0.022994,13:0.068176):0.722548,((14:2.531234,(((((16:0.053310,17:0.052905):0.242595,18:0.155627):0.228492,19:0.447020):0.488239,(((((24:0.059562,25:0.230724):0.285422,27:0.231231):0.059465,26:0.610725):0.295333,(28:1.302945,29:0.706982):0.331538):0.110177,((30:0.475134,31:0.379662):0.264548,((32:0.968623,33:0.136390):0.231672,34:0.337407):0.0658255):0.318233):0.679002):0.214177,20:0.801351):0.237076):0.34798,(15:1.291298,(((21:0.951078,22:1.123700):0.43276,23:1.196427):0.60186,(35:3.418035,((((((36:0.252711,37:0.308473):0.0694347,38:0.079504):0.745655,39:1.316197):0.184383,((41:0.540386,42:0.241405):0.0938549,43:0.103814):1.71272):0.522477,40:1.860188):0.34683,(((44:0.919880,(45:1.039244,46:2.149248):0.574868):0.56091,(47:1.253950,48:1.383319):0.908766):0.918834,(((49:0.035496,50:0.081404):0.143836,51:0.169485):0.908199,52:1.683079):0.583088):0.316393):0.979498):0.341665):0.214293):0.244347):0.132422):0.356194):0.330692):0.138681):0.110409):0.0998574):0.118221);
 129: 1 -41904.75885 -40927.84893 (0:0.457233,1:0.292787,((2:0.264688,3:0.597784):0.148412,((4:0.395312,5:0.661319):0.347647,((6:0.695717,((((8:0.120620,9:0.046419):0.279572,10:0.331081):0.381704,11:1.089745):0.586956,((12:0.018590,13:0.023068):0.699599,((14:3.196169,(15:0.650955,((((((36:0.243339,37:0.275564):0.0556582,38:0.082385):0.693367,39:1.164964):0.310162,((41:0.619074,42:0.215232):0.0946875,43:0.064743):1.30402):0.456624,(40:1.167728,((44:1.433494,(45:1.082077,46:2.623497):0.345644):0.699861,(47:1.480118,48:1.534367):1.36992):0.668355):0.425666):0.531137,(((49:0.068413,50:0.074931):0.137405,51:0.100253):1.30352,52:1.483590):0.317461):1.41098):0.343881):0.0434516,((((((16:0.055664,17:0.030973):0.186079,18:0.291571):0.296222,19:0.263466):0.469395,(((21:0.703974,22:0.943213):0.5844,23:1.115031):0.749021,((((((24:0.086712,25:0.247117):0.32946,26:0.679435):0.172088,27:0.151737):0.579626,(28:1.622018,29:0.705923):0.398517):0.161766,32:0.893607):0.1399,((30:0.695931,31:0.231431):0.334008,(33:0.280302,34:0.371238):0.0943574):0.0845684):0.74783):0.31268):0.194263,20:0.785923):0.281385,35:3.603560):0.366676):0.308347):0.310809):0.138367):0.0722877,7:0.740192):0.230169):0.246823):0.100126);
 130: 1 -39248.91648 -40925.59047 (0:0.402769,1:0.228650,(2:0.247719,(3:0.546660,((4:0.257940,5:0.579144):0.547815,((6:0.687578,7:0.715501):0.301887,(((((8:0.048571,9:0.064838):0.445701,10:0.186018):0.640829,(12:0.038475,13:0.033668):0.782936):0.296273,11:1.081330):0.0928858,((((14:2.259469,(((((24:0.142082,25:0.250341):0.306276,26:0.606490):0.114233,27:0.188027):0.538237,(28:1.282784,29:0.616269):0.14906):0.215475,((((30:0.403837,31:0.435020):0.216393,32:1.028319):0.244919,33:0.258622):0.238922,34:0.232840):0.314808):0.546204):0.105911,(((21:1.061634,22:1.029608):0.617479,23:1.056418):0.521947,(35:3.284745,(((((((36:0.211232,37:0.313538):0.0546538,38:0.096076):0.763847,39:1.086098):0.390244,((41:0.539487,42:0.199182):0.0573518,43:0.104372):0.988386):0.783212,40:1.389830):0.438249,(((49:0.059692,50:0.068430):0.241765,51:0.069475):0.977456,52:1.682911):0.347581):0.347272,((44:1.486547,(45:1.318001,46:2.346766):0.19394):0.639545,(47:1.684400,48:1.666302):0.748269):0.546269):1.07135):0.580359):0.177984):0.14924,((((16:0.031440,17:0.046269):0.166021,18:0.192971):0.121977,19:0.479649):0.451407,20:0.724322):0.503818):0.248964,15:1.213579):0.28454):0.191057):0.144995):0.142211):0.118321):0.172746);
 131: 1 -39486.33752 -40923.17009 (0:0.349588,1:0.260688,(2:0.284045,((3:0.406160,((6:0.585966,7:0.734923):0.266153,(((((8:0.126014,9:0.042718):0.288076,10:0.354237):0.419386,11:1.029924):0.44076,(12:0.009611,13:0.053711):0.628617):0.256326,(((((((14:2.708407,22:0.758810):0.225106,21:1.098599):0.393078,23:1.080239):0.54503,35:3.335665):0.176675,(((((36:0.240398,38:0.155327):0.0907286,37:0.236187):0.797716,(39:1.422509,((41:0.601327,42:0.221769):0.14789,43:0.059250):1.34492):0.12274):0.521563,40:1.537930):0.431472,(((44:0.973050,(45:1.041391,46:2.184424):0.2782):0.496333,(47:1.143562,48:1.388018):1.08385):1.02983,(((49:0.050873,50:0.059850):0.13568,51:0.100610):1.32961,52:1.332434):0.344005):0.213353):1.22956):0.532312,(((((16:0.049477,17:0.029151):0.185793,18:0.222775):0.0942731,19:0.488520):0.306138,20:0.911391):0.427967,(((((24:0.041318,25:0.234840):0.230352,26:0.801463):0.102401,27:0.260259):0.305711,(28:1.288933,29:0.891072):0.337585):0.0903282,(((30:0.467758,31:0.357099):0.328283,(33:0.349144,34:0.385422):0.130765):0.236536,32:0.696810):0.225552):0.502668):0.403889):0.219798,15:0.980759):0.236367):0.12406):0.219473):0.155432,(4:0.346425,5:0.422754):0.345153):0.111846):0.126033);
 132: 1 -41499.30623 -40929.82337 (0:0.377787,1:0.204878,((2:0.271965,(3:0.362665,(((6:0.760348,7:0.766723):0.18984,(((8:0.123898,9:0.045813):0.383492,10:0.362149):0.332359,11:0.836066):0.486233):0.0930482,((12:0.044569,13:0.045081):0.804074,((14:3.577061,(((((((16:0.036423,17:0.053917):0.292847,18:0.161498):0.237582,19:0.363249):0.462483,(((((24:0.095708,25:0.191955):0.205839,26:0.689255):0.128147,27:0.156127):0.224135,(28:1.043536,29:0.840065):0.488657):0.172387,(((30:0.545415,31:0.229418):0.347426,(33:0.213551,34:0.474855):0.178031):0.124833,32:0.826827):0.301255):0.708153):0.240481,(20:0.566684,((21:0.812524,22:1.137785):0.334187,23:1.129654):0.904268):0.472435):0.280972,35:4.176463):0.114829,((((((36:0.220266,38:0.098156):0.0784777,37:0.195607):0.808131,39:1.450107):0.17328,((41:0.605151,42:0.197566):0.0739913,43:0.097002):1.63843):0.401679,(40:1.463667,(((49:0.059004,50:0.065838):0.131424,51:0.098595):1.35669,52:1.337160):0.686319):0.293521):0.26647,((44:1.142520,(45:1.348870,46:2.274822):0.351656):0.337652,(47:1.371346,48:1.712920):1.26498):1.39416):1.48402):0.102495):0.225982,15:1.065763):0.292713):0.527033):0.139317):0.170258):0.123185,(4:0.275563,5:0.655779):0.529125):0.0809387);
 133: 1 -39612.17459 -40920.60938 (0:0.268514,1:0.246655,((2:0.219193,3:0.571936):0.109579,(((4:0.343422,5:0.740489):0.21875,(6:0.607712,7:0.536973):0.29895):0.0798669,((((8:0.094212,9:0.033230):0.246944,10:0.340630):0.403259,11:0.796221):0.306584,((12:0.048278,13:0.028960):0.632466,(((14:2.685305,((((((16:0.058289,17:0.043942):0.177887,18:0.250679):0.152671,19:0.440952):0.542913,(((((24:0.122026,25:0.222770):0.306572,27:0.215230):0.0871917,26:0.735026):0.221457,(((30:0.479909,31:0.186673):0.214645,(33:0.180146,34:0.416720):0.157415):0.141965,32:0.872480):0.258599):0.00646851,(28:1.108174,29:0.697788):0.535864):0.602271):0.138896,((21:0.626328,22:1.046446):0.494257,23:1.191357):0.773863):0.146547,20:0.841217):0.0937501):0.181979,(35:3.591200,(((((((36:0.191108,37:0.299643):0.0613352,38:0.106096):1.03058,39:1.087387):0.189641,((41:0.592844,42:0.140036):0.126386,43:0.089057):1.00383):0.482343,40:1.518275):0.517671,(((49:0.068617,50:0.067274):0.137588,51:0.179386):1.0415,52:1.541071):0.437592):0.199203,((44:0.950863,(45:1.092482,46:2.127094):0.300389):0.682813,(47:0.960006,48:1.591923):1.07821):0.720792):1.25707):0.110391):0.189292,15:0.742147):0.24255):0.30613):0.301583):0.10146):0.132184);
 134: 1 -41376.99788 -40926.1213 (0:0.386666,(1:0.151921,2:0.292359):0.0977549,((3:0.414265,(((((8:0.108048,9:0.039745):0.493024,10:0.188296):0.472031,11:0.894171):0.273174,(12:0.031603,13:0.022164):0.624483):0.278716,(((((((14:2.217031,22:1.036064):0.415226,23:1.146723):0.387644,21:0.940521):0.661768,(35:3.700229,(((((((36:0.266737,37:0.298911):0.0571788,38:0.073491):0.770467,39:1.450765):0.292903,(((41:0.534951,42:0.185337):0.117072,43:0.102969):1.10686,((44:1.260298,(45:0.882923,46:2.427886):0.34991):0.860404,(47:1.459471,48:1.785621):0.887871):0.989923):0.22911):0.426584,40:1.345449):0.63556,((49:0.061844,50:0.065270):0.155436,51:0.136593):1.19863):0.304995,52:1.431696):0.840714):0.652923):0.426078,((((24:0.129555,25:0.249522):0.188587,27:0.258880):0.136411,26:0.525597):0.385919,((28:1.356513,29:0.735158):0.345151,((((30:0.462607,31:0.305418):0.295693,32:1.006330):0.135416,33:0.228342):0.227511,34:0.241702):0.280537):0.142783):0.551952):0.224799,((((16:0.042070,17:0.058760):0.17302,18:0.115065):0.253666,19:0.362826):0.471806,20:0.671982):0.268155):0.42376,15:0.908631):0.306013):0.271639):0.146248,((4:0.289888,5:0.604654):0.270689,(6:0.829908,7:0.588635):0.32553):0.156326):0.0926902);
 135: 1 -40272.84306 -40922.55298 (0:0.441255,1:0.235603,(((2:0.180451,3:0.638914):0.154873,((6:0.778068,7:0.643864):0.159079,((((8:0.075921,9:0.011996):0.391541,10:0.324444):0.366196,11:0.872485):0.377476,((12:0.034086,13:0.030610):0.630407,((14:3.276759,15:0.634720):0.26477,((((((16:0.054954,17:0.041731):0.233405,18:0.232359):0.210175,19:0.308703):0.437072,20:0.886534):0.481415,(((21:1.042853,22:1.081525):0.73774,23:1.149664):0.93405,(((((24:0.065473,25:0.249966):0.328878,27:0.250898):0.0842601,26:0.593480):0.424761,(28:1.512619,29:0.875382):0.1965):0.194912,((((30:0.511283,31:0.372631):0.190062,32:1.063600):0.131295,33:0.163574):0.15838,34:0.348251):0.392223):0.386094):0.138921):0.431707,(35:2.688494,(((((((36:0.183884,38:0.125176):0.127138,37:0.241441):0.926059,39:1.244833):0.273632,((41:0.577117,42:0.232024):0.0754143,43:0.046639):1.6947):0.348861,40:1.532453):0.537454,((49:0.025342,(50:0.087763,51:0.249082):0.0245952):1.27282,52:1.212543):0.83805):0.213705,((44:0.847931,(45:1.240832,46:2.061246):0.362875):0.490484,(47:1.382646,48:1.614144):0.933133):1.40531):0.480717):0.683304):0.272574):0.129737):0.474488):0.310082):0.234395):0.069133,(4:0.345531,5:0.631916):0.462054):0.0693236);
 136: 1 -41266.53192 -40941.99725 (0:0.425204,1:0.224496,(2:0.387535,(((3:0.493072,(6:0.525392,7:0.757326):0.386958):0.0831036,(4:0.125935,5:0.719884):0.458478):2.76421e-06,((((8:0.101192,9:0.036137):0.431242,10:0.419203):0.462899,11:1.091550):0.404875,((12:0.045033,13:0.026097):0.7248,((((14:1.961744,35:3.877280):0.436467,(((21:0.993071,22:1.026283):0.523,23:1.399079):0.727102,((((((36:0.275531,38:0.170854):0.0703753,37:0.244140):0.667034,39:1.373217):0.393231,((41:0.585730,42:0.246158):0.0894111,43:0.065663):1.23024):0.621395,(40:1.564554,((44:1.210877,(45:1.292709,46:2.261706):0.192406):0.449607,(47:1.311835,48:1.722958):1.21677):0.957087):0.319735):0.318617,(((49:0.048970,50:0.055550):0.136858,51:0.151048):1.67726,52:1.432798):0.280243):1.341):0.194252):0.477889,(((((16:0.043860,17:0.044090):0.213119,18:0.259376):0.229982,19:0.325846):0.520159,((((24:0.096643,25:0.188699):0.215536,(26:0.610944,27:0.232403):0.119169):0.333287,(((30:0.663434,31:0.265981):0.225917,(33:0.247309,34:0.380356):0.147535):0.164743,32:0.750378):0.268158):0.0618037,(28:1.404010,29:0.620222):0.299358):0.733597):0.261742,20:0.778652):0.372532):0.562845,15:1.002725):0.338172):0.409912):0.189939):0.110712):0.0858248);
 137: 1 -41835.59975 -40918.8267 (0:0.400263,(1:0.244351,((4:0.349852,5:0.625977):0.258318,((6:0.577247,7:0.599074):0.142754,(((((8:0.093886,9:0.048347):0.333901,10:0.363662):0.516157,11:0.898588):0.249946,(12:0.032577,13:0.012733):0.799425):0.289196,((((14:2.334085,(((21:1.085039,22:0.882662):0.458795,23:1.406719):0.295496,(35:3.108568,(((((36:0.262020,37:0.239177):0.100372,38:0.112940):0.928227,(39:1.206272,((41:0.533359,42:0.219700):0.0970273,43:0.101018):1.60897):0.176851):0.763053,40:1.186637):0.474946,(((44:1.064473,(45:1.054806,46:2.071091):0.383602):0.540892,(47:1.495758,48:1.508797):1.00532):0.827233,(((49:0.042382,50:0.067732):0.189363,51:0.111332):1.11908,52:1.495798):0.363798):0.368781):0.977389):0.646921):0.139948):0.519656,(((((24:0.053609,25:0.180793):0.29884,26:0.685870):0.11836,27:0.224177):0.475163,(28:1.322405,29:0.746293):0.174974):0.229168,((((30:0.533391,31:0.280145):0.285885,32:0.860965):0.216673,33:0.303511):0.201016,34:0.199484):0.316813):0.413839):0.207276,((((16:0.034907,17:0.042679):0.245398,18:0.189591):0.204237,19:0.495013):0.468697,20:1.054626):0.258039):0.649894,15:1.203843):0.247839):0.200818):0.200936):0.172992):0.0378705,(2:0.234494,3:0.555906):0.115825);
 138: 2 -40113.37881 -40921.98858 (0:0.311158,(1:0.181421,((4:0.374287,5:0.564811):0.334565,((6:0.632472,7:0.665169):0.241139,((((8:0.091698,9:0.059839):0.281077,10:0.385216):0.311533,11:0.782005):0.293114,((12:0.055701,13:0.033094):0.863485,((((((14:2.674919,35:3.338735):2.92413e-06,23:0.992012):0.204399,((21:0.644906,22:1.258684):0.535837,(((((((36:0.227424,37:0.235336):0.029069,38:0.102002):0.675856,39:1.547246):0.435531,((41:0.634833,42:0.274059):0.078773,43:0.085072):1.37419):0.556371,((44:1.138990,(45:1.028298,46:2.779568):0.20061):0.655456,(47:1.607428,48:1.345313):0.897286):0.674521):0.488937,(((49:0.039257,50:0.054814):0.178396,51:0.122313):1.1927,52:1.952379):0.428942):0.250587,40:1.532873):1.42919):0.367814):0.727788,(((((24:0.061513,25:0.227182):0.341503,26:0.764593):0.170157,27:0.146678):0.291602,(((30:0.521793,31:0.314028):0.463004,(33:0.254018,34:0.451750):0.128957):0.210245,32:0.844008):0.34951):0.198071,(28:1.198183,29:0.934435):0.36489):0.445389):0.305037,((((16:0.040570,17:0.054904):0.219498,18:0.223185):0.168642,19:0.491811):0.398302,20:0.834509):0.220053):0.563409,15:0.982694):0.271023):0.259565):0.32477):0.0764198):0.150544):0.0851162,(2:0.225682,3:0.625597):0.110134);
 139: 1 -42735.28936 -40921.17801 (0:0.376769,1:0.247391,((2:0.206493,3:0.478994):0.138275,((4:0.321518,5:0.560211):0.348473,((6:0.565009,7:0.583868):0.215067,(((((8:0.073938,9:0.078291):0.34543,10:0.201746):0.468596,11:0.806056):0.238965,(12:0.045234,13:0.014127):0.728282):0.357298,(14:3.062115,(15:0.902625,((((((16:0.045569,17:0.076582):0.278172,18:0.207676):0.146719,19:0.488815):0.354884,(((((24:0.053261,25:0.144570):0.408608,26:0.524202):0.0644097,27:0.161395):0.38871,(28:1.660932,29:0.773840):0.286667):0.0921038,(((30:0.505633,31:0.311671):0.447427,(33:0.355855,34:0.322832):0.112088):0.127943,32:0.870904):0.248824):0.929748):0.238993,20:0.856115):0.332557,((((21:0.766067,22:1.460700):0.694766,23:1.083167):0.49113,(((((((36:0.271699,37:0.344597):0.0673504,38:0.117436):0.799222,39:1.237529):0.329781,((41:0.594652,42:0.175523):0.0637811,43:0.134402):1.26124):0.647354,40:1.284416):0.287972,((44:1.064194,(45:1.011109,46:2.141930):0.208184):0.607981,(47:1.640506,48:1.501914):1.06419):1.00983):0.366277,(((49:0.061433,50:0.079259):0.151947,51:0.078093):0.890669,52:1.847619):0.354323):1.30891):0.466016,35:3.112915):2.41493e-06):0.412847):2.83553e-06):0.47903):0.107766):0.127268):0.150664):0.0569689);
 140: 1 -41864.87118 -40918.38963 (0:0.421726,1:0.210370,(2:0.354846,(3:0.563539,((((4:0.512426,5:0.456611):0.386361,(((8:0.093041,9:0.039530):0.279291,11:1.277167):0.220258,10:0.252964):0.671221):0.127346,((12:0.037988,13:0.019220):0.810351,(((((14:2.732380,((21:0.723133,22:1.461413):0.543358,23:1.185907):0.421419):0.209192,(35:3.206134,((((((36:0.191245,37:0.291748):0.0386172,38:0.133731):0.609441,(39:1.411172,((41:0.626151,42:0.218102):0.0958034,43:0.095049):1.19386):0.30495):0.858872,40:1.357921):0.38823,(((44:1.134360,46:2.517845):0.223474,45:1.058140):0.564912,(47:1.310265,48:1.525944):0.763718):0.98626):0.387633,((49:0.027292,(50:0.076744,51:0.267941):0.0224709):0.988852,52:1.380899):0.474183):0.507818):0.393154):0.135167,(((((24:0.075034,25:0.232579):0.332761,26:0.598460):0.141039,27:0.208031):0.175327,(28:1.503397,29:0.876941):0.35516):0.143742,(((30:0.597613,31:0.350941):0.187238,(33:0.249371,34:0.417079):0.133414):0.239039,32:0.864543):0.297522):0.473361):0.318199,((((16:0.041580,17:0.033401):0.187821,18:0.235597):0.215181,19:0.466070):0.369795,20:0.921154):0.435006):0.330027,15:0.870120):0.301034):0.40382):0.0719296,(6:0.708900,7:0.599052):0.241469):0.240306):0.129456):0.124294);
 141: 1 -41058.69844 -40918.8267 (0:0.435423,(1:0.248390,((4:0.348058,5:0.663944):0.325869,((6:0.681573,7:0.613442):0.255228,(((((8:0.070605,9:0.081729):0.41303,10:0.250291):0.441675,11:1.217721):0.358657,(12:0.051435,13:0.035683):0.789203):0.295477,((((((14:2.109733,(21:0.937593,22:1.126508):0.473535):0.297153,23:1.296975):0.467789,(35:3.543591,((((((((36:0.292212,37:0.287915):0.127076,38:0.060433):0.84066,39:1.080175):0.255587,(41:0.485419,(42:0.278297,43:0.122603):0.130543):1.29409):0.494646,40:1.434137):0.928655,((49:0.067356,50:0.070257):0.147017,51:0.123887):0.897284):0.0251154,52:1.649977):0.432397,((44:1.188125,(45:1.392822,46:2.130558):0.197306):0.640042,(47:1.192580,48:1.643209):1.18252):0.675453):1.22788):0.23517):0.0953777,((((24:0.099253,25:0.228076):0.362365,27:0.230290):0.101118,26:0.592918):0.370803,((28:1.467582,29:0.732001):0.188655,((((30:0.378387,32:0.925461):0.191295,31:0.352591):0.333622,33:0.108853):0.311582,34:0.234672):0.482677):0.129149):0.640612):0.390351,((((16:0.047976,17:0.019967):0.245224,18:0.187367):0.327244,19:0.361812):0.666199,20:0.789135):0.359145):0.326169,15:1.096266):0.223735):0.337194):0.164854):0.0792218):0.0881616,(2:0.250714,3:0.534305):0.147916);
 142: 2 -42374.29983 -40922.14325 (0:0.388781,1:0.224596,(2:0.231581,(3:0.403378,(((4:0.301603,5:0.490721):0.322261,(6:0.607737,7:0.611374):0.264529):0.158518,((((8:0.050685,9:0.077442):0.310494,10:0.330810):0.622575,11:0.876769):0.41308,((12:0.042601,13:0.027206):0.923858,(((14:3.212353,(((((((36:0.244762,37:0.256087):0.0771267,38:0.086162):0.842161,39:1.313745):0.209181,((41:0.562558,42:0.223041):0.0730814,43:0.128597):1.19017):0.581791,40:1.432865):0.372549,(((44:1.321318,46:2.208688):0.40797,45:1.128027):0.523871,(47:1.505212,48:1.552577):1.06656):1.03163):0.346988,(((49:0.053621,50:0.057123):0.188464,51:0.096649):0.825056,52:1.743094):0.676638):1.03753):0.397014,(((((((16:0.078288,17:0.061032):0.148284,18:0.197254):0.210946,19:0.486024):0.287602,20:0.817421):0.599012,(((((24:0.056516,25:0.209604):0.248559,26:0.727411):0.179981,27:0.212435):0.312283,(28:1.315413,29:0.792605):0.403012):0.252131,((((30:0.496774,31:0.338484):0.416935,33:0.251498):0.136536,34:0.369974):0.224108,32:0.803966):0.213096):0.412051):0.478456,((21:0.740503,22:1.269739):0.364531,23:1.288052):0.894459):2.10591e-06,35:3.211865):0.210907):0.256066,15:0.762336):0.25844):0.358953):0.226148):0.0961201):0.169902):0.107043);
 143: 1 -42091.55505 -40929.10072 (0:0.279863,1:0.208955,(2:0.224127,((3:0.474210,(4:0.286818,5:0.596499):0.376119):0.119209,((6:0.591044,7:0.665113):0.168022,(((((8:0.091793,9:0.055596):0.229613,10:0.417451):0.466022,11:0.848203):0.255227,(12:0.000002,13:0.035534):0.788081):0.368619,((((((14:2.046458,((((((36:0.259015,38:0.129811):0.107633,37:0.147470):0.884627,39:0.980788):0.208853,((41:0.456528,42:0.236213):0.0482754,43:0.076993):1.36903):0.530231,40:1.248387):0.334501,(((44:1.281248,(45:1.088578,46:2.640673):0.365557):0.466085,(47:1.396876,48:1.595863):0.786486):1.16811,(((49:0.041210,50:0.093973):0.16516,51:0.073489):1.07396,52:1.337205):0.444148):0.22497):1.27399):0.508632,(23:0.873746,35:3.570160):0.239694):0.322671,(21:0.607846,22:1.236166):0.373177):0.508059,(((((24:0.083929,25:0.186347):0.380514,(26:0.641982,27:0.216203):0.095812):0.244956,32:0.903162):0.245728,(28:1.312657,29:0.724493):0.261554):0.200201,((30:0.547154,31:0.312149):0.30508,(33:0.319939,34:0.199474):0.222558):0.0882217):0.732252):0.395615,((((16:0.048326,17:0.032214):0.223842,18:0.118831):0.257883,19:0.364444):0.468385,20:0.689310):0.258882):0.481478,15:0.788563):0.453416):0.126191):0.124627):0.165011):0.128011);
 144: 1 -43032.07831 -40919.47791 (0:0.318327,(1:0.271657,(((4:0.307438,5:0.564156):0.35337,(6:0.550340,7:0.737736):0.284505):0.178697,((((8:0.078109,9:0.057544):0.343854,10:0.317416):0.475545,11:0.852138):0.37461,((12:0.043265,13:0.037845):0.582958,(((14:2.849623,(35:3.027623,((((((36:0.285078,38:0.125919):0.071396,37:0.196920):0.640584,(39:1.085755,((41:0.497298,42:0.234604):0.1124,43:0.067092):1.32603):0.202417):0.480046,40:1.258802):0.545345,(((49:0.029683,50:0.087760):0.123837,51:0.173201):1.13954,52:1.478052):0.522204):0.19732,((44:1.219425,(45:1.170000,46:2.185438):0.251366):0.406378,(47:1.181624,48:1.535255):1.23764):0.886989):0.517939):0.623935):0.232,((((((16:0.086318,17:0.020393):0.23173,18:0.166249):0.263588,19:0.277374):0.449815,20:0.573749):0.395537,((((24:0.065065,25:0.171799):0.360405,26:0.587470):0.0904028,27:0.169377):0.27612,((28:1.439172,29:0.711063):0.219082,((((30:0.568143,31:0.326867):0.343773,33:0.345060):0.0743147,34:0.247393):0.219137,32:0.838802):0.407944):0.0874083):0.82466):0.270283,((21:0.966853,22:1.327460):0.560805,23:1.222302):0.734557):0.302585):0.186596,15:1.094405):0.320464):0.289835):0.426989):0.124149):0.0973062,(2:0.225371,3:0.579135):0.167593);
 145: 1 -40223.89582 -40928.73787 (0:0.315163,1:0.227442,(2:0.289475,(3:0.451348,((4:0.355941,5:0.579912):0.353575,((6:0.629196,7:0.508944):0.244585,(((((8:0.084593,9:0.052029):0.380873,10:0.315177):0.237852,11:0.985389):0.30987,(12:0.024474,13:0.044859):0.829572):0.32384,(((((14:2.294421,(21:0.674543,22:1.192323):0.611002):0.634251,(((((36:0.211055,(37:0.292967,38:0.177466):0.0514261):0.845599,39:1.140694):0.254533,((41:0.552046,42:0.236046):0.0585393,43:0.130406):1.40105):0.673012,40:1.461326):0.161401,(((44:1.203604,(45:1.001747,46:2.385374):0.638395):0.516871,(47:1.501507,48:1.571497):0.964208):1.31845,(((49:0.053099,50:0.057423):0.16274,51:0.175149):1.32686,52:1.740549):0.189509):0.452302):1.64816):0.261138,((23:1.369667,35:3.467478):0.295,(((((24:0.082289,25:0.166319):0.227199,(26:0.665414,27:0.186037):0.0830946):0.189,(28:1.156854,29:0.858286):0.367879):0.442918,32:0.621216):0.180709,((30:0.409469,31:0.433373):0.332534,(33:0.295999,34:0.387259):0.155319):0.153474):0.541979):0.160848):0.161176,((((16:0.014231,17:0.072776):0.312218,18:0.102697):0.158565,19:0.409490):0.346533,20:0.853552):0.249782):0.538268,15:0.854474):0.509203):0.152007):0.156434):0.101912):0.135917):0.113661);
 146: 1 -39684.73354 -40924.96561 (0:0.423408,1:0.245622,((2:0.324747,3:0.534054):0.156917,(((4:0.368243,5:0.589907):0.231531,(6:0.724193,7:0.640447):0.390877):0.145972,(((((8:0.085062,9:0.063492):0.461153,10:0.294835):0.433813,11:0.923319):0.297518,(12:0.074030,13:0.021706):1.17342):0.335419,(((((((14:2.822898,21:0.679106):0.300447,22:0.841919):0.787547,23:1.071228):0.340371,(((((((36:0.252893,38:0.159459):0.111372,37:0.126801):0.908533,39:1.544071):0.194696,((41:0.545276,42:0.126465):0.130808,43:0.034732):1.3463):0.375708,40:1.685086):0.356865,((44:0.976685,45:1.248082):0.469727,(46:1.795031,(47:1.044319,48:1.705014):1.03034):0.2982):0.865324):0.411963,(((49:0.049317,50:0.064639):0.109781,51:0.134851):0.925049,52:1.976159):0.246786):1.00139):0.659394,35:3.289404):0.278332,(((((16:0.055445,17:0.057523):0.181342,18:0.264786):0.202379,19:0.619735):0.364145,(((((24:0.077729,25:0.217137):0.25555,26:0.596664):0.155359,27:0.145294):0.237566,(28:1.475033,29:0.633245):0.426504):0.203514,(((30:0.443434,31:0.387122):0.317426,(33:0.276115,34:0.402425):0.17183):0.17479,32:1.033569):0.341047):0.647859):0.290615,20:0.780602):0.289791):0.398141,15:1.251629):0.395367):0.109311):0.0792527):0.0787397);
 147: 2 -39470.01088 -40921.50082 (0:0.265638,(1:0.292303,(3:0.563624,((4:0.270304,5:0.553136):0.373877,((6:0.560572,7:0.600128):0.176519,(((((8:0.076091,9:0.064289):0.262976,10:0.301894):0.424336,11:0.791630):0.167784,(12:0.046696,13:0.030935):0.849845):0.292898,((((14:2.234708,(((((24:0.100486,25:0.153553):0.338534,27:0.272863):0.117504,26:0.612160):0.370404,(28:1.219215,29:0.726674):0.104612):0.0683843,((((30:0.456866,31:0.376301):0.236172,32:0.964891):0.116085,33:0.200740):0.255721,34:0.276032):0.374933):0.303372):0.3429,(((21:0.869231,22:1.028662):0.328428,23:0.925471):0.439536,(35:3.880957,(((((36:0.180115,(37:0.286280,38:0.142500):0.063414):0.497201,(39:1.123568,((41:0.551698,42:0.268477):0.0865913,43:0.084286):1.48371):0.252196):0.856861,40:1.469916):0.501189,(((49:0.059729,50:0.077209):0.126988,51:0.113233):1.13626,52:1.330801):0.30082):0.229253,((44:1.169086,(45:0.978370,46:2.403165):0.453146):0.333706,(47:1.365434,48:1.612156):0.919145):1.26445):0.598854):0.28118):0.475199):0.232855,((((16:0.027393,17:0.029786):0.258339,18:0.137442):0.109133,19:0.436449):0.429101,20:0.694137):0.442494):0.405993,15:1.045708):0.442277):0.173953):0.112966):0.126902):0.116694):0.0878324,2:0.340653);
 148: 2 -41217.00637 -40931.37796 (0:0.382503,1:0.256562,(2:0.255901,(3:0.491720,((4:0.384812,5:0.585367):0.341451,((6:0.786074,7:0.673149):0.174535,((((8:0.100305,9:0.078469):0.28097,11:1.049811):0.151363,10:0.459177):0.522504,((12:0.039184,13:0.048234):0.775167,((14:3.079217,(((((((16:0.047070,17:0.022846):0.226191,18:0.162048):0.160843,19:0.446858):0.372572,20:0.950730):0.408698,(((((24:0.059111,25:0.228992):0.347798,26:0.503043):0.0805844,27:0.206046):0.292021,(28:1.414886,29:0.747086):0.499969):0.196355,(((30:0.501289,31:0.390019):0.116917,32:1.034934):0.185013,(33:0.318541,34:0.427704):0.0958615):0.450856):0.324517):0.151267,((21:0.738567,22:1.438174):0.426663,23:1.464760):0.742488):0.321575,(35:3.316746,(((((((36:0.246663,37:0.252802):0.0915616,38:0.152691):1.02259,39:1.186215):0.304383,((41:0.658472,42:0.157113):0.0749151,43:0.149674):0.955803):0.619914,40:1.645039):0.50444,(((49:0.055356,50:0.055199):0.153335,51:0.130813):1.19352,52:1.328428):0.504004):0.209583,((44:0.789787,(45:1.157468,46:2.088568):0.288763):0.631264,(47:1.438476,48:1.768118):0.951379):0.47702):0.467978):0.84657):0.0459533):0.0829988,15:1.023404):0.217807):0.248648):0.241481):0.205849):0.155538):0.181091):0.121287);
 149: 1 -39363.22903 -40920.1114 (0:0.336867,1:0.256651,(2:0.284866,(3:0.717750,(((4:0.349393,5:0.481330):0.248997,((((8:0.068884,9:0.068878):0.328106,10:0.290244):0.269431,11:1.122324):0.41826,((12:0.059203,13:0.035077):0.818698,((((14:2.409993,((21:1.005370,22:1.202873):0.428141,(23:1.048750,(35:3.216663,((((((36:0.254079,37:0.285034):0.0806811,38:0.057683):0.838,39:1.170466):0.221605,((41:0.588103,42:0.280942):0.0757309,43:0.073631):1.39927):0.494276,(40:1.252323,((44:1.185405,(45:1.005019,46:2.089241):0.306121):0.65679,(47:1.432574,48:1.439667):1.27584):0.98605):0.430794):0.504074,(((49:0.038178,50:0.066368):0.158987,51:0.134578):0.998777,52:1.502733):0.301566):1.27271):0.333621):0.340898):0.42395):0.365467,(((((24:0.112624,25:0.154205):0.272128,27:0.287640):0.126819,26:0.678464):0.291571,(28:1.233539,29:0.818575):0.108882):0.196258,((((30:0.445989,31:0.253553):0.25574,32:0.789212):0.236307,33:0.263151):0.112926,34:0.344940):0.226617):0.716331):0.216335,((((16:0.044686,17:0.071632):0.17476,18:0.310372):0.179933,19:0.548109):0.462072,20:0.743145):0.421568):0.490654,15:1.029122):0.195933):0.373907):0.293907):0.0676084,(6:0.530608,7:0.615719):0.272581):0.134533):0.134208):0.149399);
 150: 1 -39371.45122 -40917.77545 (0:0.332401,1:0.275588,(2:0.255926,(3:0.498360,((4:0.254238,5:0.557963):0.523435,((6:0.727776,((((8:0.088908,9:0.040044):0.269411,10:0.383030):0.456377,11:0.789588):0.24675,((12:0.019572,13:0.033783):1.02379,((14:2.833323,15:0.794465):0.239216,((((((((16:0.058451,17:0.042028):0.186402,18:0.241911):0.0953125,19:0.591960):0.509585,20:0.783631):0.408338,(((((24:0.072436,25:0.195064):0.220201,26:0.653563):0.0904911,27:0.221373):0.278129,(28:1.377522,29:0.966948):0.209888):0.263472,((((30:0.407978,31:0.530277):0.435083,33:0.315170):0.0889857,34:0.326903):0.216958,32:0.967413):0.0965622):0.460033):0.115419,((21:0.596715,22:1.204266):0.453655,23:0.912064):0.966092):0.277524,35:3.103643):0.143904,((((((((36:0.224968,37:0.239531):0.13211,38:0.061971):0.626905,39:1.445065):0.470579,((41:0.498158,42:0.286651):0.0684692,43:0.131381):1.11996):0.519667,40:1.330407):0.494227,((44:0.980405,(45:1.148989,46:2.372031):0.341915):0.295015,(47:1.371423,48:1.800115):0.844836):1.23711):0.644521,((49:0.060872,50:0.079219):0.138513,51:0.092298):1.13822):0.275474,52:1.114963):1.41313):0.153444):0.20687):0.234818):0.222128):0.0660981,7:0.540059):0.218748):0.100694):0.0728981):0.143903);
 151: 1 -39753.87616 -40918.80557 (0:0.400099,1:0.335884,(2:0.373466,(3:0.513128,((4:0.267970,5:0.486925):0.328301,((6:0.588587,7:0.610647):0.163958,(((((8:0.093256,9:0.104550):0.383027,10:0.255570):0.700942,(12:0.031123,13:0.049206):0.753942):0.136247,11:1.068987):0.218862,((14:2.465261,15:1.232399):0.227736,(((((16:0.021775,17:0.053053):0.233989,18:0.166246):0.166337,19:0.433102):0.56274,20:0.736643):0.36588,((((21:1.095484,22:0.828330):0.606742,23:1.144848):0.139626,(35:3.189029,(((((((36:0.245318,38:0.161460):0.0971365,37:0.210881):0.98912,39:1.234614):0.27757,((41:0.577188,42:0.230726):0.0885701,43:0.101997):1.11574):0.479914,40:1.396061):0.440746,(((49:0.044112,50:0.081394):0.136937,51:0.142487):1.00178,52:1.738408):0.554751):0.481118,((44:1.253099,(45:1.070998,46:2.593333):0.512616):0.506675,(47:1.625457,48:1.426053):0.723429):0.830179):1.2023):0.707355):0.623474,(((((24:0.117908,25:0.188851):0.234125,26:0.661609):0.0863188,27:0.182818):0.307183,(((30:0.471432,31:0.262397):0.321341,(33:0.219479,34:0.436398):0.0908145):0.134977,32:0.892760):0.43286):0.128169,(28:1.092530,29:0.701463):0.309263):0.489458):0.253681):0.328712):0.245159):0.292929):0.202192):0.148984):0.0614505):0.143481);
 152: 1 -39838.62678 -40922.33063 (0:0.392918,(1:0.239023,(((4:0.290876,5:0.529411):0.345873,(6:0.758947,7:0.521132):0.147053):0.109196,(((((8:0.077699,9:0.038010):0.36132,10:0.333817):0.52737,11:0.923048):0.338931,(12:0.041367,13:0.014374):0.888041):0.216553,((((14:1.972334,35:3.055399):0.930625,(((21:0.922297,22:0.964617):0.402138,23:1.079262):0.769131,(((((((36:0.233560,37:0.214215):0.0734696,38:0.129448):0.785939,39:1.261731):0.2622,((41:0.506512,42:0.219246):0.126893,43:0.127844):1.35591):0.453647,(((44:0.842770,46:2.426692):0.429565,45:0.984592):0.722556,(47:1.576389,48:1.180642):1.15735):1.06108):0.275099,40:1.286609):0.54406,(((49:0.035248,50:0.074320):0.194495,51:0.097393):1.23211,52:1.747778):0.256192):1.30826):0.228664):0.299688,(((((16:0.057128,17:0.030474):0.215431,18:0.163684):0.280074,19:0.372583):0.510362,(((((24:0.130069,25:0.273045):0.298209,26:0.772511):0.10495,27:0.213886):0.456451,(28:1.204584,29:0.941668):0.205283):0.215585,((((30:0.509689,31:0.417018):0.14861,32:0.969639):0.200887,33:0.282440):0.206781,34:0.366266):0.263928):0.713823):0.135063,20:0.946881):0.215739):0.279942,15:1.064167):0.430891):0.481315):0.130757):0.0456143,(2:0.323127,3:0.653179):0.151143);
 153: 1 -38863.03956 -40919.5233 (0:0.411533,1:0.221272,(((2:0.239403,(((6:0.578826,7:0.615049):0.142918,(((8:0.067603,9:0.044021):0.309928,10:0.407306):0.307502,11:1.186806):0.485616):0.169078,((12:0.051217,13:0.051058):0.688224,(((14:3.084554,(((((16:0.060967,17:0.046124):0.244681,18:0.200322):0.261932,19:0.264770):0.340822,(((((24:0.082796,25:0.283598):0.296708,26:0.776661):0.142017,27:0.271910):0.199266,(28:1.458919,29:0.832290):0.241166):0.264415,((((30:0.561529,31:0.441723):0.287684,33:0.221259):0.168804,34:0.423930):0.166613,32:0.846373):0.196554):0.984854):0.22156,20:0.687604):0.456651):0.279946,(((21:0.946341,22:1.044173):0.41413,23:1.286956):0.745244,(35:4.322926,((((((36:0.289134,38:0.167472):0.115382,37:0.223756):0.710859,(39:1.170966,((41:0.605079,43:0.089261):0.0666738,42:0.220866):1.57195):0.125659):0.85594,40:1.207004):0.450498,((44:1.051234,(45:1.056977,46:2.719753):0.275341):0.732493,(47:1.891364,48:1.467784):0.884803):1.09415):0.53365,(((49:0.058480,50:0.077231):0.175024,51:0.071324):1.27178,52:1.475915):0.459474):0.381276):0.690804):0.603118):0.467238,15:0.802024):0.204728):0.449703):0.144735):0.0439325,3:0.477520):0.125421,(4:0.264565,5:0.665214):0.390131):0.0162481);
 154: 1 -41230.59878 -40919.54114 (0:0.442889,1:0.146247,(2:0.217847,(3:0.502047,((4:0.289459,5:0.567698):0.260646,((6:0.725311,7:0.556636):0.223412,((((8:0.155761,10:0.620191):0.0555788,9:0.000002):0.668275,11:0.642365):0.315054,((12:0.030917,13:0.032711):0.550907,((14:2.358542,(15:0.755278,(((((((36:0.239000,37:0.237040):0.0711104,38:0.080796):0.740672,39:1.598781):0.328419,(41:0.475846,(42:0.201551,43:0.140404):0.0988193):1.32914):0.36492,40:1.740524):0.311305,((49:0.017070,(50:0.039747,51:0.253165):0.0341111):1.79007,52:1.229934):0.698976):0.376079,((44:1.266051,(45:0.975505,46:2.493669):0.389846):0.654478,(47:1.172541,48:1.737388):0.547034):0.737405):0.87482):0.149316):0.310319,(((((((16:0.046403,17:0.049660):0.16824,18:0.182367):0.225586,19:0.451884):0.35637,20:1.270824):0.516034,(((((24:0.045929,25:0.257763):0.292132,26:0.616420):0.163688,27:0.246612):0.251564,(28:1.325798,29:0.789155):0.233049):0.0829066,(((30:0.398124,31:0.333852):0.315872,(33:0.260464,34:0.422297):0.140985):0.211825,32:0.764050):0.267666):0.60866):0.172594,((21:0.822109,22:0.880841):0.841993,23:1.265825):0.582746):0.266651,35:3.324056):0.236589):0.294942):0.40541):0.39237):0.0968461):0.139394):0.0901945):0.139946);
 155: 1 -39251.48641 -40921.78758 (0:0.280749,(1:0.256480,(((4:0.292189,5:0.734647):0.250997,((((8:0.079978,9:0.068432):0.323586,10:0.320523):0.184865,11:0.824521):0.40366,((12:0.058960,13:0.015829):0.742235,(((((14:2.871347,((21:0.535913,22:1.095639):0.47256,23:1.212236):0.246256):0.702735,(35:3.349310,(((((36:0.198239,37:0.296796):0.0934453,38:0.098098):0.7284,(39:1.055058,((41:0.593693,43:0.177522):0.0989996,42:0.162545):1.46346):0.413866):0.664224,40:1.401495):0.523121,(((44:1.420141,(45:1.065755,46:2.375182):0.503128):0.271434,(47:1.331307,48:1.405725):0.577904):1.49167,(((49:0.043485,50:0.070359):0.108259,51:0.147982):1.18774,52:1.393630):0.266619):0.438217):0.735136):0.653646):0.0364551,((((24:0.071817,25:0.277833):0.301136,26:0.771405):0.0778348,27:0.179146):0.394763,((28:1.532480,29:0.593281):0.170688,((((30:0.377983,31:0.347772):0.270974,32:0.923503):0.171014,33:0.149551):0.239185,34:0.289606):0.432162):0.185804):0.550927):0.314632,((((16:0.064530,17:0.047539):0.28549,18:0.157773):0.227779,19:0.409498):0.520813,20:0.619558):0.292843):0.395088,15:1.072852):0.235687):0.408915):0.265818):0.0597951,(6:0.812544,7:0.412862):0.35789):0.145559):0.102075,(2:0.253976,3:0.541453):0.113917);
 156: 3 -42217.44223 -40916.39753 (0:0.463806,1:0.094203,(2:0.195150,(3:0.455951,(((4:0.304078,5:0.493759):0.35295,(6:0.585696,7:0.441398):0.170872):0.213476,((((8:0.076211,9:0.088175):0.432191,10:0.257355):0.547801,11:0.917904):0.485481,((12:0.037462,13:0.020458):0.681635,((((14:2.977142,((((21:0.604352,22:1.467744):0.640621,((((((36:0.167336,37:0.298320):0.0876377,38:0.101572):0.870357,39:1.336037):0.334592,((41:0.484019,42:0.267514):0.0628957,43:0.071917):1.26444):0.556159,40:1.312158):0.590305,(((44:1.017203,(45:0.970617,46:2.912016):0.479266):0.285716,(47:1.638024,48:1.262242):0.84311):1.24375,(((49:0.036948,50:0.072668):0.119571,51:0.122388):1.09267,52:1.658647):0.116192):0.251713):1.21092):0.229758,35:3.606956):0.220698,23:1.063794):0.188769):2.0745e-06,((((24:0.127261,25:0.233932):0.264526,26:0.699754):0.22577,27:0.120303):0.432561,((28:1.463856,29:0.611303):0.346234,((((30:0.358498,31:0.291918):0.283555,32:1.008114):0.146751,33:0.206815):0.297016,34:0.268594):0.515453):0.266466):0.676164):0.428964,((((16:0.056985,17:0.034159):0.262212,18:0.160751):0.343876,19:0.328181):0.673612,20:0.549580):0.597173):0.402563,15:0.915877):0.36039):0.274422):0.206563):0.1159):0.157313):0.162883);
 157: 2 -40589.77182 -40922.85906 (0:0.299220,1:0.291402,(2:0.183179,(3:0.523563,((4:0.211839,5:0.509606):0.431338,((6:0.749233,7:0.542947):0.291002,((((8:0.065883,9:0.043514):0.240176,10:0.325663):0.317516,11:0.779327):0.363037,((12:0.050241,13:0.054470):0.932368,((14:2.636086,((((((16:0.023221,17:0.032298):0.140518,18:0.299482):0.357653,19:0.430714):0.441969,20:0.978926):0.540164,((21:0.483630,22:1.273880):0.648216,23:1.329751):0.847263):0.0367402,(((((24:0.115198,25:0.207502):0.32949,26:0.757399):0.0713765,27:0.218839):0.275668,(28:1.391479,29:0.947361):0.191306):0.226485,(((30:0.494693,31:0.410220):0.18406,32:1.142227):0.0906246,(33:0.256925,34:0.434704):0.146939):0.347334):0.591444):0.389948):0.0289041,(15:0.818169,(35:2.921621,(((((((36:0.249455,37:0.174017):0.0946614,38:0.023644):0.961167,39:1.243010):0.317782,((41:0.602370,42:0.242987):0.0664223,43:0.111797):1.51649):0.666473,40:1.391721):0.481966,(((49:0.046369,50:0.065982):0.201315,51:0.035682):1.23198,52:1.413948):0.445472):0.462022,((44:1.177912,45:1.066379):0.592574,(46:1.998536,(47:1.071065,48:1.731043):0.516017):0.165422):0.625902):0.385901):0.968975):0.200258):0.292269):0.305319):0.233647):0.184845):0.144476):0.127884):0.129946);
 158: 1 -40077.85132 -40927.70686 (0:0.389338,1:0.263027,(2:0.318812,(3:0.488342,((4:0.301478,5:0.567646):0.350909,((6:0.557905,7:0.685068):0.223136,((((8:0.084144,9:0.040335):0.333474,10:0.327865):0.479947,11:0.893253):0.43332,((12:0.030441,13:0.017739):0.955506,(((14:3.129071,((((((36:0.210118,38:0.151351):0.109279,37:0.138938):1.03031,39:1.296858):0.162478,((41:0.562014,43:0.132253):0.115744,42:0.150438):1.27253):0.53723,((((44:0.936856,46:2.055791):0.23671,45:1.742952):0.434669,(47:1.579757,48:1.723181):1.05811):0.820297,(((49:0.070749,50:0.040582):0.17029,51:0.110028):1.08103,52:1.400456):0.49141):0.285818):0.290213,40:1.567763):1.3321):2.11391e-06,(((((((16:0.074425,17:0.051571):0.210125,18:0.218842):0.184378,19:0.385390):0.480742,20:0.894077):0.333704,(((((24:0.068332,25:0.232940):0.215437,26:0.710918):0.184788,27:0.184380):0.290662,(28:1.322611,29:0.801894):0.338618):0.205882,(((30:0.490207,31:0.325255):0.265262,(33:0.217381,34:0.447918):0.130317):0.313173,32:0.983045):0.324335):0.692836):0.077415,((21:0.803038,22:1.318397):0.534153,23:0.978374):0.817397):0.350272,35:3.551036):0.0547865):0.275472,15:1.146392):0.172965):0.272101):0.268028):0.134219):0.21667):0.129331):0.152833);
 159: 1 -40309.82203 -40930.901 (0:0.326633,1:0.239805,(2:0.231258,(3:0.485918,((4:0.309025,5:0.744479):0.372818,((6:0.726128,7:0.591166):0.267551,((((8:0.058663,9:0.049834):0.23006,10:0.425911):0.403804,11:0.983708):0.471815,((12:0.030980,13:0.046574):0.712826,((((((14:2.788514,(((((((36:0.288424,38:0.213787):0.0852299,37:0.192815):0.73983,39:1.195500):0.209506,((41:0.541475,42:0.219702):0.0507275,43:0.127585):1.3594):0.383105,(((44:1.266328,46:2.413333):0.28795,45:0.793970):0.686827,(47:1.497448,48:1.642301):0.812198):0.803639):0.464342,40:1.210485):0.63342,(((49:0.052684,50:0.055907):0.184917,51:0.113438):1.24605,52:1.256638):0.281844):1.29654):0.335323,((21:1.027553,22:1.139945):0.273568,23:1.350271):0.489848):0.776968,20:0.615761):0.197106,((((16:0.013009,17:0.059262):0.24493,18:0.145495):0.0962336,19:0.504786):0.310431,(((((24:0.073036,25:0.217825):0.379887,26:0.741722):0.0886694,27:0.179783):0.33581,(28:1.056437,29:0.773965):0.378554):0.174969,(((30:0.550642,31:0.304542):0.346218,(33:0.333449,34:0.283002):0.167855):0.171091,32:0.920941):0.19674):0.808117):0.423405):0.0908,35:3.752928):0.431157,15:1.107760):0.0998473):0.388771):0.17389):0.114896):0.142113):0.0961453):0.164032);
 160: 1 -42271.64355 -40928.63077 (0:0.396687,1:0.195100,(2:0.309032,((3:0.394615,(((((8:0.075259,9:0.060481):0.344163,10:0.345925):0.439641,11:0.848440):0.535484,(12:0.038502,13:0.025756):1.03713):0.244935,((((((14:3.325615,23:1.360479):0.315625,(21:1.085470,22:1.043589):0.343425):0.35973,(((((36:0.188944,37:0.251750):0.0489665,38:0.149239):0.809882,39:1.403296):0.260466,40:1.685493):0.254643,(((41:0.588921,42:0.162280):0.112442,43:0.163106):1.20918,(((44:0.927521,(45:0.813907,46:2.836966):0.470353):0.881703,(47:2.342171,48:1.103053):1.1424):0.953395,(((49:0.049944,50:0.081146):0.121625,51:0.166438):1.20594,52:1.697933):0.707177):0.663403):0.23085):1.66271):0.350149,35:3.564553):0.400046,(((((16:0.019199,17:0.044533):0.299732,18:0.124845):0.316089,19:0.366032):0.467174,20:0.931650):0.228233,(((((24:0.065152,25:0.187619):0.334233,27:0.302522):0.0891108,26:0.506564):0.178049,(28:1.220555,29:1.001780):0.199176):0.157799,(((30:0.740526,31:0.312295):0.212254,32:0.981869):0.124553,(33:0.307423,34:0.438355):0.144464):0.369855):0.59579):0.374589):0.408185,15:0.975352):0.305224):0.0922032):0.131917,(((4:0.403253,5:0.541172):0.303037,6:0.765482):0.225241,7:0.599280):0.245743):0.126991):0.167437);
 161: 2 -39114.73776 -40922.82422 (0:0.394699,(1:0.239177,2:0.363377):0.0855933,(3:0.502136,((4:0.222339,5:0.696430):0.461837,((6:0.599214,7:0.709259):0.137229,((((8:0.103748,9:0.075161):0.393626,10:0.310374):0.56629,11:0.833139):0.304044,((12:0.038328,13:0.030907):1.00354,(((14:2.338001,(((((((36:0.208920,37:0.250748):0.0959589,38:0.089729):0.706975,39:1.395589):0.313924,((41:0.586754,42:0.181981):0.0634294,43:0.135084):1.38503):0.545729,40:1.718351):0.54746,(((49:0.038609,50:0.063415):0.149799,51:0.118259):1.26267,52:1.592575):0.485388):0.246232,((44:1.088232,(45:1.309785,46:2.101153):0.427604):0.297094,(47:1.256850,48:1.417704):0.740206):1.31075):1.2606):0.259318,(((((((16:0.033897,17:0.050314):0.239197,18:0.210865):0.205295,19:0.432886):0.331927,20:0.885505):0.342059,((((((24:0.081486,25:0.217957):0.299099,26:0.572415):0.072241,27:0.250571):0.310965,(28:1.458151,29:0.753367):0.284893):0.258215,((30:0.550097,31:0.426074):0.332289,(33:0.373936,34:0.295431):0.111761):0.295532):0.126011,32:0.849150):0.371718):0.436494,35:3.688522):0.161511,((21:0.553133,22:1.297650):1.06182,23:1.321094):0.340178):0.327424):0.146512,15:0.993735):0.414936):0.421256):0.275246):0.152891):0.0961443):0.0417462);
 162: 1 -42687.75421 -40919.49476 (0:0.368673,(1:0.261004,2:0.308868):0.0502226,(3:0.416605,((4:0.389917,5:0.524970):0.457152,((6:0.642906,7:0.563660):0.151791,((((8:0.084390,9:0.047122):0.413374,10:0.360074):0.380564,11:0.863354):0.468528,((12:0.035050,13:0.039040):0.803163,(((14:2.740388,(((((21:0.797576,22:1.125494):0.522088,23:1.053367):0.495249,((((((36:0.243023,38:0.123626):0.0637256,37:0.184761):0.824263,(39:1.337300,((41:0.594650,42:0.227610):0.0759368,43:0.062035):1.45465):0.134273):0.618668,40:1.236470):0.54537,(((49:0.052498,50:0.063569):0.187479,51:0.092008):1.1072,52:1.191028):0.324415):0.278233,(((44:0.880635,46:2.628499):0.23663,45:1.295488):0.287972,(47:1.553462,48:1.285191):1.29899):1.11742):0.948774):0.428966,35:3.496809):0.347673,(((((24:0.112615,25:0.227757):0.216003,26:0.676404):0.053881,27:0.251891):0.403625,((((30:0.451316,31:0.264935):0.415418,34:0.438111):0.0612215,33:0.296269):0.293987,32:0.891875):0.298016):0.150971,(28:1.203655,29:0.829783):0.25188):0.522711):0.0420514):0.257111,(((16:0.028969,17:0.065049):0.141928,(18:0.258767,19:0.596705):0.0964147):0.67018,20:0.925069):0.177263):0.282754,15:1.200039):0.247547):0.274088):0.268357):0.169114):0.141355):0.0532428);
 163: 1 -42957.54655 -40926.10341 (0:0.465311,(1:0.248853,2:0.402045):0.0758696,(3:0.552876,((4:0.304261,5:0.559940):0.609956,((6:0.793795,7:0.776495):0.179346,(((((8:0.063175,9:0.011943):0.350568,10:0.444294):0.373818,11:0.944852):0.454233,(12:0.024979,13:0.053136):0.796699):0.210119,(((14:2.815164,(((((16:0.026451,17:0.036850):0.237086,18:0.187192):0.333002,19:0.364955):0.561242,20:0.850388):0.115773,(((((24:0.085434,25:0.202467):0.336209,27:0.212915):0.0808054,26:0.742268):0.376805,(28:1.323456,29:0.910417):0.17518):0.302056,((((30:0.452783,31:0.331791):0.273338,32:0.873969):0.215126,33:0.258598):0.175242,34:0.313081):0.27324):0.548851):0.129141):0.281729,(((21:0.849588,22:0.946365):0.37416,23:0.955120):0.480442,(35:3.222346,(((((((36:0.278665,37:0.354630):0.0737306,38:0.167262):0.697939,((41:0.491059,42:0.197540):0.0940193,43:0.073816):1.95318):0.145592,39:1.222193):0.669979,40:1.165655):0.43603,(((49:0.044217,50:0.062554):0.15007,51:0.135838):1.33272,52:1.473418):0.510611):0.25872,((44:1.151584,(45:1.158110,46:2.284768):0.15789):0.779754,(47:1.512523,48:1.605994):0.902541):0.917032):1.12067):0.134832):0.569807):0.281866,15:1.003757):0.285621):0.262427):0.178443):0.0846377):0.0616213);
 164: 2 -41570.65141 -40920.63709 (0:0.327156,1:0.234386,((2:0.248456,(3:0.453363,(((6:0.593463,(((8:0.084429,9:0.067793):0.328257,10:0.337344):0.231736,11:0.970941):0.481105):0.0980287,7:0.709322):0.223908,((12:0.045975,13:0.035970):0.860036,(((((14:2.649244,((21:0.865733,22:1.234195):0.457758,23:1.295206):0.599881):0.544735,(35:3.361578,((((((36:0.312626,38:0.155710):0.166278,37:0.138029):0.95074,(39:1.212330,40:2.144335):0.093669):0.460585,((41:0.499702,42:0.193018):0.100668,43:0.080699):1.17592):0.544641,((44:0.839632,(47:1.779771,48:1.422080):1.33768):0.303132,(45:0.969904,46:2.737368):0.328195):1.31532):0.402618,(((49:0.039612,50:0.091078):0.0970072,51:0.153261):1.45717,52:1.367694):0.326773):0.823043):0.359153):0.292259,(((((24:0.089485,25:0.228970):0.285378,26:0.709495):0.0912929,27:0.227954):0.452478,(28:1.320171,29:0.746097):0.239782):0.165317,((((30:0.490903,31:0.346701):0.272523,32:1.065103):0.224822,33:0.306995):0.25981,34:0.203416):0.390119):0.584437):0.277437,((((16:0.040342,17:0.019173):0.269541,18:0.179213):0.218364,19:0.468774):0.702069,20:0.855349):0.421321):0.419001,15:0.876686):0.261863):0.45915):0.126937):0.136046):0.0837909,(4:0.176933,5:0.520072):0.505611):0.035971);
 165: 1 -43339.82763 -40917.24928 (0:0.402784,1:0.212218,(2:0.231843,(3:0.502001,((4:0.278663,5:0.739646):0.467822,((6:0.733998,7:0.450185):0.26741,((((8:0.082984,9:0.047410):0.383601,10:0.269745):0.408257,11:0.921776):0.270183,((12:0.043647,13:0.043220):0.642047,(((((14:3.083022,(23:1.079687,35:2.941864):0.0289076):0.24355,(21:1.240152,22:1.010205):0.676835):0.56995,(((((24:0.096992,25:0.199299):0.369061,26:0.590284):0.0432052,27:0.238753):0.260334,(((30:0.478082,31:0.321145):0.203886,32:0.865263):0.194013,(33:0.282759,34:0.309585):0.170042):0.354959):0.0980288,(28:1.189812,29:0.838498):0.277903):0.531121):0.272235,((((16:0.052629,17:0.054383):0.269583,18:0.145664):0.252663,19:0.407899):0.469222,20:0.708013):0.349541):0.554307,(15:0.796288,(((((((36:0.178665,37:0.286232):0.0578997,38:0.122119):0.715783,39:1.441903):0.244787,((41:0.563760,42:0.271204):0.0826478,43:0.085572):1.42093):0.565099,40:1.577504):0.345901,((44:0.938765,(47:1.528760,48:1.696367):1.20355):0.25809,(45:1.047888,46:2.335411):0.297729):1.17882):0.316232,(((49:0.057857,50:0.056741):0.10129,51:0.164076):1.24458,52:1.306488):0.339252):1.31529):0.196827):0.428955):0.369199):0.164361):0.119421):0.0883491):0.119902):0.178835);
 166: 1 -41853.29161 -40920.49063 (0:0.256423,1:0.282001,(2:0.222950,(3:0.536836,((4:0.339793,5:0.435063):0.261848,((6:0.544545,7:0.597067):0.255692,((((8:0.095559,9:0.033765):0.186365,10:0.477016):0.408219,11:0.829130):0.467526,((12:0.034054,13:0.042889):0.784117,(14:3.044331,((15:0.699801,((((((((36:0.246836,38:0.175372):0.123633,37:0.181986):0.860737,39:1.326689):0.379144,((41:0.540188,42:0.249610):0.0967888,43:0.058119):1.03778):0.547091,40:1.169043):0.372433,((44:1.162517,(45:0.886973,46:2.356305):0.21878):0.526995,(47:1.534247,48:1.546081):0.851304):0.892015):0.351907,((49:0.053037,50:0.078615):0.161104,51:0.114328):1.15832):0.12086,52:1.332214):1.46545):0.341286,((((((16:0.035377,17:0.066228):0.165647,18:0.167981):0.178235,19:0.408250):0.377285,(((21:0.876453,22:1.177959):0.393278,23:1.311670):1.08084,((((24:0.065277,25:0.211437):0.263339,26:0.670789):0.0781191,27:0.268237):0.222305,((28:1.293434,29:0.774580):0.352404,(((30:0.498313,31:0.362893):0.281674,(33:0.235425,34:0.468281):0.183165):0.107825,32:0.847499):0.278078):0.128477):0.755812):0.177053):0.158355,20:1.022751):0.280859,35:3.522112):0.160804):0.0538018):0.200079):0.241897):0.239926):0.103974):0.0639325):0.122638):0.11441);
 167: 1 -41823.48791 -40920.35247 (0:0.315032,1:0.209066,(2:0.224305,(3:0.459828,(((4:0.302661,5:0.626497):0.279283,(6:0.598011,7:0.560783):0.206886):0.0919566,((((8:0.124399,9:0.049260):0.270313,10:0.374880):0.356441,11:0.919416):0.291025,((12:0.062762,13:0.047442):0.735283,(((14:3.345358,((((((36:0.242392,38:0.114912):0.135379,37:0.146095):0.638284,(39:1.162846,((41:0.554388,42:0.218817):0.070164,43:0.092893):1.43898):0.223279):0.565316,40:1.726359):0.512378,((44:0.968524,(45:1.187442,46:2.134915):0.38148):0.488029,(47:1.664937,48:1.264184):1.13104):1.09827):0.172616,(((49:0.066705,50:0.078383):0.184105,51:0.098635):1.58365,52:1.248332):0.231727):1.23233):2.66387e-06,(((((((16:0.028458,17:0.042264):0.205031,18:0.210145):0.190047,19:0.462906):0.444505,20:0.859887):0.33707,(((((24:0.110421,25:0.189669):0.330625,26:0.502271):0.058653,27:0.268124):0.287172,(((30:0.665952,31:0.268772):0.147715,32:0.746274):0.152414,(33:0.205430,34:0.541005):0.189926):0.454207):0.0782927,(28:1.115823,29:0.786106):0.345686):0.462464):0.129213,((21:0.771609,22:1.251288):0.371624,23:1.622391):0.7773):0.244834,35:3.769607):0.142942):0.207842,15:0.982565):0.374938):0.368852):0.240963):0.101335):0.10974):0.144477);
 168: 2 -41609.89911 -40920.74136 (0:0.371025,1:0.282364,((2:0.268443,(3:0.524754,((6:0.893800,7:0.831812):0.19789,((((8:0.111281,9:0.042620):0.267357,10:0.331143):0.314754,11:1.117146):0.316365,((12:0.030732,13:0.040428):0.648236,(((14:2.855294,((((((16:0.038740,17:0.034477):0.214377,18:0.179107):0.203996,19:0.437043):0.581717,20:0.757072):0.485847,((((24:0.116302,25:0.251355):0.321718,26:0.890776):0.119477,27:0.168253):0.417615,((28:1.402101,29:0.666767):0.3075,((((30:0.513662,31:0.336961):0.224168,32:0.736745):0.182514,33:0.287009):0.188156,34:0.350040):0.338254):0.0928855):0.840868):0.122527,((21:0.876538,22:0.890432):0.510107,23:1.312946):0.834985):0.352746):0.164582,(35:3.764021,(((((((36:0.261215,38:0.150647):0.108577,37:0.204054):0.786934,(39:1.309100,((41:0.501451,42:0.195900):0.0564522,43:0.067256):1.56447):0.0857551):0.552357,40:1.499581):0.291144,((44:1.300984,(45:1.233421,46:2.422998):0.239272):0.605983,(47:1.365298,48:1.822584):0.952706):0.559028):0.430745,((49:0.040944,50:0.043277):0.193056,51:0.077401):1.3129):0.0829033,52:1.235218):0.636777):0.680551):0.228469,15:1.011389):0.334318):0.398033):0.206913):0.203051):0.0584914):0.12109,(4:0.306791,5:0.631761):0.481985):0.0548716);
 169: 2 -39191.21156 -40916.83672 (0:0.368726,1:0.156739,(2:0.292674,(3:0.489328,(((4:0.278233,5:0.600581):0.456981,(6:0.687313,7:0.693630):0.26143):0.0686025,(((((8:0.031411,9:0.046015):0.317868,10:0.391106):0.44448,11:0.594801):0.454332,(12:0.039867,13:0.016389):0.695764):0.165724,((((14:2.595158,(((21:0.680807,22:0.943845):0.335291,23:0.977534):0.357791,(35:3.212602,((((((((36:0.265042,37:0.267739):0.0648624,38:0.079124):0.79971,39:1.127653):0.423032,(41:0.407429,(42:0.223236,43:0.183640):0.10102):1.05177):0.400146,40:1.451596):0.520465,((44:1.168552,(45:1.297046,46:2.452887):0.342381):0.944529,(47:1.718925,48:1.447240):0.607226):0.759054):0.35016,((49:0.046113,50:0.056725):0.130919,51:0.084165):1.00929):0.28329,52:1.569422):1.08935):0.381):0.292422):0.339476,(((((24:0.068149,25:0.234307):0.298546,26:0.706132):0.119187,27:0.239038):0.201597,(28:1.322612,29:1.068444):0.270562):0.178695,(((30:0.395891,31:0.465590):0.203241,(33:0.186756,34:0.374005):0.138337):0.209149,32:0.683526):0.201366):0.645592):0.193391,((((16:0.028609,17:0.070648):0.233343,18:0.242978):0.322199,19:0.319648):0.293284,20:0.786122):0.334027):0.541664,15:0.999194):0.544344):0.236122):0.0712336):0.0912866):0.106315);
 170: 1 -41620.29741 -40917.80385 (0:0.381447,1:0.197138,(2:0.268272,(3:0.566572,((4:0.338054,5:0.591190):0.431145,((6:0.750677,7:0.659588):0.203865,(((((8:0.126897,9:0.051461):0.31839,10:0.418489):0.431274,11:0.872272):0.278772,(12:0.038903,13:0.036244):0.884268):0.273893,((((((14:2.355135,(21:1.129271,22:1.281425):0.304799):0.164177,23:1.000424):0.438958,(35:3.557106,(((((((36:0.261580,38:0.125367):0.0628771,37:0.215741):1.05021,(39:1.156919,((41:0.491727,42:0.187524):0.092959,43:0.080882):1.47016):0.190778):0.662275,40:1.167679):0.393235,((44:1.462298,45:0.983399):0.49745,(46:2.369261,(47:1.666296,48:1.337047):0.921047):0.364169):1.18697):0.415134,((49:0.049412,50:0.104792):0.123271,51:0.092299):1.25893):0.108287,52:1.368861):1.22797):0.403877):0.480608,(((((24:0.143271,25:0.208137):0.281451,26:0.773134):0.0294093,27:0.241694):0.160889,(28:1.199479,29:0.833726):0.452744):0.0854345,(((30:0.551861,31:0.344781):0.290512,(33:0.251138,34:0.473930):0.12975):0.117951,32:0.754448):0.207043):0.547986):0.453081,((((16:0.035630,17:0.060661):0.180817,18:0.250296):0.134783,19:0.439721):0.306913,20:0.830189):0.185411):0.550237,15:0.969101):0.460646):0.0912793):0.14973):0.0744752):0.133837):0.098666);
 171: 1 -40985.0374 -40925.44401 (0:0.318188,1:0.240275,((2:0.221367,3:0.489280):0.107991,((4:0.292033,5:0.548368):0.413834,((6:0.596028,7:0.648425):0.166093,(((((8:0.078668,9:0.063001):0.307038,10:0.313705):0.353013,11:0.816875):0.314275,(12:0.049627,13:0.037186):0.691403):0.247099,(((14:2.827947,((((((((36:0.292029,37:0.266906):0.053811,38:0.090046):1.24506,39:1.054775):0.259974,((41:0.447601,42:0.242288):0.0650993,43:0.074237):1.35054):0.864462,40:1.350031):0.377765,((49:0.057965,50:0.063866):0.116601,51:0.091162):1.09791):0.247836,52:1.674392):0.233998,((44:1.181257,(45:1.322130,46:2.508566):0.430722):0.227863,(47:1.472085,48:1.623705):0.699596):1.11145):1.15479):0.226702,((((((16:0.033409,17:0.053505):0.129179,(18:0.181752,19:0.487036):0.0738787):0.407083,20:0.915020):0.291054,(((((24:0.065916,25:0.175753):0.328871,26:0.717633):0.0914493,27:0.189749):0.398814,(28:1.104454,29:0.741027):0.297789):0.15344,((((30:0.517664,31:0.266782):0.306062,32:0.670483):0.187522,33:0.299244):0.282034,34:0.241778):0.257853):0.545866):0.127966,((21:0.824973,22:1.214700):0.345614,23:0.954467):0.981228):0.264157,35:3.491829):0.120066):0.309415,15:1.219676):0.356784):0.0419079):0.149253):0.103055):0.0429373);
 172: 2 -41131.9356 -40922.48073 (0:0.399612,1:0.213753,(2:0.333063,(3:0.587170,((4:0.350410,5:0.572693):0.308953,((6:0.681251,7:0.506839):0.186592,((((8:0.082904,9:0.072938):0.341481,10:0.329159):0.44809,11:0.973089):0.159767,((12:0.067233,13:0.015276):0.49818,((14:2.975284,((((((16:0.037332,17:0.034198):0.229067,18:0.171704):0.222786,19:0.371052):0.523775,20:0.771156):0.243609,((((((24:0.105982,25:0.248962):0.306909,27:0.189346):0.0940928,26:0.709673):0.303672,(28:1.170295,29:0.643128):0.382686):0.21522,((((30:0.609656,31:0.406064):0.155502,32:0.684743):0.210866,33:0.290235):0.23033,34:0.222795):0.3395):0.341039,35:3.553753):0.319849):0.0665942,((21:0.906697,22:1.059675):0.486401,23:1.478582):0.774809):0.383949):0.208868,(15:0.564917,(((((((36:0.255252,37:0.260023):0.15301,38:0.074895):0.640717,39:1.581147):0.338371,40:2.176588):0.345702,((41:0.616439,42:0.227693):0.122886,43:0.152007):1.14207):0.88484,(((49:0.047818,50:0.046828):0.136732,51:0.108407):1.35345,52:1.427668):0.327473):0.252018,((44:1.179936,(45:1.135147,46:2.301448):0.31062):0.522849,(47:1.588019,48:1.472126):0.775081):0.72779):1.21392):0.187857):0.223788):0.346218):0.13277):0.0660595):0.0471321):0.0393929):0.0800571);
 173: 1 -39764.47199 -40922.80095 (0:0.448214,1:0.207381,(((2:0.269467,((6:0.484289,7:0.595535):0.295275,(((((8:0.096508,9:0.047413):0.351341,10:0.317337):0.415513,11:1.063351):0.350054,(12:0.042689,13:0.036136):0.940261):0.111305,(((((14:2.565537,(((16:0.004515,17:0.071929):0.191187,18:0.162420):0.143752,19:0.482716):0.322056):0.108256,20:0.760519):0.169799,(((((24:0.132271,25:0.223391):0.295138,27:0.311057):0.0337933,26:0.537565):0.387147,(((30:0.523798,31:0.322633):0.213211,(33:0.258647,34:0.456271):0.189276):0.156733,32:0.898543):0.262128):0.143053,(28:1.158960,29:0.765717):0.447639):0.41305):0.490242,(((21:1.010109,22:1.264487):0.395945,23:1.255580):0.326191,(35:3.195665,((((((36:0.272140,37:0.224996):0.0567208,38:0.090291):0.704173,(39:1.318796,((41:0.684173,42:0.165213):0.0820829,43:0.102512):1.29208):0.225568):0.735221,40:1.418469):0.345819,((44:1.069127,(45:1.212705,46:2.029938):0.317483):0.583016,(47:1.328540,48:1.435187):1.15384):0.596088):0.37901,(((49:0.068116,50:0.067619):0.106953,51:0.213960):1.1019,52:1.515093):0.233887):0.508065):0.586312):0.587973):0.203401,15:1.000958):0.467222):0.18249):0.155801):0.0353311,3:0.655879):0.102591,(4:0.330234,5:0.568197):0.496009):0.0998577);
 174: 1 -40644.46084 -40920.35568 (0:0.301779,1:0.200213,(2:0.215867,(3:0.547593,((4:0.297515,5:0.497994):0.451921,((6:0.731534,7:0.654238):0.250913,((((8:0.112787,9:0.061926):0.322056,10:0.337534):0.414847,11:0.862676):0.408217,((12:0.037818,13:0.056469):0.901133,(((((14:3.050714,20:0.690795):0.129069,(((16:0.056976,17:0.067209):0.242794,18:0.161828):0.22965,19:0.434673):0.455861):0.446663,((((24:0.076795,25:0.156492):0.257993,26:0.762688):0.185825,27:0.120764):0.469994,((28:1.242441,29:0.884149):0.33108,((((30:0.506013,31:0.244716):0.220385,32:0.846504):0.235091,33:0.226145):0.133942,34:0.379250):0.426908):2.60679e-06):0.576964):0.222937,((((21:1.006852,22:0.981509):0.327603,23:1.324126):0.865287,((((((36:0.231069,38:0.147815):0.138476,37:0.107308):0.899575,39:1.672113):0.178569,((41:0.577261,42:0.205822):0.0890767,43:0.114563):1.21528):0.397553,40:1.566108):0.353511,(((44:1.136791,(45:1.264374,46:2.333055):0.177338):0.645612,(47:1.798534,48:1.471830):0.966061):0.689756,(((49:0.051850,50:0.069512):0.154362,51:0.139833):1.44103,52:1.517202):0.417708):0.299663):1.07352):0.0224767,35:3.582538):0.454206):0.235855,15:0.866552):0.258111):0.368698):0.187726):0.121044):0.0740302):0.13629):0.103766);
 175: 1 -41333.16897 -40922.24557 (0:0.313616,(1:0.285685,2:0.281705):0.0467975,(3:0.565120,((4:0.290458,5:0.474344):0.313508,((6:0.480405,7:0.575676):0.181902,(((((8:0.082033,9:0.061244):0.26681,10:0.410010):0.547464,11:0.600053):0.376826,(12:0.024754,13:0.035808):0.749734):0.312393,(((((14:2.685263,((21:0.713270,22:1.299060):0.449934,23:1.132436):0.228367):0.224527,(35:3.768297,((((((36:0.232594,38:0.182882):0.0817312,37:0.143494):0.513606,(39:1.257403,((41:0.550296,42:0.267408):0.0657278,43:0.119749):1.33621):0.322737):0.540003,40:1.679343):0.336815,(((49:0.049920,50:0.069315):0.127513,51:0.119807):1.14725,52:1.442333):0.867001):0.238838,(((44:1.391298,46:2.283661):0.342467,45:1.072405):0.672605,(47:1.563289,48:1.400357):0.710166):0.860858):0.708492):0.557299):0.452135,(((((24:0.067260,25:0.226325):0.302452,26:0.704491):0.0755339,27:0.217235):0.422788,(28:1.235698,29:0.852786):0.247727):0.13339,((((30:0.389544,31:0.425378):0.253143,32:0.835334):0.207833,33:0.270826):0.167652,34:0.232201):0.248449):0.627021):0.468557,((((16:0.054260,17:0.049577):0.194811,18:0.188327):0.200947,19:0.564890):0.31325,20:0.781971):0.456717):0.495075,15:0.846580):0.257736):0.199908):0.184572):0.0618758):0.151327);
 176: 1 -40945.46076 -40920.10163 (0:0.384539,1:0.198202,(2:0.240427,(3:0.530234,((4:0.410055,5:0.471120):0.451479,((6:0.749647,((((8:0.102696,9:0.067567):0.304978,10:0.322147):0.508316,11:0.880789):0.3204,((12:0.063370,13:0.029872):0.842504,((((14:3.571946,(((((24:0.083302,25:0.257646):0.484515,26:0.686181):0.102243,27:0.203090):0.466084,(28:1.254030,29:0.816542):0.268255):0.231585,(((30:0.458435,31:0.295700):0.361534,(32:1.108378,33:0.119581):0.160254):0.195351,34:0.254631):0.304991):0.666951):0.21177,((((16:0.040907,17:0.026831):0.166222,18:0.152375):0.339333,19:0.479339):0.264635,20:0.592845):0.354249):0.354698,(((21:0.914520,22:1.265596):0.440892,23:1.515131):0.432276,(35:3.588170,(((((((36:0.208140,37:0.276439):0.0385506,38:0.105539):0.887773,((41:0.645424,42:0.180333):0.104727,43:0.125159):1.2745):0.0942132,39:1.210863):0.644333,40:1.464604):0.463344,(((49:0.087261,50:0.063531):0.116214,51:0.131557):0.910382,52:1.533636):0.549274):0.383924,((44:1.081799,(45:1.013978,46:2.485831):0.451446):0.667028,(47:1.493015,48:1.381818):0.793346):0.627228):0.260062):0.90781):0.556342):0.256407,15:0.829297):0.270118):0.434821):0.102384):0.0807941,7:0.720028):0.0569774):0.116035):0.187423):0.120836);
 177: 2 -40395.21273 -40924.33586 (0:0.301948,(1:0.251064,2:0.299190):0.0807189,(3:0.539845,((4:0.318312,5:0.528618):0.410956,((6:0.546208,7:0.715558):0.191243,((((8:0.103516,9:0.051876):0.434048,10:0.252920):0.488748,11:0.950819):0.158438,((12:0.036274,13:0.032611):0.653967,((((14:2.458526,(((((24:0.084202,25:0.133372):0.309816,26:0.555779):0.0865681,27:0.210737):0.393608,(28:1.407437,29:0.712786):0.118315):0.25248,(((30:0.443685,32:0.748932):0.19741,31:0.215066):0.285292,(33:0.376695,34:0.310975):0.155381):0.109958):0.15818):0.526552,((((16:0.042817,17:0.027079):0.20927,18:0.135084):0.284791,19:0.283090):0.463726,20:0.701637):0.443841):0.171611,((21:0.894095,(22:1.162504,23:1.204129):0.210965):0.698025,(35:3.284764,((((((36:0.259234,37:0.247240):0.0626499,38:0.087970):0.758789,(39:1.194868,((41:0.451042,42:0.207780):0.0855519,43:0.072950):1.10755):0.325709):0.395654,40:1.714526):0.465666,((44:0.918689,(45:1.143705,46:2.464445):0.399905):0.545066,(47:1.689290,48:1.295567):1.18217):1.0828):0.262731,((49:0.000003,(50:0.072231,51:0.284466):0.0568698):1.51352,52:1.118415):0.158868):0.65065):0.608297):0.326596):0.422968,15:0.872270):0.247644):0.324433):0.153539):0.205351):0.090911):0.0929104);
 178: 1 -40455.78257 -40922.48575 (0:0.426116,1:0.211421,(2:0.319604,(3:0.553657,(((4:0.440096,5:0.516031):0.358266,(6:0.645291,7:0.536357):0.254282):0.1376,((((8:0.111735,9:0.034332):0.408603,10:0.475778):0.184088,11:0.885929):0.564845,((12:0.067849,13:0.000002):0.766622,(((((((((14:3.501318,31:0.277890):0.154568,30:0.518634):0.153148,32:0.912200):0.186618,33:0.313309):0.137611,34:0.291751):0.490177,((((24:0.144059,25:0.203376):0.344455,26:0.667949):0.154008,27:0.140689):0.546916,(28:1.466097,29:0.651898):0.2112):0.0251475):0.709215,(((21:0.553974,22:1.138033):0.235437,23:1.233621):0.65568,(35:3.555708,((((((((36:0.246793,37:0.301617):0.0480519,38:0.145099):0.9727,39:1.368278):0.448957,((41:0.647615,43:0.146232):0.0862957,42:0.164762):1.62305):0.454886,40:1.710547):0.749386,((44:1.190932,(45:0.897505,46:3.410751):0.394073):0.620807,(47:1.356292,48:1.371251):0.911639):0.626254):0.626607,((49:0.033621,50:0.093010):0.17922,51:0.106653):1.32221):0.232951,52:1.744343):0.767238):0.493507):0.31052):0.166092,((((16:0.061248,17:0.056792):0.295564,18:0.131065):0.375555,19:0.351997):0.658312,20:0.619236):0.504848):0.310576,15:1.414042):0.28738):0.281908):0.265096):0.175152):0.169674):0.116787);
 179: 3 -42465.51941 -40915.70604 (0:0.403512,1:0.207324,(2:0.255360,(3:0.478432,((4:0.271785,5:0.735667):0.697633,((6:1.020037,7:0.586095):0.190258,((((8:0.066111,9:0.054303):0.177663,10:0.452343):0.520896,11:1.008138):0.471492,((12:0.017591,13:0.049772):0.87177,((((14:2.708450,(((21:0.947685,22:0.880815):0.494414,23:1.003049):0.461612,(35:3.742874,((((((36:0.192509,37:0.296003):0.0654201,38:0.111519):0.750491,(39:1.198073,((41:0.588625,42:0.247767):0.139809,43:0.069987):1.47294):0.241948):0.902841,40:1.291032):0.53879,(((49:0.041684,50:0.082429):0.176032,51:0.103412):1.35406,52:1.559358):0.233313):0.294449,((44:0.643370,(45:1.223823,46:2.181918):0.358283):0.876289,(47:1.567842,48:1.390859):1.11577):1.13924):0.719427):0.235028):0.224102):0.245629,(((((24:0.096431,25:0.287244):0.325404,26:0.638215):0.0732365,27:0.159042):0.495668,(28:1.262553,29:0.628100):0.21466):0.152832,(((30:0.455402,31:0.345828):0.188076,32:0.934735):0.123904,(33:0.236825,34:0.474062):0.0808693):0.28176):0.566414):0.227463,((((16:0.039053,17:0.021520):0.18164,18:0.192678):0.170144,19:0.483901):0.575677,20:0.857402):0.2465):0.38723,15:1.223912):0.241611):0.220919):0.306931):0.150028):0.119816):0.0765652):0.151354);
 180: 1 -42663.00812 -40934.06098 (0:0.382663,1:0.232565,(2:0.301185,((3:0.383554,(((((8:0.105716,9:0.059878):0.356199,10:0.255299):0.525343,11:0.929180):0.425797,(12:0.047999,13:0.019198):0.656295):0.179414,((((((14:3.091101,(23:0.684976,35:3.738600):0.361289):0.271554,(21:0.722998,22:1.560329):0.486929):0.585342,(((((((36:0.209912,37:0.329361):0.0544909,38:0.129577):0.79493,39:1.058179):0.482171,((41:0.547068,42:0.238647):0.0995913,43:0.111722):1.29385):0.574429,(40:1.544422,((44:0.967082,(45:1.293067,46:2.251772):0.254171):0.640418,(47:1.408517,48:1.388082):0.964358):1.15174):0.549437):0.878817,((49:0.072242,50:0.061958):0.148013,51:0.147149):1.22308):0.32101,52:1.407443):0.970606):0.207571,(((((24:0.109021,25:0.147670):0.262133,27:0.359264):0.10288,26:0.529127):0.236628,(28:1.317449,29:0.990271):0.419646):0.15094,(((30:0.591284,31:0.490877):0.312898,(33:0.361792,34:0.498561):0.105828):0.16002,32:0.965386):0.25295):0.59919):0.253287,((((16:0.039235,17:0.054479):0.182836,18:0.206590):0.179273,19:0.491389):0.588241,20:0.595827):0.368937):0.590686,15:0.942083):0.305854):0.221686):0.173455,(((4:0.421044,5:0.480692):0.344975,6:0.621719):0.23371,7:0.616112):0.163053):0.175398):0.113888);
 181: 1 -41517.81974 -40918.8267 (0:0.371823,(1:0.246726,(2:0.263559,3:0.547570):0.106779):0.0304035,((4:0.273786,5:0.628156):0.376972,((6:0.677044,7:0.743317):0.260758,(((((8:0.093186,9:0.027629):0.325161,10:0.365264):0.219715,11:0.963367):0.362442,(12:0.020541,13:0.032948):0.948136):0.314924,((((14:2.164779,(((21:0.703799,22:0.697206):0.486056,23:1.284883):0.48543,(35:2.936958,(((((((36:0.253855,37:0.289362):0.0848059,38:0.069631):0.907211,39:1.281548):0.298568,((41:0.548124,42:0.265985):0.0709609,43:0.082570):1.41569):0.370195,40:1.591355):0.342012,(((49:0.028957,50:0.094143):0.124022,51:0.093394):1.13939,52:1.499696):0.279928):0.258394,((44:1.211122,(45:1.027403,46:2.221665):0.252795):0.821639,(47:1.392307,48:1.640475):0.550482):0.885705):0.584455):0.583652):0.459638):0.319159,(((((24:0.077503,25:0.285382):0.369099,26:0.955582):0.115929,27:0.175384):0.357404,(28:1.396590,29:0.631927):0.362091):0.464103,((((30:0.487607,31:0.350153):0.229041,32:0.878100):0.169671,33:0.238984):0.232386,34:0.252376):0.140568):0.415813):0.372458,((((16:0.045978,17:0.027269):0.199077,18:0.242752):0.188314,19:0.398620):0.428334,20:0.867199):0.281235):0.235661,15:1.018626):0.473314):0.111847):0.170192):0.115513);
 182: 1 -42373.15865 -40925.98303 (0:0.378056,1:0.281122,(((2:0.348188,(((6:0.573661,7:0.577392):0.0610281,(((8:0.105825,9:0.068184):0.190838,10:0.384645):0.367228,11:0.905552):0.550294):0.0973828,((12:0.027193,13:0.036826):0.875452,((((14:3.753186,20:0.423982):0.105797,((((16:0.026486,17:0.046125):0.262342,18:0.197862):0.137463,19:0.404812):0.220763,(((((24:0.055196,25:0.201849):0.359884,26:0.565295):0.12552,27:0.122294):0.302915,(28:1.225410,29:0.728159):0.26688):0.257263,(((30:0.509011,31:0.304342):0.35421,(33:0.219934,34:0.382249):0.152651):0.219533,32:1.006126):0.144007):0.968361):0.321286):0.271951,((((21:0.687219,22:1.287162):0.538783,(((((((36:0.195533,37:0.309841):0.0472574,38:0.143344):0.93622,39:1.015463):0.191386,(41:0.526266,(42:0.192825,43:0.168936):0.0886758):1.60633):0.366371,40:1.454647):0.681402,(((49:0.050770,50:0.045874):0.0921428,51:0.104795):0.827788,52:1.399756):0.509819):0.252784,((44:1.249099,(45:0.987707,46:2.317418):0.263426):0.353142,(47:1.383422,48:1.682541):1.01016):1.00504):1.00919):0.0469962,23:1.015862):0.574074,35:3.798912):0.336211):0.424864,15:0.914743):0.151569):0.391828):0.290241):0.0373075,3:0.419585):0.113801,(4:0.247171,5:0.476529):0.430083):0.0322743);
 183: 1 -39976.49877 -40930.07235 (0:0.305439,1:0.281139,(2:0.238753,((3:0.341672,(((((8:0.110606,9:0.090895):0.347475,10:0.365980):0.598181,11:1.033756):0.261956,(12:0.062025,13:0.021291):0.597547):0.250575,((((((14:2.129435,(21:0.854517,22:1.148507):0.487522):0.30838,23:1.059851):0.324623,(35:3.832813,((((((36:0.159042,(37:0.316179,38:0.140778):0.070763):0.723355,39:1.390049):0.155668,((41:0.767302,42:0.212616):0.141276,43:0.066625):1.22916):0.606431,40:1.565272):0.301996,((44:1.091741,(45:1.026904,46:2.388611):0.487596):0.591394,(47:1.604269,48:1.273298):0.854934):0.677527):0.600509,(((49:0.049541,50:0.073527):0.161897,51:0.138194):0.753494,52:2.111984):0.568107):0.838681):0.685966):0.388496,((((24:0.034029,25:0.310831):0.253224,(26:0.555955,27:0.312396):0.0969279):0.310223,(28:1.285986,29:0.669359):0.448252):0.145812,(((30:0.426837,31:0.396703):0.30781,(33:0.236085,34:0.433167):0.149826):0.137013,32:0.975703):0.2574):0.463696):0.267718,((((16:0.087026,17:0.009164):0.247682,18:0.122283):0.137645,19:0.470681):0.537165,20:0.806528):0.377806):0.740495,15:0.874301):0.211694):0.2676):0.136605,((4:0.123125,5:0.781569):0.341498,(6:0.632506,7:0.620359):0.24787):0.0866787):0.155544):0.117246);
 184: 2 -42270.20833 -40918.97433 (0:0.431360,1:0.236273,((2:0.308888,3:0.502820):0.0888675,((4:0.421398,5:0.470858):0.346979,((6:0.631262,7:0.568396):0.265311,(((((8:0.137769,9:0.017779):0.397533,10:0.379726):0.399961,11:0.889523):0.18928,(12:0.031684,13:0.055887):0.894561):0.177494,((14:2.234512,15:0.843117):0.317216,(((((((16:0.053565,17:0.083975):0.247453,18:0.178802):0.270323,19:0.287074):0.325198,20:0.783664):0.5141,(((((24:0.100997,25:0.224554):0.224046,27:0.284281):0.145405,26:0.637558):0.408233,(28:1.345659,29:0.552752):0.164167):0.176125,((((30:0.397198,31:0.248067):0.157494,32:0.824252):0.24898,33:0.234017):0.305135,34:0.263269):0.38285):0.526181):0.193749,(21:0.979660,(22:1.104106,23:1.271838):0.224697):0.867557):0.213408,(35:2.758409,(((((((36:0.240936,37:0.286261):0.109335,38:0.068912):0.995834,39:1.233759):0.41678,((41:0.577725,43:0.166233):0.051899,42:0.228613):0.996501):0.770795,40:1.344835):0.340616,((44:0.957440,(45:1.186466,46:2.050513):0.223703):0.950305,(47:1.416455,48:1.981509):0.671577):0.738807):0.329771,(((49:0.039165,50:0.072683):0.122883,51:0.151880):1.11654,52:1.429635):0.31294):0.895486):0.499614):0.16532):0.443932):0.174862):0.0760131):0.153002):0.0638022);
 185: 1 -40489.13393 -40922.52263 (0:0.224065,(1:0.227378,2:0.238008):0.0920284,(3:0.385646,((4:0.394327,5:0.587226):0.396083,((6:0.663244,7:0.409803):0.231179,((((8:0.072011,9:0.070287):0.460119,10:0.205505):0.558116,11:1.025396):0.255361,((12:0.056922,13:0.024246):0.810472,((((14:2.595397,(((21:0.931966,22:0.959048):0.56721,23:1.236031):0.436872,(35:3.860448,(((((((36:0.173608,37:0.262258):0.0406704,38:0.136090):0.883122,39:1.205836):0.277477,((41:0.551717,42:0.207528):0.111577,43:0.043883):1.14393):0.959079,40:1.370546):0.510343,((44:1.226362,(45:0.975639,46:2.437734):0.267687):0.519843,(47:1.568178,48:1.545418):1.01933):1.01816):0.775409,(((49:0.045514,50:0.067528):0.191537,51:0.070133):1.05656,52:1.745904):0.233967):1.17244):0.203499):0.402958):0.261032,20:0.830715):0.171972,((((16:0.032025,17:0.038222):0.179749,18:0.138977):0.23321,19:0.426471):0.369368,((((24:0.078894,25:0.213581):0.292543,(26:0.591259,27:0.197338):0.0505916):0.321586,(28:1.371264,29:0.794429):0.263024):0.0709365,((30:0.489604,31:0.355179):0.195015,(32:0.964304,(33:0.207489,34:0.448854):0.174455):0.151808):0.46267):0.604594):0.411476):0.499967,15:0.825319):0.371504):0.152501):0.34679):0.0888713):0.102499):0.083888);
 186: 4 -42802.58112 -40916.20796 (0:0.394678,(1:0.244873,2:0.344049):0.0679946,(3:0.617217,((4:0.235817,5:0.565544):0.389717,((6:0.624682,7:0.620875):0.266868,((((8:0.091848,9:0.037324):0.36822,10:0.411480):0.542424,11:0.809889):0.375697,((12:0.035607,13:0.061817):0.776739,((((14:2.736213,(((21:0.946083,22:1.179690):0.456201,23:1.435261):0.363112,(35:4.219098,((((((((36:0.207781,37:0.245267):0.0654716,38:0.082477):0.771652,39:1.154628):0.274919,((41:0.469625,42:0.199811):0.117294,43:0.068915):1.34379):0.485957,40:1.566148):0.631236,((44:1.190753,(45:1.131914,46:2.097205):0.28636):0.653653,(47:1.339739,48:1.410173):0.607935):1.04347):0.401003,((49:0.060582,50:0.063236):0.121364,51:0.163032):1.16361):0.260806,52:1.266671):0.69338):0.747381):0.473998):0.220859,(((((24:0.094449,25:0.189119):0.331344,27:0.275192):0.114444,26:0.528476):0.365724,(28:1.300483,29:0.883369):0.279017):0.112476,((((30:0.457742,31:0.384622):0.202483,32:0.966611):0.220999,33:0.278843):0.159554,34:0.307220):0.420948):0.415621):0.370194,((((16:0.036808,17:0.021573):0.19683,18:0.151120):0.262792,19:0.330210):0.512645,20:0.688957):0.362815):0.621372,15:1.091499):0.194519):0.351679):0.200307):0.119265):0.12477):0.0758944);
 187: 1 -40524.08729 -40924.45337 (0:0.359679,(1:0.268263,((4:0.450656,5:0.566368):0.410862,((6:0.656645,7:0.661176):0.207886,(((((8:0.075110,9:0.081428):0.384645,10:0.250455):0.556259,11:1.025300):0.225845,(12:0.028990,13:0.039360):0.798562):0.29084,((((14:2.451981,(((21:1.021563,22:1.020101):0.554276,23:0.878382):0.917286,(35:3.195508,((((((((36:0.210522,37:0.256011):0.059738,38:0.122530):0.709537,39:1.280823):0.301385,40:1.671043):0.333072,((41:0.609219,42:0.267703):0.0619421,43:0.120169):1.06467):0.577533,((44:1.223283,(45:0.985418,46:2.137688):0.251991):0.524923,(47:1.198476,48:1.619424):1.0021):1.11644):0.683232,(49:0.020326,(50:0.062314,51:0.287544):0.0222116):1.11257):0.194378,52:1.271395):0.948238):0.359393):0.158927):0.263592,(((((24:0.086380,25:0.172348):0.191951,26:0.540704):0.106941,27:0.209215):0.43378,(28:1.417145,29:0.985298):0.181517):0.209042,((((30:0.621528,31:0.288282):0.206155,32:0.796112):0.227035,33:0.300553):0.123343,34:0.377351):0.41085):0.487737):0.482422,((((16:0.082800,17:0.038657):0.275743,18:0.160022):0.140364,19:0.428111):0.619163,20:0.862220):0.25626):0.496986,15:1.161169):0.161319):0.287125):0.15304):0.147576):0.0785885,(2:0.228478,3:0.574165):0.163787);
 188: 1 -39666.20738 -40918.68158 (0:0.453828,1:0.240449,((2:0.263235,3:0.624082):0.0814744,((4:0.397772,5:0.675512):0.372019,((6:0.906817,7:0.815047):0.0801423,((((8:0.117900,9:0.055832):0.293273,10:0.368279):0.465318,(11:0.631274,(12:0.028568,13:0.041903):0.990073):0.222092):0.286442,((14:2.804955,(15:0.722819,((((((36:0.213170,37:0.287877):0.0651751,38:0.100095):0.677539,(39:1.064972,((41:0.535538,42:0.253090):0.0476939,43:0.113960):1.67086):0.312607):0.53362,40:1.190301):0.271372,((44:1.414609,(45:0.807249,46:2.582729):0.224367):0.539046,(47:1.557618,48:1.282203):0.65739):1.00009):0.189193,((49:0.019970,(50:0.084195,51:0.264664):0.030248):1.36882,52:1.279452):0.517197):0.982069):0.447575):0.0756956,(((((((16:0.033611,17:0.033575):0.261893,18:0.229851):0.190829,19:0.371342):0.541629,20:0.890126):0.232757,((((24:0.105544,25:0.212773):0.266421,(26:0.739316,27:0.219411):0.107392):0.266608,(((30:0.474604,31:0.241247):0.383902,(33:0.256368,34:0.402718):0.115314):0.144344,32:0.721643):0.319943):0.153216,(28:1.325004,29:0.810961):0.211579):0.753749):0.261384,(21:0.849397,22:0.824508):0.756166):0.0789864,(23:0.732084,35:3.886513):0.311299):0.407867):0.66987):0.0821275):0.216218):0.244297):0.0935704);
 189: 2 -40757.59147 -40927.73374 (0:0.333718,1:0.288762,(((2:0.236536,((6:0.686606,7:0.527647):0.234078,((((8:0.071696,9:0.067314):0.430389,10:0.407205):0.488928,11:0.872390):0.332175,((12:0.048923,13:0.032935):0.883907,((14:2.700519,((((((16:0.027849,17:0.041830):0.155572,(18:0.185857,(19:0.363103,20:1.171963):0.330577):0.0945483):1.04957,(((((24:0.054788,25:0.212879):0.257275,26:0.706757):0.205508,27:0.257342):0.387679,(28:1.247850,29:0.803333):0.296537):0.172713,((((30:0.419435,31:0.350627):0.171497,32:1.041901):0.209298,33:0.187352):0.218341,34:0.375540):0.337145):0.494478):0.0436405,((21:1.111668,22:1.042810):0.661038,23:1.282440):0.830723):0.250805,35:3.495804):0.283891,(((((((36:0.222574,37:0.292377):0.0867024,38:0.106842):1.07509,39:1.346738):0.439183,40:1.907712):0.378009,((41:0.563356,42:0.172449):0.0915188,43:0.108708):1.09322):0.504804,(((49:0.056222,50:0.048127):0.125052,51:0.139647):1.2377,52:1.519848):0.729148):0.19246,((44:1.013302,(45:0.864662,46:2.739473):0.383377):0.519129,(47:1.487776,48:1.461558):1.31283):0.758027):1.78145):0.0276149):0.294835,15:1.150729):0.321401):0.2775):0.226118):0.266566):0.0405373,3:0.631803):0.0995245,(4:0.292714,5:0.710115):0.395131):0.108033);
 190: 1 -42002.42912 -40917.86188 (0:0.438870,1:0.190343,(2:0.205252,((3:0.423939,((((8:0.088307,9:0.047671):0.316936,10:0.328463):0.551713,11:0.975372):0.418283,((12:0.023085,13:0.027062):0.582759,((((((14:3.095574,(21:1.018708,22:0.962059):0.310087):0.340035,23:1.092279):0.482132,35:3.295903):0.322009,((((((24:0.153064,25:0.248859):0.261419,26:0.717955):0.0838007,27:0.290522):0.277872,(28:1.339205,29:0.820501):0.453517):0.335174,32:0.902715):0.090101,((30:0.433338,31:0.347813):0.3291,(33:0.300709,34:0.327270):0.137235):0.0748336):0.832874):0.186818,((((16:0.048390,17:0.097755):0.181649,18:0.205688):0.209737,19:0.419319):0.690274,20:0.670098):0.325155):0.70225,(15:0.708371,(((((((36:0.226371,37:0.205817):0.0754056,38:0.070733):1.0558,39:1.211795):0.196773,40:2.066430):0.246145,((41:0.598574,42:0.196687):0.0879614,43:0.105529):1.12072):0.584586,((44:1.320520,(45:1.018930,46:2.454258):0.387029):0.703727,(47:1.361899,48:1.668813):0.679525):0.975382):0.203171,(((49:0.053212,50:0.073294):0.144226,51:0.081981):1.26115,52:1.443737):0.53255):1.43138):0.406633):0.360717):0.313224):0.325438):0.118248,((4:0.257797,5:0.577623):0.342336,(6:0.846719,7:0.598947):0.299654):0.182167):0.188121):0.0690084);
 191: 1 -41945.70425 -40921.40356 (0:0.367059,(1:0.236078,((4:0.461557,5:0.583434):0.278522,(((6:0.969566,((12:0.012666,13:0.031604):0.940889,((((14:3.046261,(((21:0.948284,22:0.967278):0.772647,23:0.892389):0.374256,(35:3.729117,(((((((36:0.256709,37:0.282914):0.0644118,38:0.088883):0.738446,(39:1.063986,((41:0.494048,43:0.170283):0.0733858,42:0.119207):1.50006):0.36526):0.801751,40:1.091850):0.417912,((44:0.830036,(45:1.261494,46:2.131914):0.433386):0.910712,(47:1.689063,48:1.340067):0.692303):1.3856):0.420252,52:1.928170):0.238913,((49:0.062447,50:0.065986):0.157,51:0.112993):1.17993):0.870384):0.556664):0.308422):0.188202,((((24:0.074087,25:0.252961):0.378051,(26:0.753180,27:0.196940):0.106879):0.271498,(28:1.318267,29:1.002424):0.207484):0.102994,((((30:0.449977,31:0.436340):0.259536,32:0.783307):0.140761,33:0.298685):0.181197,34:0.311232):0.340891):0.661959):0.357932,((((16:0.034830,17:0.024539):0.211802,18:0.204399):0.27007,19:0.378467):0.382436,20:0.763115):0.372944):0.143555,15:0.976183):0.354452):0.445909):0.0215319,(((8:0.089783,9:0.035912):0.277321,10:0.424692):0.315257,11:1.073473):0.688314):0.135925,7:0.936093):0.138844):0.246273):0.0468856,(2:0.344789,3:0.570767):0.146685);
 192: 1 -40141.57563 -40919.69572 (0:0.338322,1:0.169768,(2:0.299939,(3:0.559654,(((4:0.400436,5:0.725003):0.237538,((((8:0.132928,9:0.076240):0.405667,10:0.444731):0.411486,11:1.143657):0.367205,((12:0.067698,13:0.014748):0.604839,(((((14:3.387060,(((30:0.481713,31:0.345656):0.183265,32:0.764245):0.182974,(33:0.353889,34:0.361303):0.114271):0.121477):0.0785258,((((24:0.087531,25:0.225362):0.313718,26:0.651684):0.10787,27:0.174777):0.277643,(28:1.122696,29:0.972081):0.239346):0.294479):0.599262,((((21:0.935595,22:1.360181):0.747604,23:1.182674):0.360246,((((((36:0.216411,37:0.252645):0.0565497,38:0.109161):0.648499,39:1.474229):0.264852,((41:0.557424,42:0.234894):0.0757015,43:0.109145):1.25937):0.597479,(40:1.717843,((44:1.480574,45:1.237135):0.567349,(46:2.654773,(47:1.650190,48:1.299185):0.715798):0.244416):0.829091):0.220126):0.541606,(((49:0.054776,50:0.080656):0.250275,51:0.036511):1.05266,52:1.629834):0.545272):1.32438):0.027356,35:3.376633):0.317068):0.402929,((((16:0.040445,17:0.044040):0.293366,18:0.111331):0.37019,19:0.444148):0.552087,20:0.650021):0.523022):0.610739,15:0.933687):0.643878):0.415645):0.374347):0.0699862,(6:0.792872,7:0.570842):0.284268):0.117237):0.159664):0.179307);
 193: 1 -39289.94278 -40915.61692 (0:0.410415,(1:0.255933,((4:0.257730,5:0.581198):0.521462,((6:0.621113,7:0.613414):0.242862,((((8:0.096126,9:0.051066):0.330069,10:0.295740):0.423145,11:0.802459):0.299682,((12:0.041014,13:0.039123):0.64801,((((14:2.613552,((((24:0.114086,25:0.195679):0.300541,27:0.174034):0.145195,26:0.625742):0.310711,((28:1.274842,29:0.905684):0.24983,((((30:0.455608,31:0.407892):0.319653,32:0.912239):0.151895,33:0.304966):0.265747,34:0.265456):0.316203):0.180036):0.584248):0.185216,(((21:0.991989,22:1.328513):0.568638,23:0.663716):0.494669,(35:2.920718,(((((((36:0.285881,37:0.284130):0.0603267,38:0.098127):1.09145,39:1.009167):0.397789,((41:0.580518,42:0.245675):0.0824043,43:0.103035):1.22244):0.494461,40:1.506005):0.647855,(((49:0.076614,50:0.058386):0.137028,51:0.132743):1.1319,52:1.450934):0.263432):0.41048,((44:1.001176,(45:1.121557,46:2.986092):0.573877):0.353922,(47:1.305054,48:1.641422):1.03278):1.02404):0.90896):0.699698):0.400307):0.442733,((((16:0.029230,17:0.041048):0.165774,18:0.169436):0.114349,19:0.372298):0.578524,20:0.691064):0.214715):0.539849,15:1.010451):0.146493):0.257973):0.154089):0.156029):0.100539):0.0927853,(2:0.303701,3:0.487464):0.134965);
 194: 1 -40124.59995 -40933.56808 (0:0.270045,1:0.225532,(2:0.204983,(3:0.602271,((4:0.260722,5:0.636715):0.482228,((6:0.627395,7:0.574238):0.185354,(((((8:0.079316,9:0.005839):0.331527,10:0.345484):0.480441,11:0.779540):0.557216,(12:0.047946,13:0.036164):0.910739):0.213067,((((((14:2.151634,((21:0.597927,22:1.201385):0.704191,23:1.081892):0.238809):0.288302,35:3.388187):0.15201,(((((((36:0.257080,37:0.323587):0.152274,38:0.079323):0.795316,((41:0.593447,43:0.153207):0.0541263,42:0.162596):1.48313):0.145458,39:1.423921):0.762215,40:1.382758):0.53578,((44:1.253069,(45:1.114661,46:2.577645):0.31512):0.647871,(47:1.743360,48:1.661311):0.567538):0.987875):0.638581,(((49:0.045433,50:0.076994):0.174631,51:0.137661):0.837874,52:1.778449):0.249327):1.0654):0.0303181,(((24:0.122589,25:0.190587):0.370823,(27:0.222327,((28:1.448333,29:0.774593):0.349809,(((30:0.557032,31:0.291261):0.316077,(33:0.131919,34:0.472425):0.170865):0.175772,32:0.803012):0.292757):0.138879):0.140394):0.211896,26:0.517431):0.6627):0.619415,((((16:0.027923,17:0.054945):0.155673,18:0.136473):0.304765,19:0.354647):0.587179,20:0.580820):0.350785):0.522991,15:0.917026):0.489932):0.216918):0.138257):0.0424501):0.12375):0.0928318);
 195: 1 -41118.88021 -40916.20796 (0:0.366104,1:0.158682,((2:0.300851,((3:0.513996,((((8:0.105839,9:0.044168):0.199449,10:0.451458):0.366356,11:1.004775):0.490475,((12:0.028811,13:0.015699):0.742237,((((14:2.635556,(((((24:0.100348,25:0.225860):0.348012,(26:0.666384,27:0.206897):0.118673):0.32612,(28:1.252085,29:0.744563):0.213077):0.519176,(((30:0.348776,32:0.874350):0.16288,31:0.262516):0.2627,33:0.205676):0.0943193):0.180046,34:0.188215):0.50692):0.123889,(((21:0.831596,22:1.258355):0.418539,23:1.163079):0.325283,(35:3.659871,((((((((36:0.200656,37:0.223562):0.0850711,38:0.066538):0.888267,39:1.111874):0.377994,(41:0.484420,(42:0.263148,43:0.148362):0.157047):1.28229):0.489215,40:1.160064):0.521049,((44:1.315149,(45:1.079000,46:2.703057):0.275625):0.521257,(47:1.391318,48:1.209118):0.967):0.879829):0.505844,((49:0.056360,50:0.068494):0.162098,51:0.129209):1.14147):0.314984,52:1.374816):0.655368):0.933185):0.308036):0.26343,((((16:0.062932,17:0.053466):0.261359,18:0.204042):0.309767,19:0.266763):0.438485,20:0.583641):0.464432):0.298423,15:1.052475):0.227001):0.387681):0.213871):0.131844,(6:0.710106,7:0.584980):0.380427):0.0794464):0.0817401,(4:0.290060,5:0.710155):0.391275):0.0864864);
 196: 1 -39009.50353 -40919.83561 (0:0.397838,1:0.239497,(2:0.222058,(3:0.481359,(((4:0.309339,5:0.567933):0.374577,(6:0.788985,7:0.583434):0.237483):0.16208,((((8:0.076415,9:0.042998):0.405065,10:0.368361):0.47823,11:0.913371):0.365068,((12:0.044293,13:0.022367):0.775989,((14:2.914034,15:0.637737):0.162771,((((((16:0.024778,17:0.056049):0.197566,18:0.190467):0.142838,19:0.453130):0.427599,20:0.631362):0.358111,((((24:0.081074,25:0.191167):0.26129,(26:0.749008,27:0.242532):0.0827595):0.173597,(28:1.405035,29:0.627448):0.503089):0.220538,(((30:0.483894,31:0.416106):0.278011,(33:0.346032,34:0.376004):0.201169):0.135866,32:0.740616):0.224749):0.772047):0.238924,((((21:0.884042,22:1.075017):0.296556,23:1.188732):0.546556,((((((((36:0.226232,37:0.279966):0.100947,38:0.079104):0.8778,39:1.267184):0.250509,((41:0.529410,42:0.261438):0.0645831,43:0.149158):1.54585):0.761386,40:1.624643):0.670735,((49:0.062648,50:0.073995):0.185658,51:0.084709):0.973348):0.20739,52:1.478923):0.114147,((44:1.105329,(45:1.126021,46:2.746495):0.237324):0.675177,(47:1.232218,48:1.531435):0.944552):1.16577):1.0488):0.261201,35:3.226454):0.33224):0.396252):0.369679):0.247095):0.201946):0.140385):0.141658):0.0851957);
 197: 1 -41322.43008 -40936.70661 (0:0.335738,1:0.243370,(2:0.260462,((3:0.454558,(((6:0.684011,7:0.745424):0.182068,(((8:0.079858,9:0.068258):0.229456,10:0.374118):0.518548,11:0.986913):0.45367):0.12226,((12:0.021336,13:0.026212):0.956863,(((((14:2.465194,(21:0.701679,22:1.315875):0.771193):0.200527,23:1.134337):0.471185,(35:3.443049,(((((((36:0.236977,37:0.274741):0.0789917,38:0.161716):0.714369,39:1.224606):0.245682,((41:0.610484,42:0.201795):0.0776411,43:0.125819):1.37651):0.389424,40:1.432805):0.492151,(((49:0.057851,50:0.075870):0.147871,51:0.151166):1.26795,52:1.246774):0.216031):0.295795,((44:1.085871,(45:0.993508,46:2.519031):0.361053):0.838863,(47:1.627184,48:1.475911):0.872235):0.612281):1.45432):0.217608):0.194698,(((((16:0.033257,17:0.046396):0.318343,18:0.184049):0.0974034,19:0.557345):0.494062,20:0.877682):0.375699,(((((24:0.130224,25:0.181480):0.244452,26:0.755364):0.119823,27:0.278603):0.218033,(((30:0.508361,31:0.406068):0.292112,(33:0.289246,34:0.496274):0.121722):0.19516,32:0.772868):0.49016):0.0931377,(28:1.274405,29:0.742609):0.371959):0.58854):0.39042):0.357928,15:0.896396):0.225912):0.369662):0.187731):0.0637742,(4:0.251322,5:0.660770):0.729492):0.0985402):0.191978);
 198: 1 -42514.54784 -40926.14448 (0:0.360400,1:0.203223,(((2:0.178010,((6:0.627180,(7:0.726081,(((8:0.123279,9:0.061447):0.193671,10:0.394177):0.368226,11:0.935507):0.450428):0.101366):0.134137,((12:0.063624,13:0.021080):0.731955,(((14:3.058794,(((((((36:0.244389,38:0.188802):0.111566,37:0.202160):0.673079,39:1.401107):0.350386,((41:0.553266,42:0.188343):0.0771077,43:0.131772):1.57051):0.396265,40:1.544745):0.326996,(((49:0.060770,50:0.070940):0.150056,51:0.128434):1.06063,52:1.617462):0.451105):0.370157,(((44:1.008026,46:2.208086):0.253965,45:1.294628):0.585915,(47:1.260289,48:1.704610):0.862186):1.04156):1.22601):0.281612,((((((16:0.039092,17:0.061469):0.243106,18:0.221607):0.194229,19:0.442467):0.409903,20:0.911315):0.46309,(((((24:0.058870,25:0.153747):0.360273,(26:0.694851,27:0.193023):0.0751374):0.272278,(28:1.228662,29:0.990687):0.24613):0.196739,(((30:0.572604,31:0.296924):0.377333,(33:0.352509,34:0.362498):0.13796):0.201015,32:0.779415):0.224492):0.639142,35:4.346670):0.0745438):0.170962,((21:0.610787,22:1.205690):0.493553,23:1.429364):0.891449):0.242176):0.18937,15:0.890625):0.283176):0.478556):0.164395):0.0602829,3:0.465456):0.13759,(4:0.240811,5:0.740545):0.381864):0.103127);
 199: 1 -41168.74557 -40924.70077 (0:0.203438,1:0.306868,(2:0.306853,(3:0.461371,(((4:0.406218,5:0.436048):0.293771,(6:0.627096,7:0.558163):0.196935):0.110183,(((((8:0.107537,9:0.055254):0.44674,10:0.326521):0.419534,11:0.924878):0.175045,(12:0.052348,13:0.035914):0.822686):0.312736,((((14:3.150149,((((24:0.071024,25:0.278095):0.263753,(26:0.569914,27:0.298158):0.0853889):0.302735,(28:1.155779,29:0.986311):0.532599):0.105448,(((30:0.526527,31:0.451732):0.287483,(33:0.296778,34:0.460434):0.141161):0.180649,32:0.877587):0.267795):0.240017):0.169227,(((21:0.914657,22:1.130282):0.378441,23:1.458781):0.362601,(((((((36:0.218515,37:0.265464):0.0618624,38:0.127613):0.775181,39:1.387132):0.220883,((41:0.651682,42:0.163640):0.118053,43:0.116803):1.2084):0.457523,((44:1.074099,(45:1.159653,46:2.277813):0.25496):0.50963,(47:1.833239,48:0.965238):0.825036):1.09078):0.276203,40:1.599411):0.489917,(((49:0.055290,50:0.063151):0.179779,51:0.069911):1.12493,52:1.772233):0.327989):1.26383):0.414547):0.40359,(((((16:0.060168,17:0.067800):0.212956,18:0.203641):0.348434,19:0.397698):0.402513,20:0.661579):2.97233e-06,35:4.453264):0.431239):0.356505,15:1.223005):0.477574):0.24874):0.112699):0.0908867):0.0809397);
 200: 1 -38230.16221 -40918.51844 (0:0.318300,((1:0.229326,(((4:0.348874,5:0.590817):0.302114,(6:0.857086,7:0.520569):0.294195):0.0944295,((((8:0.062390,9:0.063975):0.437389,10:0.362994):0.607096,11:0.781458):0.22827,((12:0.043380,13:0.041905):0.491539,((14:3.390679,(((((16:0.043315,17:0.037274):0.243271,18:0.159928):0.242261,19:0.508010):0.447563,20:0.744274):0.267802,((((21:0.650648,22:1.105096):0.333126,23:1.300179):0.397687,(35:4.327828,(((((36:0.217549,37:0.291978):0.0899102,38:0.038249):0.812968,(39:1.264031,((41:0.633474,43:0.153531):0.0738444,42:0.185197):1.57682):0.322705):0.616388,40:1.560300):0.289806,(((44:0.960039,(45:1.104493,46:2.549250):0.397696):0.712779,(47:1.388130,48:1.332793):0.847264):1.20419,(((49:0.061100,50:0.076122):0.23444,51:0.091475):1.35458,52:1.746643):0.208053):0.467741):1.3983):0.0810365):0.709974,(((((24:0.081382,25:0.276774):0.250221,26:0.666072):0.105998,27:0.280882):0.266755,(28:1.530260,29:0.795124):0.259758):0.186778,((((30:0.585093,31:0.318701):0.398564,34:0.375803):0.0623371,33:0.200149):0.168941,32:0.931893):0.277986):0.565672):0.409709):0.289934):0.192537,15:0.990164):0.215863):0.361671):0.299143):0.208122):0.0627327,3:0.633151):0.0667437,2:0.231256);
 201: 1 -41130.05458 -40935.33499 (0:0.398888,1:0.217851,(((2:0.330791,(((6:0.722452,7:0.613679):0.192182,(((8:0.078754,9:0.077737):0.351051,10:0.410495):0.439097,11:1.006789):0.476039):0.136694,((12:0.041936,13:0.050088):1.1167,(((14:2.971187,(35:3.153909,(((((((36:0.240638,37:0.259050):0.0836089,38:0.117129):0.722941,39:1.384735):0.366692,((41:0.577958,42:0.222552):0.0633571,43:0.101597):1.21603):0.63824,40:1.221403):0.411005,(((49:0.042341,50:0.077214):0.191195,51:0.095024):1.35291,52:1.532649):0.661825):0.404314,(((44:1.134917,46:2.187985):0.197446,45:1.274051):0.511916,(47:1.376920,48:1.606755):0.950553):0.709966):1.1594):0.311233):0.078315,((((((16:0.041751,17:0.051752):0.246311,18:0.186736):0.108529,19:0.478129):0.530616,20:0.905147):0.286539,((((24:0.158577,25:0.200977):0.291759,26:0.679456):0.177134,27:0.175879):0.32899,((28:1.804244,(((30:0.595169,31:0.342992):0.212044,(33:0.260219,34:0.513126):0.163633):0.258653,32:0.788019):0.255543):0.130813,29:1.216758):0.0540799):0.678574):0.262624,((21:0.937172,22:1.142048):0.351353,23:1.263653):0.938051):0.200064):0.247279,15:0.819418):0.336826):0.412581):0.144083):0.0476889,3:0.532452):0.141958,(4:0.282794,5:0.672114):0.515705):0.0510355);
 202: 2 -40041.93546 -40922.33063 (0:0.318695,1:0.251478,((2:0.282298,3:0.529474):0.181519,((4:0.350375,5:0.477471):0.260126,((6:0.694292,7:0.654341):0.219506,((((8:0.076851,9:0.065628):0.355657,10:0.313791):0.414189,11:1.101566):0.351798,((12:0.029655,13:0.014643):0.812599,(((((14:2.824626,20:0.745366):0.0247565,((((16:0.030754,17:0.035338):0.341988,18:0.130746):0.265173,19:0.454043):0.501496,(((((24:0.061037,25:0.246677):0.40305,26:0.630148):0.0912234,27:0.288069):0.462466,(28:1.314983,29:0.566348):0.301223):0.201844,(((30:0.581209,31:0.356064):0.305764,(32:1.457824,33:0.118214):0.186366):0.219794,34:0.307885):0.243679):0.771709):0.105701):0.305027,((21:0.590409,22:1.222566):0.515392,23:1.154546):1.05545):0.396236,(35:3.366887,(((((((36:0.201607,37:0.255691):0.0485963,38:0.130629):0.691971,39:1.202787):0.50851,((41:0.659189,42:0.194968):0.0793417,43:0.112517):0.839535):0.60535,40:1.828029):0.680565,((44:0.925605,(45:1.256590,46:2.468522):0.418643):0.529492,(47:1.576996,48:1.283508):0.623366):0.79939):0.31994,(((49:0.053656,50:0.063160):0.194092,51:0.064236):1.13918,52:1.688435):0.455256):1.64948):0.508533):0.153489,15:0.892461):0.260884):0.243237):0.259724):0.16327):0.119205):0.117072);
 203: 1 -40242.08819 -40917.68613 (0:0.509289,1:0.160304,(2:0.177334,((3:0.586455,((6:0.817573,7:0.584514):0.203227,((((8:0.099488,9:0.063797):0.233733,10:0.375447):0.526398,11:0.867026):0.420317,((12:0.031692,13:0.030884):0.726103,((((14:2.384293,(((21:0.675953,22:1.399363):0.608319,23:1.026066):0.529128,(35:3.026503,(((((((36:0.189408,38:0.197077):0.102208,37:0.176085):0.740484,39:1.332564):0.231851,((41:0.585732,42:0.187877):0.120478,43:0.074208):1.25245):0.295298,40:1.412574):0.605941,((44:1.217693,(45:0.970360,46:2.086587):0.286974):0.369432,(47:1.329348,48:1.629259):1.06542):0.695584):0.247963,(((49:0.049842,50:0.066511):0.103003,51:0.184399):0.978288,52:1.688370):0.392014):0.590085):0.50021):0.360924):0.0456008,(((24:0.077414,25:0.233495):0.250698,(26:0.705464,27:0.235152):0.10159):0.351914,((28:1.426910,29:0.758425):0.252274,(((30:0.430428,31:0.293687):0.23348,32:0.924190):0.126691,(33:0.269293,34:0.426171):0.145548):0.42593):0.117699):0.645605):0.35278,((((16:0.083639,17:0.059761):0.202983,18:0.155455):0.185327,19:0.600826):0.544401,20:0.975832):0.259292):0.398527,15:0.894800):0.225174):0.316883):0.318258):0.198739):0.0840255,(4:0.240695,5:0.729669):0.526098):0.120339):0.159774);
 204: 1 -39987.27447 -40924.08433 (0:0.401603,(1:0.159283,((3:0.448056,(((((8:0.078177,9:0.085626):0.325907,10:0.316980):0.42769,(12:0.028491,13:0.044479):0.729355):0.323365,11:0.939029):0.239437,(((((14:1.848318,23:1.251831):0.105266,((21:0.636476,22:1.220594):0.475465,(35:4.154320,(((((((36:0.222448,37:0.290997):0.0512523,38:0.138072):0.812104,(39:1.244574,((41:0.529438,42:0.138168):0.0963869,43:0.144560):1.32244):0.222712):0.578626,40:1.136411):0.560243,((44:1.098682,(45:0.958809,46:2.398366):0.54297):0.400249,(47:1.407611,48:1.428726):0.869406):1.01985):0.310157,52:1.423694):0.327124,((49:0.038719,50:0.082090):0.152133,51:0.118640):0.691562):1.0469):0.168097):0.484029):0.538837,((((24:0.051352,25:0.263582):0.296282,(26:0.687237,27:0.172706):0.120122):0.228777,(28:1.206273,29:0.604749):0.268711):0.220963,(((30:0.391093,31:0.390491):0.354327,(33:0.266453,34:0.458744):0.120858):0.156853,32:0.860521):0.299963):0.380337):0.248637,((((16:0.045850,17:0.046233):0.262242,18:0.145496):0.0982915,19:0.463506):0.295526,20:0.706311):0.397983):0.419602,15:0.920285):0.435307):0.142689):0.139044,((4:0.346392,5:0.566001):0.341299,(6:0.697449,7:0.649519):0.125535):0.13067):0.18169):0.133205,2:0.289874);
 205: 1 -40687.75101 -40924.22323 (0:0.387513,1:0.199844,((2:0.187665,(6:0.708167,7:0.712099):0.316247):0.0787042,((3:0.469954,(((((8:0.065055,9:0.064680):0.311581,10:0.350253):0.35398,11:0.849512):0.508293,(12:0.021533,13:0.030088):0.672358):0.226977,((((((14:2.116874,23:1.387650):0.322686,(21:0.866038,22:1.085675):0.583707):0.539269,(((((24:0.070886,25:0.207495):0.267012,26:0.515841):0.0702521,27:0.270724):0.243607,(((30:0.527343,31:0.382079):0.233301,(33:0.197268,34:0.488038):0.21263):0.308675,32:0.669940):0.3132):0.318786,(28:1.477879,29:0.800816):0.367458):0.243213):0.365553,((((16:0.040832,17:0.066461):0.171864,18:0.169004):0.27472,19:0.214611):0.527384,20:0.823609):0.272634):0.525987,35:3.910163):0.156824,(15:0.760961,((((((36:0.235323,37:0.232992):0.0406022,38:0.169391):0.75371,39:1.327918):0.245065,((41:0.578585,42:0.162044):0.12776,43:0.056360):1.20269):0.558797,((((44:0.915056,45:1.486099):0.391966,46:2.131149):0.388804,(47:1.420742,48:1.220326):0.877917):1.01881,(((49:0.064586,50:0.060540):0.157911,51:0.104252):1.605,52:1.333946):0.279288):0.423614):0.384332,40:1.515376):1.74135):0.260165):0.480263):0.291905):0.0877798,(4:0.239958,5:0.750133):0.390897):0.0713475):0.151371);
 206: 3 -42428.61811 -40918.59924 (0:0.377842,1:0.200186,(2:0.358926,(3:0.527226,((4:0.355993,5:0.449778):0.350143,((6:0.608375,7:0.769935):0.209617,(((((8:0.057642,9:0.034669):0.330842,10:0.387566):0.312817,11:0.773549):0.234544,(12:0.029848,13:0.027980):0.829982):0.227437,(((14:2.932999,((((21:0.817353,22:1.013701):0.769344,23:0.878029):0.680914,(35:3.530950,(((((36:0.158898,(37:0.237400,38:0.132473):0.103226):0.911641,(39:1.197268,((41:0.565173,42:0.188505):0.0945642,43:0.054326):1.3861):0.20959):0.87253,40:1.366393):0.530871,(((49:0.041126,50:0.061696):0.10281,51:0.176765):1.13381,52:1.661681):0.618127):0.226732,((44:0.903809,(47:1.407410,48:1.541940):1.17873):0.256952,(45:1.004313,46:2.205526):0.179758):1.19727):0.463485):0.387229):0.573477,(((((24:0.094571,25:0.186334):0.264106,26:0.642545):0.136873,27:0.163491):0.537811,(28:1.149012,29:0.849856):0.24128):0.194493,((((30:0.634416,31:0.243299):0.217135,32:0.936018):0.269174,33:0.273150):0.14691,34:0.369926):0.356568):0.473059):2.54446e-06):0.392655,((((16:0.042720,17:0.062124):0.228747,18:0.234959):0.114972,19:0.472304):0.378107,20:0.871771):0.510144):0.301715,15:1.122405):0.373378):0.288508):0.170523):0.143156):0.0854842):0.133593);
 207: 2 -41863.93418 -40917.52969 (0:0.450341,1:0.189632,((2:0.284072,3:0.712485):0.150787,((4:0.392877,5:0.630565):0.353809,((6:0.630942,7:0.520150):0.310161,(((((8:0.121269,9:0.059216):0.223457,11:1.062041):0.306177,10:0.254132):0.596464,(12:0.046995,13:0.042855):0.675896):0.312306,(((((14:2.880349,(((((24:0.055325,25:0.162358):0.382116,26:0.714316):0.118102,27:0.141774):0.355084,(28:1.672462,29:0.772049):0.308089):0.219656,(((30:0.624842,31:0.321090):0.264838,32:0.823150):0.155286,(33:0.315852,34:0.499777):0.106199):0.257151):0.511085):2.02658e-06,(((21:0.695323,22:1.392350):0.678152,23:1.151925):0.563288,((((((((36:0.208973,38:0.178876):0.133491,37:0.154684):0.754563,39:1.553424):0.304981,((41:0.540204,43:0.151612):0.0661413,42:0.187674):1.04957):0.696077,((44:0.955249,(45:1.334307,46:2.033935):0.336689):0.511014,(47:1.374338,48:1.558335):0.621732):1.11997):0.142518,40:1.415290):0.426738,((49:0.029773,50:0.086710):0.111888,51:0.167329):1.14955):0.174352,52:1.316208):0.969696):0.369342):0.250775,35:3.368863):0.339665,((((16:0.065601,17:0.045171):0.223901,18:0.159876):0.304639,19:0.406190):0.37497,20:0.724483):0.371057):0.41633,15:0.989219):0.532694):0.229977):0.111623):0.178801):0.0607375);
 208: 1 -38150.04608 -40925.07927 (0:0.312129,(1:0.209054,((4:0.401918,5:0.496748):0.192419,(6:0.599526,7:0.490507):0.276017):0.194581):0.102329,(2:0.169271,(3:0.509811,((((8:0.068588,9:0.064687):0.271655,10:0.314912):0.392656,11:0.894283):0.393807,((12:0.050781,13:0.028106):0.888565,((14:2.547227,(15:0.464698,((((((((36:0.237107,37:0.308981):0.054986,38:0.097802):0.896665,39:0.998396):0.495552,((41:0.613127,42:0.255055):0.0837286,43:0.075572):1.40122):0.461906,40:1.549678):0.484475,((49:0.045169,50:0.068475):0.166367,51:0.127147):1.08366):0.166608,52:1.702034):0.486622,(((44:1.179783,46:2.095186):0.28194,45:0.971300):0.690453,(47:1.375913,48:1.571148):0.76875):0.482161):0.995139):0.449509):0.157023,(((((((16:0.021666,17:0.064445):0.104349,18:0.209266):0.149942,19:0.534645):0.29754,20:1.009150):0.275355,((((24:0.078163,25:0.207614):0.211301,26:0.558459):0.109865,27:0.148404):0.492701,((28:1.128638,29:0.762956):0.301152,((((30:0.606740,31:0.273953):0.372674,32:0.849094):0.13977,33:0.189332):0.324378,34:0.240093):0.358902):0.0326797):0.591198):0.250694,((21:0.797147,22:1.034132):0.335444,23:1.050156):1.10386):0.173342,35:3.864788):0.113334):0.30096):0.184601):0.222707):0.075767):0.169575);
 209: 1 -40580.91892 -40929.48151 (0:0.288344,(1:0.270934,((4:0.219244,5:0.744809):0.337106,((6:0.569660,((((8:0.096153,9:0.093200):0.30588,10:0.213986):0.630345,11:0.818904):0.443892,((12:0.053990,13:0.011379):0.84785,(((((14:1.945589,((21:0.549535,22:1.364536):0.531115,23:1.321751):0.439324):0.302333,(((((((24:0.097111,25:0.197208):0.276621,26:0.641960):0.107818,27:0.275715):0.314574,32:1.088330):0.255888,(28:1.276202,29:1.012451):0.159125):0.132542,(((30:0.647195,31:0.279139):0.399091,33:0.206690):0.223041,34:0.311690):0.243166):0.693925,(((((((36:0.183794,38:0.156074):0.0925064,37:0.154246):0.861414,39:0.988471):0.358887,40:1.971603):0.343608,((41:0.556411,42:0.216815):0.0955874,43:0.087883):1.14539):0.524587,((44:1.536197,(45:1.553825,46:2.030040):0.2377):0.596473,(47:1.021396,48:1.813992):0.978413):0.684132):0.525251,((49:0.017604,(50:0.085360,51:0.253528):0.0414859):0.910964,52:1.560905):0.291932):1.34801):2.48142e-06):0.517111,((((16:0.056249,17:0.035628):0.252048,18:0.225214):0.232042,19:0.332891):0.683591,20:0.651050):0.596702):0.181263,35:3.847883):0.0517937,15:0.944235):0.229156):0.493492):0.219612):0.149958,7:0.538947):0.122583):0.147281):0.0678891,(2:0.214293,3:0.545590):0.125189);
 210: 1 -43239.10569 -40924.59525 (0:0.324866,1:0.219211,(2:0.247368,(3:0.584731,((4:0.297884,5:0.582374):0.418322,((6:0.864606,7:0.581848):0.202266,((((8:0.069886,9:0.066766):0.335258,10:0.334193):0.481799,11:0.821809):0.432306,((12:0.032345,13:0.029916):1.01862,(((((14:2.637945,35:3.518333):2.0736e-06,((21:0.805528,22:1.011393):0.546746,23:1.089776):0.793958):0.188473,(((((((36:0.246335,37:0.290308):0.0586442,38:0.110680):0.749045,39:1.210134):0.438647,((41:0.564919,42:0.190347):0.0519464,43:0.108689):1.28881):0.664848,(40:1.293737,(((44:1.129947,46:2.198713):0.48358,45:1.063656):0.615241,(47:1.456235,48:1.485552):0.978074):0.760137):0.259398):0.587859,(49:0.020818,(50:0.103555,51:0.292773):0.0310367):1.64196):0.083402,52:1.401170):1.15722):0.158174,(((((16:0.054712,17:0.053177):0.282375,18:0.176543):0.15301,19:0.515587):0.420412,20:0.828434):0.355657,(((((24:0.114217,25:0.181500):0.373049,26:0.860865):0.159413,27:0.190938):0.370131,(((30:0.485038,31:0.330429):0.162016,(33:0.253969,34:0.429434):0.121926):0.247314,32:0.784313):0.325671):0.20686,(28:1.161380,29:1.059986):0.236315):0.583339):0.206651):0.256483,15:1.270531):0.405626):0.309092):0.219121):0.127186):0.150723):0.044395):0.129728);
 211: 1 -40663.50099 -40939.27738 (0:0.370656,1:0.205906,(2:0.300234,(3:0.537453,((4:0.344049,5:0.484789):0.403016,((6:0.663079,7:0.527023):0.101435,((((8:0.087629,9:0.070431):0.313417,10:0.452781):0.531689,11:0.834001):0.384048,((12:0.029334,13:0.036469):0.570676,((14:3.306234,(((((((16:0.044337,17:0.045960):0.297843,18:0.120793):0.379235,19:0.364960):0.328296,20:0.881990):0.662513,(((((24:0.084237,25:0.180100):0.185727,(26:0.645444,27:0.257340):0.10107):0.211067,32:0.751765):0.325233,(28:1.363275,29:0.883601):0.207173):0.245648,((30:0.486307,31:0.365174):0.312908,(33:0.291789,34:0.314203):0.0770915):0.17831):0.724735):0.340343,(21:0.878026,22:1.174033):1.16399):0.143974,(23:1.560244,(35:2.700306,((((((36:0.208057,37:0.315457):0.0667971,38:0.141527):0.749044,(39:1.153770,((41:0.519425,42:0.190330):0.08527,43:0.105483):1.42447):0.218225):0.762251,40:1.555949):0.340937,(((49:0.040056,50:0.089796):0.0873973,51:0.146370):1.12581,52:1.410868):0.465773):0.262888,((44:1.053366,(45:0.973198,46:2.223200):0.320415):0.490885,(47:1.190814,48:1.647872):1.26944):1.01262):1.10617):0.526245):0.27535):0.263183):0.417048,15:0.849363):0.211451):0.293385):0.225464):0.177156):0.0962718):0.16821):0.16033);
 212: 3 -39533.45897 -40929.85522 (0:0.435502,1:0.201392,(2:0.253814,(3:0.457849,((4:0.284003,5:0.573764):0.359111,((6:0.668871,(((((8:0.133706,9:0.049412):0.199328,10:0.348047):0.558576,11:0.786425):0.184685,(12:0.003308,13:0.061525):0.779304):0.227137,((14:2.381614,15:0.794528):0.215059,((((((16:0.042935,17:0.036249):0.229267,18:0.177478):0.231498,19:0.343035):0.333041,20:0.932869):0.330162,(((((24:0.083631,25:0.216324):0.210249,26:0.784051):0.0986721,27:0.195622):0.34554,(28:1.167324,29:0.764268):0.287614):0.120137,(((30:0.401912,31:0.389700):0.272715,(33:0.304699,34:0.454791):0.0944981):0.191272,32:0.874863):0.145408):0.652391):0.110161,(((21:0.754839,(35:4.310999,(((((((36:0.186990,37:0.320335):0.0906122,38:0.082054):0.740487,39:1.197215):0.326847,((41:0.609728,42:0.254927):0.0857173,43:0.124031):1.36831):0.584853,40:1.507513):0.315036,((44:1.152939,(45:1.005652,46:2.810790):0.247673):0.413305,(47:1.588352,48:1.475613):0.713569):1.1102):0.490108,(((49:0.051707,50:0.071220):0.136618,51:0.151116):1.24778,52:1.390826):0.247314):0.663992):0.787583):0.112837,22:1.012230):0.529529,23:1.000673):0.71577):0.52631):0.314324):0.203891):0.154606,7:0.600573):0.144289):0.102447):0.112411):0.0918867);
 213: 2 -42691.21833 -40915.74115 (0:0.378658,(1:0.242704,2:0.299365):0.105507,(3:0.457253,((((4:0.320475,5:0.442901):0.289386,6:0.676662):0.0964583,7:0.750673):0.108408,((((8:0.083080,9:0.065187):0.290291,10:0.216518):0.560593,11:0.621629):0.385488,((12:0.023983,13:0.059949):0.628547,((14:3.085911,15:0.509937):0.553174,(((((((16:0.038515,17:0.044514):0.288017,18:0.191088):0.212434,19:0.479152):0.440928,20:0.920140):0.381926,(((((24:0.097796,25:0.215608):0.412189,27:0.234774):0.155658,26:0.736283):0.253336,(28:1.186353,29:0.853017):0.215509):0.220312,((((30:0.393978,32:0.881550):0.186176,31:0.279863):0.259735,33:0.299450):0.213646,34:0.389780):0.309288):0.569323):0.228095,((21:0.802413,22:1.167370):0.531339,23:1.149299):0.852886):0.272508,(35:3.757200,((((((36:0.202501,38:0.127814):0.0719642,37:0.145540):0.663213,39:1.371878):0.285511,((41:0.523975,42:0.260170):0.0563861,43:0.138933):1.25937):0.411695,(((44:1.000585,(45:0.997738,46:1.987386):0.382774):0.57113,(47:1.607253,48:1.548897):0.954956):1.22961,(((49:0.045770,50:0.073903):0.162701,51:0.111389):1.22915,52:1.590863):0.428394):0.486085):0.130372,40:1.427992):1.34174):0.463754):0.105391):0.43188):0.370686):0.254715):0.126634):0.0842527);
 214: 1 -38388.37607 -40923.61869 (0:0.395917,(1:0.188856,((4:0.501210,5:0.450303):0.312647,((6:0.805782,7:0.621648):0.230652,(((((8:0.104421,9:0.033196):0.386058,10:0.330563):0.474544,11:1.058957):0.284453,(12:0.062621,13:0.027870):0.877239):0.332466,((((14:3.079966,(((((24:0.100427,25:0.216849):0.351877,(26:0.776869,27:0.265026):0.114116):0.162427,(28:1.138873,29:0.878572):0.481855):0.142946,32:1.052626):0.184028,((30:0.639864,31:0.262129):0.209432,(33:0.386978,34:0.293028):0.200798):0.179372):0.684802):0.162705,((((16:0.052271,17:0.062458):0.21982,18:0.201341):0.288781,19:0.360363):0.31908,20:0.800563):0.410293):0.361233,(((21:1.013359,22:0.813996):0.533516,23:1.489166):0.443548,(35:2.899839,(((((((36:0.265587,37:0.293564):0.0692427,38:0.110670):1.08892,39:1.368856):0.36308,((41:0.564527,42:0.173157):0.114533,43:0.110798):1.10323):0.731503,40:1.639559):0.576901,((49:0.001050,(50:0.051799,51:0.322336):0.053064):1.48532,52:1.486423):0.172394):0.29843,((44:0.979969,(45:1.246654,46:2.578366):0.393066):0.726705,(47:1.412777,48:1.305027):0.914559):0.957457):0.620911):0.772256):0.419877):0.153746,15:0.966042):0.472373):0.230232):0.147806):0.206076):0.0534683,(2:0.298708,3:0.471329):0.123438);
 215: 1 -39453.70705 -40918.68158 (0:0.336219,(1:0.204563,((4:0.272802,5:0.531439):0.302034,((6:0.639550,7:0.582363):0.178288,(((((8:0.052428,9:0.085866):0.43024,10:0.264162):0.562554,(12:0.023901,13:0.021032):0.915931):0.155017,11:0.960036):0.174565,((14:2.955311,((((((((16:0.049385,17:0.032617):0.2351,18:0.115014):0.318865,19:0.325467):0.45135,20:0.858252):0.244905,(21:0.992872,(22:1.295099,23:1.153892):0.202359):0.698218):0.178633,(((((24:0.050054,25:0.207998):0.243773,26:0.544202):0.153129,27:0.174002):0.27636,(28:1.192455,29:0.762808):0.351101):0.124973,(((30:0.636808,31:0.313079):0.254749,(33:0.253556,34:0.450727):0.157643):0.147428,32:0.920715):0.271154):0.43611):0.242523,35:4.375891):0.0556755,((((((36:0.197345,37:0.246968):0.07711,38:0.092021):0.638447,(39:1.102603,((41:0.626463,42:0.190511):0.140719,43:0.097873):1.48825):0.293843):0.478552,40:1.325575):0.592645,(((44:0.959765,46:1.971851):0.335095,45:1.337339):0.46874,(47:1.319190,48:1.364683):0.715144):0.965478):0.25781,(((49:0.046719,50:0.067418):0.183762,51:0.105527):1.2703,52:1.391499):0.20158):1.19029):0.133199):0.231094,15:0.961954):0.452527):0.169481):0.100886):0.228898):0.0595352,(2:0.197720,3:0.629437):0.121568);
 216: 1 -41538.46779 -40918.33174 (0:0.369287,1:0.240340,(2:0.250251,(3:0.472885,((4:0.295598,5:0.650934):0.439557,((6:0.767955,7:0.515316):0.165259,((((8:0.107167,9:0.075326):0.265754,10:0.356109):0.413734,11:1.228637):0.286279,((12:0.030882,13:0.042840):0.915429,(((14:3.315095,(((((16:0.068012,17:0.037209):0.212892,18:0.160699):0.185052,19:0.435558):0.537335,20:0.805254):0.299568,((((24:0.068301,25:0.249887):0.24688,(26:0.633223,27:0.239121):0.15203):0.336776,(28:1.615696,29:0.903159):0.312285):0.279844,(((30:0.554669,31:0.552029):0.278617,(32:1.219030,33:0.249565):0.152322):0.144162,34:0.313751):0.34994):0.435509):0.270389):0.131532,(((21:0.947381,22:1.093869):0.640027,23:1.019745):0.585587,(35:3.532054,((((((36:0.212435,37:0.250199):0.056584,38:0.118661):0.658095,(39:1.211015,((41:0.597603,42:0.174542):0.0651551,43:0.104290):1.13922):0.358607):0.577713,40:1.415379):0.450957,(((49:0.052612,50:0.053092):0.125814,51:0.096308):1.36272,52:1.652460):0.469627):0.273935,((44:1.053929,(45:0.767388,46:1.950723):0.431062):0.352729,(47:1.587603,48:1.475905):0.907432):0.796536):0.523734):0.51768):0.34838):0.364267,15:0.778032):0.170413):0.475514):0.172195):0.225047):0.0755985):0.0919674):0.12406);
 217: 1 -40278.53921 -40918.22375 (0:0.321478,1:0.255720,((2:0.227856,3:0.451725):0.097742,((4:0.307554,5:0.459317):0.352224,((6:0.732567,7:0.651137):0.193177,((((8:0.081944,9:0.068498):0.296175,10:0.368028):0.37153,11:0.786537):0.509022,((12:0.062019,13:0.027239):0.669997,((((14:2.581067,(((21:0.808164,22:0.948363):0.322955,23:0.967644):0.67275,(35:3.397754,((((((((36:0.209560,37:0.289559):0.0942282,38:0.089381):0.78261,((41:0.530067,42:0.202969):0.0758897,43:0.105133):1.67531):0.195058,39:1.387635):0.750403,40:1.322106):0.292713,((44:1.286137,(45:1.029395,46:2.412918):0.309099):0.217366,(47:1.634758,48:1.245484):0.761734):1.31762):0.557545,52:1.997633):0.0623559,((49:0.024584,50:0.080754):0.17145,51:0.139604):0.926638):0.994138):0.431855):0.277873):0.391015,(((((24:0.072706,25:0.231027):0.316009,27:0.173140):0.0606159,26:0.603973):0.362793,(28:1.269140,29:0.569794):0.224638):0.194311,((((30:0.330367,31:0.427647):0.152595,32:0.743043):0.195829,33:0.192960):0.35202,34:0.168140):0.285177):0.520037):0.33963,((((16:0.029836,17:0.038642):0.149404,18:0.202570):0.392469,19:0.231246):0.548205,20:0.715375):0.393466):0.292153,15:1.093077):0.265774):0.276009):0.230889):0.0868552):0.12583):0.0996061);
 218: 1 -42063.00707 -40916.61981 (0:0.277971,1:0.225463,(2:0.285177,((3:0.539959,(4:0.300127,5:0.572476):0.462139):0.0358429,((6:0.743517,7:0.505998):0.395101,((((8:0.056695,9:0.061268):0.237816,10:0.300296):0.486658,11:0.912927):0.343579,((12:0.052038,13:0.025045):0.822847,(((((14:3.064244,((((16:0.045902,17:0.049233):0.176389,18:0.149762):0.217931,19:0.391092):0.432557,20:0.760734):0.296648):0.0724693,(((((24:0.083587,25:0.223216):0.230654,26:0.634325):0.118295,27:0.239818):0.417935,(28:1.557869,29:0.766933):0.292055):0.330078,((((30:0.315353,31:0.489092):0.269701,32:1.004380):0.245988,33:0.225616):0.271165,34:0.196701):0.347254):0.528432):0.263943,((21:1.072060,22:1.158146):0.309038,23:1.022240):0.943466):0.265399,(35:3.231206,((((((36:0.235160,37:0.279945):0.0649239,38:0.068848):0.758686,(39:1.211776,((41:0.522649,42:0.253406):0.0924371,43:0.083683):1.47342):0.253441):0.755338,40:1.234850):0.701224,(((49:0.048934,50:0.076935):0.203051,51:0.081507):1.19629,52:1.877921):0.504331):0.415686,((44:1.325165,(45:1.211368,46:2.568046):0.226006):0.621114,(47:1.641794,48:1.632206):0.831015):0.896343):1.15139):0.335873):0.20111,15:0.935129):0.309847):0.207504):0.151492):0.109718):0.136591):0.163966);
 219: 2 -40344.57122 -40918.98806 (0:0.333875,1:0.205487,(2:0.395368,(3:0.365972,(((4:0.336593,5:0.520699):0.283028,(((((8:0.066864,10:0.732878):0.0626577,9:0.016567):0.614445,11:0.677798):0.281981,(12:0.044100,13:0.028141):0.837402):0.299268,((((14:2.889677,(((21:0.922138,22:0.833345):0.668945,23:1.232677):0.373853,(35:3.078612,((((((((36:0.240019,37:0.249002):0.0723112,38:0.126467):0.787409,39:1.364511):0.230143,((41:0.468989,42:0.228148):0.088103,43:0.049531):1.42417):0.571035,40:1.478910):0.457841,52:1.687506):0.150122,((49:0.060555,50:0.043962):0.159649,51:0.072480):1.16638):0.273539,((44:1.264971,(45:1.249765,46:2.407804):0.359236):0.739509,(47:1.347502,48:1.416273):0.936807):0.777549):0.929815):0.746668):0.247233):0.242569,((((((24:0.039639,25:0.281248):0.296772,26:0.544204):0.102521,27:0.198220):0.291591,(28:1.315596,29:0.719340):0.277674):0.236678,32:0.809726):0.139747,((30:0.462063,31:0.347058):0.291949,(33:0.226897,34:0.401024):0.154826):0.130241):0.457323):0.602318,((((16:0.062824,17:0.034240):0.261937,18:0.128128):0.286626,19:0.357680):0.394736,20:0.858621):0.269398):0.75515,15:0.915737):0.382768):0.316846):0.119271,(6:0.712407,7:0.576636):0.244829):0.140441):0.162401):0.166891);
 220: 1 -41424.04167 -40926.40082 (0:0.282526,(1:0.204194,((4:0.243631,5:0.478746):0.395882,((6:0.834275,7:0.582749):0.14268,(((((8:0.059615,9:0.067678):0.320027,10:0.410314):0.416507,11:0.840582):0.448637,(12:0.016467,13:0.049796):0.98459):0.295024,((((14:2.562593,(((((24:0.093046,25:0.186705):0.349175,26:0.599343):0.0218762,27:0.222990):0.522356,(28:1.197155,29:0.849886):0.284341):0.161569,((((30:0.598549,31:0.341228):0.230906,32:0.983838):0.131463,33:0.300084):0.124696,34:0.227203):0.258615):0.477143):0.264331,(((21:0.696645,22:1.304116):0.645384,(35:2.930617,(((((((36:0.267927,37:0.238300):0.059983,38:0.106552):0.854045,39:1.146134):0.43632,((41:0.564608,42:0.228598):0.0705049,43:0.103906):1.03145):0.589968,(((49:0.040992,50:0.081926):0.214162,51:0.036257):1.2244,52:1.355296):0.512097):0.213202,40:1.743032):0.411578,((44:1.016115,(45:0.962083,46:2.250282):0.188058):0.474789,(47:1.611598,48:1.215695):1.07473):0.551157):0.734829):0.679754):0.290862,23:1.633238):0.48918):0.305609,((((16:0.014018,17:0.031676):0.19444,18:0.162405):0.227043,19:0.586696):0.389236,20:0.984752):0.193457):0.428554,15:1.417774):0.444434):0.0970792):0.132771):0.209758):0.0467162,(2:0.214726,3:0.650198):0.156697);
 221: 3 -40636.03089 -40920.68902 (0:0.340293,1:0.203083,(((2:0.201371,((6:0.534410,7:0.641896):0.289618,((((8:0.076939,9:0.070702):0.257586,10:0.414050):0.343246,11:1.029708):0.577061,((12:0.029751,13:0.026777):0.711261,((14:3.177451,((((((((16:0.054371,17:0.092259):0.153609,18:0.146197):0.242479,19:0.487399):0.49298,20:0.764404):0.492539,(((((24:0.126323,25:0.191375):0.245993,26:0.710438):0.047988,(27:0.218895,32:0.863920):0.0792394):0.324897,(28:1.428082,29:0.792205):0.327579):0.171557,((30:0.523734,31:0.362589):0.447532,(33:0.364619,34:0.373030):0.11404):0.263647):0.61856):0.272857,((21:1.054229,22:1.250706):0.413157,23:1.319626):0.892875):0.215188,35:3.467027):0.214015,((((((36:0.300447,38:0.164743):0.108259,37:0.150730):0.872264,39:1.436561):0.131578,((41:0.544650,42:0.213572):0.0889788,43:0.055116):1.16559):0.499129,40:1.431047):0.478861,(((44:0.979733,(45:0.984575,46:2.264498):0.466878):0.537867,(47:1.281232,48:1.729854):0.754682):0.887429,(((49:0.050352,50:0.059650):0.123244,51:0.202353):1.34215,52:1.887020):0.16535):0.121238):2.04082):0.178226):2.08233e-06,15:0.898908):0.418078):0.35705):0.187391):0.176872):0.0499321,3:0.492378):0.0939401,(4:0.270912,5:0.630237):0.336255):0.105847);
 222: 1 -39807.14747 -40921.07008 (0:0.375250,1:0.266777,(2:0.181904,(3:0.492163,(((4:0.306062,5:0.575859):0.337975,(6:0.520663,7:0.810500):0.309896):0.170983,(((((8:0.041112,9:0.091544):0.368232,10:0.240248):0.642541,11:1.052446):0.272062,(12:0.049681,13:0.017021):0.790503):0.210337,((((14:2.481678,(((((24:0.053508,25:0.198360):0.337912,26:0.784641):0.0991492,27:0.169793):0.438658,(28:1.249337,29:0.924219):0.264714):0.238555,(((30:0.352645,31:0.363145):0.412987,(32:0.983202,33:0.157371):0.142447):0.186356,34:0.177658):0.292512):0.432196):0.0987365,(((21:0.829058,22:1.101436):0.423852,23:0.896278):0.351878,(35:3.373326,(((((((36:0.227021,37:0.272138):0.0657666,38:0.086991):0.74784,39:1.306219):0.257277,((41:0.619526,42:0.217440):0.0654314,43:0.077786):1.19959):0.415812,40:1.470347):0.453724,(((49:0.037202,50:0.074955):0.161121,51:0.126093):1.01363,52:1.698081):0.365529):0.363801,((44:1.028789,(45:0.978273,46:2.294184):0.33063):0.537607,(47:1.562880,48:1.432515):1.03423):0.917013):0.794497):0.41747):0.296547):0.267808,((((16:0.039007,17:0.022794):0.16531,18:0.176002):0.278578,19:0.309461):0.526172,20:0.712769):0.512141):0.421952,15:0.917195):0.387253):0.146397):0.128374):0.133045):0.0922638);
 223: 1 -41250.68772 -40920.69279 (0:0.360226,1:0.196080,((2:0.283270,(3:0.361500,(6:0.696759,7:0.621106):0.455154):0.156383):0.0711712,((4:0.245828,5:0.649540):0.439277,(((((8:0.107103,9:0.052139):0.232857,10:0.343294):0.485426,11:0.965413):0.369494,(12:0.046386,13:0.029140):0.690084):0.187764,((((((14:2.422069,((21:0.727956,22:1.039750):0.856254,23:0.974139):0.270621):0.311256,35:3.999820):0.2161,(((((((36:0.129540,(37:0.282155,38:0.180316):0.14243):0.844417,39:1.217218):0.26002,((41:0.639109,42:0.214579):0.0929644,43:0.070303):1.24524):0.678017,40:1.562946):0.526757,((44:1.034926,(45:1.034952,46:2.324228):0.458906):0.669097,(47:1.508399,48:1.643375):1.02154):1.27478):0.148496,52:1.396195):0.336167,((49:0.055153,50:0.081520):0.155282,51:0.124044):0.9604):1.556):0.0914852,(((((24:0.070105,25:0.279992):0.223917,26:0.717073):0.108404,27:0.246887):0.484115,(28:1.495820,29:0.772526):0.272498):0.227709,((((30:0.456263,31:0.344325):0.17233,32:0.813054):0.207823,33:0.237472):0.21424,34:0.257875):0.42936):0.398409):0.522038,((((16:0.033005,17:0.027457):0.270353,18:0.215789):0.224942,19:0.390338):0.45205,20:0.651733):0.290521):0.498323,15:0.936726):0.264001):0.297028):0.151826):0.0846218);
 224: 1 -39715.14233 -40923.30796 (0:0.330373,1:0.273990,(2:0.276588,(3:0.557479,((4:0.360275,5:0.477345):0.458236,((6:0.690368,7:0.715221):0.28056,(((((8:0.105652,9:0.092142):0.182889,10:0.450863):0.339973,11:0.871041):0.42947,(12:0.037084,13:0.035219):0.849698):0.155584,((((14:2.853781,((((24:0.103381,25:0.197125):0.349504,27:0.306546):0.111326,26:0.523804):0.352788,((28:1.114603,29:0.713096):0.338052,(((30:0.486163,31:0.390546):0.124251,32:1.004795):0.194387,(33:0.313256,34:0.357744):0.148711):0.344765):0.123166):0.0152463):0.196991,(((21:0.745743,22:1.130048):0.810785,23:0.991847):0.217027,(35:3.009811,((((((((36:0.202395,38:0.173996):0.126815,37:0.123498):0.957817,((41:0.509911,42:0.188736):0.098541,43:0.087748):1.47584):0.126231,39:0.993562):0.570433,40:1.723053):0.519652,52:1.515446):0.250239,((49:0.061179,50:0.054188):0.130524,51:0.103973):1.12119):0.384615,((44:0.914890,(45:1.353072,46:2.035252):0.169207):0.817941,(47:1.124621,48:1.718762):1.23996):1.03924):0.502259):0.661966):0.523357):0.232938,((((16:0.036653,17:0.028412):0.175588,18:0.178452):0.130218,19:0.517984):0.373931,20:0.783982):0.391304):0.566135,15:0.933810):0.286058):0.230448):0.144811):0.0899303):0.0577875):0.174347);
 225: 2 -40115.3464 -40921.15216 (0:0.366661,1:0.283483,((2:0.302276,(3:0.438774,(((6:0.760367,7:0.735803):0.204813,(((8:0.086563,9:0.065729):0.225398,10:0.360107):0.410053,11:0.867250):0.404998):0.099838,((12:0.026628,13:0.019322):0.862146,((((14:2.688848,20:0.633449):0.068044,((((16:0.038885,17:0.017265):0.230034,18:0.144222):0.248035,19:0.337586):0.631846,(((((24:0.105136,25:0.185769):0.262138,26:0.664691):0.132986,27:0.250035):0.255937,(28:1.105285,29:0.778059):0.383187):0.103544,(((30:0.576438,31:0.326970):0.223102,(33:0.294374,34:0.340947):0.212122):0.0678996,32:0.873915):0.362117):0.617091):0.153919):0.293549,(((21:0.923702,22:0.991061):0.566679,23:1.205631):0.400088,(35:3.246159,((((((36:0.217932,37:0.263526):0.0862729,38:0.133262):0.881945,39:1.170703):0.252336,((41:0.556773,42:0.114006):0.0941351,43:0.121414):1.45217):0.70951,40:1.646416):0.305711,(((44:1.091822,(45:1.171959,46:2.458064):0.410039):0.767917,(47:1.562362,48:1.633602):0.843111):1.04794,(((49:0.046468,50:0.081364):0.150963,51:0.128271):1.14695,52:1.687219):0.27138):0.398542):0.853591):0.534302):0.435833):0.481668,15:0.937991):0.175205):0.427941):0.228916):0.0921869):0.15217,(4:0.162071,5:0.710081):0.661758):0.0396552);
 226: 2 -41768.73573 -40922.80095 (0:0.394198,1:0.195603,(((2:0.192141,3:0.561139):0.0846109,((6:0.681298,7:0.578608):0.202515,((((8:0.097352,9:0.065203):0.288782,10:0.293905):0.47574,11:1.066643):0.290774,((12:0.037381,13:0.040629):0.694434,((((14:3.459425,((((24:0.074020,25:0.205497):0.238791,(26:0.467272,27:0.316890):0.0797821):0.465094,(28:1.232586,29:0.805706):0.216557):0.237296,((((30:0.517870,31:0.339244):0.176976,32:0.812735):0.143258,33:0.225445):0.254361,34:0.246795):0.189741):0.368312):0.170891,(((21:0.784321,((((((36:0.239860,38:0.140123):0.108291,37:0.156998):0.76904,39:1.239078):0.367455,((41:0.523443,42:0.229437):0.127173,43:0.099069):1.46389):0.604012,(40:1.469749,(((44:1.040240,45:1.225882):0.303779,46:1.851200):0.589078,(47:1.810593,48:1.301057):0.838024):1.35007):0.259814):0.357546,(((49:0.036567,50:0.065702):0.161593,51:0.076339):1.08981,52:1.292906):0.434829):1.3895):0.259935,22:1.238221):0.26151,23:1.452960):0.564031):0.35329,((((16:0.059302,17:0.040989):0.261891,18:0.168654):0.284628,19:0.284156):0.471825,(20:0.523429,35:3.286899):0.204993):0.31813):0.424853,15:0.954364):0.298303):0.308432):0.170014):0.176179):0.140647,(4:0.172282,5:0.654799):0.559623):0.0550385);
 227: 1 -41004.57097 -40929.22329 (0:0.308645,1:0.166290,(2:0.238236,(3:0.425660,((4:0.275823,5:0.550874):0.462203,((6:0.712536,7:0.605511):0.0954218,(((((8:0.088824,9:0.050466):0.280554,10:0.514735):0.360984,11:0.851261):0.269378,(12:0.044381,13:0.033324):0.864328):0.160105,((((14:3.320242,((21:1.003841,22:0.984471):0.26322,23:1.498070):0.256987):0.469409,(((((16:0.070386,17:0.027607):0.20594,18:0.138191):0.290218,19:0.339358):0.332924,20:0.794783):0.376654,((((((24:0.061195,25:0.239173):0.426069,26:0.482466):0.129188,27:0.197372):0.249186,32:0.960595):0.270216,(28:1.496950,29:0.879012):0.31088):0.116258,(((30:0.481707,31:0.308546):0.31324,33:0.332787):0.172114,34:0.288545):0.212778):0.544329):0.360891):0.268746,(35:4.230954,((((((((36:0.287824,37:0.292778):0.0728986,38:0.137002):0.872671,39:1.419862):0.195893,((41:0.658099,42:0.194829):0.100881,43:0.069427):1.32851):0.614271,40:1.344284):0.307595,((44:1.247387,(45:1.059336,46:2.561296):0.366877):0.439104,(47:1.708163,48:1.286694):0.728634):0.98342):0.463666,((49:0.049857,50:0.061108):0.168609,51:0.128008):1.2047):0.308079,52:1.407490):0.982184):0.4326):0.382973,15:0.677145):0.643262):0.302524):0.0881487):0.0576078):0.123935):0.140147);
 228: 1 -42619.51674 -40945.29789 (0:0.317485,1:0.230230,(2:0.229914,(3:0.492244,((4:0.393519,5:0.363432):0.333771,((6:0.636044,7:0.561219):0.24119,((((8:0.123709,9:0.057416):0.347374,10:0.337930):0.481878,11:1.033408):0.342315,((12:0.048065,13:0.026005):0.666365,((((14:3.368585,(((24:0.122054,25:0.157834):0.271857,(27:0.226435,((28:1.242278,29:0.736823):0.315851,(((30:0.555125,31:0.303334):0.313375,(33:0.336931,34:0.417255):0.0641138):0.196005,32:0.842322):0.29216):0.270938):0.17508):0.189891,26:0.462399):0.219431):0.531203,(((21:0.691682,22:1.304748):0.474846,23:1.188970):0.624416,(35:3.445533,(((((((36:0.222390,37:0.275440):0.0599227,38:0.108535):0.820034,39:1.241943):0.437241,((41:0.495257,42:0.233632):0.0651992,43:0.094845):1.15618):0.416683,(40:1.776453,((44:1.133990,(45:1.128051,46:2.715053):0.420847):0.615204,(47:1.663591,48:1.523222):1.04462):0.665569):0.354718):0.751593,((49:0.024806,50:0.080844):0.160675,51:0.111862):1.20159):0.1122,52:1.573152):0.994584):0.171321):0.154423):0.318122,((((16:0.028939,17:0.043355):0.235181,18:0.176614):0.2567,19:0.466159):0.551133,20:0.831748):0.204607):0.685375,15:1.043094):0.305995):0.231679):0.232374):0.151616):0.213704):0.0922917):0.131581);
 229: 3 -40405.08327 -40919.6396 (0:0.425034,1:0.265234,(2:0.389325,(3:0.661162,((4:0.308260,5:0.612403):0.455929,((6:0.870987,7:0.622535):0.151842,((((8:0.132563,9:0.070240):0.289661,10:0.370304):0.601286,11:0.584697):0.502243,((12:0.050998,13:0.042977):0.634446,(((14:2.721626,(((((36:0.203647,(37:0.254494,38:0.176076):0.0816422):0.804796,39:1.535956):0.241733,((41:0.575182,42:0.218411):0.0543007,43:0.143896):1.33359):0.481906,(40:1.329936,(((49:0.041376,50:0.063793):0.122126,51:0.136511):1.21217,52:1.420515):0.64017):0.288957):0.264933,((44:0.965013,(45:1.165431,46:2.055915):0.286154):0.577308,(47:1.414170,48:1.555889):0.784401):0.788035):1.12012):0.554913,(((((((16:0.087936,17:0.054332):0.282155,18:0.212733):0.160208,19:0.456706):0.516405,20:0.735212):0.486051,(((((24:0.067510,25:0.243147):0.265566,26:0.591576):0.119098,27:0.162413):0.249227,(28:1.485931,29:0.700259):0.311614):0.238427,(((30:0.445043,31:0.334969):0.210082,32:0.981681):0.0818317,(33:0.228168,34:0.457700):0.122328):0.172513):0.793084):0.216608,(21:0.678084,(22:1.019320,23:1.541392):0.281647):1.10179):0.160035,35:4.082244):0.0435403):0.215047,15:1.087507):0.211777):0.306459):0.225506):0.161396):0.0816868):0.112463):0.0989379);
 230: 1 -40388.98226 -40921.24482 (0:0.327742,(1:0.269178,2:0.259508):0.0407083,(3:0.478904,((4:0.226134,5:0.525146):0.495031,((6:0.664878,7:0.586179):0.111746,(((((8:0.083329,9:0.046649):0.2814,10:0.400820):0.319265,11:0.934161):0.426505,(12:0.000002,13:0.063068):0.789058):0.248322,((((((14:2.741474,21:0.653522):0.155259,22:1.028046):0.207561,23:0.940963):0.555042,(((((((36:0.147983,(37:0.337648,38:0.138682):0.111164):0.656673,39:1.309273):0.412663,((41:0.543348,42:0.188280):0.106824,43:0.096348):1.22255):0.291612,40:1.675906):0.430978,((44:1.283542,(45:1.290091,46:2.471050):0.221045):0.453248,(47:1.511034,48:1.449787):0.647345):1.32268):0.312576,((49:0.043675,50:0.087002):0.111704,51:0.142512):0.957986):0.323907,52:1.168496):1.30469):0.451743,15:0.946605):0.129614,(((((16:0.025231,17:0.055844):0.191994,18:0.167070):0.142843,19:0.414444):0.381019,20:0.665571):0.315702,((((((24:0.083871,25:0.209071):0.256471,26:0.646966):0.0502006,27:0.232249):0.334567,(28:1.156635,29:0.777080):0.406849):0.0892234,(((30:0.351247,31:0.387936):0.332151,(33:0.266622,34:0.377746):0.0600671):0.142669,32:0.716473):0.198296):0.483152,35:4.487655):0.0863695):0.264946):0.474598):0.110752):0.152158):0.107241):0.0596899);
 231: 1 -40354.74282 -40920.66349 (0:0.434001,1:0.199623,(2:0.250287,(3:0.496251,((4:0.251007,5:0.629728):0.381105,((6:0.918831,7:0.549099):0.221275,((((8:0.122454,9:0.044432):0.299326,10:0.381891):0.410885,11:0.909785):0.428236,((12:0.036195,13:0.018055):0.796819,((14:3.528792,(15:0.667137,((((((36:0.240965,37:0.284365):0.0603847,38:0.110823):0.596235,(39:1.076618,((41:0.600870,42:0.220069):0.111235,43:0.085969):1.50994):0.299786):0.751743,40:1.404669):0.424771,(((49:0.042909,50:0.069428):0.139829,51:0.115401):0.89198,52:1.618610):0.487822):0.110382,((44:1.115253,(45:1.201388,46:2.928616):0.363108):0.556456,(47:1.475839,48:1.305351):1.23764):0.955914):0.783043):0.206658):0.239404,(((((((16:0.034888,17:0.061931):0.23783,18:0.172575):0.113086,19:0.572655):0.378821,20:0.816085):0.5495,((((((24:0.085257,25:0.156868):0.393017,26:0.789556):0.0917307,27:0.196256):0.139364,(28:1.080209,29:0.966536):0.554476):0.429505,32:0.919926):0.184182,((30:0.472976,31:0.301063):0.256808,(33:0.372508,34:0.393594):0.252221):0.0904362):0.538805):0.400332,((21:1.070562,22:1.035155):0.344034,23:1.006109):0.623249):0.254431,35:4.001854):0.230663):0.483714):0.362922):0.17799):0.1119):0.162767):0.156817):0.127348);
 232: 1 -39167.51554 -40919.49542 (0:0.358297,1:0.305805,(2:0.223983,(3:0.406858,((4:0.314094,5:0.536874):0.425657,((6:0.634809,7:0.762748):0.287858,((((8:0.074074,9:0.083158):0.415937,10:0.302486):0.308764,11:0.990079):0.342746,((12:0.068475,13:0.014472):0.775662,((14:3.493545,(((((((16:0.063553,17:0.060659):0.156055,18:0.270417):0.190745,19:0.566439):0.401979,(((((24:0.082203,25:0.228174):0.326452,26:0.720528):0.0740838,27:0.225566):0.400457,(28:1.277824,29:0.689816):0.480127):0.225298,((((30:0.454534,31:0.394795):0.149504,32:1.241677):0.26822,33:0.211111):0.17766,34:0.339876):0.42664):0.461715):0.2913,(20:0.862847,((21:0.854462,22:1.160923):0.554359,23:1.090147):1.0971):0.215821):0.29422,35:3.759391):0.0903556,(((((((36:0.263910,37:0.328238):0.0608521,38:0.077268):0.935309,39:1.524975):0.47216,((41:0.605910,42:0.200958):0.105276,43:0.082264):1.2692):0.445233,40:1.740811):0.289885,((44:1.107290,(45:1.019078,46:2.710478):0.302385):0.471995,(47:1.388676,48:1.317494):0.859461):0.837103):0.534117,(((49:0.051542,50:0.074116):0.204302,51:0.089384):1.01495,52:1.772195):0.352573):1.54371):0.103308):2.54997e-06,15:0.827400):0.239534):0.458962):0.15392):0.108934):0.0560065):0.106281):0.161086);
 233: 1 -40224.05991 -40946.02631 (0:0.315344,(1:0.207248,2:0.294400):0.103985,(3:0.463942,((4:0.249991,5:0.645131):0.31998,((6:0.744965,((((8:0.095726,9:0.055373):0.250201,10:0.376623):0.497924,11:0.744991):0.342808,((12:0.031119,13:0.030737):0.777067,((14:2.711954,15:0.593444):0.313707,(((((16:0.024443,17:0.053482):0.20216,18:0.158969):0.206814,19:0.427126):0.467649,(((21:0.852960,22:1.056244):0.80352,(23:1.041226,(35:2.884000,((((((((36:0.192788,37:0.250082):0.0908454,38:0.092105):1.04143,39:1.242437):0.239259,((41:0.538769,42:0.176707):0.0697674,43:0.090290):1.35341):0.499122,40:1.693508):0.559619,((44:1.194973,(45:1.259293,46:2.297201):0.435685):0.343846,(47:1.425764,48:1.426615):1.09818):0.80872):0.578072,((49:0.053396,50:0.087156):0.102036,51:0.137282):1.40379):0.123167,52:1.120072):1.13639):0.789248):0.415169):0.561718,((((((24:0.136794,25:0.220349):0.310283,26:0.693667):0.0560278,27:0.240256):0.222326,32:1.126419):0.247466,(28:1.338003,29:0.763429):0.326962):0.129938,((30:0.583199,31:0.292214):0.392472,(33:0.268118,34:0.330535):0.167213):0.291624):0.605293):0.303754):0.20925,20:0.663435):0.646926):0.359661):0.335105):0.185454):0.11695,7:0.604871):0.13325):0.124651):0.166288);
 234: 5 -42162.90984 -40918.30019 (0:0.420219,1:0.206428,(2:0.260872,((3:0.507797,((6:0.704173,7:0.674201):0.271867,(((((8:0.064269,9:0.045876):0.247969,10:0.382154):0.436198,11:0.982662):0.316584,(12:0.041670,13:0.041944):0.77855):0.242813,((((14:2.587865,(((((24:0.069290,25:0.174418):0.297901,27:0.249452):0.103698,26:0.475393):0.475243,(28:1.555990,29:0.862588):0.158138):0.0616757,((((30:0.616055,31:0.335676):0.247488,32:0.875205):0.129079,33:0.317049):0.267481,34:0.273499):0.287258):0.337482):0.448713,((((16:0.033412,17:0.108375):0.206755,18:0.181163):0.15156,19:0.380615):0.492494,20:0.702966):0.300477):0.276145,((((21:0.783802,22:1.175423):0.664784,23:0.910974):0.446002,((((((36:0.267880,37:0.385645):0.0626582,38:0.089453):0.999267,39:1.111972):0.361845,((41:0.554963,42:0.242055):0.112839,43:0.120370):1.20692):0.783396,40:1.269313):0.404347,(((44:0.832722,(45:0.795767,46:2.085822):0.488626):0.678801,(47:1.534260,48:1.415579):1.05687):0.871317,(((49:0.056220,50:0.081110):0.154851,51:0.139082):1.21514,52:1.394989):0.244023):0.221887):1.29179):0.198157,35:3.132056):0.547226):0.266696,15:0.973834):0.298326):0.265448):0.167364):0.0245645,(4:0.289021,5:0.704650):0.344519):0.158094):0.129711);
 235: 1 -41699.23924 -40927.53793 (0:0.421597,1:0.183353,(2:0.261436,(3:0.509932,((4:0.355320,5:0.647345):0.398693,((6:0.715611,(((((8:0.112944,9:0.023095):0.227519,11:1.230669):0.27533,10:0.142886):0.611846,(12:0.030838,13:0.017950):0.72279):0.248263,(((((14:2.382694,35:2.892224):0.224402,((21:0.778753,22:0.903911):0.589925,23:1.036980):0.529796):0.186323,((((((36:0.222743,37:0.210247):0.0945754,38:0.098976):0.820782,39:1.249025):0.160614,((41:0.621220,43:0.162958):0.0592939,42:0.209222):1.38388):0.778944,(40:1.297145,((44:1.325646,(45:0.905297,46:2.583931):0.473274):0.516469,(47:1.544732,48:1.535366):0.734021):1.1822):0.260603):0.628476,(((49:0.039074,50:0.081505):0.176049,51:0.123745):0.881108,52:1.682335):0.518207):1.36934):0.404498,(((((16:0.025349,17:0.045459):0.266376,18:0.106147):0.188311,19:0.458554):0.347331,((((24:0.045833,25:0.181880):0.254516,(26:0.648535,27:0.239393):0.0784049):0.443061,(28:1.151004,29:0.885086):0.244793):0.0593219,((((30:0.425259,31:0.363799):0.194494,32:0.999836):0.276147,33:0.317032):0.116549,34:0.326734):0.326993):0.814595):0.266167,20:0.613956):0.211388):0.711561,15:0.972981):0.373123):0.319985):0.102591,7:0.578892):0.159967):0.196932):0.0814153):0.177125);
 236: 1 -40005.18885 -40933.38922 (0:0.411685,1:0.202705,(2:0.188680,(3:0.462984,((4:0.408004,5:0.519108):0.337122,((6:0.493016,7:0.495051):0.210041,(((((8:0.095188,9:0.013379):0.387614,11:1.282764):0.269741,10:0.274995):0.692297,(12:0.046939,13:0.023577):0.859253):0.367238,(((((14:2.528214,((21:0.746701,22:1.111246):0.282235,23:1.249372):0.352662):0.377664,(35:3.527020,(((((((36:0.269748,37:0.258458):0.0824027,38:0.074319):0.894699,(39:0.981206,((41:0.640732,42:0.238604):0.0757227,43:0.082665):1.38778):0.353066):0.779617,40:1.311564):0.495646,((44:1.011641,(45:1.123361,46:2.323078):0.403275):0.526083,(47:1.654441,48:1.283938):0.906746):1.04798):0.620834,((49:0.033678,50:0.086786):0.134642,51:0.151818):1.26199):0.206651,52:1.214106):0.743513):0.737383):0.291178,20:0.846079):0.33229,((((16:0.017987,17:0.059930):0.223106,18:0.196228):0.195096,19:0.515411):0.374866,(((((24:0.087964,25:0.151004):0.245374,26:0.732339):0.0945343,27:0.255350):0.192699,(28:1.418224,29:0.914762):0.359131):0.184727,(((30:0.682315,31:0.345070):0.242834,(33:0.213259,34:0.431637):0.192142):0.223429,32:0.895074):0.353773):0.679749):0.195009):0.343567,15:0.996866):0.371878):0.190884):0.119967):0.215545):0.0700206):0.119593);
 237: 1 -40262.27326 -40926.71677 (0:0.323721,1:0.241984,(((2:0.209120,((6:0.811320,7:0.614874):0.333003,((((8:0.072410,9:0.070021):0.304943,10:0.279019):0.513667,((12:0.032738,13:0.016861):0.550815,((14:2.868756,15:0.781551):0.228627,(((((((16:0.030461,17:0.023946):0.246006,18:0.183462):0.219576,19:0.291409):0.604036,20:0.636874):0.329718,(((((24:0.086740,25:0.187684):0.190399,26:0.632459):0.0820058,27:0.337429):0.187066,(28:1.129310,29:0.620916):0.406134):0.262932,(((30:0.470165,31:0.310997):0.277601,(33:0.149096,34:0.440066):0.132862):0.147763,32:0.818920):0.249429):0.453929):0.247811,((21:0.591607,22:1.236470):0.358102,23:1.149729):0.685364):0.350172,(35:3.033554,(((((((36:0.220523,37:0.217590):0.0448943,38:0.151515):0.786941,39:1.024584):0.229075,40:1.767490):0.457656,((41:0.509502,42:0.187913):0.0867149,43:0.117821):1.10894):0.659505,(((49:0.041384,50:0.079027):0.164804,51:0.131873):1.09089,52:1.548986):0.515157):0.257714,((44:1.128313,(45:1.236760,46:2.381207):0.151477):0.718028,(47:1.154787,48:1.545620):1.31518):0.693392):1.01798):0.361142):0.174665):0.390266):0.377013):0.0921957,11:0.845547):0.388137):0.113779):0.0937097,3:0.502245):0.107454,(4:0.182614,5:0.800976):0.586095):0.0489664);
 238: 1 -40929.82653 -40947.10988 (0:0.304636,1:0.216789,(2:0.246391,(3:0.507348,(((4:0.362769,5:0.490393):0.283319,(6:0.651003,7:0.575386):0.214994):0.119534,(((((8:0.079204,9:0.060024):0.262649,10:0.377869):0.403845,11:0.754586):0.394829,(12:0.034150,13:0.000002):0.872195):0.215982,((((((14:2.961986,21:0.565071):0.324639,22:1.178527):0.612882,23:1.383072):0.768528,(((((16:0.047840,17:0.041944):0.247848,18:0.192220):0.186015,19:0.462962):0.348561,(((((24:0.069520,25:0.255150):0.36233,27:0.299208):0.0784506,26:0.614962):0.34955,(28:1.146333,29:0.688634):0.42335):0.129211,(((30:0.601343,31:0.284343):0.224849,32:1.123245):0.153942,(33:0.382247,34:0.358368):0.168346):0.207668):0.817337):0.261731,20:0.647857):0.24812):0.372932,35:3.742438):0.210063,(15:0.921721,(((((((36:0.192436,38:0.148533):0.21071,37:0.110085):0.895822,39:1.174280):0.366971,((41:0.489873,43:0.102900):0.0602192,42:0.204780):1.23161):0.506095,(40:1.199546,(((44:1.461514,45:0.989369):0.436677,46:2.268311):0.394782,(47:1.096493,48:2.156530):1.49783):1.01207):0.302705):0.746103,((49:0.053623,50:0.067696):0.150863,51:0.147172):1.09778):0.41567,52:1.444291):1.49599):0.20284):0.468948):0.16109):0.0791503):0.101091):0.122585);
 239: 1 -41646.14203 -40922.80095 (0:0.334299,1:0.222137,((2:0.217551,(3:0.490166,((6:0.671332,7:0.617002):0.238721,(((((8:0.058812,9:0.070475):0.300757,10:0.320040):0.401527,11:0.959409):0.258799,(12:0.037338,13:0.041000):0.810097):0.187064,((((((14:2.361161,((21:1.085378,22:1.027486):0.360994,23:1.086049):0.115375):0.202581,35:3.646027):0.271304,(((((((36:0.244361,38:0.192674):0.092144,37:0.232034):0.891067,39:1.256285):0.175441,((41:0.545808,42:0.224516):0.0990811,43:0.064915):1.24142):0.670323,40:1.290210):0.244104,(((44:1.322069,46:1.917749):0.380345,45:1.121804):0.781315,(47:1.187970,48:1.842442):0.799465):0.747909):0.492206,(((49:0.066860,50:0.050668):0.1293,51:0.156059):1.07104,52:1.564212):0.362684):1.32518):0.298114,(((((24:0.130841,25:0.195300):0.326122,26:0.646520):0.0701513,27:0.231766):0.356984,(((30:0.524021,31:0.306344):0.248331,32:0.787231):0.108588,(33:0.245776,34:0.479178):0.132835):0.422173):0.124053,(28:1.382469,29:0.589687):0.244535):0.630587):0.187186,((((16:0.035871,17:0.045799):0.162867,18:0.246821):0.104803,19:0.432632):0.519007,20:0.800108):0.39252):0.3789,15:1.237968):0.372406):0.117325):0.213078):0.0827054):0.150589,(4:0.250757,5:0.624229):0.527496):0.0369036);
 240: 1 -42520.73967 -40923.73781 (0:0.352093,1:0.301392,(2:0.266996,(3:0.451858,((4:0.251900,5:0.486078):0.493465,((6:0.695097,((((8:0.099570,9:0.036728):0.25762,10:0.408699):0.438081,11:1.003814):0.57562,((12:0.040766,13:0.035630):0.781781,(((((14:2.439275,(21:0.848179,22:1.341914):0.594161):0.257829,23:1.140021):0.357906,(35:4.164332,(((((((36:0.188641,38:0.148234):0.0586196,37:0.233519):0.880549,39:1.232282):0.305185,((41:0.574058,42:0.162847):0.0878174,43:0.093725):1.32424):0.587172,40:1.431598):0.252915,((44:0.939974,(45:1.123375,46:2.080056):0.294217):0.362479,(47:1.662934,48:1.551674):0.853426):1.27642):0.377254,(((49:0.060941,50:0.075348):0.137496,51:0.126103):1.10656,52:1.253244):0.31111):0.815354):0.525676):0.635018,(((((16:0.024723,17:0.038882):0.109494,18:0.189380):0.201636,19:0.427615):0.360978,((((((24:0.087114,25:0.277354):0.238594,26:0.768432):0.150087,27:0.223450):0.386029,(28:1.070687,29:0.703270):0.394229):0.322118,32:1.042669):0.154804,(((30:0.577397,31:0.412551):0.287392,33:0.326545):0.151782,34:0.332880):0.196222):0.744161):0.35732,20:0.757831):0.401784):0.36333,15:0.994339):0.189838):0.368259):0.00478772):0.0662993,7:0.622107):0.253516):0.139337):0.082004):0.128026);
 241: 1 -39048.81477 -40916.75529 (0:0.266449,1:0.303672,((2:0.306189,3:0.583352):0.090087,((4:0.246642,5:0.589773):0.546486,((6:0.710145,7:0.772752):0.125115,(((((8:0.068027,9:0.054910):0.450651,10:0.249164):0.226099,11:1.084132):0.678899,(12:0.051826,13:0.029898):0.68663):0.22575,(((((14:2.148941,(21:0.414646,(22:1.126498,23:1.396770):0.39703):0.688277):0.407777,(35:3.241273,(((((((36:0.243561,38:0.156876):0.127262,37:0.176868):0.66671,(39:1.165684,((41:0.537679,42:0.179427):0.105163,43:0.063020):1.25697):0.142737):0.593071,40:1.463259):0.455344,(((44:1.189018,46:2.075001):0.477278,45:1.115642):0.785253,(47:1.319727,48:1.571564):1.21451):1.13396):0.399812,((49:0.042104,50:0.065272):0.229169,51:0.068617):1.05854):0.334611,52:1.350862):1.05252):0.885153):0.129804,(((((24:0.122027,25:0.217883):0.271263,26:0.718109):0.105396,27:0.224171):0.141786,(((30:0.567472,31:0.347093):0.245729,(33:0.404104,34:0.462156):0.236069):0.162994,32:0.681743):0.511583):0.136193,(28:1.365375,29:0.712963):0.1431):0.492523):0.360695,((((16:0.030915,17:0.042396):0.264507,18:0.183286):0.190874,19:0.412272):0.570889,20:0.715178):0.643822):0.332196,15:1.011357):0.509192):0.191135):0.246678):0.119531):0.108112);
 242: 1 -38802.31863 -40921.30038 (0:0.345629,1:0.226550,(2:0.229122,(((3:0.416487,((((8:0.071041,9:0.070600):0.326149,10:0.313520):0.449547,11:0.875215):0.418471,((12:0.069741,13:0.027674):0.674395,((14:3.047999,(15:0.615018,(35:3.193940,(((((((36:0.253570,37:0.267114):0.0703797,38:0.105698):0.749438,39:1.256687):0.24183,40:1.463324):0.253666,((41:0.626424,42:0.169120):0.0909228,43:0.143025):1.13961):0.567267,(((49:0.055177,50:0.068883):0.166367,51:0.117370):1.49736,52:1.309878):0.562158):0.325847,((44:1.136401,(45:1.263741,46:2.098298):0.303175):0.707606,(47:1.867610,48:1.493640):0.768962):0.113067):0.343992):0.965335):0.40186):2.19337e-06,((((((16:0.017258,17:0.092580):0.220678,18:0.256664):0.255645,19:0.413365):0.194204,20:0.750177):0.365718,((((((24:0.100306,25:0.201629):0.384596,27:0.243276):0.092878,26:0.644553):0.264367,32:0.879928):0.201657,(28:1.601900,29:0.850549):0.345665):0.139202,((30:0.330910,31:0.450996):0.293003,(33:0.350822,34:0.392059):0.118375):0.170565):0.448196):0.112885,((21:0.914108,22:1.064142):0.612845,23:1.408359):0.786863):0.534704):0.262812):0.413212):0.279354):0.156184,((4:0.359845,5:0.774970):0.19511,6:0.784702):0.166058):0.0315039,7:0.835150):0.076824):0.131002);
 243: 1 -40975.50639 -40922.07813 (0:0.333080,1:0.244138,(2:0.237496,(3:0.521405,((4:0.301021,5:0.696838):0.391675,((6:0.723256,7:0.535387):0.267181,((((8:0.069144,9:0.087355):0.236975,10:0.341285):0.538995,11:1.035864):0.32977,((12:0.042943,13:0.038123):0.828732,(((((((14:2.527180,21:0.757046):0.23854,22:1.138307):0.661959,23:1.120643):0.368264,(35:3.567732,(((((((36:0.208837,(37:0.232910,38:0.170156):0.0485938):0.636693,39:1.172760):0.363053,((41:0.539023,42:0.189305):0.0872055,43:0.078875):1.16088):0.684796,40:1.613166):0.488738,((49:0.063241,50:0.067929):0.122927,51:0.131157):1.37588):0.193436,52:1.581684):0.371973,((44:0.955936,(45:1.263372,46:1.898189):0.372062):0.468406,(47:1.586548,48:1.080369):1.40361):0.684787):0.828213):0.211004):0.466718,(((((24:0.131522,25:0.225900):0.316653,27:0.227839):0.065183,26:0.718213):0.196795,(28:1.404149,29:0.798449):0.340352):0.0783418,(((30:0.453266,31:0.454047):0.263254,(33:0.283875,34:0.429439):0.0743722):0.178802,32:0.791521):0.278076):0.601461):0.413245,((((16:0.026779,17:0.043746):0.21826,18:0.224696):0.19893,19:0.461763):0.576472,20:0.733963):0.508709):0.337059,15:1.078715):0.243589):0.35588):0.185149):0.138772):0.0958667):0.0906929):0.0894163);
 244: 1 -42325.61425 -40924.60974 (0:0.309399,(1:0.201211,((4:0.235897,5:0.662505):0.290096,((6:0.541434,7:0.558942):0.205079,((((8:0.064126,9:0.039154):0.350141,10:0.324122):0.48478,11:0.793135):0.300835,((12:0.038218,13:0.014485):0.554248,(((((14:2.372093,((21:0.753206,22:0.934346):0.617965,23:1.265602):0.229256):0.135229,(35:2.823970,((((((36:0.211204,37:0.205648):0.0564141,38:0.112346):0.797303,(39:1.037445,(41:0.376612,(42:0.247737,43:0.167498):0.217012):1.26131):0.19851):0.686951,40:1.346655):0.725467,((44:1.041430,(45:1.000031,46:2.530131):0.29106):0.975105,(47:1.517251,48:1.540126):0.629842):1.11052):0.298336,(((49:0.045665,50:0.071910):0.171173,51:0.103378):1.09181,52:1.250906):0.281948):0.736192):0.632763):0.292318,((((24:0.102561,25:0.153122):0.305733,(26:0.581777,27:0.256729):0.0678299):0.266677,((((30:0.391239,31:0.381684):0.19415,32:0.859871):0.203303,33:0.186568):0.222874,34:0.283990):0.472804):0.0986475,(28:1.249025,29:0.631039):0.20201):0.520267):0.422579,((((16:0.032116,17:0.049833):0.1889,18:0.152068):0.201607,19:0.385477):0.603066,20:0.800187):0.374922):0.463852,15:0.742869):0.621498):0.308248):0.277357):0.126712):0.13871):0.0739848,(2:0.143444,3:0.488927):0.132012);
 245: 1 -40896.58559 -40924.83498 (0:0.332036,1:0.183455,(2:0.333029,(3:0.662514,((4:0.388259,5:0.479006):0.392827,((6:0.594736,7:0.611566):0.17189,((((8:0.093080,9:0.071494):0.35203,10:0.261780):0.397991,11:0.748166):0.30297,((12:0.011164,13:0.042881):0.709513,(((((14:2.989208,((21:0.991216,22:0.935210):0.475451,23:0.942248):0.465762):0.291899,(35:3.450528,(((((36:0.202631,37:0.266166):0.0403647,38:0.141210):0.655401,(39:1.227793,((41:0.455568,42:0.294765):0.0555816,43:0.091863):1.23756):0.27476):0.577623,40:1.319233):0.549367,(((44:1.163601,(45:1.280607,46:2.109882):0.399365):0.352005,(47:1.533346,48:1.490273):1.18418):1.15812,(((49:0.036961,50:0.047344):0.172563,51:0.116706):1.33779,52:1.287166):0.304537):0.143373):0.734649):0.509335):0.388766,((((24:0.140342,25:0.134707):0.307413,26:0.744422):0.127381,27:0.238766):0.450061,((28:1.544981,29:0.976898):0.220628,((((30:0.458679,31:0.345807):0.265161,32:1.065743):0.17711,33:0.260067):0.20541,34:0.378293):0.369744):0.0348836):0.52041):0.186052,((((16:0.029187,17:0.060760):0.273845,18:0.204192):0.228219,19:0.371912):0.486624,20:0.871080):0.638875):0.329362,15:1.248058):0.396997):0.188835):0.260423):0.131564):0.0925418):0.0904463):0.149467);
 246: 2 -40456.13467 -40924.50615 (0:0.427613,1:0.292243,(2:0.334816,((3:0.527507,(4:0.289373,5:0.678998):0.535149):0.0324468,((6:0.807147,((((8:0.139837,9:0.079513):0.216069,10:0.314058):0.456203,11:1.030169):0.466892,((12:0.060446,13:0.017171):0.77984,(((((14:2.806623,(((((24:0.142497,25:0.149664):0.265062,26:0.750197):0.0508421,27:0.233047):0.24156,(28:1.162124,29:0.807518):0.314652):0.330559,(((30:0.450453,31:0.296962):0.223413,32:0.845067):0.194457,(33:0.427072,34:0.354291):0.114039):0.157259):0.360935):0.361843,((((16:0.031378,17:0.059667):0.309738,18:0.133949):0.33803,19:0.497675):0.623217,20:0.649223):0.435277):0.296794,((21:0.949615,22:1.244552):0.536907,23:1.267754):0.525208):0.389631,(35:3.184839,((((((36:0.232215,38:0.177022):0.0965418,37:0.149006):0.818035,(39:1.168343,((41:0.582027,42:0.241331):0.124578,43:0.082505):1.44843):0.176173):0.370475,40:1.768837):0.410076,(((49:0.060178,50:0.071716):0.22419,51:0.095688):1.07164,52:1.630751):0.3089):0.427661,(((44:0.861785,46:2.639045):0.369512,45:1.290652):0.345841,(47:1.569140,48:1.461575):1.04005):0.934222):1.06332):2.9215e-06):0.219835,15:0.867616):0.26431):0.42738):0.0584419):0.0845869,7:0.673313):0.188612):0.164589):0.123539);
 247: 1 -41832.20589 -40923.60334 (0:0.387595,1:0.268824,(2:0.260921,(3:0.493697,(((4:0.338925,5:0.498511):0.513224,(((((8:0.054206,9:0.049732):0.333025,10:0.358837):0.480796,11:0.929051):0.352261,(12:0.021707,13:0.067805):1.03402):0.268745,((14:2.953959,15:1.123365):0.318135,((((((((16:0.032961,17:0.076960):0.275581,18:0.172848):0.256873,19:0.443116):0.442001,20:0.737106):0.383614,(((((24:0.125416,25:0.209503):0.396449,27:0.225543):0.148595,26:0.582237):0.370035,(28:1.550540,29:0.903307):0.225369):0.24742,((((30:0.523390,31:0.360092):0.247048,32:0.564101):0.228568,33:0.289309):0.195689,34:0.316160):0.225403):0.783586):2.23558e-06,(21:0.902179,(22:1.109953,23:1.428488):0.32021):0.96095):0.583842,35:3.170744):0.052405,((((((36:0.266620,38:0.154345):0.0996879,37:0.155831):0.834003,(39:1.468754,((41:0.534719,42:0.215548):0.0744156,43:0.106705):1.35049):0.20428):0.754513,(((49:0.039068,50:0.090949):0.213582,51:0.055509):1.4302,52:1.508371):0.529094):0.260743,40:1.357497):0.233104,((44:1.019209,(45:1.082024,46:2.595699):0.413422):0.632206,(47:1.444957,48:1.500711):0.476177):1.15516):1.3664):0.238769):0.513601):0.0815109):0.0704117,(6:0.801529,7:0.611945):0.317305):0.112866):0.102117):0.147489);
 248: 1 -37883.06971 -40927.99107 (0:0.437738,1:0.273112,(2:0.218606,(3:0.502982,((4:0.315511,5:0.495443):0.226031,(((6:0.576537,((((14:3.479132,(((((24:0.066888,25:0.250786):0.200626,26:0.841823):0.186872,27:0.193494):0.586127,(28:1.280313,29:0.703927):0.140821):0.185956,(((30:0.490766,31:0.454084):0.362953,(32:1.120662,33:0.171700):0.13447):0.30601,34:0.123772):0.47145):0.415339):0.0467914,((((21:1.336179,22:0.990060):0.451487,23:1.019905):0.7295,35:3.942088):2.54039e-06,(((((((36:0.241626,38:0.198309):0.116628,37:0.191238):0.929427,39:1.217782):0.177953,((41:0.717277,43:0.155057):0.059061,42:0.249194):1.48865):0.687383,40:1.463906):0.602319,(((49:0.053477,50:0.095413):0.14057,51:0.188934):1.20194,52:1.771134):0.0681257):0.252832,(((44:0.975851,46:2.459187):0.296881,45:1.219662):0.41667,(47:1.609555,48:1.788559):1.01266):0.87088):0.947321):0.562748):0.1799,((((16:0.028701,17:0.034542):0.23021,18:0.168708):0.145904,19:0.428148):0.359009,20:0.816590):0.552567):0.51388,15:1.481927):0.290512):0.0858304,((((8:0.080132,9:0.083376):0.348556,10:0.282499):0.561841,11:0.849868):0.27707,(12:0.053696,13:0.035246):0.911642):0.255241):0.104692,7:0.637359):0.147824):0.145876):0.20351):0.130663);
 249: 1 -41507.28583 -40918.30125 (0:0.225227,1:0.265507,(2:0.321823,(3:0.553835,(((4:0.335135,5:0.603046):0.314019,((((8:0.062342,9:0.093729):0.353327,10:0.336063):0.288898,11:1.219774):0.373256,((12:0.028461,13:0.014702):0.819759,((14:3.502854,15:0.660801):0.275768,(((((((16:0.061495,17:0.041987):0.343924,18:0.099904):0.21689,19:0.483388):0.529902,20:0.744227):0.462601,(((21:0.931376,22:1.070275):0.630278,23:1.467865):0.681633,(((((24:0.090753,25:0.141348):0.318756,26:0.562835):0.154297,27:0.188449):0.337109,(28:1.307436,29:0.723838):0.566897):0.130342,(((30:0.474012,32:0.927092):0.15125,31:0.294004):0.361774,(33:0.383139,34:0.446110):0.107705):0.280654):0.632573):0.110787):0.405114,35:4.016823):0.123295,((((((36:0.179403,38:0.158732):0.0918703,37:0.209826):0.736508,(39:1.064429,((41:0.620050,42:0.236990):0.0727821,43:0.077438):1.72371):0.385986):0.498745,40:1.809638):0.418163,((44:1.211647,(45:1.206225,46:2.409268):0.354917):0.594541,(47:1.359396,48:1.458143):0.989189):1.30547):0.182645,(((49:0.064761,50:0.060816):0.0989559,51:0.137977):1.25759,52:1.664718):0.34986):1.03775):0.452069):0.282863):0.44369):0.23076):0.0553784,(6:0.765919,7:0.625652):0.216312):0.133738):0.10397):0.224071);
 250: 1 -41657.53999 -40926.0012 (0:0.330112,1:0.231867,(((2:0.279939,(((6:0.600383,(((8:0.088931,9:0.033533):0.211392,11:1.363996):0.215447,10:0.283777):0.620164):0.110043,7:0.830038):0.214496,((12:0.032624,13:0.021279):0.767706,((((((14:1.876751,(21:0.817021,22:1.045190):0.360971):0.260351,23:1.594533):0.495298,(((((((36:0.286907,37:0.285882):0.0798986,38:0.068746):0.684928,40:1.744445):0.301353,39:1.079213):0.417222,((41:0.534589,42:0.196887):0.0978337,43:0.099847):1.17479):0.595575,(((49:0.045458,50:0.079666):0.146172,51:0.152373):1.27002,52:1.555602):0.635492):0.152656,(((44:1.162176,45:1.174119):0.456315,46:1.991762):0.451103,(47:1.593142,48:1.485720):0.943956):0.885503):1.37373):0.211386,35:3.330418):0.190202,(((((16:0.050112,17:0.035590):0.223351,18:0.142135):0.177147,19:0.430007):0.322317,(((((24:0.089477,25:0.246573):0.393992,26:0.675263):0.133739,27:0.120615):0.298663,(28:1.239250,29:0.672619):0.387197):0.27996,(((30:0.580698,31:0.311643):0.289471,32:0.944074):0.142531,(33:0.304862,34:0.464607):0.153365):0.193041):0.831421):0.287922,20:0.590987):0.50143):0.230614,15:0.747649):0.441499):0.43725):0.18164):0.0602873,3:0.447630):0.0949445,(4:0.206959,5:0.607684):0.411469):0.0973114);
 251: 1 -42876.42361 -40918.8267 (0:0.435584,1:0.257102,((2:0.280546,3:0.624937):0.161333,((4:0.286907,5:0.685226):0.504486,((6:0.701501,7:0.580892):0.242823,(((((8:0.110916,9:0.017112):0.328627,10:0.307180):0.594235,11:0.964662):0.198924,(12:0.042520,13:0.031100):0.818063):0.31036,((((((14:2.426469,(21:1.000078,22:0.972707):0.267533):0.19264,23:1.254744):0.352637,(35:3.658250,(((((((36:0.258892,37:0.179789):0.0858109,38:0.078193):0.898792,39:1.477607):0.391023,((41:0.614868,42:0.223677):0.0969027,43:0.097899):1.40749):0.710055,40:1.177967):0.393253,((44:1.159948,(45:1.108857,46:2.306828):0.316964):0.45368,(47:1.864191,48:1.376670):0.993941):1.26022):0.486433,(((49:0.059760,50:0.073566):0.155798,51:0.095722):1.29958,52:1.866403):0.25562):0.910346):0.52112):0.572181,(((((24:0.098195,25:0.229751):0.292379,26:0.713379):0.118782,27:0.180130):0.383579,(28:1.266733,29:0.808818):0.140817):0.295181,((((30:0.449776,31:0.315692):0.157057,32:0.916328):0.233879,33:0.293498):0.169631,34:0.211528):0.349092):0.31911):0.423045,((((16:0.036452,17:0.049570):0.21313,18:0.207652):0.252213,19:0.400677):0.542494,20:0.715661):0.366074):0.53301,15:1.047640):0.37467):0.14255):0.183039):0.0994312):0.0497321);
 252: 2 -39409.59012 -40916.00823 (0:0.413484,1:0.287269,(2:0.280630,(3:0.522180,(((4:0.328268,5:0.494869):0.372291,((((8:0.147139,9:0.043845):0.280963,10:0.474598):0.329324,11:0.966196):0.358515,(((12:0.051634,13:0.031393):0.899507,15:1.255825):0.277194,((((14:3.741235,((((30:0.594429,31:0.320153):0.221981,32:1.129906):0.0904797,33:0.286438):0.265286,34:0.268872):0.159616):0.210791,((((24:0.047410,25:0.254451):0.317494,26:0.763429):0.193655,27:0.174846):0.516911,(28:1.254462,29:0.614540):0.317925):0.167388):0.566904,((((21:0.933874,22:1.365954):0.472218,((((((((36:0.224488,37:0.279154):0.0729359,38:0.107440):0.984092,39:1.306861):0.322577,((41:0.572283,42:0.244952):0.10075,43:0.066516):1.19429):0.611289,40:1.405786):0.57723,((44:0.930327,(45:1.342878,46:2.562907):0.306497):0.647137,(47:1.402683,48:1.197223):0.920277):1.1104):0.530034,((49:0.056778,50:0.058388):0.151505,51:0.107942):1.02852):0.167945,52:1.628493):1.20476):0.283215,23:0.819592):0.542147,35:3.534745):0.16769):0.231801,((((16:0.048077,17:0.047351):0.1805,18:0.262519):0.240859,19:0.476153):0.294217,20:1.223798):0.379898):0.540067):0.231106):0.145089):0.0717694,(6:0.535526,7:0.497217):0.291739):0.189679):0.0746546):0.189422);
 253: 1 -39533.11579 -40925.10168 (0:0.348012,1:0.268188,(2:0.307876,(3:0.576908,((4:0.165523,5:0.699883):0.585727,((6:0.702626,7:0.521594):0.237325,(((((8:0.112216,9:0.072394):0.33722,10:0.376243):0.36127,11:0.851606):0.326847,(12:0.000002,13:0.056730):0.882063):0.277386,(((14:2.311568,((((((16:0.053379,17:0.023031):0.190486,18:0.137508):0.195765,19:0.415728):0.544789,20:0.538012):0.434413,(((((24:0.071503,25:0.190588):0.352596,26:0.684354):0.0518519,27:0.164779):0.274332,(28:1.163389,29:0.861350):0.236818):0.348337,(((30:0.440900,31:0.415972):0.289997,(32:0.982086,33:0.137009):0.100617):0.106475,34:0.389249):0.237194):0.494899):0.159269,(((21:0.867073,22:1.294760):0.398356,23:1.067182):0.593166,((((((((36:0.275008,37:0.306333):0.0610941,38:0.085782):1.00134,39:1.070368):0.395784,((41:0.564693,42:0.202948):0.0966743,43:0.107752):1.28192):0.572547,40:1.454408):0.189442,((44:1.179852,(45:1.273954,46:1.959320):0.315544):0.679004,(47:1.554380,48:1.545319):0.420283):1.01601):0.358706,((49:0.063057,50:0.054352):0.158434,51:0.121756):1.22813):0.21745,52:1.485395):1.2147):0.475852):0.173029):0.117357,35:3.287341):0.219696,15:0.755974):0.592214):0.170448):0.0840409):0.0493708):0.0833412):0.0886697);
 254: 2 -42848.2267 -40918.20858 (0:0.331920,1:0.286991,(2:0.292420,(3:0.510257,((4:0.406595,5:0.461031):0.423961,((6:0.619803,7:0.669648):0.12643,(((((8:0.084336,9:0.035154):0.460303,10:0.261376):0.440325,11:1.014094):0.240655,(12:0.014160,13:0.056789):1.01732):0.23271,((14:2.627696,15:0.678996):0.142752,((((((16:0.039174,17:0.023533):0.20388,18:0.206151):0.239142,19:0.312777):0.530161,20:0.667805):0.4441,((((((24:0.068177,25:0.162492):0.299139,26:0.691048):0.109604,27:0.131180):0.349855,(28:1.445669,29:0.760533):0.364736):0.290807,32:0.859517):0.119949,((30:0.467807,31:0.399385):0.203286,(33:0.280544,34:0.362118):0.138894):0.141306):0.554722):0.271372,((((21:0.924267,22:1.084104):0.298853,23:1.232834):0.283247,(((((((36:0.241488,37:0.301356):0.0472913,38:0.100155):0.645697,39:1.372925):0.254504,((41:0.636679,42:0.216449):0.0723339,43:0.090866):1.33612):0.604815,(((44:1.093919,46:3.004237):0.418932,45:1.197657):0.70532,(47:1.951459,48:1.121069):1.24488):0.859968):0.371507,40:1.573471):0.516042,(((49:0.058774,50:0.058127):0.141295,51:0.082794):1.17191,52:1.393988):0.106548):1.16882):0.423379,35:4.317068):0.193081):0.453718):0.493327):0.205183):0.115007):0.115763):0.162444):0.158022);
 255: 1 -40723.69802 -40921.10731 (0:0.316312,1:0.189010,(((2:0.198711,((6:0.704934,7:0.527219):0.449351,((((8:0.040519,9:0.060111):0.145726,10:0.419191):0.403115,11:0.753149):0.325398,((12:0.026240,13:0.029660):0.836722,((14:3.128520,15:0.772615):0.403505,(((((((16:0.024317,17:0.047233):0.252841,18:0.150002):0.204454,19:0.555701):0.51009,20:0.933574):0.572429,(((((24:0.076731,25:0.252747):0.373002,26:0.673178):0.0837036,27:0.133132):0.651365,(28:1.473630,29:0.700433):0.176853):0.262296,((((30:0.487381,31:0.398734):0.308815,32:1.133509):0.177726,33:0.237286):0.232292,34:0.350127):0.356605):0.781257):0.00222816,((21:0.776246,22:1.402386):0.326167,23:1.624648):0.744135):0.31654,(35:4.765619,((((((((36:0.250784,37:0.234911):0.123437,38:0.043556):0.854619,39:1.188316):0.427073,((41:0.605473,42:0.240942):0.0553048,43:0.069718):1.16219):0.530086,40:1.702053):0.627802,((44:1.112113,(45:0.978577,46:2.400688):0.383132):0.274239,(47:1.503371,48:1.508793):1.03635):1.13202):0.307577,((49:0.024799,50:0.124849):0.159998,51:0.165263):1.60411):0.104961,52:1.481559):0.978621):0.828206):0.230105):0.215638):0.538501):0.267185):0.116539):0.0735651,3:0.586527):0.161614,(4:0.224574,5:0.679998):0.538678):0.0281709);
 256: 2 -40279.86019 -40926.94162 (0:0.386927,(1:0.281467,((3:0.513448,((6:0.711029,7:0.595569):0.101158,((((8:0.072667,9:0.074250):0.348637,10:0.349887):0.332717,11:1.018921):0.417242,((12:0.030676,13:0.047367):0.647528,((((14:3.000649,((((((36:0.166620,37:0.302662):0.0508317,38:0.102149):0.81881,39:1.159887):0.396485,((41:0.455071,42:0.264041):0.0792775,43:0.107559):1.01024):0.355234,40:1.540130):0.435324,(((44:0.924879,(45:1.382546,46:2.389465):0.394124):0.627419,(47:1.287241,48:1.529362):0.945569):1.19132,(((49:0.067527,50:0.054545):0.145071,51:0.086933):1.13972,52:1.451142):0.445082):0.136496):1.90276):0.246913,35:4.018054):2.83047e-06,((((16:0.032476,17:0.080131):0.246311,(18:0.170056,19:0.528615):0.0397365):0.437845,((((((24:0.097066,25:0.268072):0.156312,26:0.709376):0.0971023,27:0.224440):0.208595,(28:1.138146,29:0.825789):0.501866):0.344924,32:1.004057):0.114521,((30:0.371559,31:0.239640):0.34223,(33:0.306043,34:0.445217):0.187595):0.146856):0.791385):0.461276,(20:0.600798,(21:0.976542,(22:1.480214,23:0.995554):0.21066):1.03391):0.270575):0.295799):0.255998,15:1.377564):0.150418):0.325255):0.311171):0.227245):0.0910543,(4:0.262678,5:0.752876):0.249225):0.16061):0.0694507,2:0.307091);
 257: 1 -39473.17121 -40920.73306 (0:0.348472,1:0.133309,(2:0.254556,(3:0.443155,((4:0.274653,5:0.583287):0.423347,((6:0.678218,7:0.581121):0.174221,((((8:0.092065,9:0.048718):0.452127,10:0.396756):0.279707,11:0.870076):0.476144,((12:0.044962,13:0.034995):0.604981,((14:2.975393,(((((16:0.034445,17:0.018453):0.218875,18:0.208135):0.255262,19:0.426456):0.385123,(((((24:0.061910,25:0.211391):0.300726,26:0.876230):0.133978,27:0.237976):0.278745,(28:1.285356,29:0.654727):0.232013):0.0359966,(((30:0.544058,31:0.248264):0.265276,(33:0.347566,34:0.368874):0.141439):0.102955,32:0.862190):0.392016):0.817121):0.12368,(20:0.591534,(((21:0.937101,22:0.961338):0.469812,23:1.084198):0.506058,(35:2.829504,((((((36:0.220986,37:0.330831):0.0909499,38:0.059964):0.894766,(39:1.111812,(41:0.473446,(42:0.228914,43:0.167535):0.079524):1.63384):0.175382):0.691463,40:1.424829):0.502724,((44:1.177131,(45:1.131245,46:2.147910):0.274125):0.443498,(47:1.371205,48:1.830439):0.720875):0.868934):0.487727,(((49:0.060746,50:0.091146):0.16771,51:0.131999):1.51747,52:1.479465):0.267061):0.747088):0.554401):0.654046):0.428125):0.342332):0.299337,15:1.017867):0.331902):0.333996):0.237838):0.225889):0.157021):0.0864095):0.100777);
 258: 1 -41145.48591 -40919.47791 (0:0.332509,(1:0.234088,((4:0.250586,5:0.602774):0.376502,((6:0.646704,7:0.444275):0.349178,((((8:0.095153,9:0.048232):0.363823,10:0.318366):0.419596,11:0.884455):0.554194,((12:0.035846,13:0.026829):0.643899,((((14:2.629513,((((((16:0.022768,17:0.048133):0.238869,18:0.130877):0.18313,19:0.440163):0.371273,20:0.771809):0.475656,(((((24:0.089538,25:0.282448):0.242703,26:0.727256):0.102144,27:0.254763):0.315476,(28:1.253544,29:0.798717):0.359506):0.314245,(((30:0.604129,31:0.451415):0.216983,(33:0.225993,34:0.494736):0.143154):0.171986,32:0.945292):0.164208):0.593741):0.320179,((21:0.907771,22:1.022485):0.443641,23:1.460271):0.773465):0.357261):0.0134907,(((((((36:0.203868,37:0.256151):0.0442289,38:0.162317):0.785638,39:1.159544):0.545997,((41:0.610466,42:0.169696):0.0509644,43:0.162954):1.05766):0.641857,40:1.511694):0.552693,(((49:0.036936,50:0.076800):0.139417,51:0.162228):1.04931,52:1.313485):0.570564):0.28647,(((44:1.428914,46:1.806723):0.172249,45:1.229098):0.459661,(47:1.290778,48:1.499713):1.08301):0.767762):1.11226):0.190332,35:3.669210):0.248412,15:0.915556):0.412454):0.362667):0.201885):0.0791211):0.16138):0.101192,(2:0.229147,3:0.585227):0.147432);
 259: 2 -39981.62681 -40918.59924 (0:0.269155,1:0.246184,(2:0.219937,(3:0.512336,(((4:0.170916,5:0.583779):0.321111,((((8:0.030112,9:0.120718):0.359649,10:0.350777):0.315338,11:0.830349):0.299699,((12:0.025839,13:0.028624):0.575947,((((((14:2.140816,35:3.633654):0.0141339,((21:0.782583,22:0.950140):0.483897,23:1.076282):0.456361):0.33655,(((((((36:0.282679,37:0.269491):0.0660937,38:0.070461):0.888385,(39:1.043322,((41:0.520694,42:0.168790):0.0923389,43:0.096480):1.58787):0.288027):0.516592,40:1.494603):0.446453,((44:1.295187,(45:0.969435,46:2.195985):0.235979):0.461981,(47:1.023539,48:1.996074):0.946728):1.21399):0.370202,((49:0.033851,50:0.078233):0.167788,51:0.108834):1.09744):0.144618,52:1.728364):1.35116):0.155683,((((24:0.074615,25:0.209310):0.255824,(26:0.592598,27:0.198671):0.101669):0.279775,(28:1.217802,29:0.573220):0.28345):0.275083,((((30:0.396414,31:0.441025):0.169553,32:0.803637):0.157263,33:0.262832):0.21643,34:0.190159):0.375359):0.382418):0.278503,((((16:0.061485,17:0.047996):0.213566,18:0.191360):0.227811,19:0.344372):0.593269,20:0.554564):0.255313):0.563261,15:0.897230):0.531185):0.28856):0.281485):0.0499937,(6:0.480223,7:0.527771):0.338771):0.103913):0.107017):0.183708);
 260: 2 -38515.146 -40916.77197 (0:0.287088,(1:0.226929,(3:0.542081,((4:0.292482,5:0.574061):0.453098,((6:0.778687,7:0.738878):0.1518,(((((8:0.037004,9:0.074908):0.362932,10:0.333398):0.363661,11:1.225539):0.430485,(12:0.055579,13:0.002197):0.822341):0.274051,((((14:3.139674,(((((24:0.080820,25:0.200069):0.279799,(26:0.850690,27:0.202264):0.0829565):0.409879,(28:1.272405,29:0.809862):0.233256):0.469122,34:0.243092):0.0462087,(((30:0.462568,31:0.363774):0.188574,32:0.822783):0.182556,33:0.241219):0.185442):0.678888):0.300823,(((21:0.854053,22:1.288209):0.402362,23:1.112828):0.520455,(35:3.611177,((((((((36:0.222361,37:0.326844):0.107967,38:0.096617):0.767889,39:1.210008):0.356247,((41:0.523526,42:0.168080):0.12544,43:0.063819):1.25245):0.417498,40:1.489866):0.432535,((44:1.048253,(45:1.084374,46:1.930140):0.286822):0.76765,(47:1.805450,48:1.340451):0.998631):0.746017):0.678177,52:1.306410):0.257558,((49:0.045054,50:0.066588):0.123149,51:0.105612):1.22844):0.94334):0.491413):0.40193):0.250899,((((16:0.048452,17:0.055481):0.21776,18:0.146569):0.327977,19:0.323613):0.633678,20:0.473429):0.302894):0.527734,15:0.901099):0.476935):0.306721):0.127368):0.0998689):0.203585):0.0859834,2:0.470974);
 261: 1 -39051.30076 -40923.26036 (0:0.252013,1:0.340260,(2:0.323831,(3:0.343077,((4:0.408262,5:0.492113):0.32239,((6:0.680971,7:0.550354):0.28163,((((8:0.067673,9:0.081516):0.366662,10:0.403985):0.524439,11:0.715483):0.440275,((12:0.027680,13:0.036799):0.578454,((14:3.186198,15:0.806355):0.314353,((((((16:0.029533,17:0.044336):0.182069,18:0.163426):0.224024,19:0.375919):0.376855,(((21:1.081472,22:1.195622):0.282866,23:1.324376):0.952344,((((((24:0.073628,25:0.236395):0.258566,26:0.521075):0.210111,27:0.160587):0.321565,(28:1.375902,29:0.740561):0.453201):0.293259,32:0.863969):0.191112,((30:0.583323,31:0.349878):0.300612,(33:0.213974,34:0.452142):0.075923):0.0976883):0.665622):0.385768):0.145298,20:0.626310):0.519204,(35:3.052488,((((((36:0.247301,38:0.143036):0.105453,37:0.220428):0.692887,(39:1.047147,((41:0.493682,43:0.146623):0.0616817,42:0.157293):1.29315):0.354249):0.38835,40:1.591788):0.469532,((44:1.253589,(45:1.109389,46:2.217457):0.179616):0.509572,(47:1.563009,48:1.153672):0.864696):1.37407):0.421769,(((49:0.066535,50:0.058845):0.142635,51:0.133016):1.47769,52:1.216066):0.298691):1.22798):0.434465):0.175805):0.172058):0.369505):0.131201):0.0891292):0.173287):0.120003):0.0782839);
 262: 1 -40461.41054 -40923.78024 (0:0.332624,(1:0.261362,(((4:0.337127,5:0.495763):0.353435,(6:0.676133,7:0.744353):0.17107):0.146124,(((((8:0.097670,9:0.039689):0.331618,10:0.226663):0.545304,11:1.039415):0.332119,(12:0.058030,13:0.017853):0.655654):0.407449,(((((14:2.308364,((21:0.709243,22:1.098885):0.718539,23:1.059984):0.871577):0.119874,(35:4.985429,(((((((36:0.233455,37:0.292956):0.0906927,38:0.098317):1.00872,39:1.077881):0.257882,(41:0.387371,(42:0.211802,43:0.202761):0.269935):1.24694):0.925344,40:1.464797):0.377913,(((44:1.290763,46:2.151291):0.318859,45:1.108360):0.609911,(47:1.302015,48:1.645944):1.01114):1.45416):0.364136,(((49:0.047131,50:0.064056):0.232754,51:0.062224):1.33602,52:1.237585):0.167358):0.98701):0.492949):0.127848,((((24:0.057171,25:0.227620):0.247889,26:0.558310):0.0929724,27:0.188890):0.467386,((28:1.146502,29:0.646431):0.212451,(((30:0.396256,31:0.351073):0.284942,(32:0.956687,33:0.205215):0.12089):0.256728,34:0.306773):0.463141):0.0368701):0.53998):0.22865,((((16:0.025762,17:0.038808):0.238771,18:0.187456):0.231583,19:0.553669):0.409638,20:0.952407):0.440124):0.351186,15:0.770245):0.312856):0.312882):0.172287):0.0572321,(2:0.192063,3:0.611813):0.143778);
 263: 2 -41539.08487 -40921.03466 (0:0.398668,1:0.258357,((2:0.328868,3:0.648025):0.107778,((4:0.318481,5:0.659569):0.449491,((6:0.830015,7:0.637263):0.282473,((((8:0.068619,9:0.123989):0.294352,10:0.344547):0.47858,11:0.815975):0.376829,((12:0.049329,13:0.024817):0.813397,((((14:2.605321,(((21:0.899240,22:1.405872):0.621925,23:1.297480):0.461137,(35:3.994271,((((((36:0.245832,37:0.300065):0.104003,38:0.037478):0.898466,39:1.397737):0.192699,((41:0.601105,42:0.221613):0.0481448,43:0.100867):1.4924):0.839774,(40:1.156459,((44:1.163510,(45:0.927480,46:2.435282):0.312213):1.01766,(47:1.325610,48:1.819245):0.687852):0.914907):0.439402):0.64233,(((49:0.033861,50:0.089870):0.119769,51:0.189357):0.800523,52:1.700489):0.50129):0.823411):0.673292):0.374214):0.0720067,((((24:0.134063,25:0.275067):0.342616,26:0.704391):0.115177,27:0.221147):0.287695,((28:1.632868,29:0.833926):0.20621,((((30:0.447407,31:0.505539):0.209077,32:1.165058):0.276051,33:0.187701):0.262167,34:0.387757):0.432818):0.180827):0.469522):0.293252,((((16:0.057030,17:0.036455):0.189478,18:0.285115):0.293815,19:0.448835):0.590234,20:0.749101):0.723943):0.289824,15:0.941894):0.343129):0.346264):0.240698):0.100164):0.094524):0.084587);
 264: 2 -41122.78369 -40917.66026 (0:0.290751,1:0.233421,(2:0.317367,(3:0.518802,((4:0.399280,5:0.602515):0.333598,((6:0.614824,7:0.600003):0.253846,((((8:0.070463,9:0.043100):0.171146,10:0.415767):0.320539,11:1.087955):0.438493,((12:0.048574,13:0.012639):0.693573,((((((14:2.304028,(21:0.740170,22:1.262520):0.346343):0.324272,23:1.098850):0.748784,(35:3.101990,(((((36:0.240709,37:0.270486):0.0858029,38:0.079821):0.84376,(39:1.222749,(41:0.505843,(42:0.217233,43:0.147843):0.121127):1.33771):0.24398):0.405916,40:1.796398):0.691815,(((44:1.038437,(45:0.786063,46:2.472986):0.538075):0.58966,(47:1.274399,48:1.573784):1.05476):0.941365,(((49:0.041868,50:0.065276):0.132099,51:0.200997):1.10681,52:1.070925):0.288428):0.340938):0.641903):0.665823):0.122508,(((((24:0.075304,25:0.225390):0.239228,26:0.602296):0.0939673,27:0.194183):0.242151,(((30:0.559026,31:0.344786):0.277109,(33:0.319682,34:0.495799):0.111231):0.310045,32:0.848102):0.293246):0.117154,(28:1.415707,29:1.006910):0.288688):0.506075):0.322327,((((16:0.028035,17:0.078741):0.118577,18:0.196887):0.139642,19:0.453823):0.489727,20:0.666911):0.494251):0.329713,15:1.131120):0.213179):0.3242):0.275158):0.11188):0.0820145):0.108447):0.144537);
 265: 1 -39997.55126 -40926.27474 (0:0.362560,(1:0.351322,2:0.261711):0.112374,(3:0.484438,((((4:0.417687,5:0.576909):0.390696,6:0.652360):0.221741,7:0.725940):0.0667746,((((8:0.075247,9:0.026577):0.42431,10:0.251229):0.529869,11:0.804400):0.558373,((12:0.055748,13:0.045476):0.773266,((((14:2.288425,35:2.863146):0.186919,(((21:0.619097,22:1.162719):0.59011,23:1.110222):0.895105,(((((((36:0.251589,37:0.295883):0.060794,38:0.103723):0.543291,39:1.389832):0.262109,40:1.986315):0.311685,((41:0.680385,42:0.226034):0.106298,43:0.131375):0.999143):0.84615,(((49:0.050929,50:0.070133):0.195724,51:0.106299):1.48763,52:1.825024):0.202351):0.19807,(((44:0.906145,46:1.954471):0.322886,45:1.414716):0.466326,(47:1.301377,48:1.709936):1.14366):0.475488):1.2261):0.29181):0.20009,(((((16:0.028645,17:0.026874):0.319208,18:0.161305):0.11009,19:0.560920):0.508382,(((((24:0.138396,25:0.171132):0.291051,26:0.630064):0.083588,27:0.257918):0.109899,((((30:0.462643,31:0.271943):0.404181,34:0.419815):0.074733,33:0.162306):0.283899,32:0.621165):0.554772):0.248985,(28:1.204647,29:0.805379):0.160919):0.722603):0.176074,20:0.854426):0.53879):0.127163,15:1.246000):0.143488):0.384951):0.152604):0.124523):0.053014);
 266: 1 -39452.2621 -40918.93846 (0:0.371895,(1:0.301529,((3:0.386663,((6:0.729853,7:0.702265):0.233997,(((((8:0.036125,9:0.040850):0.325754,10:0.299763):0.508054,(12:0.030678,13:0.005187):0.840291):0.211334,11:0.939333):0.321133,(((14:2.886483,(((((16:0.056674,17:0.029162):0.189896,18:0.231701):0.100463,19:0.444062):0.428773,(((((24:0.068677,25:0.301483):0.284777,27:0.250303):0.0719821,26:0.753017):0.381897,(28:1.241612,29:0.765826):0.175389):0.19163,(((30:0.340944,31:0.457008):0.302008,(32:0.944625,33:0.128823):0.19031):0.155046,34:0.223496):0.218036):0.655929):0.16659,20:0.796858):0.0615192):0.555294,(((21:1.214203,22:1.062462):0.505933,23:1.004458):0.55741,(35:2.593638,(((((((36:0.261741,37:0.230783):0.127001,38:0.039564):1.00602,39:1.246387):0.398756,((41:0.540619,42:0.230371):0.106612,43:0.097767):1.06558):0.720345,40:1.090209):0.599293,(((49:0.053038,50:0.063870):0.127656,51:0.114507):1.08991,52:1.421015):0.51233):0.573455,((44:1.098649,(45:1.128948,46:2.708417):0.276297):0.311577,(47:1.549394,48:1.571602):0.69962):0.344053):0.793344):0.763245):0.486693):0.144529,15:0.951690):0.408338):0.150637):0.155696):0.106522,(4:0.350124,5:0.611393):0.441451):0.12833):0.0651585,2:0.326583);
 267: 1 -42599.29854 -40922.48073 (0:0.393814,1:0.193379,(2:0.245539,(3:0.453037,((4:0.425215,5:0.527075):0.385406,((6:0.760804,7:0.682888):0.256358,((((8:0.099318,9:0.044069):0.301732,10:0.315835):0.323721,11:1.021828):0.368825,((12:0.045502,13:0.041776):0.63202,((14:2.590418,15:0.673540):0.271982,((((((16:0.019653,17:0.064928):0.148346,18:0.105783):0.198254,19:0.395164):0.353468,20:0.913089):0.34737,(((21:0.834173,22:1.193066):0.208296,23:1.189162):0.819091,(((((24:0.050996,25:0.215784):0.290062,27:0.240577):0.111173,26:0.540976):0.512683,(28:1.032580,29:0.664064):0.255939):0.158219,((((30:0.538113,31:0.276402):0.318445,32:0.863072):0.218509,33:0.251707):0.195065,34:0.364120):0.278051):0.558246):0.0629022):0.467924,(35:3.301907,(((((36:0.225661,(37:0.302073,38:0.129077):0.0646654):0.781558,(39:1.366015,40:1.873707):0.0613747):0.341844,((41:0.542986,42:0.235032):0.107651,43:0.069216):1.45114):0.632026,(((49:0.046787,50:0.064772):0.158599,51:0.091673):1.44629,52:1.237336):0.450015):0.251579,((44:1.046686,(45:1.235937,46:2.091956):0.334253):0.612688,(47:1.237642,48:1.603714):1.05696):0.389852):0.794823):0.678641):0.0698513):0.225654):0.407331):0.227401):0.116055):0.123821):0.0822949):0.122219);
 268: 1 -42455.42897 -40918.8267 (0:0.356488,1:0.240042,((2:0.238652,3:0.536544):0.140231,((4:0.268217,5:0.522059):0.365768,((6:0.590823,7:0.588124):0.226789,(((((8:0.106563,9:0.068385):0.250291,11:1.145377):0.162597,10:0.361346):0.469121,(12:0.038644,13:0.039291):0.937322):0.354788,((((((14:2.621928,(21:0.760482,22:1.141162):0.415275):0.244887,23:0.920805):0.389475,(35:2.857464,(((((36:0.303980,37:0.234212):0.0617513,38:0.139904):1.03319,(39:1.195940,((41:0.571483,43:0.160731):0.0837408,42:0.175444):1.7213):0.209306):0.835993,(40:1.502025,(((49:0.064981,50:0.088389):0.193011,51:0.052330):1.31414,52:1.446897):0.586892):0.207402):0.253815,((44:1.219112,(45:1.041538,46:2.477995):0.259345):0.592158,(47:1.190732,48:1.590468):0.83172):1.02304):0.582538):0.712038):0.387638,(((((24:0.097264,25:0.306648):0.26445,26:0.799650):0.210181,27:0.158616):0.44901,(28:1.311406,29:0.780569):0.226942):0.0990961,((((30:0.535692,31:0.428204):0.187678,32:0.898850):0.193333,33:0.319985):0.224599,34:0.249492):0.435172):0.574449):0.429158,((((16:0.044280,17:0.035901):0.242962,18:0.200144):0.243634,19:0.517689):0.304621,20:0.836526):0.257311):0.426254,15:1.146196):0.464005):0.0810014):0.247723):0.182004):0.0937322);
 269: 2 -40065.21993 -40927.11712 (0:0.495872,1:0.150423,(2:0.195578,(3:0.476287,((4:0.299802,5:0.596153):0.405131,((6:0.895400,7:0.701898):0.283815,((((8:0.065458,9:0.086302):0.284366,10:0.433545):0.480718,11:1.063223):0.463799,((12:0.026908,13:0.026524):0.909546,(((((14:2.541695,((((((36:0.249215,37:0.291887):0.0598102,38:0.105543):0.988497,39:1.036085):0.493774,((41:0.560841,42:0.237300):0.0726648,43:0.151067):0.957431):0.530787,(((49:0.059128,50:0.057412):0.17357,51:0.135426):1.40989,52:1.660314):0.498288):0.244261,(40:1.410676,(((44:1.437058,45:1.122616):0.469327,46:1.932574):0.818332,(47:2.014914,48:1.470775):0.85735):0.815451):0.351663):1.28587):0.43014,((21:0.931897,22:0.912025):0.36392,23:1.293935):0.424754):0.320667,35:4.305104):0.255169,(((((16:0.043329,17:0.049070):0.225493,18:0.211014):0.256591,19:0.222727):0.442922,(((((24:0.059018,25:0.201209):0.320816,26:0.618898):0.196276,27:0.081760):0.565027,(28:1.364965,29:0.845945):0.36525):0.294443,((((30:0.533106,32:0.862372):0.1612,31:0.287445):0.359584,33:0.286439):0.233792,34:0.283914):0.251556):0.572583):0.215023,20:0.862306):0.235145):0.545313,15:0.826531):0.279079):0.189808):0.133672):0.0999653):0.115428):0.168094):0.180245);
 270: 1 -41874.35357 -40922.33063 (0:0.326407,(1:0.166014,((4:0.323298,5:0.580646):0.387267,((6:0.639529,7:0.609220):0.128993,(((((8:0.110243,9:0.053716):0.300751,11:1.016309):0.236591,10:0.303574):0.53993,(12:0.010396,13:0.050616):0.740803):0.226581,(((((14:3.412525,(((((36:0.281112,37:0.253016):0.0684258,38:0.104963):0.595916,(39:1.128648,((41:0.504242,43:0.195128):0.0745083,42:0.196358):1.43625):0.296526):0.558523,40:1.789723):0.482575,(((44:1.080086,(45:1.350866,46:2.387557):0.138993):0.43067,(47:1.464683,48:1.453917):1.09872):1.06312,(((49:0.056072,50:0.074639):0.198011,51:0.069610):1.22362,52:1.577798):0.424913):0.20028):0.765123):0.161879,((21:1.032362,22:0.972735):0.339077,23:1.174073):0.649245):0.360158,35:2.912440):0.0836035,(((((16:0.045532,17:0.029010):0.167579,18:0.182989):0.227393,19:0.446760):0.269954,(((24:0.067166,25:0.157823):0.31573,(26:0.658640,27:0.291099):0.0749953):0.443456,((28:1.152057,29:0.895822):0.412598,((((30:0.420368,31:0.336500):0.26562,32:0.617605):0.245226,33:0.139577):0.233554,34:0.275525):0.282249):0.0367041):0.715641):0.241511,20:0.656373):0.416651):0.194046,15:1.108359):0.50759):0.241966):0.110933):0.130932):0.113924,(2:0.185734,3:0.481418):0.0844188);
 271: 3 -41774.14561 -40923.47979 (0:0.392283,1:0.282340,((2:0.276715,3:0.580429):0.111306,((4:0.314275,5:0.703282):0.325765,((6:0.713512,7:0.619829):0.216554,((((8:0.066114,9:0.104932):0.278457,10:0.293820):0.506372,11:0.928962):0.396368,((12:0.028611,13:0.045654):0.816288,((14:2.632092,((((((((16:0.039034,17:0.032963):0.254219,18:0.110251):0.159006,19:0.474163):0.609263,20:0.730623):0.424294,(((((24:0.089462,25:0.168469):0.241105,26:0.566652):0.0532428,27:0.289432):0.370364,(28:1.370633,29:0.755716):0.403487):0.361555,((30:0.472081,31:0.515878):0.203549,((32:1.013747,33:0.194002):0.112608,34:0.556445):0.181512):0.246665):0.56879):0.255506,((21:0.695449,22:1.582804):0.339369,23:1.231151):0.779094):0.242666,35:3.897083):0.0684456,(((((((36:0.160045,38:0.170009):0.0935316,37:0.165207):0.75622,39:1.125050):0.273913,40:2.056698):0.327164,((41:0.723890,42:0.197957):0.0633683,43:0.111856):1.03873):0.782372,(((49:0.076261,50:0.051972):0.0928168,51:0.170084):1.25598,52:1.603930):0.279825):0.312991,(((44:1.065192,45:1.352193):0.433885,46:2.149398):0.194084,(47:1.263992,48:1.666438):1.04028):0.605516):1.10395):0.0510925):0.179482,15:0.667537):0.3477):0.464982):0.20117):0.11436):0.226351):0.124637);
 272: 1 -42733.01609 -40920.96917 (0:0.337313,(1:0.200630,((4:0.243374,5:0.737490):0.378314,((6:0.633779,7:0.688641):0.23448,(((((8:0.077975,9:0.053984):0.363849,10:0.360904):0.327795,11:0.774434):0.490763,(12:0.051939,13:0.023179):0.555235):0.203243,((((14:3.245944,(((21:0.638082,22:1.076699):0.73541,23:0.835455):0.693898,(35:3.782164,(((((((36:0.226586,37:0.351288):0.0639241,38:0.125590):0.839453,39:1.437940):0.295542,((41:0.488830,42:0.198204):0.0946534,43:0.111071):1.20836):0.81813,40:1.578042):0.459091,(((49:0.067121,50:0.047132):0.166628,51:0.089887):1.23759,52:1.566990):0.391608):0.180264,((44:1.106333,(45:1.150986,46:2.595644):0.264581):0.722708,(47:1.380280,48:1.458438):0.9588):1.29871):0.768184):0.389748):0.404138):0.260912,(((((24:0.107094,25:0.195948):0.27339,26:0.684707):0.185475,27:0.167211):0.377059,(28:1.651414,(((30:0.457929,31:0.373038):0.319617,(33:0.251227,34:0.369169):0.105839):0.222495,32:1.156182):0.257645):0.11405):0.16043,29:0.880648):0.404045):0.493563,((((16:0.062296,17:0.034477):0.242324,18:0.273112):0.142931,19:0.470713):0.254019,20:0.851050):0.319331):0.542689,15:0.952614):0.218997):0.384029):0.135084):0.158799):0.0886085,(2:0.322395,3:0.563321):0.0797913);
 273: 1 -40660.598 -40923.11591 (0:0.396175,1:0.235887,((2:0.192291,3:0.558502):0.13102,(((4:0.428719,5:0.537254):0.273472,(6:0.804512,7:0.666002):0.190881):0.116847,(((((8:0.092913,9:0.072932):0.36326,10:0.344415):0.556738,11:0.936594):0.311373,(12:0.052912,13:0.022213):0.939296):0.153753,((((14:2.906124,(((21:0.938951,22:1.075244):0.552219,23:0.961615):0.412596,(35:3.025885,((((((36:0.181435,37:0.273411):0.0691905,38:0.130611):0.527343,(39:1.238339,((41:0.550805,42:0.222221):0.0570731,43:0.082315):1.55542):0.248334):0.569359,40:1.339088):0.64397,(((49:0.040962,50:0.071745):0.16658,51:0.134850):1.03937,52:1.585250):0.461745):0.320954,(((44:1.028283,46:2.675511):0.349057,45:1.271352):0.477916,(47:1.757593,48:1.530273):1.33866):0.701058):0.900442):0.485059):0.374699):0.00681586,((((24:0.110360,25:0.235121):0.341856,(26:0.739358,27:0.279723):0.108376):0.462775,(28:1.095738,29:0.991634):0.281347):0.157601,((((30:0.475165,31:0.399097):0.170972,32:0.786736):0.27107,33:0.278875):0.16474,34:0.320788):0.4085):0.523287):0.38914,((((16:0.037754,17:0.040932):0.260616,18:0.170044):0.19753,19:0.352951):0.756054,20:0.673223):0.296611):0.456189,15:1.201719):0.451412):0.231092):0.120129):0.083866);
 274: 2 -40454.15601 -40944.76445 (0:0.436993,1:0.272785,(2:0.178445,(3:0.598652,((4:0.325598,5:0.470226):0.277905,((6:0.640262,7:0.606306):0.116023,(((((8:0.125505,9:0.045490):0.251011,10:0.313579):0.50515,11:0.882445):0.179717,(12:0.048159,13:0.034785):0.972971):0.194739,(((14:3.276350,(((16:0.034761,(17:0.054328,(18:0.148137,(19:0.313224,20:1.334051):0.222567):0.167239):0.0658048):0.780793,((21:1.338692,22:1.025571):1.05646,(((((24:0.087685,25:0.165051):0.226386,26:0.679519):0.106708,27:0.216819):0.507001,(28:1.398512,29:0.610445):0.427508):0.0968356,(((30:0.382125,31:0.379221):0.243698,(33:0.244441,34:0.419954):0.142585):0.159199,32:0.870250):0.23795):0.617085):0.172398):0.176391,23:1.819643):0.192975):0.181571,(35:2.839691,(((((((36:0.252356,37:0.232786):0.0516804,38:0.132267):0.632839,39:1.142128):0.360329,((41:0.562701,42:0.191040):0.119751,43:0.081396):1.31144):0.615404,40:1.473671):0.613934,(((49:0.045778,50:0.060792):0.156737,51:0.152081):0.976814,52:1.328940):0.541714):0.29017,((44:1.092045,(45:1.451061,46:1.935433):0.300246):0.408877,(47:1.323872,48:1.599450):1.11911):0.812133):0.728973):0.607232):0.217073,15:1.224902):0.378263):0.131493):0.154137):0.129256):0.104331):0.0774413);
 275: 1 -41331.61736 -40926.71546 (0:0.362250,1:0.258566,((2:0.281089,(3:0.520002,((6:0.753362,7:0.796874):0.195325,((((8:0.106716,9:0.077497):0.219419,10:0.402347):0.322924,11:1.086031):0.648985,(((12:0.021477,13:0.032585):0.410775,35:3.343855):0.317654,((((14:2.066684,((21:0.828758,22:1.018583):0.444449,23:1.288964):0.259349):0.505549,((((((24:0.045567,25:0.237379):0.364231,26:0.611035):0.0937712,27:0.233747):0.310902,(28:1.323005,29:0.619716):0.314661):0.283946,32:0.908126):0.159415,((30:0.575174,31:0.289731):0.355457,(33:0.300676,34:0.347046):0.139184):0.13932):0.605889):0.315215,((((16:0.053125,17:0.048312):0.220822,18:0.171874):0.148442,19:0.424602):0.467186,20:0.856389):0.471254):0.20973,(15:0.763284,(((((((36:0.198260,37:0.258148):0.0366634,38:0.081234):0.806616,39:1.252304):0.13119,((41:0.559222,42:0.212415):0.0703632,43:0.120284):1.39656):0.558336,40:1.431801):0.283402,(((49:0.059244,50:0.061870):0.155896,51:0.134601):1.19694,52:1.180711):0.639017):0.259874,((44:1.056988,(45:1.374772,46:2.085198):0.473019):0.461448,(47:1.546976,48:1.444105):0.515244):1.07318):1.07093):0.350865):0.42552):0.324601):0.199138):0.151472):0.0974353):0.180539,(4:0.296551,5:0.699746):0.502962):0.0705959);
 276: 3 -42561.68177 -40919.04198 (0:0.399509,1:0.237610,(2:0.297502,((3:0.345261,((((8:0.081816,9:0.063379):0.384499,10:0.346404):0.336042,11:0.857789):0.562036,((12:0.068424,13:0.016688):0.550034,((((14:2.943566,(((21:0.769525,22:1.212111):0.647707,23:1.290211):0.399587,(35:3.510670,((((((((36:0.171064,37:0.316482):0.0743535,38:0.096130):0.570226,39:1.361857):0.251783,((41:0.529814,42:0.252015):0.0628956,43:0.116888):1.4867):0.555419,(((44:1.260160,46:2.080796):0.317803,45:1.375744):0.380435,(47:1.735744,48:1.273367):0.78612):1.17875):0.311603,40:1.362510):0.777068,52:1.523005):0.240344,((49:0.054340,50:0.077473):0.138587,51:0.093181):1.27011):0.96721):0.159037):0.556194):0.0844093,(((24:0.070169,25:0.257371):0.342842,(26:0.606690,27:0.209448):0.0519918):0.23714,((28:1.466507,29:0.907108):0.164326,((((30:0.502610,31:0.384693):0.216011,32:0.659240):0.204859,33:0.206365):0.276572,34:0.292754):0.381971):0.114224):0.789863):0.201138,((((16:0.051565,17:0.053972):0.280003,18:0.050323):0.317034,19:0.370255):0.548493,20:0.815246):0.282642):0.426655,15:0.833544):0.545837):0.282873):0.296023):0.148195,((4:0.399516,5:0.637229):0.402316,(6:0.838028,7:0.591046):0.221849):0.22427):0.0848703):0.134911);
 277: 1 -40001.388 -40940.55462 (0:0.315128,1:0.318309,((2:0.327704,(3:0.520396,(((6:0.530247,(((8:0.092045,9:0.046453):0.294622,11:1.281657):0.295018,10:0.232311):0.859589):0.0923221,7:0.674861):0.233089,((12:0.044529,13:0.033118):0.694168,(((((14:2.256560,((21:0.549257,22:1.355897):0.63855,23:1.369045):0.313607):0.186939,((((((24:0.094237,25:0.244511):0.322923,26:0.739592):0.0986451,27:0.261445):0.363685,((30:0.579405,31:0.315512):0.237525,(32:1.020278,(33:0.219215,34:0.506468):0.14018):0.0947606):0.363953):0.0993728,(28:1.237897,29:0.647637):0.580967):0.699648,(((((36:0.139493,(37:0.297654,38:0.218834):0.0783846):0.732416,39:1.135385):0.387033,(41:0.370174,(42:0.198146,43:0.091920):0.157632):1.14279):0.80676,40:1.241428):0.567477,((((44:0.994186,45:1.152213):0.456675,46:1.772452):0.569493,(47:1.302638,48:1.803644):1.06799):1.09296,(((49:0.040308,50:0.062343):0.124695,51:0.155386):1.1077,52:1.608867):0.252827):0.222523):1.02467):2.65058e-06):0.112615,35:4.077240):0.127059,((((16:0.080657,17:0.040674):0.29744,18:0.148185):0.140288,19:0.571695):0.796906,20:0.675264):0.64592):0.421142,15:0.760451):0.457588):0.492864):0.0695129):0.0644971):0.0894157,(4:0.235166,5:0.572385):0.474275):0.0631028);
 278: 1 -41934.64285 -40917.86188 (0:0.303582,1:0.194937,(2:0.292994,(3:0.548187,((4:0.276704,5:0.681049):0.421699,(((6:0.712526,7:0.614478):0.111572,(((8:0.044243,9:0.075493):0.184782,10:0.408009):0.38673,11:0.917920):0.451322):0.119932,((12:0.063411,13:0.040086):0.822215,((((14:2.756906,((21:0.760595,22:1.105726):0.574857,23:1.187834):0.683793):2.89319e-06,35:3.616944):0.329772,(((((16:0.065047,17:0.046806):0.20533,18:0.172986):0.195874,19:0.443038):0.380308,20:0.896579):0.376041,(((((24:0.077638,25:0.203515):0.259665,26:0.611059):0.125564,27:0.153160):0.361841,(28:0.979538,29:0.798253):0.363105):0.23779,(((30:0.542447,31:0.314997):0.283707,(33:0.229451,34:0.391648):0.167027):0.14921,32:0.923950):0.179718):0.633219):0.240494):0.263017,(15:0.528550,((((((36:0.230873,37:0.245823):0.113269,38:0.057145):0.808362,(39:1.211594,((41:0.493707,43:0.152210):0.0632257,42:0.152731):1.23271):0.406079):0.399946,40:1.673245):0.640477,(((49:0.078745,50:0.058276):0.203838,51:0.064824):1.1201,52:1.484678):0.731777):0.226326,(((44:1.130441,46:2.099338):0.384841,45:1.052633):0.618825,(47:1.394327,48:1.534362):0.777474):1.00316):0.914312):0.527465):0.330413):0.376174):0.0699539):0.159223):0.176546):0.219263);
 279: 1 -39394.53202 -40937.09581 (0:0.450947,1:0.225636,(2:0.207450,(3:0.724977,(((4:0.382101,5:0.593102):0.541894,(((((8:0.103834,9:0.038253):0.362179,10:0.313520):0.395008,11:0.904898):0.280723,(12:0.055200,13:0.031427):0.837091):0.289345,((((14:3.208547,((((16:0.054333,17:0.031120):0.181228,18:0.176092):0.335837,19:0.349286):0.493659,(((((((24:0.144477,25:0.216826):0.302256,27:0.188646):0.218037,26:0.663746):0.264318,(28:1.359278,29:0.754713):0.340171):0.428983,(33:0.354340,34:0.405029):0.063287):0.110573,(30:0.590903,31:0.354713):0.208993):0.234482,32:0.562683):0.799245):0.185764):0.118272,20:0.485238):0.560255,((21:0.888438,22:1.302141):0.765772,23:1.502598):0.517422):0.400742,(15:0.808274,(35:3.097822,((((((36:0.240140,37:0.274740):0.086402,38:0.072321):0.673607,(39:1.153487,((41:0.588299,42:0.207888):0.0879384,43:0.114153):1.71362):0.263189):0.611248,40:1.181302):0.524236,(((49:0.056435,50:0.080239):0.169902,51:0.113900):1.02266,52:1.515307):0.534487):0.372409,(((44:1.116717,46:2.105381):0.282608,45:1.092525):0.731982,(47:1.488047,48:1.731527):0.998509):0.637194):0.420162):1.04218):0.28274):0.438105):0.202514):0.116277,(6:0.881554,7:0.756262):0.341899):0.155657):0.0609755):0.127044);
 280: 2 -39946.57641 -40934.29372 (0:0.314301,1:0.326806,(2:0.271302,(3:0.566858,((4:0.316876,5:0.494964):0.352075,((6:0.654268,(((((8:0.075822,10:0.539473):0.0649899,9:0.024749):0.57988,11:0.766291):0.230093,(12:0.066622,13:0.042150):0.965475):0.302617,((((14:2.649408,((((((24:0.109746,25:0.149416):0.29627,26:0.595295):0.113485,27:0.286688):0.409858,(28:1.164436,29:0.736445):0.416752):0.355184,(33:0.204145,34:0.370623):0.158542):0.0577993,((30:0.516063,31:0.314640):0.269564,32:0.859808):0.110152):0.585264):0.21553,((((16:0.050418,17:0.053041):0.167871,18:0.191911):0.234388,19:0.495261):0.462646,20:0.558927):0.404107):0.311052,((21:0.978224,22:1.153147):0.366859,23:1.100631):0.5067):0.416939,(15:0.995116,(35:3.605001,(((((((36:0.246628,38:0.137997):0.122472,37:0.197021):0.927477,((41:0.470700,42:0.197383):0.08508,43:0.085707):1.14335):0.133932,39:1.249343):0.657791,40:1.281137):0.635246,((44:1.242459,(45:1.367235,46:1.826588):0.227956):0.597357,(47:1.433735,48:1.645593):1.11259):0.654581):0.229723,(((49:0.052753,50:0.057247):0.184632,51:0.080493):1.51683,52:1.368422):0.539271):0.531117):0.731254):0.386084):0.185369):0.19271):0.0744542,7:0.640786):0.145226):0.142971):0.155764):0.102998);
 281: 1 -38866.05627 -40925.39157 (0:0.422685,1:0.149045,(2:0.275826,(3:0.436195,((4:0.274163,5:0.438942):0.252687,((6:0.606866,7:0.519993):0.0868689,(((((8:0.119617,9:0.087346):0.327997,10:0.277785):0.555634,11:0.867453):0.177329,(12:0.043785,13:0.031043):0.934845):0.264157,(((((((14:2.969531,23:1.468713):0.00606279,(35:3.011223,((((((((36:0.263307,38:0.127584):0.0674489,37:0.295179):0.589317,((41:0.779610,42:0.219919):0.111734,43:0.102075):1.74398):0.243819,39:1.289944):0.603229,40:1.489243):0.393456,((44:1.132283,(45:0.974613,46:2.284439):0.317727):0.456023,(47:1.773261,48:1.335933):1.00249):1.23916):0.288653,52:2.001039):0.246375,((49:0.048172,50:0.065342):0.121394,51:0.151455):1.07867):1.14522):0.580496):0.25019,(21:0.921733,22:1.089554):0.876656):0.680529,((((24:0.120118,25:0.196845):0.347132,26:0.653436):0.0952513,27:0.173100):0.345963,((28:1.337170,29:0.664994):0.365432,(((30:0.623245,31:0.344037):0.270274,(33:0.370837,34:0.345186):0.14875):0.239243,32:0.814221):0.209183):0.167224):0.442915):0.593089,(((16:0.041890,17:0.087531):0.158635,18:0.190886):0.230165,19:0.383294):0.311004):0.156976,20:0.748455):0.527254,15:1.056155):0.413045):0.22423):0.13467):0.096352):0.133888):0.139914);
 282: 2 -41679.35101 -40921.57162 (0:0.293547,1:0.289221,(2:0.296416,(3:0.484670,((4:0.254679,5:0.560542):0.548969,(((6:0.732254,7:0.581442):0.157625,(((8:0.058029,9:0.060402):0.228491,10:0.397821):0.357225,11:1.016592):0.543815):0.165187,((12:0.043053,13:0.026653):0.856736,((14:2.276412,15:0.935177):0.123848,(((((16:0.028459,17:0.043455):0.230266,18:0.114795):0.209153,19:0.527922):0.533803,20:0.648666):0.288571,(((((21:0.759197,22:1.096588):0.754516,23:0.907297):0.447229,(((((((36:0.189168,37:0.255712):0.0726382,38:0.125316):0.778803,((41:0.535951,42:0.221565):0.0703031,43:0.106017):1.40685):0.243128,39:1.158467):0.652728,40:1.513069):0.450253,((44:1.173608,(45:1.104575,46:2.546641):0.30158):0.775041,(47:1.609508,48:1.623574):0.876751):1.07322):0.432049,(((49:0.046633,50:0.058140):0.190298,51:0.072241):0.916512,52:1.549137):0.28727):1.24052):0.0683813,35:4.266408):0.225709,(((((24:0.105990,25:0.208029):0.278833,26:0.672623):0.0984165,27:0.222669):0.431438,(28:1.149281,29:0.693597):0.232648):0.106919,((((30:0.412773,31:0.278667):0.269669,32:0.881283):0.294652,33:0.235694):0.141586,34:0.265625):0.343428):0.458983):0.422641):0.486855):0.225076):0.566125):0.0537431):0.0657967):0.0783245):0.154484);
 283: 2 -40445.64874 -40934.05325 (0:0.277404,(1:0.263562,(3:0.534295,((4:0.425326,5:0.467915):0.205184,((6:0.633607,7:0.526654):0.259116,((((8:0.064832,9:0.022961):0.319555,11:0.988207):0.222541,10:0.306323):0.445661,((12:0.025717,13:0.060424):0.639495,((14:2.739408,15:0.792181):0.279963,((((((16:0.033805,17:0.043200):0.181612,18:0.166556):0.221039,19:0.433069):0.33879,(((((24:0.017617,25:0.241116):0.278379,27:0.279687):0.111833,26:0.549184):0.442866,(28:1.353690,29:0.754980):0.293713):0.15214,((30:0.561621,31:0.316165):0.28245,((32:0.878207,33:0.269673):0.110141,34:0.337272):0.143777):0.265773):0.585767):0.19139,20:0.780583):0.146638,(((21:0.920827,22:0.908402):0.413424,23:1.362423):0.376296,(35:3.356022,((((((((36:0.202576,37:0.232137):0.0358835,38:0.120675):1.01615,39:1.103561):0.300135,((41:0.460884,42:0.260638):0.0973995,43:0.073287):1.37637):0.716929,40:1.570501):0.621575,((49:0.055101,50:0.079252):0.155688,51:0.096945):1.28264):0.10804,52:0.944172):0.340504,((44:0.792164,(45:0.976913,46:2.300042):0.263367):0.702193,(47:1.426121,48:1.494505):0.966773):1.09214):0.496161):0.696746):0.806586):0.348233):0.332834):0.343776):0.327587):0.151799):0.118249):0.157855):0.0520796,2:0.433236);
 284: 2 -40153.82709 -40922.98903 (0:0.296690,1:0.219253,(2:0.185848,((3:0.368650,((6:0.564268,7:0.595155):0.296201,(((((8:0.091279,9:0.110313):0.34881,10:0.299897):0.294454,11:1.231317):0.260963,(12:0.053665,13:0.027574):0.823817):0.395955,(((((14:3.264376,20:0.726210):0.364231,(((16:0.049069,17:0.066791):0.262965,18:0.138713):0.216089,19:0.363572):0.361956):0.587898,(((21:0.765061,22:1.167493):0.511056,23:1.215301):0.855041,(((((24:0.065237,25:0.293394):0.37632,26:0.737061):0.167834,27:0.148789):0.367757,(((30:0.607223,31:0.237483):0.287164,(33:0.282378,34:0.442526):0.235271):0.315996,32:0.832257):0.306834):0.135184,(28:1.121842,29:0.842898):0.489517):0.485166):0.0343131):0.390006,(35:3.732185,((((((((36:0.251922,37:0.255362):0.070837,38:0.156649):0.815067,39:1.192624):0.339011,((41:0.525394,42:0.231801):0.0653704,43:0.106938):1.00467):0.52678,40:1.604422):0.546836,(((44:1.192595,46:2.286634):0.273035,45:1.072713):0.681386,(47:1.409586,48:1.638390):0.905482):0.56342):0.583536,((49:0.032637,50:0.077923):0.165967,51:0.116931):1.08379):0.418668,52:1.216891):1.49238):2.66619e-06):0.27799,15:0.892707):0.308922):0.131567):0.218497):0.192008,(4:0.252889,5:0.609781):0.402471):0.0865341):0.183131);
 285: 1 -42498.18047 -40920.34867 (0:0.326423,1:0.192172,(2:0.231451,(3:0.586470,(((4:0.249880,5:0.680505):0.319379,(6:0.592308,7:0.552295):0.271472):0.135348,((((8:0.073543,9:0.076168):0.249466,10:0.400239):0.618841,11:0.746872):0.4518,((12:0.034368,13:0.020605):0.591932,((((((14:2.667552,(21:0.966881,22:1.173609):0.247698):0.182002,23:1.352482):0.659259,((((16:0.024966,17:0.037406):0.173725,18:0.162725):0.278535,19:0.261341):0.662133,20:0.547162):0.321301):0.130989,((((((24:0.082491,25:0.151847):0.271558,26:0.533654):0.0952251,27:0.211408):0.205385,(28:1.301112,29:0.990855):0.394223):0.207661,32:0.921350):0.23267,((30:0.533304,31:0.318459):0.261943,(33:0.282763,34:0.365098):0.141025):0.102767):0.628318):0.459863,(35:3.499268,((((((36:0.254601,38:0.168907):0.0791286,37:0.211721):0.800225,(39:1.396804,((41:0.509961,42:0.223991):0.103774,43:0.078058):1.18907):0.226455):0.424302,40:1.503932):0.444257,(((49:0.054728,50:0.054622):0.174775,51:0.128936):1.19388,52:1.794645):0.626584):0.336623,((44:1.309125,(45:1.122286,46:2.201795):0.211689):0.722308,(47:1.528362,48:1.452919):0.729433):0.986251):0.734753):0.295395):0.265914,15:0.871956):0.349727):0.499417):0.340696):0.0640082):0.121754):0.177508);
 286: 1 -41073.96123 -40924.72879 (0:0.456672,1:0.228666,(2:0.273570,(3:0.486414,((4:0.353221,5:0.565578):0.323257,((6:0.702417,7:0.606826):0.348722,(((((8:0.071650,9:0.082063):0.419254,10:0.313245):0.457118,11:0.996564):0.234889,(12:0.070404,13:0.021161):0.852624):0.220974,((((14:3.355398,(((21:0.773641,22:1.145773):0.546269,23:0.901452):0.67016,(35:3.066991,((((((36:0.231796,37:0.314975):0.0734426,38:0.145618):0.937176,((41:0.396563,42:0.249783):0.0787475,43:0.133423):1.39201):0.27308,39:1.233765):0.852667,40:1.181491):0.36716,((((44:0.939199,46:2.743120):0.27711,45:1.188521):0.65165,(47:1.375906,48:1.670081):1.20216):1.37548,(((49:0.054411,50:0.062522):0.171542,51:0.124909):1.1625,52:1.327851):0.167066):0.265279):1.02069):0.619668):0.113675):0.115701,((((24:0.061785,25:0.229446):0.299189,27:0.299232):0.0763484,26:0.773436):0.350043,((28:1.288972,29:0.687869):0.340117,((((30:0.365315,31:0.387205):0.195486,32:0.786896):0.252386,33:0.281884):0.222054,34:0.282816):0.390292):0.156317):0.448744):0.472687,((((16:0.028464,17:0.069106):0.248057,18:0.089713):0.322021,19:0.454547):0.374031,20:0.786527):0.246966):0.678811,15:1.229627):0.223159):0.249782):0.0899455):0.086546):0.154339):0.074581);
 287: 1 -41157.87598 -40919.27403 (0:0.362019,1:0.230891,(2:0.375255,(3:0.443942,((4:0.240853,5:0.557757):0.412364,((6:0.834398,7:0.499360):0.235905,((((8:0.072027,9:0.046889):0.327554,10:0.490783):0.327735,11:0.792676):0.456808,((12:0.034907,13:0.026599):0.507483,((((((14:3.077884,19:0.393084):0.136262,((16:0.041709,17:0.033344):0.188607,18:0.225791):0.066603):0.372818,20:0.726074):0.298021,(((((24:0.081432,25:0.178613):0.269123,26:0.702344):0.120116,27:0.218433):0.22926,(28:1.341096,29:0.905003):0.530849):0.117449,(((30:0.433592,31:0.391980):0.280065,(33:0.249641,34:0.492580):0.187171):0.238403,32:0.790726):0.365488):0.686843):0.30896,((((21:0.693376,22:1.396028):0.482783,23:1.135813):0.854569,(((((((36:0.247068,38:0.164703):0.0754224,37:0.232059):0.677414,(39:1.108324,((41:0.551931,42:0.179112):0.0647719,43:0.066691):1.4645):0.330399):0.53948,40:1.549099):0.449103,((44:1.292122,(45:1.475434,46:2.427700):0.224495):0.651606,(47:1.559577,48:1.405699):0.764581):1.0113):0.171615,((49:0.068065,50:0.051348):0.136262,51:0.122000):1.1311):0.116221,52:1.587463):0.899161):0.686689,35:4.075958):2.63409e-06):0.391422,15:1.057540):0.266713):0.308016):0.324367):0.0830773):0.119939):0.0888547):0.0596944);
 288: 1 -39836.4604 -40920.50692 (0:0.305621,1:0.201475,(2:0.254867,(3:0.643824,((4:0.291826,5:0.639504):0.314232,((6:0.744392,7:0.642332):0.157449,(((((8:0.078176,9:0.042097):0.427758,10:0.338795):0.405519,11:0.884157):0.391116,(12:0.026559,13:0.040121):0.879):0.165337,((((((14:2.302574,23:1.018821):0.165027,(21:1.117997,22:1.236314):0.516165):0.312988,(35:3.416561,(((((((36:0.242543,37:0.231281):0.0641046,38:0.095473):0.9571,39:1.395601):0.198018,((41:0.486591,42:0.215717):0.106453,43:0.061429):1.13141):0.973983,40:1.215311):0.318122,((44:0.977385,(45:1.129127,46:2.024748):0.292343):0.492998,(47:1.571185,48:1.415585):0.809982):1.08412):0.380742,(((49:0.032316,50:0.054696):0.122967,51:0.123783):1.0518,52:1.629514):0.287932):1.31062):0.246943):0.270958,(((((24:0.079376,25:0.212231):0.371817,27:0.152164):0.0996273,26:0.604773):0.293326,(28:1.196433,29:0.946025):0.193806):0.0665163,(((30:0.495770,31:0.333437):0.427509,(33:0.249037,34:0.305937):0.151883):0.0881104,32:0.754908):0.261594):0.634177):0.350622,((((16:0.004484,17:0.051811):0.187555,18:0.176702):0.126548,19:0.534410):0.407284,20:0.677671):0.303532):0.284729,15:0.933658):0.461346):0.217543):0.13087):0.091587):0.055397):0.0872754);
 289: 1 -42164.68812 -40921.958 (0:0.321074,((1:0.111774,7:0.884195):0.217087,(((4:0.229704,5:0.666556):0.223286,((((8:0.091803,9:0.064998):0.319272,10:0.246838):0.486046,11:0.892887):0.28605,((12:0.020595,13:0.034113):0.697436,((((14:3.719968,20:0.670034):0.220887,((((((16:0.064936,17:0.021813):0.322014,18:0.185975):0.242371,19:0.438188):0.542539,(((((24:0.060902,25:0.255821):0.323591,26:0.797656):0.141932,27:0.191572):0.441174,(28:1.257792,29:0.849984):0.298547):0.210601,(((30:0.544562,31:0.242256):0.220394,32:0.930536):0.208549,(33:0.347622,34:0.385909):0.184631):0.144154):0.941554):0.257189,(21:0.640260,22:1.258085):1.18136):0.192303,23:1.875156):0.199804):0.00257339,35:3.752340):0.60323,(15:0.744042,(((((((36:0.257319,37:0.266064):0.0429119,38:0.094943):0.84834,39:1.246188):0.243864,40:1.835507):0.236508,((41:0.571688,42:0.220445):0.0773341,43:0.105053):1.2085):0.450036,((44:1.262059,(45:1.253339,46:2.357214):0.247811):0.832315,(47:1.716497,48:1.425426):0.980065):0.871009):0.328562,(((49:0.042523,50:0.075441):0.149369,51:0.153964):1.6963,52:1.537982):0.0327446):2.15852):0.283867):0.294601):0.344836):0.290269):0.204391,6:0.915600):0.0382883):0.0447067,(2:0.207875,3:0.555608):0.101853);
 290: 1 -41602.30403 -40924.26876 (0:0.341155,1:0.231755,(((2:0.174920,((6:0.680155,7:0.721244):0.213646,((((8:0.072732,9:0.052400):0.268288,10:0.367358):0.329141,11:0.941607):0.35186,(((12:0.017156,13:0.021706):0.755171,15:1.221755):0.218743,(((14:3.359097,(((((24:0.075709,25:0.223070):0.33048,26:0.660116):0.130316,27:0.118100):0.538174,(28:1.597912,29:0.806915):0.180484):0.234094,((((30:0.510277,31:0.286669):0.271493,32:0.913672):0.199083,33:0.265482):0.145747,34:0.270571):0.330465):0.475153):0.100663,(((21:0.873679,22:1.098035):0.692321,23:1.064556):0.59288,(35:3.632383,(((((36:0.220833,38:0.131170):0.109768,37:0.160199):0.798276,(39:1.550753,((41:0.653587,42:0.245448):0.104209,43:0.090403):1.24137):0.435847):0.4616,40:1.500828):0.385833,(((44:0.687785,(45:1.026492,46:2.323484):0.381729):0.507804,(47:1.705131,48:1.481550):0.775381):1.02485,(((49:0.067136,50:0.075144):0.194995,51:0.103314):1.37811,52:1.651853):0.324714):0.311542):1.15996):0.324212):0.45489):0.251079,((((16:0.035067,17:0.063154):0.239495,18:0.135948):0.210853,19:0.500450):0.5396,20:0.943074):0.444973):0.492356):0.294652):0.276864):0.156944):0.0645086,3:0.433746):0.0654368,(4:0.249599,5:0.690401):0.393799):0.0596227);
 291: 1 -41240.04653 -40925.10168 (0:0.371849,1:0.279451,((2:0.196603,(3:0.425593,((6:0.644187,7:0.472586):0.239683,(((((8:0.124520,9:0.057639):0.364205,10:0.382138):0.421211,11:0.889092):0.24071,(12:0.029937,13:0.066106):0.716028):0.355451,((14:3.679370,((((((16:0.061527,17:0.061539):0.196002,18:0.193102):0.277543,19:0.401192):0.344856,20:0.826450):0.343617,(((((24:0.080755,25:0.237399):0.308348,27:0.265630):0.0874619,26:0.744287):0.39734,(28:1.278217,29:0.863836):0.240192):0.188815,((((30:0.577755,31:0.306156):0.145765,32:0.902607):0.25873,33:0.259608):0.154563,34:0.336753):0.348214):0.470625):0.306931,((((21:1.004939,22:1.433965):0.417901,23:0.919246):0.623121,((((((36:0.176919,(37:0.274539,38:0.118477):0.0804709):0.766761,39:1.228628):0.439555,((41:0.579623,42:0.194511):0.103502,43:0.115605):0.973585):0.426389,(40:1.416783,((44:1.189807,(45:0.948005,46:2.602807):0.23683):0.769341,(47:1.553471,48:1.536795):1.04027):0.569791):0.466476):0.51339,((49:0.051948,50:0.071393):0.191992,51:0.097033):1.43326):0.413448,52:1.539536):1.68492):0.336688,35:3.920866):0.228118):0.308745):0.0164307,15:0.955287):0.170731):0.271184):0.173226):0.182403):0.14811,(4:0.236825,5:0.457177):0.500081):0.0402448);
 292: 1 -40530.09896 -40922.24557 (0:0.238050,1:0.243685,((2:0.242744,3:0.513159):0.11362,((4:0.298075,5:0.566067):0.422129,((6:0.534699,7:0.611178):0.246668,(((((8:0.096973,9:0.050339):0.264783,10:0.380095):0.349634,11:0.704959):0.329648,(12:0.039243,13:0.085826):0.758911):0.186256,((((14:2.567309,(((21:0.623548,22:1.111135):0.575753,23:0.891033):0.726172,(35:2.752318,((((((36:0.220099,38:0.134966):0.120785,37:0.147686):0.812249,(39:1.342330,((41:0.545388,42:0.234752):0.0873111,43:0.120456):1.1959):0.199473):0.517733,40:1.494792):0.347527,(((49:0.081059,50:0.064548):0.184571,51:0.069175):1.33976,52:1.329911):0.381601):0.431642,(((44:0.955690,46:2.240124):0.341904,45:1.130870):0.672208,(47:1.700310,48:1.649312):0.685331):0.793586):0.609546):0.597851):0.140091):0.238283,(((((24:0.093682,25:0.196104):0.2697,26:0.682276):0.141538,27:0.151223):0.329525,(28:1.278156,29:0.758873):0.204573):0.277874,((((30:0.507468,31:0.267468):0.345651,32:0.924493):0.135423,33:0.179421):0.209016,34:0.358974):0.31689):0.322484):0.295151,((((16:0.046849,17:0.065143):0.219412,18:0.210614):0.160586,19:0.611073):0.251295,20:0.704357):0.40601):0.298299,15:0.927001):0.302097):0.173033):0.183027):0.0908794):0.0912444);
 293: 1 -42501.88744 -40924.01067 (0:0.342134,1:0.293539,(2:0.307117,(3:0.508417,(((4:0.292995,5:0.521906):0.316532,((((8:0.106200,9:0.046820):0.4138,10:0.254415):0.439559,11:1.015498):0.390681,((12:0.052661,13:0.025092):0.760542,((((((14:2.485611,22:0.809021):0.252891,21:0.695733):0.338284,23:1.153470):0.889412,20:0.571011):0.205725,((((16:0.054785,17:0.029276):0.244711,18:0.108376):0.174924,19:0.378608):0.522508,(((((24:0.107261,25:0.167738):0.289532,26:0.896185):0.0946982,27:0.230353):0.30331,(28:1.372746,29:0.805491):0.314451):0.296318,(((30:0.459093,31:0.368953):0.313686,32:1.109370):0.152172,(33:0.280139,34:0.476892):0.0968648):0.331189):0.899696):0.193745):0.621271,(15:0.784169,(35:3.804885,(((((((36:0.213566,37:0.245108):0.0374072,38:0.113341):0.887155,39:1.145890):0.233896,(41:0.401711,(42:0.197237,43:0.106887):0.12571):1.32231):0.707135,40:1.434852):0.506776,(((49:0.057794,50:0.068536):0.164517,51:0.131068):1.24025,52:1.505713):0.778892):0.142419,(((44:0.779671,46:2.699616):0.31429,45:1.295160):0.788039,(47:1.355707,48:1.543212):0.989668):0.60199):0.696883):0.600573):0.16529):0.288918):0.435136):0.152448):0.0417659,(6:0.875492,7:0.431882):0.343577):0.145258):0.113581):0.155995);
 294: 1 -41111.55569 -40918.8267 (0:0.420733,1:0.184179,((2:0.205983,3:0.691433):0.196247,((4:0.381404,5:0.653882):0.368059,((6:0.744010,7:0.557928):0.251125,(((((8:0.112623,9:0.088741):0.318332,10:0.510857):0.551147,11:0.772630):0.484321,(12:0.058620,13:0.030268):0.683633):0.171541,(((((((14:2.813286,21:0.785077):0.144497,22:0.983988):0.29484,23:0.988536):0.573636,(35:3.354400,(((((((36:0.224683,38:0.183644):0.0842203,37:0.145335):0.716361,39:1.136557):0.354381,(41:0.383774,(42:0.215113,43:0.096696):0.181249):1.18288):0.441447,40:1.348962):0.72271,(((49:0.042242,50:0.070906):0.158249,51:0.174369):1.34432,52:1.709867):0.198269):0.51808,((44:1.591080,(45:1.003731,46:2.684318):0.433477):0.426299,(47:1.405326,48:1.658815):0.878159):0.866372):0.65108):0.484831):0.525699,(((((24:0.100539,25:0.221116):0.27083,26:0.623796):0.123363,27:0.206262):0.432686,(28:1.551156,29:0.635753):0.261348):0.178038,((((30:0.502009,31:0.410428):0.180474,32:0.894935):0.247479,33:0.310440):0.12517,34:0.284295):0.297177):0.560619):0.176415,((((16:0.042688,17:0.060554):0.274455,18:0.150224):0.303812,19:0.402446):0.462764,20:0.713319):0.395825):0.542967,15:1.363322):0.280394):0.306358):0.119517):0.08):0.0663084);
 295: 2 -41985.10237 -40922.58503 (0:0.393115,1:0.272326,((2:0.282486,3:0.561351):0.082651,((4:0.348166,5:0.533310):0.394773,((6:0.659910,7:0.716729):0.24252,((((8:0.091673,9:0.035424):0.301467,10:0.429409):0.508682,11:0.860137):0.456888,((12:0.039884,13:0.054952):0.669689,((((((14:1.885361,23:1.559095):0.16153,(21:0.982576,22:0.913732):0.325899):0.421145,(35:3.313630,(((((36:0.247706,37:0.314035):0.0567332,38:0.120180):0.805297,39:1.216934):0.352084,((41:0.605417,42:0.205502):0.10514,43:0.075732):1.13339):0.600697,(40:1.417177,(((44:1.326224,(45:1.079316,46:2.301097):0.407067):0.816259,(47:1.245829,48:1.515045):0.906146):1.18869,(((49:0.040576,50:0.075558):0.17357,51:0.060972):1.51657,52:1.214506):0.315167):0.421744):0.271355):1.17722):0.776333):0.502884,(((((((((24:0.119865,25:0.218384):0.30816,26:0.664430):0.125427,27:0.130688):0.187671,28:1.831934):0.131695,29:1.125178):0.311525,32:0.984049):0.304175,33:0.329801):0.0666404,34:0.388822):0.147268,(30:0.566096,31:0.379205):0.241034):0.755523):0.220174,((((16:0.017208,17:0.074094):0.206845,18:0.163769):0.171217,19:0.457358):0.387915,20:0.752512):0.195437):0.684386,15:1.220221):0.183499):0.15782):0.244924):0.102435):0.123353):0.0938559);
 296: 1 -40217.60463 -40925.07927 (0:0.384414,1:0.151657,((2:0.300483,3:0.604696):0.139017,((4:0.267606,5:0.728837):0.4413,((6:0.689794,7:0.465718):0.270497,((((8:0.116600,9:0.049699):0.345139,10:0.303657):0.382736,11:0.973137):0.446612,((12:0.046057,13:0.016242):0.761607,((14:2.725670,15:0.680603):0.294142,(((((((16:0.035693,17:0.012828):0.180901,18:0.220202):0.345967,19:0.349083):0.453108,(((((24:0.060962,25:0.207374):0.268076,26:0.594776):0.0819199,27:0.232602):0.387375,(28:1.105095,29:0.863921):0.279406):0.126036,((((30:0.541771,31:0.199241):0.232117,32:0.751522):0.178291,33:0.242742):0.220978,34:0.256347):0.498772):0.632537):0.252266,((21:1.061991,22:1.183417):0.437975,23:1.180082):0.804451):0.05964,(20:0.673190,35:3.503091):0.288766):0.270457,(((((((36:0.208885,38:0.146579):0.147933,37:0.144804):0.905018,(39:1.119405,((41:0.541779,42:0.217026):0.0848449,43:0.105740):1.54268):0.339738):0.401336,40:1.815261):0.552554,((44:0.987690,(45:1.211731,46:2.738997):0.341161):0.471319,(47:1.528889,48:1.724500):0.990429):1.08999):0.285966,((49:0.055824,50:0.060108):0.0913,51:0.157660):1.35601):0.457468,52:1.227882):1.46825):0.190711):0.243625):0.288108):0.232347):0.156596):0.108204):0.12852);
 297: 2 -44848.69861 -40917.58367 (0:0.358842,1:0.224498,(2:0.301722,(3:0.509701,((4:0.258151,5:0.507996):0.336315,((6:0.667422,7:0.771990):0.220175,(((((8:0.104883,9:0.061335):0.425924,10:0.262903):0.568146,11:0.913146):0.154165,(12:0.042849,13:0.023452):0.790923):0.311722,((((((14:2.203132,23:1.572821):2.83369e-06,(21:1.079842,22:0.981794):0.508887):0.756484,(35:2.912715,((((((((36:0.250774,37:0.293690):0.087685,38:0.087550):0.767685,39:1.157901):0.497917,40:1.758926):0.399399,((41:0.622008,42:0.245127):0.0797776,43:0.114158):1.25346):0.558213,((44:1.047358,(45:1.207176,46:2.203781):0.324391):0.806838,(47:1.402720,48:1.404435):0.98925):0.832486):0.68512,((49:0.043198,50:0.052894):0.180048,51:0.110007):1.37072):0.295739,52:1.427549):1.04223):0.677362):0.111447,((((24:0.051891,25:0.284068):0.370845,27:0.228905):0.167269,26:0.497609):0.312114,((28:1.622723,29:0.642164):0.236856,((30:0.635105,31:0.195341):0.316011,((32:1.015338,33:0.248488):0.162751,34:0.354330):0.206873):0.22152):0.106771):0.673837):0.531624,((((16:0.031182,17:0.064382):0.253749,18:0.157814):0.39841,19:0.249433):0.498595,20:0.797952):0.121476):0.67205,15:0.874975):0.405826):0.133385):0.0539111):0.114348):0.113165):0.0781262);
 298: 1 -39160.52306 -40936.77168 (0:0.430423,1:0.226080,(2:0.249226,((3:0.409442,(4:0.422421,5:0.529897):0.319408):0.073782,(((6:0.638592,7:0.657245):0.15843,((12:0.059554,13:0.021654):0.978351,((((((14:2.464209,(21:1.028328,22:1.086224):0.54719):0.2733,23:1.403904):0.271044,(35:3.379170,(((((((36:0.221696,38:0.165137):0.0868557,37:0.185079):0.982759,39:1.337943):0.277252,((41:0.558265,42:0.216406):0.0710079,43:0.127858):1.48649):0.972373,(40:1.270164,((44:1.122265,(45:1.051709,46:2.681336):0.280865):0.299483,(47:1.592554,48:1.321419):0.954948):1.13928):0.329816):0.799647,52:1.894907):0.260347,((49:0.031965,50:0.061658):0.104981,51:0.200749):0.922883):1.16445):0.556332):0.505594,(((((24:0.074420,25:0.235879):0.205743,(26:0.813561,27:0.175713):0.167189):0.16566,32:1.077560):0.238836,(28:1.294695,29:0.825680):0.282279):0.26065,(((30:0.355409,31:0.599759):0.404502,33:0.364440):0.172828,34:0.155480):0.240328):0.555443):0.451238,(((16:0.047066,17:0.062956):0.130097,(18:0.139673,19:0.508253):0.138488):0.508688,20:0.769595):0.0702421):0.293086,15:1.181626):0.216241):0.336465):0.132002,(((8:0.063084,9:0.053872):0.243425,10:0.441071):0.441578,11:0.774902):0.408328):0.118203):0.0872471):0.178145);
 299: 2 -40393.85934 -40924.06231 (0:0.332728,1:0.133099,(2:0.243691,(3:0.502401,((4:0.182833,5:0.658138):0.519281,((6:0.656239,7:0.571661):0.324619,((((8:0.103522,9:0.052785):0.317517,10:0.223431):0.549517,11:0.713662):0.431715,((12:0.056214,13:0.010052):0.570792,(((((14:2.779391,((((24:0.099832,25:0.231684):0.306287,(26:0.640995,27:0.276541):0.0628907):0.489672,((((30:0.431842,31:0.243713):0.188871,32:0.911566):0.255224,33:0.211348):0.232444,34:0.329640):0.335095):0.122876,(28:1.254839,29:0.988130):0.084213):0.561369):0.273033,((((16:0.065079,17:0.069165):0.212347,18:0.210455):0.236783,19:0.385402):0.595204,20:0.648479):0.317206):0.36978,((21:0.631306,22:1.199180):0.524052,23:1.026764):0.709662):0.40516,(35:2.518446,(((((((36:0.217121,37:0.287624):0.0699746,38:0.135036):0.974925,39:1.322709):0.209984,((41:0.519371,42:0.207839):0.094524,43:0.075573):1.14026):0.654915,(((49:0.049810,50:0.061477):0.117644,51:0.139450):1.44383,52:1.484133):0.569591):0.107894,((44:0.943315,(45:1.096053,46:2.320702):0.41969):0.465352,(47:1.434737,48:1.353076):1.14304):0.926437):0.288846,40:1.294536):0.974495):0.575415):0.33027,15:0.817994):0.525162):0.414892):0.187376):0.145853):0.102644):0.139507):0.172961);
 300: 1 -41040.34472 -40925.0285 (0:0.282416,1:0.243438,(2:0.223259,(3:0.534564,((4:0.309846,5:0.522364):0.367634,((6:0.601330,7:0.530706):0.242168,(((((8:0.099557,9:0.050142):0.343098,10:0.238682):0.607714,(12:0.042454,13:0.072111):0.905259):0.17269,11:0.899296):0.167048,(((((((14:2.786591,21:0.434518):0.359323,22:1.007738):0.249324,35:3.975160):0.265576,23:1.195320):0.284293,((((((((36:0.234215,37:0.247131):0.0746245,38:0.101733):0.815091,39:1.349970):0.239105,((41:0.568309,42:0.229392):0.0926061,43:0.118326):1.29478):0.480893,40:1.274024):0.369265,(((44:1.088588,46:2.448689):0.356996,45:1.433523):0.714447,(47:1.555300,48:1.209912):0.859592):0.928311):0.531814,((49:0.062658,50:0.087460):0.19938,51:0.099065):1.02716):0.20181,52:1.458030):1.41382):0.303682,(((((16:0.027950,17:0.047159):0.22976,18:0.170922):0.210592,19:0.349351):0.518568,20:0.514962):0.345763,((((24:0.099716,25:0.189759):0.384769,(26:0.719418,27:0.185068):0.0881882):0.387808,(28:1.286099,29:0.731932):0.337876):0.140016,(((30:0.446120,31:0.407325):0.299215,(33:0.330411,34:0.323671):0.118662):0.144432,32:1.014088):0.0924867):0.84414):0.215875):0.255166,15:1.036726):0.561987):0.157865):0.151443):0.0865891):0.132362):0.152306);
 301: 1 -40696.02966 -40927.28482 (0:0.357930,1:0.186167,(2:0.265670,(3:0.462244,(((4:0.379450,5:0.456277):0.462516,(((((8:0.072024,9:0.049046):0.439693,10:0.300528):0.531034,11:0.899989):0.362816,(12:0.044397,13:0.023219):0.778352):0.228547,((((14:2.769940,(((((16:0.024199,17:0.041388):0.244439,18:0.213538):0.227713,19:0.479150):0.368512,((((24:0.036202,25:0.164082):0.282485,(26:0.562993,27:0.220293):0.0589468):0.306765,(28:1.238520,29:0.848532):0.240569):0.170402,((((30:0.485793,31:0.254634):0.23651,32:0.805127):0.195953,33:0.138818):0.230637,34:0.238024):0.404238):0.491573):0.201093,20:0.891254):0.0996679):0.357818,(((21:1.019920,22:1.110008):0.509995,23:1.251046):0.52096,(((((((36:0.212955,37:0.272929):0.0938274,38:0.113237):0.8699,39:1.458193):0.352065,((41:0.525426,42:0.246926):0.104451,43:0.118250):1.32821):0.431319,(((49:0.073976,50:0.064707):0.209676,51:0.071417):0.904243,52:1.784872):0.838139):0.273775,40:1.465592):0.225066,(((44:0.879935,46:2.344409):0.329348,45:1.016154):0.666666,(47:1.566914,48:1.656946):0.927454):0.727154):1.12289):0.550934):0.0500793,35:2.894879):0.203512,15:0.914867):0.482653):0.212027):0.0698022,(6:0.615938,7:0.428516):0.1919):0.126045):0.0862051):0.187995);
 302: 1 -40569.46501 -40918.75422 (0:0.278895,1:0.226709,((2:0.180601,3:0.509048):0.141733,((4:0.331639,5:0.477611):0.225906,((6:0.439913,7:0.465116):0.143685,(((((8:0.071744,9:0.058243):0.299009,10:0.383394):0.332575,11:0.729874):0.282144,(12:0.063099,13:0.026958):0.895822):0.221149,(((14:2.798655,(((((16:0.042240,17:0.038491):0.230252,18:0.152289):0.276418,19:0.276666):0.39021,20:0.781059):0.419807,(((21:0.911594,22:1.131901):0.469595,23:0.973897):0.708179,(((((24:0.063329,25:0.224706):0.2624,27:0.254014):0.0518711,26:0.579872):0.35863,(29:0.750985,((((30:0.506635,31:0.203722):0.187559,32:0.927750):0.198143,33:0.179199):0.299578,34:0.196322):0.511657):0.275205):0.207835,28:1.280357):0.42797):0.102023):0.353486):0.322079,(15:0.786537,(((((((36:0.213019,37:0.244974):0.0360818,38:0.132231):0.777904,39:1.047574):0.282786,((41:0.575334,42:0.174423):0.0758965,43:0.100486):1.34956):0.524909,40:1.352929):0.413607,(((49:0.049839,50:0.059726):0.185284,51:0.105674):1.15931,52:1.350587):0.314786):0.452841,((44:0.942499,(45:1.163619,46:2.360619):0.234327):0.553016,(47:1.342603,48:1.361916):0.861874):0.551694):0.895684):0.45347):0.0277577,35:3.327821):0.314541):0.147607):0.206724):0.201216):0.0719804);
 303: 1 -40429.90284 -40925.69515 (0:0.307327,(1:0.257010,((3:0.451819,(6:0.705586,7:0.628774):0.310525):0.121153,((4:0.273356,5:0.566393):0.313324,(((((8:0.071860,9:0.035978):0.392729,10:0.321333):0.449128,11:0.907821):0.404835,(12:0.030076,13:0.021413):0.674875):0.224363,((14:3.355942,(((((16:0.020809,17:0.051897):0.247466,18:0.142365):0.201519,19:0.384470):0.556559,20:0.821283):0.316391,(((((21:0.793564,22:1.175291):0.417992,23:1.149038):0.505292,(((((((36:0.213266,38:0.153697):0.0594726,37:0.217072):0.858656,39:1.527766):2.51804e-06,40:1.774026):0.33171,((41:0.478898,42:0.260472):0.0688881,43:0.090185):1.30701):0.500946,(((49:0.053552,50:0.072679):0.182637,51:0.069216):1.29713,52:1.250497):0.389978):0.306289,(((44:1.124305,46:2.427633):0.214754,45:1.325321):0.411984,(47:1.410702,48:1.598058):0.689067):0.9011):1.59606):0.338231,(((((24:0.090920,25:0.217548):0.212995,26:0.854751):0.101967,27:0.181343):0.226122,(28:1.311544,29:0.746392):0.377572):0.186006,(((30:0.565090,31:0.302555):0.231196,(33:0.217753,34:0.514110):0.101605):0.167033,32:0.786019):0.256467):0.671919):0.216459,35:3.231095):2.0569e-06):0.196118):0.124238,15:1.168182):0.257539):0.391676):0.0869437):0.140287):0.0497876,2:0.371293);
 304: 1 -41672.13117 -40931.84579 (0:0.371139,1:0.308144,(2:0.265211,(3:0.400699,(((4:0.345030,5:0.570303):0.422357,(((((14:2.489615,(((21:0.714440,(((((((36:0.241615,37:0.284031):0.0434488,38:0.108461):0.856567,39:1.308889):0.286385,((41:0.568337,42:0.215247):0.0802805,43:0.072324):1.47375):0.443943,40:1.215030):0.438176,(((44:1.520777,45:0.868066):0.540009,46:2.167251):0.949296,(47:1.449926,48:1.462480):0.859568):0.83415):0.381756,(((49:0.057008,50:0.047141):0.197644,51:0.075045):1.22447,52:1.612803):0.232303):1.52638):0.0635457,22:1.131546):0.454665,23:1.240669):0.457852):0.251026,35:4.122042):0.186041,(((((24:0.098655,25:0.227689):0.2633,26:0.619427):0.0923566,27:0.263635):0.229561,(28:1.191597,29:0.688366):0.452549):0.0566898,(((30:0.536774,31:0.345275):0.390325,(33:0.284703,34:0.448427):0.19921):0.120661,32:0.788714):0.295169):0.582399):0.237726,((((16:0.051766,17:0.063805):0.259466,18:0.144478):0.151416,19:0.458455):0.292594,20:0.776122):0.48058):0.335247,15:1.075688):0.395375):0.0666913,(6:0.760944,(7:0.730704,((((8:0.094618,9:0.052014):0.145917,11:1.101647):0.344625,10:0.371475):0.502544,(12:0.044554,13:0.038837):0.830311):0.231689):0.141093):0.197599):0.116514):0.145416):0.113452);
 305: 1 -39532.99526 -40917.37156 (0:0.314895,1:0.248697,((2:0.197774,3:0.429914):0.0720014,(((4:0.270656,5:0.592275):0.223559,(6:0.597073,7:0.477783):0.234007):0.0738999,((((8:0.089158,9:0.076749):0.264006,10:0.327631):0.41971,11:0.771904):0.391509,((12:0.059469,13:0.016292):0.527657,(((14:3.237653,((((((16:0.046392,17:0.048006):0.263512,18:0.176594):0.233514,19:0.493298):0.446278,20:0.875591):0.318271,((21:0.845399,22:1.461974):0.56624,23:1.419714):0.79647):0.175049,(((((24:0.113184,25:0.211705):0.36225,26:0.513578):0.128133,27:0.245787):0.278034,(28:1.285556,29:0.857545):0.493958):0.0740052,(((30:0.591991,31:0.261415):0.221713,(33:0.251317,34:0.426502):0.178926):0.132172,32:0.744798):0.287996):0.442322):0.321242):0.293715,(35:4.015265,((((((36:0.284829,37:0.283753):0.0512919,38:0.124328):0.76053,39:1.522707):0.345463,40:1.830001):0.200583,(((41:0.621514,42:0.135911):0.121462,43:0.083247):1.41057,(((44:1.302573,46:1.890636):0.349091,45:1.228235):0.569212,(47:1.484100,48:1.738564):0.711944):0.782245):0.211308):0.767602,(((49:0.081510,50:0.059162):0.101184,51:0.154869):1.68035,52:1.182031):0.207426):0.978397):0.0818624):0.324371,15:0.930484):0.407918):0.359115):0.341289):0.147191):0.0694899);
 306: 1 -41827.73273 -40919.47791 (0:0.448469,(1:0.124109,(((4:0.353978,5:0.504341):0.353676,(6:0.615837,7:0.490039):0.248978):0.119107,((((8:0.116323,9:0.089213):0.350425,10:0.280533):0.405903,11:1.025924):0.272904,((12:0.040243,13:0.021632):0.669677,(((14:2.326085,((((((16:0.035728,17:0.039317):0.217449,18:0.166967):0.186207,19:0.438593):0.466676,20:0.884076):0.388686,((((24:0.105084,25:0.218282):0.360013,(26:0.704141,27:0.287128):0.0632315):0.396312,(28:1.125039,29:0.753430):0.299442):0.139331,((((30:0.458868,31:0.427834):0.308173,32:0.748939):0.127216,33:0.245029):0.227035,34:0.290389):0.438071):0.451911):0.145859,((21:0.861496,22:1.469610):0.518958,23:1.505383):0.637623):0.35266):0.173967,(35:3.455150,(((((((36:0.288897,37:0.234248):0.0503994,38:0.179697):0.704838,39:1.448252):0.299691,((41:0.629296,42:0.229020):0.0805983,43:0.138942):1.21469):0.741231,40:1.806793):0.382481,(((49:0.065970,50:0.073943):0.128476,51:0.108069):1.44248,52:1.881650):0.440418):0.322119,((44:0.970766,(45:0.969436,46:2.487591):0.405962):0.280555,(47:1.459966,48:1.469594):0.823065):0.69185):0.420072):0.837162):0.198095,15:1.078245):0.526547):0.362212):0.394037):0.130441):0.12251,(2:0.169229,3:0.560711):0.124076);
 307: 1 -39901.34434 -40929.16947 (0:0.341005,1:0.247405,(2:0.260997,(3:0.524472,((4:0.388525,5:0.614322):0.482046,((6:0.592181,7:0.648581):0.228583,((((8:0.070129,9:0.042348):0.420429,10:0.396556):0.590138,((12:0.042799,13:0.056567):0.760259,((14:2.576487,15:1.013455):0.12018,((((((16:0.021329,17:0.061631):0.286116,18:0.174107):0.316865,19:0.381938):0.395704,((((((24:0.074629,25:0.190210):0.329066,26:0.866841):0.109513,27:0.217901):0.353054,32:0.785270):0.206452,(28:1.506339,29:0.790896):0.214661):0.0687158,((30:0.487303,31:0.297130):0.329799,(33:0.263163,34:0.376224):0.144712):0.224992):0.859197):0.342404,20:0.751547):0.231673,(((21:0.690133,22:1.053802):0.67722,23:0.878962):0.371845,(35:3.872946,((((((36:0.249547,37:0.251350):0.0557002,38:0.062420):0.6531,(39:1.202654,(41:0.415702,(42:0.240602,43:0.153097):0.193695):1.55689):0.180247):0.506574,40:1.269855):0.465602,(((49:0.043875,50:0.077851):0.202883,51:0.101343):1.27088,52:1.204242):0.309145):0.275254,((44:1.200926,(45:1.253293,46:2.210117):0.287212):0.699286,(47:1.355870,48:1.304278):0.959892):0.675747):0.824217):0.289882):0.520265):0.389492):0.456868):0.292542):0.0783037,11:0.959812):0.303104):0.145583):0.118431):0.0743502):0.0676416);
 308: 1 -40504.36557 -40924.72879 (0:0.343713,1:0.284753,((2:0.253179,3:0.441958):0.11248,((4:0.390736,5:0.519844):0.248859,((6:0.679736,(((((8:0.067346,9:0.100987):0.275713,10:0.334213):0.585612,11:0.741426):0.26746,(12:0.049759,13:0.024713):0.808336):0.23023,((14:2.959545,(((((16:0.038533,17:0.055780):0.225367,18:0.222175):0.13206,19:0.453560):0.481448,20:1.026477):0.246017,((((24:0.057839,25:0.270760):0.274794,26:0.805066):0.0876837,27:0.258772):0.347833,((28:1.088912,29:0.686974):0.279706,((((30:0.403934,31:0.327475):0.210059,32:0.986765):0.200435,33:0.147805):0.308098,34:0.312874):0.338822):0.17037):0.70812):0.1566):0.238475,((15:0.636605,(((21:1.045150,22:1.392067):0.429411,23:0.764507):1.06344,(((((((36:0.236305,37:0.243455):0.0538719,38:0.119510):0.81024,39:1.083103):0.184615,((41:0.588765,42:0.150708):0.0751496,43:0.091292):1.29731):0.605982,40:1.290727):0.907131,(((49:0.039690,50:0.069844):0.171431,51:0.074616):1.18386,52:1.581036):0.416956):0.406827,(((44:1.020260,46:2.037367):0.382628,45:0.970481):0.569402,(47:1.196759,48:1.553540):0.999961):0.780836):0.829358):0.339299):0.107671,35:3.415114):0.160935):0.33419):0.155007):0.064256,7:0.626624):0.226672):0.118407):0.0812424);
 309: 1 -43273.68118 -40925.27531 (0:0.282514,(1:0.299392,2:0.314675):0.0551742,(3:0.593825,((4:0.360779,5:0.509908):0.292837,((6:0.581656,7:0.526982):0.154008,(((((8:0.071108,9:0.063353):0.417215,10:0.207803):0.614696,11:1.032545):0.139616,(12:0.032357,13:0.023906):0.53069):0.390794,((((14:2.587209,(((((24:0.103918,25:0.176246):0.331435,27:0.200074):0.208804,26:0.589144):0.339547,(28:1.149575,29:0.824178):0.227419):0.138547,((((30:0.516702,31:0.227601):0.260232,32:1.003121):0.253704,33:0.265896):0.212947,34:0.290636):0.240146):0.520884):0.30696,(((21:1.072781,22:1.181204):0.333786,23:0.866587):0.544939,((((((((36:0.233707,37:0.230244):0.0902582,38:0.069010):0.897179,39:0.982093):0.254558,((41:0.568294,43:0.144875):0.0685885,42:0.186167):1.3538):0.695453,40:1.214195):0.563215,(((44:1.513649,46:2.346258):0.2369,45:0.925458):0.605656,(47:1.413960,48:1.642552):1.0887):0.824968):0.527101,((49:0.051785,50:0.064946):0.159523,51:0.115055):1.06028):0.196484,52:1.552286):0.957843):0.276626):0.291778,((((16:0.030771,17:0.054264):0.242762,18:0.195199):0.325472,19:0.274693):0.555316,(20:0.609711,35:4.215337):0.181592):0.247789):0.319397,15:0.912060):0.426372):0.264885):0.106067):0.187027):0.148703);
 310: 2 -38133.55766 -40927.39389 (0:0.314263,1:0.188882,(2:0.206244,(3:0.557274,((4:0.309085,5:0.650959):0.2474,((6:0.813753,(((((8:0.108881,9:0.060049):0.294626,10:0.413467):0.48856,11:0.864407):0.332173,(12:0.021733,13:0.054777):0.82845):0.203568,((14:2.856531,15:0.842388):0.262334,(((((16:0.030258,17:0.023190):0.229324,18:0.089261):0.204526,19:0.462756):0.407821,20:0.550703):0.290117,((((21:0.907683,22:0.857986):0.605266,23:0.790118):0.432484,(35:2.737453,((((((36:0.245912,37:0.265674):0.0675449,38:0.077120):0.690618,((41:0.417164,42:0.236206):0.0895856,43:0.085431):1.71629):0.150142,39:1.220302):0.619357,40:1.613479):0.371441,(((44:1.016227,(45:0.802461,46:2.388654):0.307291):0.780438,(47:1.568709,48:1.281004):1.15585):0.634694,((49:0.014251,(50:0.067779,51:0.274278):0.0551677):1.12306,52:1.378273):0.585264):0.376272):0.902042):0.477949):0.424912,(((((24:0.079658,25:0.195809):0.232039,(26:0.738585,27:0.254735):0.0790317):0.413167,32:0.753528):0.281936,((30:0.428084,31:0.253423):0.358579,(33:0.353640,34:0.326460):0.165827):0.0990919):0.153886,(28:1.226266,29:0.769102):0.196776):0.628788):0.288904):0.567712):0.233181):0.134026):0.12981,7:0.795955):0.131281):0.119816):0.107907):0.115792);
 311: 2 -41864.87149 -40928.92377 (0:0.447604,1:0.265976,((2:0.281574,((4:0.320098,5:0.575761):0.456702,((6:0.686084,7:0.668355):0.199468,((((8:0.052727,9:0.074813):0.310755,10:0.428224):0.42958,11:0.663235):0.352561,((12:0.054604,13:0.024137):0.786112,((((14:3.121681,20:0.430236):0.178603,((((16:0.012370,17:0.050197):0.410534,18:0.157234):0.150898,19:0.550491):0.465957,((((((24:0.107445,25:0.236734):0.218298,26:0.845435):0.141203,27:0.225395):0.341618,(28:0.991282,29:0.655747):0.45131):0.179273,32:0.979415):0.11633,((30:0.607034,31:0.343931):0.329703,(33:0.340795,34:0.366813):0.152085):0.143975):0.892653):0.109856):0.587385,(((21:0.724991,22:1.260966):0.319882,23:1.138956):0.358189,(35:3.706112,(((((((36:0.219551,37:0.303099):0.0709086,38:0.126496):1.04351,39:1.424720):0.446293,((41:0.506264,42:0.190940):0.0378499,43:0.127801):1.10429):0.465568,40:1.655911):0.592799,(((49:0.036181,50:0.059480):0.221316,51:0.094248):0.876093,52:1.716500):0.623549):0.203563,((44:1.042281,(45:1.015627,46:2.320444):0.262418):0.818763,(47:1.599052,48:1.423472):1.25362):0.579433):0.98808):0.428451):0.731826):0.263149,15:0.939302):0.426595):0.251688):0.137824):0.149898):0.110365):0.126493,3:0.555197):0.0594039);
 312: 1 -40374.14309 -40916.76372 (0:0.378956,(1:0.200079,2:0.365907):0.0564333,(3:0.481359,(((4:0.225828,5:0.734399):0.397257,(6:0.663700,7:0.585416):0.248689):0.140283,((((8:0.057277,9:0.041332):0.32845,10:0.268338):0.466307,11:0.834320):0.373809,((12:0.049735,13:0.023383):0.549288,((((((14:2.194505,((21:0.984231,22:0.944539):0.802918,23:1.029251):0.554967):0.205241,35:3.341535):0.136344,(((((36:0.224609,37:0.272599):0.0729382,38:0.095761):0.889096,(39:1.444254,((41:0.488263,42:0.240516):0.11659,43:0.043047):1.26081):0.157558):0.685743,(((44:1.106942,(45:1.299757,46:2.014229):0.472099):0.494049,(47:1.799507,48:1.462820):1.1483):0.998212,(((49:0.043033,50:0.079195):0.15643,51:0.056318):1.32778,52:1.524741):0.359205):0.577631):0.109672,40:1.214948):1.85796):0.228036,(((((24:0.088034,25:0.188237):0.30616,26:0.730780):0.0993518,27:0.269694):0.488346,(28:1.522602,29:0.652209):0.133819):0.320123,((((30:0.596874,31:0.235932):0.228556,32:0.919225):0.253067,33:0.282367):0.197999,34:0.244105):0.214491):0.44761):0.605414,((((16:0.046152,17:0.040346):0.204319,18:0.136459):0.222481,19:0.425512):0.303121,20:0.655777):0.407233):0.431059,15:0.847929):0.437275):0.396744):0.298534):0.116809):0.0933151);
 313: 1 -40312.3972 -40920.85401 (0:0.365530,1:0.239875,(2:0.194597,((3:0.553093,(4:0.312140,5:0.535657):0.421377):0.0559906,((6:0.544575,7:0.609979):0.224324,((((8:0.081386,9:0.044896):0.291314,10:0.300255):0.401127,11:1.158607):0.262978,((12:0.072425,13:0.054907):0.881394,((14:2.657914,15:0.824459):0.216672,(((((((16:0.050579,17:0.030797):0.150539,(18:0.171781,19:0.557959):0.0482116):0.609729,20:0.705168):0.386251,((((24:0.162045,25:0.259956):0.289212,27:0.211239):0.128021,26:0.514833):0.350348,((28:1.051038,29:0.767095):0.393964,((((30:0.416971,32:1.049475):0.134526,31:0.378232):0.25554,33:0.228506):0.22338,34:0.253785):0.331352):0.120526):0.506259):0.209732,((21:1.051292,22:1.471908):0.592658,23:1.156771):0.615486):0.180395,35:3.547893):0.060941,(((((((36:0.197390,(37:0.229810,38:0.160262):0.0314386):0.988993,39:1.268321):0.253192,((41:0.599116,42:0.226931):0.0865211,43:0.098634):1.04648):0.774046,40:1.481164):0.364496,((49:0.081478,50:0.049539):0.141962,51:0.150460):1.4371):0.216852,52:1.907451):0.326978,((44:0.920999,(45:1.182547,46:2.137012):0.299837):0.304235,(47:1.594620,48:1.271037):1.03075):0.989786):1.31441):0.11161):0.227842):0.307652):0.126398):0.194127):0.157591):0.11279);
 314: 2 -42134.57818 -40924.72879 (0:0.387029,(1:0.221211,(3:0.516237,((4:0.258944,5:0.508687):0.458633,((6:0.675185,7:0.512603):0.13328,(((((8:0.078993,9:0.039691):0.308119,10:0.243660):0.367689,11:0.799297):0.493052,(12:0.043892,13:0.047472):0.869897):0.13054,((((14:2.641508,((((21:0.800420,22:1.096858):0.383217,23:1.270835):0.749858,((((((36:0.247706,38:0.166056):0.118961,37:0.161621):0.812058,((41:0.525968,42:0.197981):0.0887375,43:0.095708):1.23423):0.268151,39:1.285070):0.548537,40:1.564869):0.399966,((((44:0.936491,46:2.598931):0.351331,45:1.218375):0.707325,(47:1.416314,48:1.623782):0.874911):0.803889,(((49:0.052564,50:0.052335):0.170194,51:0.130505):1.22964,52:1.500646):0.328662):0.296533):1.1878):0.183674,35:3.620464):2.41803e-06):0.537918,((((24:0.116237,25:0.133702):0.361241,26:0.704944):0.0924879,27:0.195310):0.409762,((28:1.226868,29:0.676655):0.34167,((((30:0.565434,31:0.327494):0.246815,32:0.896668):0.159202,33:0.322089):0.169255,34:0.358337):0.287022):0.1159):0.520683):0.155564,((((16:0.039899,17:0.050327):0.205054,18:0.209567):0.14004,19:0.480059):0.250853,20:0.906867):0.539655):0.42111,15:1.112511):0.300598):0.196593):0.214304):0.132941):0.126331):0.0844896,2:0.311365);
 315: 1 -40935.28905 -40928.61207 (0:0.331667,1:0.250280,(2:0.318334,(3:0.475766,((4:0.222903,5:0.632440):0.387141,((6:0.662088,7:0.719067):0.193676,(((((8:0.117966,9:0.092331):0.352634,10:0.281106):0.46859,11:0.832347):0.305728,(12:0.071475,13:0.015126):0.568476):0.192973,(((14:3.189184,((((((36:0.228562,37:0.245251):0.0664539,38:0.117630):0.792506,39:1.166812):0.450074,(41:0.511896,(42:0.267006,43:0.215025):0.1343):1.15859):0.402311,(40:1.464342,((44:1.001102,(45:1.181532,46:2.729904):0.400003):0.688697,(47:1.512787,48:1.277548):0.986392):0.725642):0.594674):0.422277,(((49:0.069160,50:0.082044):0.185277,51:0.103059):1.73929,52:1.281537):0.505006):1.10601):0.0801134,((((16:0.037625,(17:0.039673,(18:0.168585,(19:0.381039,20:0.876540):0.272117):0.226884):0.0419042):0.690747,(((((24:0.062950,25:0.216356):0.243981,26:0.621113):0.193352,27:0.237314):0.37193,(28:1.748012,29:0.680148):0.378918):0.244951,(((30:0.425973,31:0.407347):0.331965,(33:0.238869,34:0.580090):0.0756638):0.164134,32:1.020015):0.147221):0.612118):0.170509,((21:0.876216,22:1.264173):0.304081,23:1.265435):0.964649):0.205358,35:4.174273):0.235677):0.393736,15:0.987012):0.213025):0.333504):0.161123):0.104789):0.109737):0.0966824);
 316: 2 -43235.0355 -40925.63895 (0:0.309688,1:0.258746,(2:0.243521,(3:0.490416,((4:0.361387,5:0.619250):0.27579,((6:0.766783,((((8:0.131550,9:0.084878):0.353024,10:0.304231):0.466079,11:0.875370):0.395337,((12:0.033187,13:0.038648):0.679882,(((14:3.219290,(((((16:0.051334,17:0.043058):0.366602,18:0.192265):0.140643,19:0.554586):0.325022,((((24:0.100344,25:0.218933):0.274793,(26:0.763651,27:0.225699):0.166993):0.364964,(28:1.357356,29:0.678069):0.533786):0.171697,(((30:0.470837,31:0.316341):0.264444,(33:0.246876,34:0.433902):0.191277):0.160284,32:0.902235):0.231643):0.781159):0.517186,20:0.845668):0.252979):0.252114,((((21:0.902063,22:1.185824):0.761923,23:1.118589):0.341288,(((((((36:0.262331,38:0.169475):0.0874906,37:0.193204):0.754898,39:1.285214):0.410029,40:1.864118):0.40674,((41:0.603859,42:0.208163):0.0605272,43:0.107587):0.833318):0.608723,((44:0.820174,(45:1.155101,46:2.197484):0.456475):0.589394,(47:1.488076,48:1.294153):1.03269):0.669554):0.242988,(((49:0.053842,50:0.092119):0.212308,51:0.086460):1.23269,52:1.710608):0.317095):1.54781):0.194053,35:3.076103):0.289319):0.506101,15:1.229256):0.113037):0.393975):0.150094):0.0927016,7:0.822334):0.150226):0.126556):0.118457):0.148774);
 317: 1 -40773.67467 -40923.15777 (0:0.369344,1:0.285572,(2:0.395546,(3:0.576982,((4:0.387624,5:0.556973):0.396554,(((6:0.530262,7:0.642498):0.210019,(((8:0.080105,9:0.049240):0.372884,10:0.348346):0.333641,11:1.017996):0.586089):0.115796,((12:0.019708,13:0.025506):0.615284,((((((14:2.788216,(21:0.749547,22:1.256404):0.405974):0.207604,23:1.446395):0.411284,((((((36:0.175036,(37:0.246333,38:0.112744):0.0784007):0.778115,39:1.428524):0.340614,((41:0.543549,42:0.202674):0.0639734,43:0.058789):1.27327):0.520569,40:1.346726):0.476048,((44:1.210726,(45:1.305596,46:2.105513):0.206449):0.464635,(47:1.840814,48:1.370784):0.776518):1.35155):0.427531,((49:0.027753,(50:0.072485,51:0.248752):0.0330773):0.998219,52:1.716245):0.306921):1.34471):0.501799,(((((16:0.015425,17:0.027049):0.267393,18:0.118503):0.185501,19:0.438678):0.396754,(((((24:0.086271,25:0.203887):0.30304,26:0.720289):0.128926,27:0.131756):0.150216,(28:1.410530,29:0.733502):0.360124):0.139893,((((30:0.596714,31:0.371105):0.364586,33:0.265382):0.100667,34:0.297459):0.26972,32:1.035528):0.291107):0.852864):0.30238,20:0.680652):0.373311):0.155466,35:3.107848):0.155664,15:1.021069):0.357749):0.468918):0.0903876):0.0993911):0.106257):0.147392);
 318: 2 -41408.93689 -40922.5776 (0:0.282461,1:0.264817,(2:0.319665,(3:0.514835,((4:0.319757,5:0.586114):0.280716,((6:0.707986,((((8:0.031352,9:0.063041):0.255152,10:0.352876):0.477241,11:0.890744):0.345818,((12:0.043665,13:0.024346):0.915499,(((14:2.520220,(35:2.874348,(((((((36:0.251938,38:0.171781):0.174425,37:0.116505):1.02223,39:1.504222):0.223977,((41:0.577060,43:0.142903):0.0641946,42:0.206655):1.33086):0.41309,40:1.384849):0.525464,(((49:0.052956,50:0.059549):0.204602,51:0.090187):1.27803,52:1.653121):0.255476):0.49008,((44:0.940884,(45:0.949374,46:2.609403):0.399193):0.553194,(47:1.644562,48:1.644270):0.609547):0.801891):0.8712):0.599536):0.508507,(((((16:0.061278,17:0.039357):0.152276,19:0.750204):0.0324782,18:0.182101):0.307994,(((((24:0.047776,25:0.164867):0.213762,26:0.604135):0.181459,27:0.160808):0.343786,(28:1.223337,29:0.670008):0.342999):0.347683,(((30:0.477372,31:0.288213):0.408327,(32:1.269512,33:0.078247):0.259329):0.0447386,34:0.324867):0.394054):0.506667):0.225103,(20:0.773509,((21:0.581849,22:1.470041):0.451076,23:1.486886):1.0109):0.241859):0.50916):0.0674877,15:1.046973):0.172901):0.267104):0.129673):0.119744,7:0.680389):0.10817):0.204001):0.0874345):0.20574);
 319: 1 -42667.26881 -40926.48933 (0:0.338696,(1:0.167022,((4:0.328746,5:0.487331):0.340093,((6:0.580231,7:0.589503):0.214022,((((8:0.072695,9:0.071787):0.279852,10:0.358377):0.510328,11:0.659494):0.261445,((12:0.044891,13:0.027078):0.706933,((14:2.634967,(((((16:0.080652,17:0.019536):0.24482,18:0.126069):0.181627,19:0.457196):0.387734,20:0.672345):0.478838,(((((24:0.064919,25:0.198274):0.327815,26:0.685712):0.0885208,27:0.272326):0.254739,(28:1.253717,29:0.749893):0.499781):0.211405,(((30:0.389000,32:1.220613):0.181562,31:0.335435):0.311665,(33:0.395415,34:0.435690):0.115907):0.283139):0.610791):0.325119):0.295459,(15:0.911539,(((21:0.844573,22:1.408285):0.550649,23:1.323068):0.745976,(35:2.979547,((((((((36:0.209477,37:0.238507):0.0827189,38:0.069755):0.998375,39:1.067699):0.214522,((41:0.533471,42:0.202854):0.0950799,43:0.101129):1.27741):0.784569,40:1.372409):0.461851,((44:1.252691,(45:1.018157,46:2.274245):0.382975):0.484987,(47:1.759479,48:1.277276):0.80287):0.987904):0.415721,((49:0.038543,50:0.069801):0.109937,51:0.133196):0.915032):0.443563,52:1.338261):0.917468):0.527232):0.308788):0.115763):0.344169):0.300727):0.28895):0.197114):0.22899):0.0781921,(2:0.279837,3:0.681578):0.193953);
 320: 2 -41490.48038 -40929.701 (0:0.484984,1:0.162036,(2:0.280487,(3:0.445115,(((4:0.336330,5:0.507246):0.29028,(6:0.602097,7:0.830649):0.235049):0.130731,(((((8:0.127465,9:0.044152):0.414973,10:0.332461):0.395985,11:1.068257):0.318842,(12:0.051369,13:0.018743):0.886813):0.27285,((14:2.641229,15:0.590293):0.487931,(((((((16:0.036629,17:0.061539):0.234927,18:0.169613):0.288272,19:0.366017):0.454831,20:0.828031):0.373746,((((24:0.093603,25:0.305661):0.289772,27:0.269149):0.167728,26:0.654667):0.276024,((28:1.163534,29:0.949171):0.364861,((((30:0.573028,31:0.236777):0.278054,32:1.007097):0.267207,33:0.365445):0.152868,34:0.280754):0.358598):0.155231):0.713103):0.350369,((21:1.017030,22:0.972212):0.496585,23:1.317952):0.629269):0.417426,(35:3.389742,(((((36:0.230342,37:0.237122):0.0655126,38:0.118184):0.78466,(39:1.224451,((41:0.529466,42:0.228144):0.114112,43:0.077924):1.2148):0.331165):0.621877,40:1.643201):0.273434,(((44:1.163451,(45:1.277771,46:2.316591):0.270971):0.375955,(47:1.432868,48:1.434142):0.965031):0.892985,(((49:0.052747,50:0.063807):0.156413,51:0.077434):1.42443,52:1.531197):0.307848):0.177112):1.08389):0.308689):0.451326):0.39643):0.102921):0.0795904):0.11):0.148687);
 321: 2 -39143.00705 -40918.31213 (0:0.322758,1:0.239944,(((2:0.301959,3:0.646610):0.128905,(6:0.607695,7:0.763985):0.322646):0.0556734,((4:0.294104,5:0.490369):0.33257,((((8:0.086982,9:0.097182):0.351778,10:0.382981):0.541258,11:0.960732):0.435925,((12:0.018681,13:0.038868):0.820707,((14:2.836492,15:0.907398):0.18776,(((((((16:0.054866,17:0.036499):0.162416,18:0.201647):0.211067,19:0.499994):0.502228,20:0.742033):0.689856,((((((24:0.082409,25:0.245291):0.281024,26:0.890155):0.141232,27:0.152196):0.260893,(28:1.060060,29:0.787308):0.434068):0.45537,32:0.792323):0.0874764,(((30:0.659327,31:0.364915):0.372935,33:0.322453):0.0948578,34:0.323674):0.240585):0.659242):0.21133,((21:0.710052,22:1.065451):0.531875,23:1.326892):0.767474):0.249724,(35:2.634836,(((((((36:0.267274,37:0.216684):0.0510348,38:0.073337):0.890605,39:1.408721):0.225665,((41:0.628581,42:0.266284):0.0366663,43:0.117459):1.31805):0.408913,40:1.838131):0.518269,(((49:0.068276,50:0.057163):0.149179,51:0.106833):1.56428,52:1.570152):0.281237):0.402271,(((44:1.088947,46:2.300795):0.197706,45:1.227546):0.513906,(47:1.360086,48:1.511183):1.13697):0.825579):0.569931):0.603571):0.388451):0.291058):0.508639):0.179614):0.172084):0.135043);
 322: 4 -41154.00994 -40921.15216 (0:0.331550,1:0.252366,(((2:0.148030,((6:0.607876,7:0.515933):0.354093,((((8:0.087868,9:0.057290):0.284246,10:0.307775):0.370128,11:0.942261):0.315397,((12:0.040070,13:0.036572):0.810108,((14:2.845189,((((((16:0.039969,17:0.058223):0.18225,18:0.192639):0.194109,19:0.411076):0.427207,20:0.864774):0.28365,(((((24:0.144494,25:0.191089):0.25159,26:0.618680):0.115911,27:0.161848):0.277284,(28:1.291172,29:0.823983):0.29512):0.0932865,(((30:0.609197,31:0.318218):0.314431,(33:0.295889,34:0.419263):0.266549):0.162839,32:0.768955):0.417241):0.697362):0.26067,(((21:0.891565,22:1.231083):0.248139,23:1.207277):0.479953,(35:3.613442,((((((36:0.223404,37:0.244417):0.0612692,38:0.119798):1.07451,39:0.985029):0.388596,((41:0.593706,42:0.247977):0.10342,43:0.044512):1.34307):0.642369,40:1.567822):0.506741,(((44:0.847958,(45:0.993831,46:2.674036):0.279967):0.546605,(47:1.400283,48:1.325157):0.757371):1.30545,((49:0.005102,(50:0.085226,51:0.288842):0.0457103):0.974616,52:1.543106):0.278458):0.222562):0.852082):0.436746):0.498936):0.197452):0.104555,15:1.026957):0.320561):0.276743):0.187099):0.127108):0.0760423,3:0.485235):0.0888722,(4:0.301936,5:0.557684):0.432937):0.0312328);
 323: 1 -43796.98116 -40921.25723 (0:0.388214,1:0.235988,(2:0.254614,(3:0.505640,((((4:0.353816,5:0.589471):0.180533,6:0.746591):0.197783,7:0.700710):0.105486,(((((8:0.098496,9:0.037318):0.203521,10:0.248588):0.510577,11:0.805387):0.296884,(12:0.067892,13:0.024608):0.836842):0.170445,((((14:2.846870,((21:0.921012,22:0.894224):0.246443,23:1.261367):0.319753):0.189658,(35:4.001310,((((((((36:0.228156,37:0.265707):0.0583372,38:0.077460):0.886006,39:1.191079):0.589492,((41:0.621158,42:0.237844):0.0879638,43:0.098513):1.10282):0.531613,((44:0.682199,(45:1.415907,46:2.176859):0.319713):0.58877,(47:1.700728,48:1.379246):1.24489):0.754656):0.440551,40:1.909735):0.359121,((49:0.039611,50:0.067965):0.191867,51:0.095516):1.38553):0.257035,52:1.277672):1.16077):0.511269):0.702607,(((((16:0.039372,17:0.073823):0.196953,18:0.212581):0.29257,19:0.379399):0.36853,(((((24:0.054814,25:0.192336):0.302147,27:0.216564):0.0628993,26:0.588174):0.286326,(28:1.125211,29:0.839584):0.388491):0.151812,(((30:0.560722,31:0.260402):0.275141,(33:0.339958,34:0.376247):0.123695):0.176279,32:0.889627):0.222642):0.810769):0.153412,20:0.900261):0.278719):0.342694,15:0.843861):0.367943):0.266845):0.0993225):0.0885451):0.125553);
 324: 1 -38386.04243 -40940.08409 (0:0.298383,1:0.246607,(2:0.253436,((3:0.334938,(6:0.580780,7:0.555165):0.401477):0.171344,((4:0.300456,5:0.609435):0.476094,(((((8:0.039733,9:0.074375):0.485287,10:0.205186):0.646733,(12:0.065320,13:0.034376):0.575472):0.173668,11:1.272572):0.0684657,(((14:2.772112,((((((36:0.180827,37:0.297690):0.0647068,38:0.123612):0.700056,(39:1.393534,((41:0.527450,42:0.224867):0.0829656,43:0.071480):1.57881):0.283106):0.503012,40:1.407927):0.79012,((44:1.309994,(45:1.312518,46:2.365520):0.380658):0.680016,(47:1.430523,48:1.527023):0.733315):1.03925):0.210091,(((49:0.046240,50:0.092055):0.25699,51:0.100183):0.803672,52:1.724022):0.449822):0.78769):0.355001,(((((((16:0.059319,17:0.018094):0.164322,18:0.201595):0.186847,19:0.558898):0.576919,((((24:0.085326,25:0.262277):0.268033,(26:0.710067,27:0.313167):0.092157):0.436871,(28:1.537385,29:0.904286):0.255453):0.184574,(((30:0.475370,31:0.344118):0.308691,(32:0.901595,33:0.211864):0.146807):0.264371,34:0.383006):0.4324):0.353084):0.187171,20:0.750613):0.370198,((21:0.618624,22:1.198981):0.476715,23:1.322408):0.648987):0.278175,35:4.230928):0.0452711):0.128684,15:0.853049):0.544372):0.377612):0.0290922):0.143917):0.137201);
 325: 1 -40627.36048 -40929.16947 (0:0.267517,1:0.419082,(2:0.214505,(3:0.455234,((4:0.244424,5:0.523325):0.389758,((6:0.541428,7:0.587236):0.174212,((((8:0.068365,9:0.057110):0.319699,10:0.370862):0.383768,11:0.949808):0.343527,((12:0.028910,13:0.046623):0.64087,(((14:2.878539,20:0.450710):0.186795,(((16:0.047196,17:0.045806):0.177531,(18:0.172910,19:0.521145):0.0464327):0.501738,(((21:0.816049,22:1.036822):0.564757,23:1.418716):1.25674,((((((24:0.084518,25:0.151045):0.324192,26:0.653490):0.0854434,27:0.200464):0.352709,32:1.014291):0.168147,(28:1.130623,29:0.554325):0.469528):0.178003,((30:0.723830,31:0.338833):0.29091,(33:0.316789,34:0.396240):0.134004):0.140439):0.616104):0.298664):0.274008):0.41467,(15:0.801483,(35:3.324857,(((((((36:0.241548,38:0.179922):0.0687193,37:0.274957):0.695909,39:1.172880):0.332624,(41:0.403801,(42:0.198983,43:0.154310):0.18985):1.0562):0.775886,(((49:0.041041,50:0.058685):0.232303,51:0.079689):1.26521,52:1.568698):0.721461):0.258807,40:1.426135):0.331876,((44:0.972432,(45:1.400258,46:2.508441):0.388386):0.199828,(47:1.498975,48:1.606340):0.801277):0.697963):0.668658):0.72289):0.441637):0.220226):0.328211):0.231456):0.09319):0.127508):0.0734893):0.13397);
 326: 1 -41685.99847 -40941.21671 (0:0.231316,1:0.389428,(2:0.298460,(3:0.575026,((4:0.405625,5:0.465089):0.349291,(((6:0.600244,((((14:3.039659,(((16:0.033926,17:0.040649):0.245086,18:0.191484):0.289721,19:0.355754):0.37713):0.183382,(((((24:0.045469,25:0.234823):0.328791,26:0.717217):0.129391,27:0.146769):0.324625,(28:1.604726,29:0.706161):0.340125):0.262037,((30:0.472600,31:0.385293):0.321211,(32:1.173640,(33:0.227496,34:0.445430):0.117398):0.160406):0.130419):0.61072):0.0878372,(20:0.601107,(((21:0.753918,22:1.104729):0.153072,23:1.398192):0.66721,(35:4.059765,((((((36:0.236617,37:0.231103):0.075326,38:0.090046):0.770207,39:1.185032):0.517162,((41:0.515377,42:0.185736):0.145626,43:0.101166):1.48951):0.411263,(40:1.512745,(((44:0.952999,46:2.571840):0.361102,45:0.944571):0.836173,(47:1.498225,48:1.457001):1.02771):0.83537):0.322512):0.929728,(((49:0.056200,50:0.089291):0.178518,51:0.114744):0.993108,52:1.469464):0.162903):0.947114):0.348184):0.43179):0.531898):0.197699,15:1.066820):0.476839):0.167503,7:0.708665):0.150723,((((8:0.108142,9:0.024486):0.420692,10:0.381301):0.288313,11:0.930223):0.216367,(12:0.041355,13:0.027462):0.969249):0.524554):0.114272):0.125857):0.130258):0.113547);
 327: 1 -40860.95126 -40924.22729 (0:0.316606,1:0.237437,(2:0.346668,(3:0.440441,((4:0.262308,5:0.542927):0.362619,((6:0.711350,7:0.455109):0.162165,((((8:0.049717,9:0.073232):0.387793,10:0.310012):0.424062,11:0.986760):0.389747,((12:0.072615,13:0.014704):0.527812,((14:3.596642,15:0.389818):0.272773,(((((((16:0.061167,17:0.028147):0.182033,18:0.218594):0.385705,19:0.299695):0.514167,((((((24:0.076508,25:0.277390):0.404145,27:0.255611):0.0870568,26:0.632849):0.345807,29:0.973563):0.170044,28:1.574321):0.0952992,(((30:0.454516,31:0.315119):0.317765,(32:1.182571,33:0.229367):0.136331):0.221614,34:0.220321):0.260163):0.919722):0.147334,((21:1.124145,22:1.164428):0.324745,23:1.526076):0.963957):0.138917,20:0.631162):0.749638,(35:3.420875,((((((36:0.211499,38:0.218542):0.119927,37:0.170222):0.824472,39:1.510499):0.269964,((41:0.550776,42:0.184465):0.0849068,43:0.106505):1.23841):0.643046,((40:1.903490,52:1.422366):0.235866,((49:0.085674,50:0.060668):0.131493,51:0.111836):1.56275):0.438443):0.276451,((44:0.783519,(45:1.073303,46:2.416674):0.442903):0.65118,(47:1.340862,48:1.482985):1.03922):0.868642):1.14486):0.4769):0.362742):0.272442):0.4773):0.1663):0.0846981):0.0877064):0.10942):0.14366);
 328: 1 -40695.08701 -40917.5012 (0:0.275814,1:0.226030,(2:0.303563,(3:0.503370,(((4:0.301973,5:0.473146):0.34946,((((8:0.092886,9:0.083981):0.343486,10:0.261664):0.44849,11:0.861624):0.348292,((12:0.055543,13:0.041587):0.485037,(((14:3.219785,(((((16:0.067019,17:0.050716):0.218657,18:0.140489):0.299345,19:0.368746):0.389928,20:0.769663):0.314919,((21:0.771157,(22:0.908057,23:1.403685):0.151247):0.942501,(((((24:0.097244,25:0.181349):0.225171,26:0.641542):0.135924,27:0.168011):0.280229,(28:1.090184,29:0.721987):0.379021):0.15138,(((30:0.553076,31:0.300825):0.239896,(33:0.307492,34:0.416451):0.203412):0.209387,32:0.630288):0.265786):0.769999):0.270685):0.341002):0.079835,35:3.683862):0.0532912,(15:0.747288,((((((36:0.254616,37:0.230009):0.0965261,38:0.126754):0.58701,(39:1.400293,((41:0.583515,43:0.162629):0.104829,42:0.163325):1.47031):0.423823):0.909038,40:1.547054):0.601055,(((49:0.033387,50:0.063315):0.17366,51:0.099428):1.37247,52:1.540131):0.405839):0.186856,((44:1.011950,(45:1.150304,46:2.681381):0.243093):0.439813,(47:1.605615,48:1.429252):0.70675):1.15816):1.09388):0.238416):0.35863):0.277063):0.149915):0.054623,(6:0.639576,7:0.515306):0.251665):0.125127):0.112136):0.0890265);
 329: 1 -41371.39339 -40924.2472 (0:0.396849,1:0.252711,(2:0.285210,(3:0.564647,((4:0.383581,5:0.632612):0.5234,((6:0.591846,7:0.636348):0.188278,((((8:0.055783,9:0.031200):0.228502,10:0.342696):0.448992,11:0.775249):0.389877,((12:0.051415,13:0.010830):0.775737,((((14:2.480105,(((((24:0.081333,25:0.166997):0.292819,27:0.232675):0.0970257,26:0.561032):0.569103,(28:1.290273,29:0.768256):0.173324):0.0876674,((((30:0.477672,31:0.383287):0.137403,32:0.871997):0.265808,33:0.306179):0.182364,34:0.221041):0.185914):0.538482):0.291908,((((16:0.040290,17:0.063258):0.251897,18:0.172530):0.24629,19:0.366479):0.551262,20:0.576752):0.360055):0.465399,((((21:0.764620,22:1.217369):0.786786,((((((((36:0.230299,37:0.314428):0.0560077,38:0.099991):0.900058,39:1.251269):0.330539,((41:0.593286,42:0.188085):0.0693288,43:0.069130):1.19844):0.737935,40:1.244456):0.27157,((44:0.943871,(45:1.069108,46:2.596332):0.36784):0.496767,(47:1.537504,48:1.518186):0.911738):1.21055):0.59697,((49:0.064681,50:0.061389):0.174252,51:0.072022):1.08403):0.184176,52:1.412550):1.09898):0.311535,23:1.165471):0.640825,35:3.545475):0.243669):0.249405,15:0.781802):0.298302):0.345034):0.123265):0.0903489):0.130869):0.0880222):0.179977);
 330: 1 -41225.14129 -40923.78024 (0:0.316724,1:0.247013,((2:0.268885,3:0.623258):0.0680291,((4:0.318088,5:0.578184):0.371997,((6:0.668520,(((((8:0.119325,9:0.074794):0.342539,10:0.362764):0.509997,11:0.761736):0.359281,(12:0.044424,13:0.048775):0.700441):0.242987,(((((14:3.316825,(((21:1.114715,22:0.897988):0.896762,23:1.056127):0.288016,(((((((36:0.200297,37:0.267264):0.0832109,38:0.110630):0.722817,39:1.129920):0.188355,(41:0.312343,(42:0.210909,43:0.130881):0.208338):1.39115):0.727188,40:1.499935):0.552616,((44:0.978785,(45:1.087189,46:2.321257):0.245988):0.307179,(47:1.655947,48:1.406979):0.952287):0.883555):0.380635,(((49:0.053402,50:0.058572):0.188435,51:0.122537):1.07728,52:1.814113):0.41228):1.01889):0.346214):0.0725737,((((24:0.119242,25:0.171907):0.296596,26:0.696167):0.130319,27:0.127666):0.42885,((28:1.329749,29:0.702219):0.3862,((((30:0.482303,31:0.464140):0.275613,32:1.017735):0.159823,33:0.209024):0.220445,34:0.284999):0.325536):0.153789):0.488238):0.150345,35:4.001746):0.152501,((((16:0.046434,17:0.055410):0.197641,18:0.167805):0.125271,19:0.537174):0.644151,20:0.697959):0.416968):0.261635,15:1.098775):0.350481):0.26779):0.0424607,7:0.806334):0.14161):0.137835):0.088026);
 331: 1 -42365.57647 -40937.73331 (0:0.388286,((1:0.212302,(3:0.455789,(6:0.697302,7:0.581790):0.332406):0.110178):0.0706421,((4:0.335082,5:0.549929):0.363611,((((8:0.079066,9:0.060798):0.321417,10:0.335791):0.52334,11:0.907695):0.183544,((12:0.032938,13:0.062136):0.811816,((((((14:2.785116,(((16:0.009695,17:0.038861):0.193616,18:0.183686):0.111245,19:0.637966):0.380328):0.0825271,20:0.850733):0.319951,(((((24:0.105308,25:0.217933):0.311429,26:0.696769):0.0496445,27:0.166270):0.359237,(28:1.126160,29:0.737031):0.262051):0.126436,(((30:0.362207,32:0.745068):0.178365,31:0.358149):0.235168,(33:0.228298,34:0.421537):0.119):0.350368):0.505531):0.258889,((21:0.948084,22:0.932060):0.620958,23:1.207139):0.499209):0.292033,(35:3.765555,((((36:0.178074,38:0.154582):0.0899164,37:0.218034):0.702381,39:1.405791):0.202588,(((40:1.451167,((44:1.031368,(45:1.238591,46:2.693385):0.464013):0.773819,(47:1.719549,48:1.408158):0.688974):0.779951):0.493578,((41:0.533958,42:0.231805):0.131093,43:0.074130):1.48514):0.220245,(((49:0.056297,50:0.062924):0.187737,51:0.098546):1.09395,52:1.645247):0.669038):0.487049):1.24656):0.74173):0.216383,15:1.206711):0.227355):0.243484):0.19006):0.156047):0.0786284,2:0.295632);
 332: 1 -41769.30865 -40919.65244 (0:0.351245,1:0.222355,(2:0.262198,(3:0.552626,((4:0.294975,5:0.624792):0.399667,((6:0.697770,7:0.475453):0.180331,(((((8:0.089152,9:0.065445):0.344271,10:0.273660):0.473966,11:0.871769):0.294559,(12:0.094337,13:0.032336):0.965204):0.294925,((((14:2.384898,(21:1.042366,22:0.902241):0.301853):0.647132,((23:1.277765,(35:2.942076,(((((((36:0.202194,37:0.234736):0.0818587,38:0.108783):0.705006,39:1.282494):0.316584,((41:0.583881,42:0.223026):0.111265,43:0.063537):1.34973):0.69729,40:1.244856):0.475996,(((49:0.021613,50:0.095461):0.193968,51:0.116970):1.37158,52:1.784030):0.372614):0.290194,(((44:1.326540,45:1.389587):0.467643,46:1.836949):0.395043,(47:1.646024,48:1.297466):0.830747):0.589563):0.686817):0.774173):0.366438,(((((24:0.083612,25:0.199568):0.352308,26:0.551224):0.0617926,27:0.225573):0.339194,(28:1.350742,29:0.785931):0.355098):0.161041,((((30:0.501747,31:0.395920):0.200622,32:0.864038):0.219744,33:0.182603):0.186646,34:0.265279):0.3571):0.501338):0.211462):0.188963,((((16:0.064042,17:0.043853):0.191054,18:0.185781):0.401437,19:0.321786):0.393737,20:0.775569):0.521728):0.37987,15:1.044697):0.837397):0.182772):0.077373):0.183931):0.0614679):0.0966655);
 333: 2 -40015.42787 -40919.60299 (0:0.459179,1:0.239728,(2:0.249049,((3:0.499465,(((((8:0.054579,9:0.084691):0.389881,10:0.375123):0.249636,11:0.930953):0.542219,(12:0.014811,13:0.031236):0.809362):0.185379,((((14:2.408764,((((21:0.766357,22:1.443912):0.472962,23:1.270324):0.458669,((((((36:0.247530,37:0.231615):0.0626152,38:0.100358):0.820814,39:1.274566):0.310878,((41:0.562774,42:0.202609):0.0530804,43:0.092219):1.21244):0.66459,(40:1.612878,((44:1.079442,(45:1.229029,46:2.566684):0.255571):0.621643,(47:1.760522,48:1.167185):1.22848):0.713565):0.250079):0.589818,(((49:0.037461,50:0.077377):0.143585,51:0.080339):1.26127,52:1.711449):0.199544):0.841585):2.06803e-06,35:3.418504):0.36213):0.101777,(((((24:0.051091,25:0.201938):0.428796,27:0.236028):0.116092,26:0.587241):0.351327,(29:0.904722,((((30:0.636828,31:0.282522):0.239793,32:0.956757):0.150387,33:0.215773):0.306688,34:0.239194):0.301483):0.251286):0.138646,28:1.240599):0.406211):0.325313,((((16:0.048290,17:0.049728):0.2198,18:0.219927):0.212535,19:0.447444):0.510495,20:0.828726):0.279092):0.297645,15:0.933816):0.356337):0.194745):0.114868,((4:0.448174,5:0.425750):0.246139,(6:0.559745,7:0.776174):0.217567):0.226005):0.0728974):0.136436);
 334: 2 -39968.17749 -40928.72783 (0:0.327773,1:0.264298,(2:0.249540,(3:0.596337,((4:0.231143,5:0.584641):0.3642,((6:0.556731,7:0.567083):0.290861,((((8:0.084692,9:0.069590):0.335597,10:0.268968):0.458747,11:0.867304):0.289379,((12:0.035214,13:0.014885):0.689608,((14:3.189534,((15:0.837909,(35:3.711309,(((((((36:0.218351,37:0.324834):0.0405982,38:0.104489):0.829828,39:1.103093):0.321028,((41:0.527177,42:0.259680):0.0742909,43:0.050850):1.3387):0.556717,40:1.415914):0.47765,(((44:1.285592,45:1.164419):0.546328,46:2.110011):0.30747,(47:1.578073,48:1.486284):0.679701):0.829485):0.297903,(((49:0.054255,50:0.060398):0.117337,51:0.179082):1.34829,52:1.230465):0.36432):1.09154):0.179443):0.116287,((21:0.657392,22:1.577011):0.491045,23:1.164947):0.836465):0.362436):0.00339947,(((((16:0.060007,17:0.044637):0.133495,18:0.235285):0.16185,19:0.565653):0.442673,20:1.130699):0.200348,((((24:0.132144,25:0.201651):0.275341,26:0.654953):0.108203,27:0.220858):0.348047,((28:1.338379,29:0.727773):0.339556,(((30:0.410598,31:0.396192):0.227912,(33:0.356768,34:0.419373):0.155281):0.169575,32:0.857658):0.254765):0.0762102):0.784872):0.408376):0.306182):0.293712):0.271692):0.123584):0.144598):0.073796):0.0732352);
 335: 1 -38445.79358 -40919.27403 (0:0.320967,1:0.228899,(2:0.401275,(3:0.514996,((4:0.280278,5:0.537050):0.30182,((6:0.530833,7:0.645096):0.25509,(((((8:0.105731,9:0.064478):0.353791,10:0.373084):0.485326,11:0.982989):0.262016,(12:0.044108,13:0.034629):0.905378):0.311468,((((14:2.747301,((((21:0.445047,22:1.187996):0.725905,23:0.864460):0.359233,(((((((36:0.299133,38:0.156911):0.0930921,37:0.205821):0.606588,(39:0.964657,(41:0.424831,(42:0.165272,43:0.159961):0.189826):1.12446):0.497402):0.739825,40:1.352476):0.429164,((44:1.240921,(45:1.141095,46:1.873614):0.272459):0.66851,(47:1.727656,48:1.280163):0.786065):0.982221):0.368292,52:1.753652):0.320892,((49:0.066251,50:0.094499):0.169543,51:0.111355):1.15934):1.00962):0.237871,35:3.490282):0.384682):0.067789,((((24:0.109283,25:0.194368):0.178761,(26:0.572313,27:0.256853):0.0945168):0.227174,(28:1.263277,29:0.730748):0.355877):0.0967469,(((30:0.583127,31:0.350084):0.207666,(33:0.270748,34:0.416315):0.0866921):0.166351,32:0.783556):0.212185):0.372753):0.574382,((((16:0.021629,17:0.046166):0.205003,18:0.232814):0.206236,19:0.548428):0.414607,20:0.769918):0.278591):0.558855,15:0.975703):0.290443):0.152954):0.053071):0.0640767):0.0766755):0.104432);
 336: 1 -40163.7514 -40924.27046 (0:0.437835,1:0.189735,(2:0.295162,((3:0.452127,((((8:0.069550,9:0.069245):0.415731,10:0.162021):0.482825,11:1.178507):0.298448,((12:0.063557,13:0.039725):0.649813,((((14:2.685976,((((((36:0.225292,38:0.172425):0.159379,37:0.134367):0.935355,39:1.334017):0.136824,((41:0.649997,42:0.247593):0.0874291,43:0.066278):1.63233):0.562906,(40:1.494993,((44:1.235582,(45:0.930540,46:2.661385):0.344116):0.682672,(47:1.487209,48:1.769084):0.678034):1.05132):0.579805):0.355448,(((49:0.055955,50:0.074874):0.210863,51:0.087018):1.17418,52:1.858650):0.422363):0.985261):0.0136758,((21:0.795242,22:1.084557):0.422348,23:1.511249):0.525019):0.609238,((((((16:0.083401,17:0.028047):0.220874,18:0.236819):0.295168,19:0.302033):0.522353,((((24:0.115630,25:0.241339):0.402957,27:0.218723):0.138701,26:0.523845):0.277798,((28:1.624481,29:0.761863):0.213986,(((30:0.486637,31:0.378087):0.3738,(32:1.186010,33:0.193893):0.111151):0.222069,34:0.195625):0.446466):0.107707):0.553695):0.458531,20:0.793904):0.298609,35:3.602954):0.0402315):0.273884,15:0.957424):0.325071):0.463657):0.173528):0.150844,((4:0.334266,5:0.531809):0.277746,(6:0.802532,7:0.631080):0.265577):0.211005):0.103566):0.215457);
 337: 5 -40549.303 -40915.94776 (0:0.282837,1:0.308533,(2:0.298557,(3:0.491088,((4:0.314759,5:0.531234):0.375487,((6:0.734335,7:0.610861):0.208786,((((8:0.099815,9:0.063871):0.237027,10:0.348406):0.310645,11:0.859234):0.350826,((12:0.047547,13:0.019275):0.672893,((14:2.578556,15:0.668523):0.304487,((((((((16:0.073777,17:0.040088):0.191248,18:0.186193):0.159491,19:0.399189):0.507444,20:0.565959):0.388759,(((((24:0.057730,25:0.226940):0.2932,26:0.508410):0.0778429,27:0.287093):0.41347,(28:1.332938,29:0.789545):0.237008):0.233255,((30:0.365884,31:0.394603):0.282791,((32:0.955137,33:0.237612):0.130757,34:0.495223):0.144073):0.241142):0.404343):0.218264,(21:0.991219,(22:1.154315,23:1.485068):0.292198):0.7079):0.524709,35:3.014674):0.0817679,(((((((36:0.269760,37:0.233000):0.0442411,38:0.119620):0.994111,39:1.260166):0.290116,((41:0.586874,42:0.202645):0.0701037,43:0.104127):1.42798):0.546218,40:1.540901):0.4501,((44:1.165489,(45:1.028669,46:2.026076):0.222615):0.545063,(47:1.362756,48:1.746460):1.15497):1.02804):0.26278,(((49:0.078780,50:0.071794):0.152834,51:0.115521):0.972273,52:1.612774):0.668044):1.25698):0.169674):0.369819):0.256431):0.149254):0.250622):0.0904241):0.160243):0.148886);
 338: 1 -41728.93392 -40926.12833 (0:0.325390,1:0.279959,(2:0.272466,(3:0.625205,((4:0.271844,5:0.580482):0.431758,((6:0.702786,((((8:0.119335,9:0.054248):0.272082,10:0.415569):0.544512,11:0.923109):0.268494,((12:0.054721,13:0.006475):0.926343,((14:3.137552,15:0.504480):0.281688,((((((((16:0.037923,17:0.045715):0.185759,18:0.229455):0.198473,19:0.429778):0.321675,20:0.801802):0.44783,((((((24:0.110337,25:0.212462):0.30322,26:0.709010):0.170712,27:0.190438):0.25229,32:1.052248):0.326506,(28:1.064650,29:0.719690):0.329312):0.0593701,((30:0.515712,31:0.342130):0.287698,(33:0.288628,34:0.391833):0.175083):0.240802):0.735623):0.273335,((21:1.005935,22:1.187724):0.410834,23:1.198880):0.501744):0.177042,35:3.326185):0.0789581,(((((((36:0.235848,37:0.307423):0.0874469,38:0.130291):0.915499,39:1.354407):0.182765,40:1.798651):0.316517,((41:0.557752,42:0.212946):0.101204,43:0.044949):1.23728):0.510476,((44:1.228529,(45:1.362318,46:2.208187):0.327752):0.4119,(47:1.300140,48:1.547966):1.06843):1.03907):0.355721,(((49:0.072519,50:0.075880):0.135105,51:0.127308):1.27579,52:1.306711):0.365294):1.41302):0.346503):0.323947):0.211281):0.174755):0.0422959,7:0.608660):0.245142):0.191177):0.0834281):0.091272);
 339: 2 -39558.24646 -40926.27809 (0:0.292346,1:0.220012,(((2:0.244742,((6:0.530239,7:0.449140):0.172154,((((8:0.107157,9:0.088034):0.318942,10:0.333149):0.357833,11:0.918285):0.297118,((12:0.047630,13:0.014255):0.800749,((14:3.251274,15:0.756116):0.268991,(((((((16:0.059621,17:0.059071):0.272346,18:0.173326):0.169132,19:0.542401):0.483082,20:0.944236):0.22203,((((24:0.116405,25:0.172620):0.312761,(26:0.642680,27:0.272635):0.0888774):0.121608,(((30:0.557117,31:0.338187):0.228946,(33:0.291098,34:0.380399):0.24565):0.170902,32:0.682797):0.359098):0.135198,(28:1.147229,29:0.783398):0.424075):0.512721):0.195712,((21:0.838205,22:0.960765):0.676671,23:0.925339):0.809492):0.412509,(35:2.956429,(((((36:0.228162,37:0.284436):0.0743413,38:0.112272):0.829132,(39:1.243210,((41:0.496993,42:0.186307):0.0890236,43:0.104622):1.36914):0.218306):0.805631,(40:1.269226,((44:1.070422,(45:1.228568,46:2.173265):0.276862):0.839055,(47:1.439396,48:1.644085):0.670952):0.871347):0.35352):0.439114,(((49:0.059492,50:0.078564):0.164091,51:0.114345):1.13467,52:1.468559):0.416664):1.28645):0.269897):0.0934717):0.37451):0.201786):0.157099):0.175973):0.0935984,3:0.377656):0.0883123,(4:0.268528,5:0.584154):0.362316):0.107175);
 340: 2 -40287.861 -40926.37794 (0:0.338634,(1:0.197608,((4:0.317276,5:0.739914):0.286983,((6:0.785987,7:0.733009):0.171352,(((((8:0.140977,9:0.042265):0.333459,10:0.391304):0.549328,11:0.580553):0.460408,(12:0.043299,13:0.017817):0.743084):0.333525,((14:2.744637,15:0.834894):0.294606,((((((16:0.023858,17:0.085137):0.271848,18:0.167496):0.240743,19:0.479181):0.352763,(((((24:0.089855,25:0.199079):0.308687,(26:0.718611,27:0.172488):0.112782):0.310456,(28:1.212264,29:0.851989):0.451023):0.265046,32:0.874824):0.0780035,((30:0.744444,31:0.186576):0.428737,(33:0.342937,34:0.332701):0.225615):0.0775628):0.827932):0.310893,20:0.830743):0.24023,(((21:0.781838,22:0.999272):0.588674,23:1.000885):0.445313,(35:3.709809,((((((36:0.255490,(37:0.323354,38:0.117700):0.0828216):0.817363,39:1.420804):0.361011,((41:0.546938,42:0.209997):0.0724932,43:0.090336):1.33437):0.490019,40:1.456991):0.47574,((49:0.014139,(50:0.060930,51:0.304790):0.0319098):1.15688,52:1.811118):0.510649):0.194794,((44:1.048944,(45:1.259034,46:2.750656):0.340232):0.886764,(47:1.380758,48:1.454434):0.833548):1.16207):1.14381):0.311061):0.554668):0.344163):0.335203):0.218352):0.148075):0.105461):0.0723443,(2:0.295081,3:0.681745):0.0961537);
 341: 1 -40381.0467 -40925.18999 (0:0.364125,1:0.264932,(2:0.348852,(3:0.510223,((4:0.463423,5:0.544811):0.470941,(((6:0.643533,7:0.779137):0.145978,(((8:0.047285,9:0.068643):0.34851,10:0.375426):0.265802,11:1.147124):0.423969):0.139367,((12:0.022531,13:0.045828):0.849331,((14:3.246797,15:0.826720):0.103342,(((((((16:0.055700,17:0.045221):0.265977,18:0.161064):0.133259,19:0.362435):0.356149,(((((24:0.075977,25:0.197294):0.223204,26:0.716789):0.152809,27:0.216260):0.211043,(28:1.047221,29:0.785690):0.526522):0.247629,(((30:0.469145,31:0.314617):0.288888,(33:0.271378,34:0.383454):0.136602):0.276564,32:0.698095):0.382078):0.973211):0.249216,20:0.528141):0.48238,35:3.691178):0.0803735,(((21:1.040310,22:1.156634):0.352917,23:1.196505):0.611354,(((((((36:0.267352,37:0.249032):0.038722,38:0.100952):0.745637,39:1.284064):0.337145,((41:0.649112,42:0.211960):0.0785804,43:0.079242):1.34043):0.227988,40:1.503483):0.635245,(((49:0.038855,50:0.052728):0.131429,51:0.086877):0.851372,52:2.060957):0.454467):0.142945,((44:1.092935,(45:1.335815,46:2.316618):0.27751):0.554995,(47:1.550474,48:1.542612):1.15786):1.03629):1.26515):0.5246):0.333282):0.236067):0.547965):0.0955647):0.175274):0.138576):0.170302);
 342: 1 -41344.01947 -40922.33063 (0:0.309297,1:0.265894,((2:0.218777,3:0.445782):0.101098,((4:0.238447,5:0.482807):0.380481,((6:0.681191,7:0.617442):0.0715423,(((((8:0.065982,9:0.075196):0.261752,10:0.348423):0.384519,11:0.687469):0.402126,(12:0.029781,13:0.019679):0.792189):0.196649,(((((14:2.354093,(21:0.920196,22:1.573353):0.288757):0.290186,((((((36:0.283151,37:0.230786):0.0743659,38:0.135204):0.866463,39:1.227053):0.433547,((41:0.676391,42:0.256455):0.108636,43:0.108273):0.859276):0.843126,(((44:1.005934,(45:1.164918,46:2.284583):0.285441):0.644208,(47:1.332056,48:1.581687):0.671476):1.28217,(((49:0.044823,50:0.053181):0.123269,51:0.168246):0.744962,52:1.683682):0.46077):0.48692):0.233258,40:1.565343):1.24527):0.433628,23:1.478427):0.337214,15:1.117355):0.416043,((((16:0.029341,17:0.054024):0.24918,(18:0.155082,19:0.715443):0.122054):0.327993,(((((24:0.102561,25:0.198896):0.251534,27:0.327021):0.0552349,26:0.512917):0.454169,(28:1.421778,29:0.742414):0.195613):0.220059,((((30:0.447157,31:0.486736):0.322151,32:0.927797):0.237506,33:0.279837):0.153276,34:0.294611):0.183336):0.649057):0.20501,(20:0.675908,35:3.391472):0.195098):0.694788):0.375759):0.188032):0.126852):0.19311):0.0586297);
 343: 2 -40308.25349 -40920.12195 (0:0.338608,1:0.198889,(2:0.276131,(3:0.504769,((4:0.354354,5:0.743262):0.425932,((6:0.689134,7:0.602107):0.238119,((((8:0.115602,9:0.021207):0.337817,10:0.344963):0.33534,11:0.949190):0.389901,((12:0.052705,13:0.033536):0.801987,(((14:2.476022,(((((16:0.039638,17:0.045406):0.24865,18:0.115970):0.313334,19:0.250364):0.541419,(20:0.585076,((21:0.690652,22:1.158305):0.533734,23:1.181163):0.553612):0.218115):0.236944,((((24:0.118973,25:0.128312):0.245363,(26:0.693194,27:0.161049):0.0740298):0.218488,(((30:0.469267,31:0.237190):0.28572,(33:0.315880,34:0.373009):0.134444):0.25413,32:0.736471):0.328678):0.120708,(28:1.137670,29:0.699505):0.409593):0.55972):0.286461):0.0932668,(35:2.912097,(((((((36:0.186308,37:0.249870):0.084716,38:0.062000):0.744099,39:1.343932):0.0849065,((41:0.567623,42:0.213785):0.0774199,43:0.075358):1.68358):0.482773,40:1.378789):0.427142,(((49:0.063568,50:0.045262):0.171199,51:0.121890):1.22854,52:1.297435):0.57202):0.276462,((44:1.192911,(45:0.957169,46:2.193481):0.276027):0.309962,(47:1.401602,48:1.783142):0.827068):0.809482):0.734323):0.463628):0.15166,15:0.867718):0.206965):0.324846):0.101283):0.136737):0.0635218):0.117455):0.101058);
 344: 1 -42987.83352 -40923.01204 (0:0.331243,1:0.265058,(2:0.300510,(3:0.598717,(((4:0.383810,5:0.602839):0.205173,((6:0.674130,7:0.808572):0.0849822,(((8:0.075499,9:0.087765):0.246738,10:0.356682):0.482137,11:0.871077):0.572017):0.0754226):0.0913664,((12:0.018843,13:0.043731):0.574357,((((((((14:2.655739,22:0.950535):0.292994,21:0.799205):0.612538,23:1.593288):0.304254,((((((36:0.240344,37:0.307239):0.0684496,38:0.089343):0.771362,(39:1.094615,((41:0.570695,42:0.139848):0.0983378,43:0.072997):1.28449):0.229114):0.623527,40:1.333019):0.29947,(((44:1.103005,46:1.970338):0.378977,45:0.939725):0.562783,(47:1.695407,48:1.455941):1.00826):1.31334):0.342065,(((49:0.054934,50:0.052569):0.160701,51:0.082201):0.939277,52:1.559226):0.427723):1.11366):0.27525,((((((((24:0.089533,25:0.177678):0.362663,26:0.642587):0.119271,27:0.109330):0.298654,(28:1.369991,29:0.797214):0.725956):0.296209,32:0.705633):0.318928,33:0.222319):0.159443,34:0.301047):0.153255,(30:0.494704,31:0.379318):0.202389):0.981061):0.248488,35:4.619282):0.102223,((((16:0.045435,17:0.052436):0.197348,18:0.154546):0.157805,19:0.340835):0.646476,20:0.512912):0.640253):0.271331,15:0.863707):0.269958):0.538418):0.146538):0.12633):0.107373);
 345: 1 -39986.23078 -40923.69659 (0:0.365854,1:0.269295,((2:0.196690,(3:0.490345,((6:0.635115,7:0.775405):0.255192,(((((8:0.072476,9:0.060916):0.376768,10:0.230446):0.516484,(12:0.018359,13:0.054292):0.758257):0.207287,11:1.100926):0.175411,(((14:2.348151,(((((((36:0.262689,37:0.229937):0.0883214,38:0.068472):0.968146,((41:0.643097,42:0.206144):0.0838248,43:0.075948):1.59258):0.182991,39:1.388581):0.725308,40:1.232831):0.757616,(((49:0.041914,50:0.063184):0.186497,51:0.094630):1.01283,52:1.960490):0.299176):0.253906,((44:1.094278,(45:1.073859,46:2.240640):0.256146):0.52019,(47:1.680558,48:1.482576):0.820761):0.969404):0.924917):0.422593,(((((((16:0.050725,17:0.021547):0.208057,18:0.137136):0.294115,19:0.434416):0.548356,20:0.801305):0.349087,(((((24:0.124555,25:0.117517):0.260716,26:0.652150):0.0717333,27:0.275319):0.308,(28:1.260755,29:0.739829):0.410819):0.0944755,(((30:0.431525,31:0.277030):0.251234,32:0.712340):0.152778,(33:0.235112,34:0.476036):0.104875):0.338952):0.619491):0.208261,(21:1.007767,22:1.235641):0.922548):0.13305,(23:1.496105,35:3.141366):0.231827):0.154417):0.184634,15:0.782081):0.494106):0.0878084):0.189984):0.102637):0.0985488,(4:0.301611,5:0.520593):0.561875):0.056568);
 346: 1 -39325.95226 -40926.48444 (0:0.348777,1:0.178569,((2:0.215363,(3:0.448259,((6:0.589645,7:0.536211):0.172434,((((8:0.124442,9:0.035085):0.365797,10:0.271579):0.677188,11:0.921329):0.425856,((12:0.019091,13:0.036819):1.01655,(((((((14:2.994245,20:0.888931):0.0744053,(((16:0.047693,17:0.016652):0.263191,18:0.108333):0.172069,19:0.600573):0.313638):0.268696,(((((24:0.124437,25:0.200586):0.324477,26:0.576751):0.0743931,27:0.196542):0.299581,(((30:0.383888,31:0.433822):0.208654,(33:0.179371,34:0.327492):0.18871):0.22371,32:0.784362):0.42499):0.131083,(28:1.057096,29:0.790514):0.32762):0.396344):0.398602,((21:0.918931,22:1.204067):1.00509,23:1.385236):0.372413):0.354098,(((((((36:0.203131,38:0.167215):0.105887,37:0.136017):0.906118,39:1.242187):0.386293,40:1.960428):0.339414,((41:0.672130,42:0.219500):0.0940229,43:0.118910):1.18047):0.749004,(((49:0.038696,50:0.056375):0.156107,51:0.119221):1.18263,52:1.820800):0.617409):0.305129,((44:0.978436,(45:0.979335,46:2.342992):0.299776):0.171507,(47:1.502288,48:1.081541):1.0695):0.864931):1.68485):0.0772772,35:3.163094):0.109801,15:0.854681):0.0993419):0.303814):0.145542):0.152314):0.0674395):0.112993,(4:0.336014,5:0.540987):0.540798):0.0167641);
 347: 3 -40662.78244 -40916.18471 (0:0.244942,(1:0.213533,((4:0.276793,5:0.653622):0.375011,((6:0.737071,7:0.630663):0.292434,((((8:0.064806,9:0.074043):0.3307,10:0.280972):0.346782,11:0.918269):0.299091,((12:0.046935,13:0.013487):0.542116,(((((14:3.009132,((21:0.782429,22:1.108941):0.460939,23:1.226467):0.577653):0.332019,(35:3.283731,((((((((36:0.196679,37:0.320307):0.0709116,38:0.149452):1.18017,39:1.120673):0.224534,((41:0.593192,42:0.204303):0.0385045,43:0.119657):1.24157):0.545008,40:1.755827):0.434618,((44:0.950465,(45:1.094200,46:2.360662):0.505877):0.481304,(47:1.490971,48:1.301147):0.931025):0.692947):0.595707,52:1.434985):0.167549,((49:0.046268,50:0.094733):0.130149,51:0.176903):1.19782):0.771276):0.395738):0.272323,(((((24:0.098815,25:0.217105):0.364494,26:0.614185):0.110725,27:0.186443):0.32088,(28:1.573475,29:0.702611):0.403875):0.150988,((((30:0.485087,31:0.301732):0.296925,32:0.967661):0.147021,33:0.169215):0.272325,34:0.381346):0.293467):0.557231):0.446225,((((16:0.055735,17:0.034328):0.226601,18:0.182715):0.148349,19:0.443002):0.51037,20:0.771501):0.352363):0.46357,15:0.937296):0.476922):0.434592):0.331119):0.056878):0.154295):0.0913147,(2:0.257888,3:0.608192):0.191359);
 348: 1 -41797.44805 -40921.55183 (0:0.445932,1:0.151947,(2:0.263124,(3:0.500013,(((4:0.268261,5:0.568376):0.287177,((((8:0.114397,9:0.057173):0.316903,10:0.384178):0.417943,11:0.786024):0.342423,((12:0.047391,13:0.018591):0.608242,(((14:2.725283,((((((36:0.260420,37:0.273231):0.0685103,38:0.137187):0.811765,39:1.417261):0.374223,((41:0.466746,42:0.208680):0.0864688,43:0.120281):1.22227):0.422145,(((44:1.157249,(45:1.186814,46:2.055826):0.31555):0.494196,(47:1.477814,48:1.364918):0.945738):1.1824,(((49:0.045979,50:0.080305):0.178379,51:0.088113):1.08001,52:1.670868):0.336029):0.505361):0.392185,40:1.034690):1.20208):0.341623,((((((16:0.041215,17:0.035573):0.201904,18:0.148553):0.331707,19:0.404172):0.439628,((((((24:0.047565,25:0.254025):0.269342,26:0.638563):0.12358,27:0.249649):0.348898,(28:1.165220,29:0.481798):0.358323):0.219685,(((30:0.477067,31:0.407876):0.26038,33:0.209309):0.119695,34:0.355576):0.176754):0.0901125,32:0.777818):0.757043):0.166554,((21:0.753810,22:0.978830):0.420304,23:1.346708):1.07381):0.110173,(20:0.472955,35:4.551640):0.128658):0.645163):0.253348,15:0.968773):0.347342):0.323758):0.3952):0.0622242,(6:0.737754,7:0.514754):0.21921):0.201938):0.0735864):0.138852);
 349: 1 -41886.81297 -40918.11604 (0:0.290944,(1:0.211908,2:0.359838):0.103551,(3:0.622261,((4:0.283125,5:0.662035):0.391416,((6:0.667849,7:0.493371):0.144246,((((8:0.111079,9:0.037547):0.362091,10:0.427516):0.406708,11:1.007846):0.529968,((12:0.024240,13:0.035292):0.734959,(((((14:2.036730,(21:0.794349,22:1.320156):0.262568):0.143885,23:1.257309):0.791876,(((((16:0.048958,17:0.037896):0.243621,18:0.124421):0.321635,19:0.311190):0.348945,(((((24:0.082739,25:0.200713):0.339611,(26:0.702331,27:0.155180):0.075443):0.300238,(28:1.327106,29:0.751007):0.275774):0.195285,32:1.107180):0.0887522,((30:0.473383,31:0.313518):0.258406,(33:0.297752,34:0.351768):0.105904):0.186843):1.00713):0.33101,20:0.444708):0.356447):0.0835419,(35:2.919045,((((((36:0.270537,38:0.136504):0.107399,37:0.163381):0.769732,((41:0.487285,42:0.214479):0.119835,43:0.085755):1.39499):0.343216,39:1.228509):0.622605,40:1.777335):0.447211,(((44:1.214456,(45:1.194598,46:2.326743):0.354392):0.778413,(47:0.943404,48:1.814871):1.17595):1.17614,(((49:0.066523,50:0.057080):0.130778,51:0.152058):0.982598,52:1.629993):0.377908):0.259333):0.887566):0.457725):0.509477,15:0.867317):0.199241):0.298617):0.268241):0.121285):0.0642825):0.0894591);
 350: 1 -39961.12918 -40923.61869 (0:0.318973,1:0.207896,((2:0.310392,3:0.602891):0.115208,((4:0.444658,5:0.529677):0.280311,((6:0.726985,7:0.580707):0.24518,(((((8:0.073787,9:0.056444):0.151476,11:1.172662):0.251075,10:0.308721):0.683526,(12:0.012617,13:0.036436):0.750248):0.311221,((((14:2.185518,35:3.870652):0.287739,(((21:0.904037,22:1.149766):0.276154,23:1.308054):0.299128,((((36:0.124735,(37:0.240881,38:0.097379):0.124652):0.88525,(39:1.061986,((41:0.544425,42:0.206564):0.0735078,43:0.069936):1.55096):0.313304):0.527011,40:1.634373):0.256222,((((44:1.262996,(45:1.160054,46:2.417736):0.315093):0.473372,(47:1.558125,48:1.590724):0.862185):1.36146,52:1.179971):0.0919775,((49:0.037568,50:0.074377):0.145047,51:0.086019):1.62579):0.386634):1.85526):0.36881):0.458778,(((((16:0.045978,17:0.032592):0.245444,18:0.175382):0.226924,19:0.414864):0.165152,((((((24:0.062756,25:0.230174):0.228251,26:0.725478):0.181678,27:0.122871):0.223277,(28:1.328706,29:0.711695):0.443248):0.327383,32:0.778878):0.12051,((30:0.471667,31:0.315567):0.190909,(33:0.291360,34:0.349261):0.197392):0.218632):1.07463):0.334397,20:0.777647):0.269778):0.348225,15:1.238027):0.29612):0.0587852):0.122806):0.13502):0.112447);
 351: 1 -40101.7762 -40927.41229 (0:0.322876,1:0.260415,(2:0.296040,((3:0.515794,((((8:0.041923,9:0.077784):0.349857,10:0.328871):0.477799,11:0.864435):0.414401,((12:0.051003,13:0.016064):0.586424,(((14:3.223501,((((16:0.044222,17:0.041225):0.195667,18:0.175681):0.403521,19:0.361845):0.504917,20:0.627765):0.169874):0.167723,((((21:0.695328,22:1.140680):0.730956,23:1.030318):0.57765,(35:2.992674,(((((((36:0.231319,38:0.119420):0.116279,37:0.174750):0.65947,(39:1.326394,(41:0.371363,(42:0.222655,43:0.149328):0.173567):1.25699):0.192772):0.844977,40:1.138396):0.403179,(((44:1.593967,45:0.966356):0.399575,46:1.803767):0.506514,(47:1.619980,48:1.409081):0.943743):1.05415):0.34101,((49:0.048139,50:0.079565):0.123515,51:0.139801):1.13417):0.143916,52:1.724823):0.804291):0.520659):0.373959,(((((24:0.077605,25:0.226251):0.252032,26:0.571428):0.0933901,27:0.266009):0.19728,(28:1.398777,29:0.809955):0.457371):0.146047,(((30:0.389688,31:0.412887):0.292745,(33:0.225215,34:0.454472):0.0781439):0.193108,32:0.786736):0.275787):0.541219):0.407501):0.500573,15:1.042368):0.320985):0.3238):0.208245):0.107991,(((4:0.345232,5:0.398165):0.329833,6:0.775932):0.156428,7:0.770294):0.109103):0.124669):0.187875);
 352: 1 -41297.94237 -40931.59359 (0:0.374702,1:0.201893,(2:0.174522,(3:0.468330,((4:0.318839,5:0.549612):0.417892,((6:0.842651,(((((8:0.100806,9:0.091434):0.255816,10:0.267512):0.680932,(12:0.015358,13:0.046870):1.04835):0.142344,11:0.783115):0.265878,((((((14:2.225029,35:3.817082):2.5175e-06,(21:1.087671,22:0.717093):0.708804):0.360804,23:1.544494):0.257563,((((36:0.298279,38:0.157172):0.127605,37:0.193076):0.671392,(39:1.087014,((41:0.623454,42:0.177822):0.103802,43:0.124935):1.26523):0.20412):0.529424,(40:1.326512,(((44:1.140669,(45:1.016705,46:2.628443):0.270438):0.7748,(47:1.646217,48:1.268000):0.920315):0.63097,(((49:0.035427,50:0.056920):0.258134,51:0.118184):1.1719,52:1.623141):0.386115):0.336913):0.390942):1.24053):0.685905,15:0.905899):0.276978,(((((16:0.041172,17:0.066428):0.245595,18:0.165204):0.0982611,19:0.465036):0.32917,((((24:0.095746,25:0.182454):0.326037,(26:0.640063,27:0.212243):0.0895976):0.344807,(28:1.375065,29:0.704406):0.263133):0.140665,((((30:0.667846,31:0.307651):0.230597,32:0.980744):0.241415,33:0.290277):0.12752,34:0.404594):0.174265):0.924225):0.181234,20:0.851849):0.410957):0.46803):0.129277):0.0628342,7:0.856181):0.0688736):0.140367):0.053818):0.201406);
 353: 1 -38268.31821 -40925.23142 (0:0.321206,1:0.312593,(2:0.227719,(3:0.510932,((4:0.249370,5:0.654786):0.352867,((6:0.705673,7:0.531748):0.273165,((((8:0.099008,9:0.068963):0.221084,10:0.356787):0.477813,11:0.729972):0.462198,((12:0.021337,13:0.026624):1.01943,((((((14:2.692433,21:0.579063):0.251308,22:1.027676):0.522914,23:1.329860):0.660333,(((((16:0.045087,17:0.030023):0.168225,18:0.250059):0.109406,19:0.690230):0.359081,(((((24:0.114466,25:0.215668):0.349741,26:0.716915):0.112258,27:0.167936):0.325578,(28:1.173812,29:0.728848):0.360649):0.101835,(((30:0.584018,31:0.292540):0.241761,(33:0.241860,34:0.453748):0.124273):0.191643,32:0.958623):0.130799):0.780457):0.198079,20:0.929083):0.193478):0.292985,35:4.039009):0.0560298,(15:0.728528,(((((((36:0.220132,37:0.278745):0.0660391,38:0.140486):0.849451,39:1.286521):0.286822,40:2.028174):0.358051,((41:0.549885,42:0.257529):0.0847799,43:0.131378):1.46696):0.36261,(((49:0.075620,50:0.061237):0.178004,51:0.123034):1.05131,52:1.521409):0.428646):0.363769,((44:1.178130,(45:1.161490,46:2.481618):0.438316):0.370795,(47:1.248721,48:1.471522):1.21738):0.989424):0.902962):0.325797):0.172723):0.22215):0.204954):0.114398):0.113976):0.0802272):0.0881149);
 354: 1 -40564.99082 -40920.4543 (0:0.379573,1:0.251790,(2:0.268556,(3:0.499677,((4:0.252681,5:0.746060):0.464691,((6:0.792078,7:0.549033):0.189077,(((((8:0.071201,9:0.084095):0.360816,10:0.257551):0.481799,11:1.039475):0.208096,(12:0.032494,13:0.014720):0.803884):0.316113,((((((14:2.160186,35:3.606029):2.8748e-06,(((((36:0.229119,37:0.293036):0.0506072,38:0.083083):0.647031,((41:0.505212,42:0.223604):0.0391747,43:0.132886):1.5872):0.228919,39:1.100280):0.421546,(40:1.294319,(((44:0.978462,(45:0.907276,46:3.134051):0.652674):0.681845,(47:1.472735,48:1.459517):0.705401):1.00595,(((49:0.065927,50:0.060350):0.179579,51:0.127261):1.1795,52:1.394089):0.326594):0.799447):0.426102):1.33422):0.393224,((((24:0.079398,25:0.217110):0.204512,(26:0.831601,27:0.359588):0.0420456):0.457482,(28:1.522247,29:0.724098):0.430494):0.219996,((((30:0.588276,31:0.335732):0.280314,32:0.841138):0.188556,33:0.287387):0.158569,34:0.443205):0.247359):0.509876):0.295998,(21:0.777165,(22:1.156665,23:1.400050):0.350714):0.533339):0.261136,((((16:0.055248,17:0.036968):0.24329,18:0.123278):0.422848,19:0.350956):0.48597,20:0.681939):0.560441):0.248994,15:0.893360):0.747521):0.238209):0.0827734):0.0725118):0.15471):0.0765115);
 355: 2 -41459.98835 -40919.72385 (0:0.388316,1:0.204175,(((2:0.301056,3:0.602468):0.0757672,((6:0.678027,7:0.457605):0.332369,((((8:0.093559,9:0.052213):0.355348,10:0.346738):0.394917,11:0.909509):0.315634,((12:0.067066,13:0.056934):0.618148,(((14:2.835336,((((((16:0.041010,17:0.032941):0.20536,18:0.132350):0.238554,19:0.427053):0.380012,20:0.801873):0.518436,(((((24:0.146524,25:0.151389):0.22222,26:0.609796):0.117383,27:0.182873):0.304433,(28:1.401363,29:0.658255):0.337391):0.0673196,(((30:0.487661,31:0.338133):0.300798,(33:0.285232,34:0.480059):0.194184):0.175333,32:0.935262):0.354177):0.601696):0.145975,(21:0.823513,(22:1.378187,23:1.305596):0.145718):0.818766):0.218668):0.213584,(35:3.299803,(((((36:0.236199,37:0.233848):0.0335259,38:0.082378):0.774041,(39:1.277842,40:1.930534):0.232063):0.232257,((41:0.534589,42:0.200038):0.0690916,43:0.060926):1.25572):1.07225,(((44:1.325251,(45:1.278669,46:2.489906):0.147174):0.565166,(47:1.466714,48:1.284924):1.0905):0.749748,(((49:0.047653,50:0.063498):0.204978,51:0.061074):1.19096,52:1.195422):0.73683):0.167535):1.02701):2.41712e-06):0.375156,15:1.056019):0.30667):0.310891):0.343003):0.250033):0.0903851,(4:0.252688,5:0.874293):0.601145):0.0831621);
 356: 2 -40856.81685 -40920.76956 (0:0.368166,1:0.158691,((2:0.186586,3:0.666157):0.130694,(((4:0.346846,5:0.499066):0.292793,(6:0.512930,7:0.606219):0.198217):0.1783,(((((8:0.083054,9:0.075488):0.254421,10:0.399985):0.307987,11:0.840781):0.427633,(12:0.044707,13:0.031627):0.979779):0.323512,(((((((14:2.595541,(21:0.957623,22:0.937000):0.431153):0.232029,35:3.113014):0.144059,23:0.956782):0.341933,((((((36:0.216111,37:0.269032):0.0710209,38:0.090714):0.86392,39:1.169440):0.340637,((41:0.591852,42:0.281385):0.0780229,43:0.096276):1.16029):0.531664,(40:1.666694,(((49:0.051391,50:0.070900):0.175373,51:0.115113):1.09466,52:1.491705):0.789791):0.308159):0.238378,((44:1.361054,(45:1.065189,46:2.214144):0.184191):0.757945,(47:1.724616,48:1.149707):0.704302):0.73194):1.1018):0.660237,((((24:0.031923,25:0.172743):0.352554,26:0.601571):0.09404,27:0.233191):0.194725,((28:1.281457,29:0.850083):0.316135,(((30:0.363378,31:0.397316):0.388637,(33:0.221400,34:0.328465):0.103224):0.262787,32:0.868091):0.311341):0.0940458):0.480213):0.419974,((((16:0.032588,17:0.057195):0.184266,18:0.141402):0.320872,19:0.465329):0.306414,20:0.832470):0.259104):0.29869,15:1.226331):0.549373):0.216079):0.084242):0.113546);
 357: 1 -40993.04993 -40932.9443 (0:0.251587,(1:0.280859,2:0.316716):0.0936754,(3:0.492957,((4:0.197809,5:0.602402):0.400738,((6:0.656504,7:0.553809):0.160791,((((8:0.090753,9:0.052005):0.341908,10:0.277680):0.274572,11:0.718891):0.324725,((12:0.012730,13:0.047907):0.572578,(((14:2.939900,((((16:0.054120,17:0.028123):0.202889,(18:0.213046,19:0.754507):0.163043):0.528694,(((((24:0.109200,25:0.199005):0.302953,26:0.641965):0.141872,27:0.216400):0.393586,(28:1.367030,29:0.795951):0.224308):0.186642,((((30:0.398488,31:0.248267):0.25279,32:1.021951):0.237594,33:0.193759):0.160202,34:0.365254):0.200142):0.6427):0.150221,20:0.948825):0.218526):0.19062,((((21:0.644091,22:1.223363):0.60923,23:1.326926):0.802651,(((((36:0.194490,38:0.168213):0.126332,37:0.143827):0.918819,(39:1.203774,((41:0.575382,42:0.173353):0.0830602,43:0.079393):1.5102):0.20802):0.357098,40:1.656802):0.344311,(((44:1.139072,(45:1.383256,46:2.175606):0.369005):0.747632,(47:1.441427,48:2.618166):0.91399):0.980495,(((49:0.064736,50:0.063050):0.0856888,51:0.188624):1.31282,52:1.400009):0.498137):0.18985):0.860876):0.316316,35:3.284021):0.280866):0.128711,15:1.118289):0.31424):0.315922):0.333538):0.145841):0.145047):0.0965837);
 358: 1 -40484.21098 -40925.10728 (0:0.356122,1:0.198011,(2:0.300797,(3:0.405191,(((4:0.309219,5:0.562433):0.29158,((((8:0.077436,9:0.095476):0.335111,10:0.301472):0.361653,11:1.126126):0.330657,((12:0.016296,13:0.043819):0.662031,((14:2.590748,(((((16:0.058857,17:0.062189):0.229969,18:0.189685):0.0900575,19:0.517263):0.488139,(((((24:0.057403,25:0.207614):0.25944,27:0.348090):0.0939678,26:0.440513):0.254101,(28:1.095942,29:0.962328):0.437354):0.167056,(((30:0.686048,31:0.371793):0.243305,(33:0.278312,34:0.570880):0.133924):0.208961,32:0.798894):0.405297):0.893661):0.267017,20:0.926442):0.241789):0.206508,(15:0.774325,(((21:0.646460,22:1.095485):0.879389,23:1.550879):0.917339,(35:3.608744,(((((((36:0.228391,37:0.262828):0.104734,38:0.065764):0.761812,(39:1.241337,((41:0.495602,42:0.208844):0.0971674,43:0.132509):1.51644):0.282692):0.533361,40:1.726460):0.410098,((44:1.307409,(45:0.850424,46:2.449365):0.187088):0.531655,(47:1.735905,48:1.122308):0.758612):1.32504):0.54417,((49:0.060148,50:0.091486):0.1786,51:0.042800):1.48251):0.47654,52:1.130145):0.467079):0.716179):0.274847):0.529106):0.419456):0.293626):0.440418):0.0989799,(6:0.726294,7:0.578975):0.229645):0.176565):0.114785):0.242648);
 359: 1 -42993.43117 -40918.77769 (0:0.236439,1:0.200493,(2:0.175583,(3:0.520449,((4:0.278600,5:0.504304):0.329749,((6:0.623502,7:0.532453):0.193625,((((8:0.081546,9:0.030844):0.261799,10:0.398029):0.347111,11:0.777569):0.412855,((12:0.015120,13:0.046104):0.905677,((14:2.832219,15:0.770585):0.184356,((((((16:0.041830,17:0.047505):0.215029,18:0.251584):0.279869,19:0.455737):0.530025,20:0.964253):0.234876,((((24:0.111398,25:0.164672):0.291548,(26:0.630363,27:0.234381):0.116184):0.498522,(28:1.295150,29:0.866886):0.192654):0.0563484,((((30:0.465505,31:0.388197):0.236316,32:0.909947):0.261916,33:0.352960):0.173634,34:0.291296):0.316064):0.786468):0.377414,((((21:1.061588,22:1.164123):0.657204,23:1.103815):0.148694,(((((36:0.235828,37:0.260293):0.0514023,38:0.119555):0.98337,(39:1.047569,((41:0.540365,43:0.167343):0.043468,42:0.184913):1.61852):0.242569):0.727174,40:1.515304):0.32003,((((44:0.968441,46:2.435349):0.555105,45:0.831539):0.6736,(47:1.386931,48:1.980845):1.17737):1.29939,(((49:0.057091,50:0.065777):0.188695,51:0.108648):1.54243,52:1.928984):0.121525):0.51743):1.39842):0.456493,35:3.439561):0.389073):0.274966):0.227159):0.352803):0.263823):0.125307):0.0889095):0.130287):0.101873);
 360: 1 -40203.28392 -40931.83718 (0:0.343216,1:0.316634,(2:0.327980,(3:0.578141,(((4:0.332871,5:0.552078):0.366114,(6:0.882861,7:0.712721):0.223916):0.108646,((((8:0.052950,9:0.062957):0.223676,10:0.375142):0.402013,11:0.756481):0.53345,((12:0.025458,13:0.014882):0.821524,((14:3.912475,15:1.088050):0.105395,((((((16:0.074115,17:0.034894):0.201139,18:0.244036):0.271772,19:0.398205):0.682508,(((21:0.736449,22:1.133309):0.535287,23:1.332929):0.660226,(((((24:0.140676,25:0.187547):0.294984,26:0.651783):0.0745886,27:0.172005):0.263831,(28:1.222554,29:0.780650):0.435845):0.311399,((30:0.379549,31:0.394078):0.211974,(32:0.767396,(33:0.266180,34:0.467466):0.145815):0.150885):0.292804):0.712485):0.365154):0.197281,20:0.918119):0.332455,(35:3.534016,((((((((36:0.281748,38:0.181726):0.0704755,37:0.221290):0.901179,39:1.168816):0.153639,40:2.013443):0.303264,((41:0.517883,42:0.209429):0.051391,43:0.110787):1.21716):0.446922,(((44:0.873519,46:2.402796):0.516165,45:1.061482):0.700327,(47:1.533271,48:1.607419):0.983048):0.814628):0.529892,((49:0.053155,50:0.070558):0.117596,51:0.129306):1.15055):0.361996,52:1.151417):0.583854):0.640115):0.358523):0.108099):0.434694):0.163225):0.15723):0.155557):0.121267);
 361: 1 -38925.02374 -40920.96917 (0:0.315919,(1:0.285987,((4:0.268952,5:0.587286):0.306077,((6:0.529374,7:0.549020):0.193238,(((((8:0.093311,9:0.037480):0.3098,10:0.351587):0.405109,11:0.711279):0.500766,(12:0.068499,13:0.019381):0.73851):0.205486,(((((((14:3.410498,34:0.225504):2.75207e-06,(((30:0.588209,31:0.251078):0.210014,32:0.765124):0.216867,33:0.219356):0.194931):0.433236,(28:1.256493,29:0.754579):0.35456):0.0822166,(((24:0.052681,25:0.235387):0.387302,26:0.595657):0.125823,27:0.202104):0.314187):0.385356,(((21:1.161646,22:1.076489):0.514693,23:0.990432):0.561632,(35:3.407609,((((((36:0.174590,37:0.273516):0.0996579,38:0.087629):0.648487,(39:1.261103,((41:0.553001,42:0.205344):0.136752,43:0.081746):1.31671):0.273587):0.981347,40:1.253470):0.535286,(((49:0.062627,50:0.045957):0.165055,51:0.086961):0.977573,52:1.734728):0.431135):0.439084,((44:1.188573,(45:0.968618,46:2.702005):0.258912):0.38382,(47:1.341040,48:1.282026):1.19965):1.04465):0.752334):0.235982):0.648412):0.474994,((((16:0.059360,17:0.042131):0.241816,18:0.298530):0.0536367,19:0.593238):0.32345,20:0.939666):0.286793):0.378629,15:1.193470):0.236745):0.243438):0.110633):0.0767553):0.0461286,(2:0.137358,3:0.529538):0.0979671);
 362: 1 -41929.65099 -40916.6475 (0:0.395398,1:0.206855,((2:0.170064,3:0.529372):0.0625305,((4:0.208390,5:0.666957):0.379192,((6:0.787200,7:0.620988):0.332003,((((8:0.068384,9:0.060521):0.435219,10:0.246486):0.416286,11:0.960048):0.41799,((12:0.036242,13:0.026007):0.518558,(((14:2.393745,((((21:0.739710,22:0.903605):0.716935,23:1.156339):0.324426,(35:3.622701,(((((((36:0.215168,37:0.270159):0.0754312,38:0.176206):0.72553,39:1.226600):0.418244,((41:0.562823,42:0.216032):0.0982524,43:0.110113):1.15074):0.443681,40:1.563053):0.288337,(((49:0.044421,50:0.090800):0.137583,51:0.138801):1.36351,52:1.361602):0.505924):0.190109,((44:1.238602,(45:0.806489,46:2.288440):0.412637):0.373706,(47:1.701938,48:1.261623):0.623401):1.30243):0.674951):0.446166):0.317545,(((((24:0.103454,25:0.195681):0.213214,26:0.553626):0.129924,27:0.257931):0.3063,(28:1.338847,29:0.756723):0.375515):0.0729003,(((30:0.571581,31:0.368332):0.229551,(33:0.103315,34:0.578402):0.227186):0.203811,32:0.680662):0.367783):0.556911):0.00708357):0.493224,((((16:0.023943,17:0.059905):0.263846,18:0.199566):0.126683,19:0.437980):0.398711,20:0.830426):0.44606):0.39543,15:0.920891):0.415122):0.378249):0.332925):0.119833):0.20645):0.107978);
 363: 1 -40517.5081 -40920.96917 (0:0.384603,(1:0.119396,((4:0.299354,5:0.570720):0.439536,((6:0.706095,7:0.683258):0.144784,(((((8:0.080261,9:0.053248):0.504583,10:0.204426):0.58353,11:0.903851):0.256919,(12:0.058990,13:0.018890):0.823432):0.300124,((((((14:2.595189,(21:0.663570,22:1.544905):0.53042):0.305426,23:1.343065):0.534939,(35:2.876231,(((((((36:0.184204,37:0.301499):0.150596,38:0.052776):0.864647,39:1.223226):0.36937,((41:0.647427,42:0.197110):0.10102,43:0.114109):0.989086):0.832196,40:1.238308):0.563322,(((49:0.058924,50:0.059731):0.156829,51:0.135680):1.04622,52:1.635489):0.600247):0.216078,((44:1.036247,(45:0.836406,46:2.720247):0.391562):0.474142,(47:1.858950,48:1.351162):0.655313):0.860989):0.814546):0.632752):0.370858,((((((24:0.119159,25:0.227677):0.259104,26:0.700923):0.117333,27:0.224195):0.164423,32:1.304754):0.247785,(28:1.275764,29:0.613749):0.40094):0.202353,(((30:0.528856,31:0.423564):0.361536,33:0.311355):0.171542,34:0.331382):0.368503):0.53808):0.252591,((((16:0.036603,17:0.038574):0.203477,18:0.186749):0.0889182,19:0.522140):0.523169,20:0.931065):0.259885):0.572883,15:1.009909):0.335953):0.330582):0.190884):0.153553):0.0735577,(2:0.130749,3:0.645045):0.190783);
 364: 1 -41418.84518 -40927.06218 (0:0.317419,1:0.324469,(2:0.351257,(3:0.491939,((4:0.311473,5:0.560977):0.522832,(((6:0.851748,7:0.569039):0.0485868,(((8:0.094899,9:0.035137):0.242018,10:0.490428):0.288175,11:0.892337):0.637918):0.161304,((12:0.030119,13:0.042705):0.89326,((14:2.980091,(15:0.951314,((((((36:0.267646,37:0.243832):0.0833935,38:0.090620):0.890283,39:1.191049):0.243272,((41:0.572116,42:0.186592):0.094294,43:0.076237):1.37472):0.344404,(40:1.232907,(((49:0.043314,50:0.090287):0.132404,51:0.143144):0.987857,52:1.584074):0.626741):0.284439):0.399258,((44:1.534706,(45:1.089887,46:2.528965):0.320637):0.528388,(47:1.395004,48:1.549223):1.0309):0.853443):1.28398):0.466192):0.00466157,((((((16:0.023015,17:0.069846):0.191307,18:0.214634):0.248966,19:0.444534):0.481854,((((((24:0.096891,25:0.175329):0.275889,26:0.787618):0.106444,27:0.156089):0.263312,(28:1.282541,29:0.788725):0.464525):0.292344,32:0.930377):0.102337,((30:0.512821,31:0.295425):0.519103,(33:0.290772,34:0.348591):0.119392):0.166575):0.762059):0.202225,(20:0.763849,(21:0.756794,(22:1.116692,23:1.104778):0.13378):1.17882):0.117537):0.404867,35:4.211620):0.119264):0.24475):0.482694):0.0602425):0.14455):0.124626):0.112992);
 365: 1 -42014.73733 -40928.57055 (0:0.370262,1:0.273578,(2:0.342265,(3:0.492547,((4:0.294598,5:0.630461):0.327297,((6:0.786326,((((8:0.080190,9:0.060053):0.307198,10:0.219316):0.412413,11:0.789501):0.394264,(((12:0.072275,13:0.032465):0.60207,(14:2.956980,15:0.704656):0.380855):0.00504666,((((((((16:0.064353,17:0.051759):0.183227,18:0.175923):0.248581,19:0.483837):0.568342,20:0.434529):0.649649,(((((24:0.106946,25:0.189144):0.345596,26:0.706598):0.0894403,27:0.196405):0.458813,(28:1.197579,29:0.782578):0.421727):0.15939,(((30:0.505992,31:0.347278):0.260988,(33:0.290071,34:0.451894):0.114177):0.241041,32:1.162399):0.216271):0.819759):2.5557e-06,((21:0.898824,22:1.044741):0.442788,23:1.084162):0.719484):0.29797,35:3.525583):0.0870297,(((((((36:0.258154,37:0.286505):0.0421817,38:0.083400):0.906817,39:1.231852):0.277836,((41:0.552324,42:0.274806):0.0745561,43:0.091807):1.2869):0.493617,40:1.629104):0.249571,((44:0.914204,(45:1.063321,46:2.380569):0.270948):0.907069,(47:1.205815,48:1.653597):0.908093):0.905315):0.246316,(((49:0.074117,50:0.052014):0.103682,51:0.137468):1.11135,52:1.439321):0.533988):1.27048):0.25128):0.587974):0.0855766):0.0979762,7:0.719840):0.193163):0.122337):0.19358):0.0950592);
 366: 1 -38566.51617 -40921.10613 (0:0.336313,(1:0.212634,2:0.347122):0.088224,(3:0.673940,((4:0.364082,5:0.475455):0.489713,((6:0.616523,7:0.518900):0.30337,((((8:0.074624,9:0.050643):0.376284,10:0.278694):0.319164,11:1.029765):0.38339,((12:0.045714,13:0.037265):0.953957,((((14:2.987131,(((21:1.143337,22:1.293975):0.375371,23:0.890128):0.40884,((((((36:0.216816,37:0.268049):0.0769701,38:0.087803):0.888222,(39:1.140706,((41:0.531388,42:0.191151):0.119405,43:0.101291):1.61423):0.172679):0.6677,40:1.270341):0.614402,((44:1.231175,(45:1.091724,46:1.736300):0.231015):0.637886,(47:1.477451,48:1.586619):0.726311):0.694627):0.615234,(((49:0.046043,50:0.100631):0.133955,51:0.159361):1.35003,52:1.103549):0.254692):1.34621):0.286722):0.0923243,35:3.739464):0.150775,(((((16:0.031917,17:0.057297):0.274337,18:0.168359):0.327045,19:0.362807):0.553943,20:0.912231):0.329254,((((24:0.123365,25:0.211780):0.358483,27:0.206304):0.143476,26:0.593837):0.277626,((28:1.315517,29:0.786433):0.191105,((((30:0.362745,31:0.430883):0.262524,32:0.813160):0.156898,33:0.195140):0.229618,34:0.285569):0.550145):0.14171):0.527168):0.23126):0.375715,15:0.983331):0.330336):0.298783):0.131064):0.0676706):0.120609):0.136052);
 367: 2 -41474.54664 -40918.33174 (0:0.421796,1:0.221629,(2:0.268719,(3:0.481695,((4:0.226823,5:0.741675):0.474775,((6:0.637761,7:0.663538):0.274148,((((8:0.089568,9:0.050239):0.276596,10:0.353935):0.321609,11:0.833332):0.602145,((12:0.075879,13:0.034170):0.695754,(((14:2.948266,((((21:0.808838,22:1.159762):0.619674,23:0.963924):0.699831,(35:2.894838,((((((36:0.201837,37:0.276403):0.0802695,38:0.115175):1.24624,(39:1.356484,((41:0.564341,42:0.227209):0.0745754,43:0.122978):1.1073):0.136857):0.821584,40:1.498882):0.640144,((49:0.011436,(50:0.065959,51:0.286072):0.0522642):1.11508,52:1.611227):0.24044):0.432177,((44:1.171736,(45:1.076871,46:2.609974):0.26413):0.563631,(47:1.329002,48:1.527638):1.21984):0.66705):0.413836):0.605109):0.33751,(((((24:0.095251,25:0.202924):0.272778,26:0.604495):0.156512,27:0.119953):0.584686,(28:1.018626,29:0.791146):0.316091):0.10711,((((30:0.534831,31:0.311358):0.232226,32:0.918504):0.159258,33:0.215781):0.216192,34:0.260010):0.492333):0.679651):2.01393e-06):0.46027,((((16:0.041477,17:0.056738):0.200145,18:0.211862):0.146555,19:0.448394):0.484237,20:0.687265):0.237485):0.454084,15:1.103454):0.100815):0.446375):0.12087):0.138225):0.05215):0.115038):0.152643);
 368: 1 -41383.23138 -40923.06856 (0:0.476586,1:0.203457,(2:0.154186,(3:0.425941,((4:0.418806,5:0.368921):0.339218,((6:0.701587,7:0.504219):0.205812,((((8:0.117050,9:0.050117):0.25356,10:0.317568):0.478425,11:1.045941):0.295046,((12:0.027861,13:0.038389):0.741859,((14:3.480708,(((((16:0.038971,17:0.054992):0.207743,18:0.213285):0.104527,19:0.478610):0.413332,20:0.895780):0.237243,(((21:0.756098,22:1.195523):0.40051,23:1.001636):0.829925,((((24:0.090662,25:0.181528):0.278959,26:0.655436):0.121576,27:0.227879):0.422103,((28:1.504217,29:0.721506):0.166349,((30:0.434720,31:0.276201):0.326584,((32:1.032619,33:0.168506):0.210803,34:0.369141):0.0645871):0.515882):0.127737):0.4776):0.0777886):0.39259):0.127938,(15:1.108786,((35:2.730880,((44:1.182372,(45:1.115481,46:2.418764):0.25908):0.529917,(47:1.454765,48:1.969644):0.590308):0.809854):0.151578,((((((36:0.231263,37:0.266277):0.0686631,38:0.116280):0.814949,39:1.180637):0.361335,(41:0.488198,(42:0.280129,43:0.122807):0.162686):1.3324):0.400972,40:1.619427):0.535142,(((49:0.068174,50:0.062896):0.0822803,51:0.180501):1.30369,52:1.278275):0.307405):0.396154):0.789873):0.170211):0.237313):0.263316):0.272238):0.137502):0.168493):0.0888098):0.116337);
 369: 1 -39988.11992 -40932.25308 (0:0.273506,(1:0.199719,2:0.322285):0.0922698,(3:0.566519,((4:0.373410,5:0.648128):0.335626,((6:0.545888,7:0.558720):0.269188,(((((8:0.094156,9:0.047091):0.296373,10:0.431900):0.383836,11:0.850204):0.384724,(12:0.045848,13:0.026109):0.865817):0.259258,((14:2.622732,15:0.982778):0.10411,((((((16:0.038686,17:0.041730):0.196796,18:0.157303):0.286543,19:0.415277):0.328321,20:0.883671):0.356985,(((((24:0.093353,25:0.237700):0.260058,26:0.710208):0.124875,27:0.281118):0.364974,(28:1.214971,29:0.886469):0.270587):0.149672,(((30:0.554845,31:0.333490):0.31637,(33:0.295302,34:0.492895):0.230845):0.200694,32:1.040375):0.275178):0.754171):0.255443,((((21:0.844552,22:1.032899):0.47704,23:1.019461):0.36694,(((((36:0.231287,37:0.278440):0.0610678,38:0.150903):0.575015,39:1.413828):0.218049,(((41:0.537813,42:0.267289):0.065383,43:0.091722):1.18704,(((44:1.231160,(45:0.892263,46:2.607240):0.273101):0.789708,(47:1.842931,48:1.148191):0.727873):0.543682,(((49:0.065880,50:0.063923):0.118281,51:0.146030):1.07928,52:1.576104):0.832914):0.553427):0.467277):0.231853,40:1.414500):1.53267):0.270395,35:3.827650):0.214749):0.393016):0.289695):0.313682):0.187222):0.0747458):0.140342);
 370: 1 -40467.49086 -40921.68466 (0:0.359802,1:0.229637,(2:0.274987,((3:0.470321,(((((8:0.062797,9:0.088441):0.493871,10:0.167501):0.477449,11:1.182581):0.162885,(12:0.040211,13:0.022435):0.862258):0.405188,(((14:2.661232,(((((16:0.071899,17:0.044639):0.2481,18:0.189793):0.145482,19:0.392009):0.460152,(((((24:0.085844,25:0.286400):0.24059,26:0.600591):0.0862157,27:0.225572):0.481371,(28:1.378802,29:0.761227):0.356741):0.181711,(((30:0.397921,31:0.425308):0.370059,(32:1.083958,33:0.158008):0.143728):0.178015,34:0.313208):0.264283):0.617932):0.236243,20:0.516702):0.0466028):0.290334,((((21:0.691518,22:1.337027):0.59217,23:1.185612):0.254006,((((((36:0.236215,37:0.260027):0.0401489,38:0.102902):1.04132,39:1.073389):0.38531,((41:0.595075,42:0.189585):0.113476,43:0.053880):1.23981):0.609943,(40:1.533623,((44:1.117062,(45:0.888252,46:2.426273):0.209776):0.428747,(47:1.653394,48:1.299223):0.640125):0.980161):0.54813):0.462826,(((49:0.074254,50:0.041530):0.113617,51:0.109254):1.23425,52:1.399172):0.32672):1.27879):0.497329,35:3.199739):0.0955613):0.439847,15:0.652999):0.555837):0.0744659):0.0689799,((4:0.272674,5:0.618042):0.308141,(6:0.646306,7:0.743433):0.255696):0.110188):0.141149):0.121809);
 371: 1 -39996.68938 -40925.56165 (0:0.267850,(1:0.201896,((4:0.259491,5:0.495975):0.412944,((6:0.659357,7:0.503577):0.292838,(((((8:0.065018,9:0.043907):0.194473,11:1.277648):0.221377,10:0.276812):0.541955,(12:0.038516,13:0.009803):0.784047):0.276997,(((((14:2.291212,(21:0.636154,22:1.362901):0.198461):0.271771,23:0.984274):0.390773,(((((((36:0.210005,37:0.239269):0.0748012,38:0.072229):0.758294,39:1.330615):0.33169,((41:0.545418,43:0.154977):0.0410019,42:0.184438):1.28924):0.478551,40:1.356847):0.51428,(((49:0.043378,50:0.074503):0.127195,51:0.131178):1.2292,52:1.653085):0.281606):0.172328,((44:1.072679,(45:0.976383,46:2.284565):0.345962):0.260717,(47:1.431259,48:1.402601):1.08984):1.07596):1.15678):0.588655,((((((16:0.064709,17:0.059324):0.206865,18:0.115461):0.154661,19:0.410212):0.359726,(((((24:0.094884,25:0.192468):0.302363,26:0.586998):0.116322,27:0.183802):0.459831,(28:1.240243,29:0.829516):0.3033):0.33533,(((30:0.452638,31:0.295525):0.304217,(32:0.893190,33:0.150626):0.147435):0.0993514,34:0.301310):0.268908):0.806331):0.247163,20:0.635090):0.465062,35:3.869009):2.2853e-06):0.241158,15:0.996638):0.435266):0.0705344):0.106688):0.157234):0.10432,(2:0.205613,3:0.467518):0.155287);
 372: 1 -41211.88462 -40924.3205 (0:0.338053,1:0.217496,(2:0.197026,((3:0.340859,((((8:0.068011,9:0.034705):0.396553,10:0.317740):0.490308,11:0.941796):0.628514,((12:0.067184,13:0.027047):0.705207,((14:2.491227,(((((16:0.070838,17:0.031345):0.1656,18:0.112634):0.131226,19:0.454251):0.495022,20:0.634107):0.274677,((((21:0.594133,22:1.259751):0.556499,23:0.721385):0.603311,(35:3.099345,((((((((36:0.188251,37:0.280134):0.0977788,38:0.074513):0.76984,39:0.981115):0.368729,((41:0.567338,42:0.269063):0.0986389,43:0.088669):1.02019):0.562886,40:1.635837):0.37941,((44:0.874315,(45:1.264167,46:2.510351):0.396076):0.590838,(47:1.889980,48:1.052218):0.813595):0.793083):0.626195,52:1.429274):0.138676,((49:0.051056,50:0.058860):0.162138,51:0.100127):1.08919):1.51821):2.41215e-06):0.189489,(((((24:0.032278,25:0.208386):0.297355,26:0.642122):0.0892535,27:0.201937):0.110426,(28:1.164363,29:0.776162):0.560832):0.103598,(((30:0.422271,31:0.340378):0.33073,(33:0.225627,34:0.397104):0.15822):0.239695,32:0.661142):0.383762):0.67527):0.413629):0.255437):0.218984,15:0.777808):0.470432):0.192215):0.381222):0.18132,((4:0.360535,5:0.557877):0.427349,(6:0.747828,7:0.532766):0.246121):0.141964):0.109706):0.122431);
 373: 1 -39425.54995 -40926.57065 (0:0.386901,1:0.222551,(((2:0.227500,((6:0.805547,7:0.776521):0.235228,((((8:0.064054,9:0.047631):0.342826,10:0.356061):0.486806,11:1.051470):0.292863,((12:0.026208,13:0.005696):0.608336,((14:3.151150,15:0.766811):0.108461,((((((16:0.085405,17:0.017579):0.300386,18:0.159863):0.229624,19:0.369238):0.489766,(((((24:0.060906,25:0.299362):0.26776,26:0.729375):0.133213,27:0.142674):0.41967,(28:1.225308,29:0.882622):0.273642):0.112139,(((30:0.550617,31:0.329510):0.184092,(33:0.280086,34:0.344904):0.135103):0.0841184,32:0.775927):0.308412):0.858244):0.2762,20:0.720802):0.208118,((((21:0.864587,22:1.124825):0.24695,23:1.287504):0.624387,(((((((36:0.247286,37:0.267941):0.0533348,38:0.112514):0.837156,39:1.313990):0.271107,((41:0.587843,42:0.212550):0.111398,43:0.082790):1.25035):0.394847,40:1.560119):0.438977,(((49:0.044592,50:0.084532):0.0708331,51:0.206683):1.06281,52:1.544672):0.423751):0.462114,((44:1.374133,(45:0.998253,46:2.414764):0.293591):0.442216,(47:1.077162,48:1.849947):1.67437):0.933684):1.17549):0.673413,35:3.532990):0.257534):0.344779):0.181014):0.338012):0.197994):0.134846):0.0895761,3:0.581488):0.0926159,(4:0.314691,5:0.684682):0.497594):0.0608255);
 374: 1 -41362.4258 -40925.96643 (0:0.522475,1:0.186745,(2:0.282573,(3:0.601093,((4:0.275379,5:0.592834):0.429796,((6:0.680546,7:0.559023):0.301128,(((((8:0.072340,9:0.064991):0.299502,10:0.287719):0.56594,11:1.048920):0.306858,(12:0.048191,13:0.034671):0.761063):0.160914,((14:2.859951,(((((16:0.045973,17:0.049904):0.183678,18:0.219421):0.24827,19:0.463199):0.551017,20:0.805122):0.265502,(((21:0.934633,22:1.075682):0.576022,23:1.422965):0.617707,(((((24:0.166132,25:0.260357):0.20898,26:0.783422):0.114243,27:0.210833):0.270867,(((30:0.530636,31:0.405016):0.231719,(33:0.204901,34:0.421574):0.177844):0.226151,32:0.613804):0.399603):0.137102,(28:1.309751,29:0.788023):0.421172):0.611413):0.282848):0.228744):0.259687,(15:0.748232,(35:3.540992,(((((36:0.254430,37:0.321506):0.121011,38:0.061174):0.769459,(39:1.460969,((41:0.632638,42:0.201117):0.0677921,43:0.113064):1.76413):0.323272):0.673265,(40:1.084880,((44:0.945406,(45:0.898237,46:2.729447):0.327324):0.945654,(47:1.434567,48:1.475257):1.02067):0.796331):0.269776):0.524113,((49:0.002037,(50:0.081555,51:0.218279):0.0374449):1.26014,52:1.386555):0.520991):0.585551):1.1223):0.474061):0.381205):0.211171):0.156542):0.135805):0.0700546):0.15787);
 375: 1 -38820.87328 -40918.8267 (0:0.312482,(1:0.186382,((4:0.318147,5:0.514699):0.321254,((6:0.631191,7:0.564520):0.17558,(((((8:0.095793,9:0.072177):0.245347,10:0.438994):0.305081,11:0.738971):0.410366,(12:0.053895,13:0.032005):0.933755):0.222287,(((((((14:2.371349,21:0.734674):0.2185,22:0.960379):0.470217,23:1.128563):0.987559,(35:3.580036,((((((36:0.145599,(37:0.311548,38:0.220341):0.09676):0.602682,39:1.404673):0.377076,((41:0.561109,42:0.252978):0.0644012,43:0.110367):1.45867):0.673964,40:1.411359):0.42033,(((49:0.051963,50:0.063544):0.188071,51:0.079759):1.14677,52:1.722075):0.182816):0.30896,(((44:0.963786,46:2.662436):0.285431,45:1.329066):0.438851,(47:1.053573,48:1.551392):1.26987):0.809402):0.832253):0.689651):0.167857,(((((24:0.028320,25:0.229073):0.321555,26:0.613428):0.110485,27:0.194210):0.299471,(28:1.515990,29:0.640058):0.341327):0.173276,((((30:0.439464,31:0.298756):0.30521,32:0.954058):0.195806,33:0.240320):0.296253,34:0.232000):0.35894):0.501113):0.269437,((((16:0.032604,17:0.038733):0.217384,18:0.154682):0.240983,19:0.377317):0.21559,20:1.056237):0.353214):0.564872,15:1.148990):0.544755):0.177451):0.108071):0.131719):0.0637947,(2:0.171667,3:0.497179):0.169017);
 376: 1 -41086.14523 -40920.15118 (0:0.334578,1:0.202872,((2:0.324496,(3:0.553687,(6:0.565039,7:0.572810):0.2315):0.102674):0.0706744,((4:0.385910,5:0.534348):0.314501,((((8:0.110235,9:0.084484):0.26923,10:0.431914):0.401185,11:0.995415):0.643935,((12:0.089792,13:0.002146):0.91518,((((((14:3.444514,(21:0.914868,22:1.140965):0.390667):0.0899736,23:1.261337):0.732775,20:0.724682):0.245464,((((16:0.055212,17:0.030883):0.195856,18:0.210978):0.229483,19:0.459625):0.371535,(((((24:0.062682,25:0.196512):0.375879,26:0.779149):0.0987194,27:0.194334):0.467881,(28:1.269932,29:0.572923):0.390008):0.0694487,(((30:0.576435,31:0.285281):0.331331,(32:1.050859,33:0.127796):0.150789):0.139144,34:0.274784):0.325619):0.618823):0.283722):0.347843,(35:3.293271,((((((36:0.246254,38:0.155045):0.111322,37:0.144445):0.858341,(39:1.213343,((41:0.485599,42:0.210291):0.116293,43:0.121632):1.43089):0.222786):0.298987,40:1.506495):0.46555,(((49:0.046357,50:0.077748):0.19553,51:0.091902):1.15483,52:1.512771):0.488507):0.241423,((44:1.213401,(45:1.090118,46:2.255603):0.32514):0.387181,(47:1.536208,48:1.514290):0.684419):1.26816):0.674191):0.602792):0.135929,15:1.097980):0.274923):0.291695):0.113274):0.0842384):0.118317);
 377: 1 -41931.99645 -40933.65166 (0:0.292300,1:0.126310,(2:0.234463,(3:0.615775,((4:0.222014,5:0.565994):0.374092,((6:0.579979,7:0.362628):0.25332,((((8:0.056962,9:0.109764):0.459349,10:0.312901):0.347401,11:0.854459):0.380961,((12:0.022685,(13:0.039126,35:3.059706):0.0112739):0.710803,(((14:2.536072,((21:0.781249,22:1.065810):0.255357,23:1.374277):0.196029):0.662795,(((((16:0.046583,17:0.062760):0.252136,18:0.160376):0.218359,19:0.454724):0.486347,20:0.623256):0.41357,(((((24:0.080707,25:0.198792):0.267915,26:0.712113):0.133662,27:0.219675):0.209389,32:1.179574):0.236809,((28:1.437904,29:0.489461):0.444973,((30:0.340625,31:0.495031):0.378408,(33:0.471786,34:0.307503):0.1476):0.276692):0.0854678):0.883115):0.126884):0.375097,(15:0.720491,(((((((36:0.231507,37:0.262079):0.0624145,38:0.068617):0.879492,39:1.237810):0.369312,((41:0.550568,42:0.220217):0.07875,43:0.069245):1.44556):0.549146,(((49:0.036539,50:0.061469):0.16436,51:0.108984):1.0772,52:1.643067):0.749023):0.116091,40:1.542310):0.157535,((44:1.054325,(45:1.140586,46:2.286760):0.389519):0.431394,(47:1.330359,48:1.553289):1.10761):0.894405):1.29091):0.427166):0.408292):0.332219):0.252579):0.0833295):0.129602):0.0818899):0.155077);
 378: 1 -40511.13876 -40918.55684 (0:0.372555,(1:0.233681,(((3:0.493242,(6:0.686435,7:0.621603):0.347816):0.10083,((((8:0.090012,9:0.046362):0.443448,10:0.183842):0.391116,11:1.036929):0.57842,((12:0.074752,13:0.053505):0.672273,(((14:2.315288,(((((16:0.032514,17:0.055158):0.176379,18:0.180543):0.24524,19:0.516214):0.424188,20:0.872670):0.504855,(((21:0.671287,22:1.492746):0.465632,23:1.267713):0.664066,(((((24:0.088075,25:0.235633):0.284263,26:0.665256):0.131539,27:0.191041):0.29713,(28:1.388459,29:0.751234):0.332216):0.181533,(((30:0.453002,31:0.379736):0.343005,(33:0.266584,34:0.463119):0.160068):0.124162,32:1.017175):0.286349):0.685426):0.064184):0.34654):0.140186,(35:3.724316,(((((36:0.227468,38:0.154073):0.0721282,37:0.199098):0.89979,(39:1.133164,((41:0.556033,42:0.234957):0.0951001,43:0.088583):1.41682):0.186446):0.655105,40:1.658705):0.37652,(((44:1.127455,(45:1.145673,46:2.602338):0.361317):0.655535,(47:1.296956,48:1.482831):0.906382):0.775995,(((49:0.055266,50:0.065050):0.191227,51:0.137489):1.03065,52:1.556181):0.66111):0.289055):1.08755):0.504387):0.173081,15:1.048824):0.361417):0.229757):0.2317):0.0844279,(4:0.181700,5:0.664097):0.435904):0.130268):0.0878839,2:0.346944);
 379: 1 -40158.52684 -40933.56808 (0:0.323178,1:0.284915,(2:0.288744,(3:0.615990,((4:0.349562,5:0.608423):0.333199,((6:0.581550,7:0.652813):0.227122,((((8:0.133910,9:0.035691):0.397524,10:0.473232):0.353781,11:1.041767):0.495039,((12:0.055396,13:0.039931):0.90627,((14:2.718907,(((((16:0.055609,17:0.047755):0.200409,18:0.103645):0.215419,19:0.493963):0.640997,20:0.535213):0.40951,((((21:0.747388,22:1.156306):0.726234,23:1.226468):0.744455,(35:3.271553,(((((((36:0.224945,37:0.237213):0.07595,38:0.145275):0.773534,39:1.685581):0.257378,((41:0.603828,42:0.210449):0.0683194,43:0.100827):1.37843):0.408304,((44:1.085008,(45:0.996078,46:2.419435):0.330405):0.774935,(47:1.584383,48:1.267236):1.32627):1.09275):0.341129,40:1.183295):0.814161,(((49:0.039049,50:0.063578):0.107072,51:0.103536):0.827493,52:1.696682):0.27911):0.661514):0.631844):0.0847083,(((24:0.054351,25:0.185565):0.276785,(27:0.159905,((28:1.329782,29:0.754600):0.478915,((((30:0.437107,31:0.376005):0.32451,34:0.418510):0.0863966,33:0.261716):0.283714,32:0.930129):0.26756):0.215279):0.170536):0.261954,26:0.303234):0.746024):0.357481):0.303133):0.460254,15:0.951108):0.255505):0.198861):0.199209):0.0994761):0.061965):0.119432):0.145366);
 380: 1 -41977.00513 -40919.47791 (0:0.327976,(1:0.143601,((4:0.278494,5:0.530329):0.399827,((6:0.735835,7:0.536623):0.264125,((((8:0.078520,9:0.074751):0.348314,10:0.304154):0.444515,11:1.036963):0.282088,((12:0.055769,13:0.021069):0.635182,(((14:2.823105,((((((16:0.030426,17:0.041588):0.23709,18:0.152971):0.270473,19:0.351072):0.407833,20:0.732926):0.583054,(((((24:0.035281,25:0.198370):0.238123,26:0.634374):0.0880902,27:0.245646):0.202925,(28:1.429716,29:0.893830):0.263202):0.154201,(((30:0.418259,31:0.327329):0.373324,(33:0.177497,34:0.476702):0.088352):0.196793,32:0.691950):0.300981):0.575244):0.127579,((21:0.884494,22:1.084507):0.414947,23:0.878560):0.742315):0.307284):0.160592,(35:3.116002,((((((36:0.227943,37:0.299207):0.0492985,38:0.101762):0.588529,(39:1.041024,((41:0.487448,42:0.239983):0.0870516,43:0.096106):1.33489):0.212144):0.67041,40:1.216259):0.388138,(((49:0.059766,50:0.087050):0.198395,51:0.103019):1.38077,52:1.247060):0.398173):0.134376,((44:1.254554,(45:1.214071,46:2.377366):0.144132):0.37312,(47:1.608367,48:1.304489):1.06102):0.565435):0.646173):0.65073):0.119364,15:0.859241):0.404487):0.281817):0.306942):0.153547):0.214475):0.104302,(2:0.129590,3:0.652398):0.157703);
 381: 1 -42179.23183 -40920.96917 (0:0.325614,(1:0.259406,(((4:0.475415,5:0.461249):0.327379,(6:0.520169,7:0.629059):0.173457):0.115471,(((((8:0.070843,9:0.020487):0.360211,10:0.385981):0.359208,11:0.820930):0.480513,(12:0.028541,13:0.029989):0.604184):0.291985,(((((14:2.042714,((21:0.625049,22:1.345915):0.407265,23:1.120654):0.699633):0.26675,(35:3.160755,((((((36:0.231025,37:0.328289):0.0813537,38:0.075310):0.619838,(39:1.253703,(41:0.398354,(42:0.192065,43:0.151859):0.134826):1.7204):0.342611):0.661131,40:1.592314):0.638975,(((49:0.056066,50:0.058084):0.152982,51:0.093243):1.4692,52:1.252884):0.387608):0.241221,((44:1.143615,(45:1.180533,46:2.432952):0.331508):0.359485,(47:1.765987,48:1.433174):0.952017):1.29583):0.775118):0.438774):0.087442,(((((24:0.054285,25:0.186467):0.367053,26:0.595449):0.0657852,27:0.223171):0.279104,(((30:0.491712,31:0.377571):0.390524,(33:0.237869,34:0.442603):0.140442):0.319527,32:0.748338):0.360464):0.259483,(28:1.303868,29:0.651503):0.251114):0.645133):0.302162,((((16:0.050315,17:0.024211):0.199923,18:0.248194):0.1927,19:0.362559):0.407429,20:0.975003):0.379357):0.305187,15:0.815026):0.293634):0.232309):0.0492009):0.145375,(2:0.275996,3:0.511700):0.114473);
 382: 1 -43651.1654 -40918.27122 (0:0.288413,(1:0.187272,(((4:0.309273,5:0.547072):0.334333,(6:0.651995,7:0.557104):0.259612):0.116731,((((8:0.041605,9:0.041405):0.436454,10:0.222224):0.659486,11:0.878118):0.171887,((12:0.047242,13:0.012020):0.57719,(((((((14:2.352815,(21:1.204297,22:0.901594):0.576425):0.276945,23:0.845895):0.415911,35:2.920590):0.197717,((((((36:0.176628,(37:0.290433,38:0.146598):0.0641586):0.801798,39:1.397197):0.392199,((41:0.539870,42:0.266401):0.0884596,43:0.079567):1.08989):0.390828,40:1.613006):0.34833,((44:1.096485,(45:1.154870,46:2.439148):0.311694):0.73864,(47:1.292590,48:1.410694):0.656739):1.28832):0.725104,(((49:0.042019,50:0.097988):0.119607,51:0.182171):0.807904,52:1.539737):0.293371):1.37557):0.330732,(((((24:0.138814,25:0.208649):0.288353,26:0.562476):0.0914011,27:0.222731):0.322836,(28:1.423700,29:0.801675):0.318378):0.126933,(((30:0.555153,31:0.317755):0.317269,(33:0.331258,34:0.336004):0.159014):0.217391,32:0.969663):0.29551):0.529534):0.430159,((((16:0.027748,17:0.071988):0.240768,18:0.122625):0.199811,19:0.460701):0.547938,20:0.705176):0.26399):0.416527,15:0.879522):0.39804):0.272014):0.317809):0.100249):0.05953,(2:0.261501,3:0.593454):0.12661);
 383: 1 -40372.26351 -40923.50223 (0:0.361000,(1:0.261739,(3:0.506981,((4:0.295427,5:0.520826):0.33805,((6:0.667827,7:0.493677):0.178059,((((8:0.111729,9:0.029390):0.297521,10:0.489344):0.389229,11:1.006803):0.248511,((12:0.031807,13:0.047577):0.754017,((14:2.052729,((((((16:0.049650,17:0.072173):0.155469,18:0.175749):0.16414,19:0.375914):0.426952,20:0.684311):0.56077,((21:0.912718,22:1.018198):0.507624,23:1.282310):0.668172):0.028865,((((((24:0.077984,25:0.262670):0.318069,26:0.721265):0.151214,27:0.187448):0.227971,(28:1.265519,29:0.740555):0.320752):0.343137,32:0.811035):0.190033,(((30:0.507720,31:0.400565):0.367071,33:0.262104):0.199803,34:0.269278):0.184423):0.55785):0.613411):0.0706539,(15:0.727315,(35:3.452309,(((((((36:0.262186,38:0.156745):0.0549929,37:0.230856):0.614343,39:1.520584):0.264141,40:1.638702):0.381156,((41:0.499375,42:0.251094):0.0788549,43:0.102640):1.17666):0.642101,(((49:0.059848,50:0.066544):0.148666,51:0.055528):1.41383,52:1.565922):0.34828):0.396131,((44:1.096033,(45:1.053715,46:2.020260):0.352565):0.595458,(47:1.497731,48:1.340884):1.01247):0.443319):0.7613):0.857473):0.475133):0.329352):0.330902):0.270925):0.144608):0.161612):0.14895):0.103281,2:0.250883);
 384: 1 -40919.74128 -40919.47791 (0:0.359040,(1:0.179796,(((4:0.385744,5:0.672340):0.160839,7:0.743738):0.0799073,(6:0.831292,((((8:0.064865,9:0.048072):0.354831,10:0.304314):0.457313,11:0.839911):0.399712,((12:0.041715,13:0.004530):0.592361,((((((14:2.349073,23:1.281376):0.321163,(21:0.752313,22:0.992052):0.542977):0.70367,((((24:0.059014,25:0.163447):0.300006,26:0.667313):0.0780661,27:0.277563):0.368856,((28:1.285289,29:0.921486):0.378926,(((30:0.702233,31:0.336227):0.24878,(33:0.214358,34:0.424010):0.174321):0.159157,32:0.793342):0.203437):0.0321038):0.441639):0.189962,((((16:0.020970,17:0.038888):0.286466,18:0.195889):0.0936803,19:0.475298):0.35685,20:0.956920):0.260559):0.477699,(35:2.941329,(((((((36:0.245948,37:0.271923):0.104748,38:0.102176):0.680624,39:1.198077):0.283367,((41:0.536928,42:0.189102):0.116332,43:0.073136):1.18081):0.548951,40:1.771609):0.481489,(((44:1.202103,45:1.363504):0.517569,46:1.949681):0.30386,(47:1.235344,48:1.457051):1.03904):0.725254):0.251432,(((49:0.051856,50:0.090960):0.179343,51:0.100325):1.34776,52:1.576258):0.392468):0.818087):0.391854):0.0625462,15:1.123985):0.357099):0.394921):0.181374):0.16911):0.182217):0.0714909,(2:0.251566,3:0.566132):0.106346);
 385: 1 -40146.31698 -40926.30901 (0:0.409693,1:0.201012,(2:0.284955,((3:0.527235,((4:0.346346,5:0.517264):0.298165,(6:0.576596,7:0.637404):0.229157):0.157909):0.0438071,(((((8:0.094737,9:0.025937):0.274455,11:1.221469):0.257129,10:0.224315):0.466583,(12:0.057470,13:0.025167):0.887037):0.286642,((((14:2.815092,(((21:0.679321,22:1.306367):0.691083,23:0.810219):0.514742,((((((36:0.198029,38:0.122242):0.0617394,37:0.209014):0.910224,(39:1.266737,((41:0.422190,42:0.191558):0.0689824,43:0.099313):1.21934):0.210587):0.675894,40:1.110761):0.415322,((44:1.135140,(45:1.164896,46:2.665780):0.35816):0.588046,(47:1.298946,48:1.719354):0.611938):1.34297):0.383693,(((49:0.056559,50:0.069490):0.167427,51:0.142651):0.954664,52:1.373908):0.0978445):1.3606):0.320683):2.78922e-06,((((24:0.153134,25:0.158277):0.247837,(26:0.736622,27:0.166908):0.102224):0.207143,(28:1.275589,29:0.926629):0.387124):0.108983,(((30:0.349020,31:0.320721):0.274048,(33:0.246630,34:0.402166):0.143983):0.208788,32:0.587248):0.341014):0.68516):0.406232,((((16:0.031548,17:0.074645):0.20598,18:0.301799):0.263272,19:0.380726):0.491553,(20:0.236407,35:4.023428):0.517187):0.13107):0.401757,15:0.990752):0.25622):0.337768):0.127701):0.107202);
 386: 1 -42343.66325 -40924.51031 (0:0.304876,(1:0.201756,((4:0.338350,5:0.559473):0.206539,((6:0.512082,((((8:0.075112,9:0.085630):0.375031,10:0.373793):0.412678,11:0.943555):0.174605,((12:0.026685,13:0.030054):0.683659,(((14:3.347608,(35:3.589711,((((((36:0.269744,37:0.243818):0.0645411,38:0.091734):0.859649,39:1.350076):0.205093,((41:0.642973,42:0.241560):0.0782379,43:0.098641):1.36569):0.836466,40:1.158290):0.261929,(((44:0.967153,(45:1.018022,46:2.165881):0.244141):0.440808,(47:1.804078,48:1.340245):0.781424):0.884418,(((49:0.046946,50:0.056784):0.181484,51:0.107088):1.07659,52:2.021818):0.703782):0.208889):0.910321):1.09994):0.0908188,(((((16:0.044077,17:0.028164):0.261973,18:0.167192):0.165639,19:0.361107):0.547177,20:0.680600):0.373239,(((21:0.743522,22:1.395943):0.440769,23:1.252701):0.839193,(((((24:0.070068,25:0.245916):0.326442,26:0.576338):0.218167,27:0.222504):0.344092,(28:1.257441,29:0.688556):0.345781):0.188619,(((30:0.575526,31:0.303857):0.308036,(33:0.264257,34:0.513997):0.193514):0.162937,32:0.936447):0.315756):0.77017):0.201906):0.531488):0.0955406,15:1.002601):0.387129):0.406699):0.348094):0.0956762,7:0.719573):0.168062):0.288853):0.073985,(2:0.222604,3:0.599130):0.134923);
 387: 1 -41361.76273 -40922.90987 (0:0.330235,(1:0.267652,2:0.265895):0.0647841,(3:0.598858,((4:0.424875,5:0.518187):0.463011,((6:0.726617,7:0.737147):0.225161,(((((8:0.103146,9:0.050026):0.29597,11:1.078995):0.259578,10:0.234726):0.666524,(12:0.033747,13:0.052678):0.817169):0.194837,(((14:2.351294,15:0.776135):0.300599,(((35:3.243148,52:0.599433):0.64816,((49:0.036739,50:0.076325):0.115319,51:0.172999):1.56498):0.155076,(((((36:0.168657,(37:0.239244,38:0.177348):0.0606676):0.576412,39:1.746035):0.504937,((41:0.618595,42:0.205147):0.0754414,43:0.088919):1.37866):0.466067,40:1.361522):0.436762,(((44:1.068173,45:1.210902):0.508019,46:1.863048):0.545725,(47:1.390119,48:1.661266):1.18376):0.474479):0.491538):1.2687):0.0640206,((((((16:0.038005,17:0.049349):0.170112,18:0.230594):0.261857,19:0.406795):0.476682,20:0.769487):0.4725,(((((24:0.135409,25:0.254855):0.222062,26:0.630877):0.147471,27:0.261384):0.353461,(((30:0.566110,31:0.350370):0.170021,(33:0.170658,34:0.581594):0.125997):0.214868,32:0.764332):0.341673):0.0764339,(28:1.289190,29:0.596389):0.321196):0.735525):0.215377,((21:0.861066,22:1.002659):0.30671,23:1.098829):0.779264):0.382803):0.397713):0.202945):0.175729):0.155713):0.124113);
 388: 1 -41048.64711 -40931.85917 (0:0.321472,1:0.241204,(2:0.378450,(3:0.678297,((4:0.260582,5:0.505095):0.407209,((6:0.613427,7:0.711737):0.172385,(((((8:0.056741,9:0.064325):0.439648,10:0.263152):0.457821,11:0.998178):0.317344,(12:0.076979,13:0.024438):0.614736):0.304446,(((((14:2.886149,(((((36:0.249198,37:0.274236):0.0398973,38:0.129983):0.78157,(39:1.379305,((41:0.626898,42:0.270250):0.0779391,43:0.081451):1.09348):0.1713):0.619236,(40:1.139533,((44:1.406031,(45:1.045091,46:2.594323):0.17694):0.608158,(47:1.768636,48:1.475740):1.05962):0.723057):0.390556):0.573651,(((49:0.063115,50:0.063782):0.196842,51:0.104591):1.52983,52:1.459913):0.530264):0.877998):0.250135,((21:0.831989,22:0.942731):0.493414,23:1.267840):0.510902):0.0603597,35:3.883455):0.375243,(((((16:0.076904,17:0.062526):0.309625,18:0.142649):0.188263,19:0.446022):0.344128,20:0.849302):0.428715,((((((24:0.106296,25:0.266370):0.298003,26:0.807335):0.11168,27:0.201542):0.342673,32:0.932563):0.308188,(28:1.443305,29:0.709349):0.26748):0.116079,(((30:0.570173,31:0.356996):0.349173,33:0.259542):0.0913515,34:0.357591):0.226546):0.726927):0.130236):0.312013,15:1.000430):0.47384):0.392263):0.144216):0.167281):0.102312):0.0972225);
 389: 1 -40423.26698 -40918.8267 (0:0.300369,1:0.173759,((2:0.148931,3:0.491822):0.0876529,((4:0.296839,5:0.575480):0.316972,((6:0.727975,7:0.601885):0.190092,(((((8:0.116881,9:0.081890):0.397848,10:0.381616):0.531335,(12:0.066860,13:0.031773):0.930812):0.156802,11:1.111187):0.325537,((((14:2.811576,(((21:0.825140,22:1.015352):0.439538,23:1.282016):0.447653,(35:3.460931,(((((36:0.193331,(37:0.311955,38:0.131779):0.0518667):0.824521,39:1.379962):0.192936,((41:0.484611,42:0.214643):0.103421,43:0.085581):1.39208):0.766166,40:1.389508):0.300152,(((44:1.008645,(45:1.124230,46:2.541722):0.502669):0.545529,(47:1.778020,48:1.319807):1.02694):1.07795,(((49:0.024995,50:0.056020):0.175824,51:0.119541):1.5538,52:1.381055):0.0442601):0.388626):1.50482):0.381903):0.0910455):0.417771,(((((24:0.072707,25:0.187821):0.363429,27:0.269570):0.0874934,26:0.606950):0.199678,(28:1.253673,29:0.774713):0.262322):0.211634,((((30:0.439855,31:0.353987):0.227233,32:0.772335):0.160099,33:0.296078):0.245005,34:0.294348):0.251977):0.619645):0.228067,((((16:0.025757,17:0.008939):0.201765,18:0.109365):0.325291,19:0.406305):0.424833,20:0.989508):0.26609):0.516108,15:0.923822):0.508995):0.250259):0.0580852):0.177283):0.0711179);
 390: 1 -40534.61411 -40916.92202 (0:0.313191,1:0.232261,(2:0.248999,(3:0.518236,((4:0.341037,5:0.538042):0.461363,((6:0.587337,7:0.635302):0.165927,(((((8:0.072651,9:0.091367):0.299533,11:1.163793):0.211519,10:0.260715):0.56568,(12:0.023652,13:0.018940):0.832874):0.191512,((((((14:3.114133,((21:0.680463,22:1.548203):0.698309,23:0.835769):0.189623):0.276931,35:3.940483):0.256638,((((((((36:0.190122,37:0.322928):0.103444,38:0.080418):0.869156,39:1.178121):0.173534,((41:0.538790,42:0.236458):0.0952864,43:0.052083):1.47294):0.693248,40:1.337003):0.465235,((44:0.896469,(47:1.586156,48:1.420658):0.802352):0.143493,(45:0.964388,46:2.760620):0.208757):1.47146):0.317032,((49:0.053832,50:0.071739):0.166137,51:0.088585):1.10627):0.163992,52:1.533630):1.18305):0.0487743,(((((24:0.089627,25:0.213440):0.326005,26:0.757999):0.0879895,27:0.167652):0.294161,(28:1.228345,29:0.836518):0.462126):0.140987,((((30:0.577323,31:0.326945):0.430853,33:0.316555):0.128044,34:0.292240):0.286692,32:0.929924):0.372679):0.418511):0.362453,((((16:0.046959,17:0.037472):0.169937,18:0.208008):0.158915,19:0.499417):0.349781,20:0.807090):0.43582):0.295791,15:0.993427):0.489837):0.137016):0.234607):0.0988228):0.120539):0.194317);
 391: 1 -42456.55082 -40922.78316 (0:0.275707,(1:0.253527,((4:0.350472,5:0.597770):0.34683,((6:0.672349,7:0.512215):0.249742,(((((8:0.078959,9:0.103028):0.321354,10:0.370295):0.388988,11:1.020870):0.169823,(12:0.037763,13:0.013537):0.819254):0.24708,(((((14:3.035856,(21:0.831948,22:1.271036):0.176029):0.336715,23:0.960808):0.726484,(15:0.611759,(((((((36:0.131745,(37:0.306976,38:0.164250):0.128495):0.711342,39:1.332991):0.385243,((41:0.565171,42:0.147155):0.0656609,43:0.096946):1.02587):0.625625,((44:1.202368,(45:0.972205,46:2.476339):0.355122):0.543962,(47:1.542055,48:1.745168):0.625663):1.09308):0.408278,40:1.434049):0.609906,((49:0.059118,50:0.077643):0.181479,51:0.102076):1.16983):0.698715,52:1.278850):1.47976):0.273704):0.245257,35:3.549006):0.0519907,(((((16:0.040168,17:0.028371):0.205319,18:0.120253):0.184194,19:0.448936):0.435942,(((((((24:0.073606,25:0.192309):0.308845,26:0.586159):0.0693126,27:0.145265):0.362018,(28:1.416269,29:0.677653):0.480517):0.318799,32:0.698145):0.177662,(33:0.311459,34:0.286848):0.226208):0.198764,(30:0.392391,31:0.430525):0.132193):0.781576):0.168691,20:0.598117):0.512516):0.54968):0.120855):0.164916):0.172784):0.0838071,(2:0.210698,3:0.538767):0.125674);
 392: 1 -38835.75358 -40927.44711 (0:0.227561,(1:0.173497,2:0.339631):0.117956,((3:0.298117,(6:0.603839,7:0.608175):0.281203):0.123243,((4:0.324894,5:0.501640):0.51824,(((((8:0.054946,9:0.046522):0.358505,10:0.303830):0.397652,11:0.752709):0.275551,(12:0.017744,13:0.073230):0.668803):0.27095,(((14:2.971511,(((((16:0.046239,17:0.077052):0.281073,18:0.173864):0.282428,19:0.336148):0.366781,20:0.827217):0.318046,(((((24:0.100126,25:0.190299):0.327635,26:0.611389):0.0880695,27:0.242028):0.392519,(28:1.367082,29:0.829710):0.223251):0.200335,(((30:0.453221,31:0.432637):0.20456,(33:0.308441,34:0.354110):0.152184):0.105411,32:0.930470):0.219328):0.520984):0.187987):0.21776,(((21:0.911072,22:1.104356):0.195716,23:1.486539):0.413346,(35:3.694789,((((((((36:0.211323,37:0.289141):0.0717597,38:0.075586):0.745398,39:1.453269):0.201106,40:1.878430):0.393408,((41:0.538252,42:0.189148):0.0951038,43:0.055383):1.1222):0.70449,(((44:1.154461,45:1.141438):0.384061,46:1.864275):0.408796,(47:1.419295,48:1.669222):1.20807):0.892577):0.340708,((49:0.047817,50:0.093669):0.128526,51:0.088488):0.947174):0.202523,52:1.328249):1.33382):0.164816):0.528629):0.465468,15:0.894589):0.400697):0.211207):0.0499746):0.151205);
 393: 1 -39753.77883 -40919.62063 (0:0.283090,1:0.261337,((2:0.289843,(3:0.391372,(6:0.521229,7:0.544511):0.212733):0.125465):0.01435,((4:0.202435,5:0.457507):0.35859,(((((8:0.089781,9:0.085026):0.347286,10:0.320231):0.477371,11:0.702895):0.319678,(12:0.040870,13:0.026381):0.771985):0.219994,(((14:2.895101,(((((36:0.215041,37:0.299378):0.0660435,38:0.126913):0.626181,(39:1.477630,((41:0.541624,42:0.230609):0.105516,43:0.141582):1.18918):0.433829):0.721666,40:2.045391):0.26765,(((44:0.829406,(45:1.056203,46:2.760055):0.327012):0.552846,(47:1.648143,48:1.504163):0.92235):1.41463,(((49:0.050167,50:0.069784):0.184847,51:0.106173):1.42669,52:1.531363):0.53202):0.363689):1.52313):0.026614,((((((16:0.024949,17:0.033990):0.112019,18:0.218225):0.156314,19:0.471715):0.336843,20:0.820385):0.463969,(((((24:0.144001,25:0.193204):0.24584,26:0.668356):0.118495,27:0.298412):0.229507,(((30:0.424892,31:0.449232):0.259131,(33:0.211048,34:0.523225):0.211475):0.329903,32:0.835855):0.351475):0.213285,(28:1.170926,29:0.799602):0.452925):0.381174):0.374023,(((21:0.846740,22:1.292215):0.83272,23:1.200991):0.40344,35:3.662133):0.00104554):0.12635):0.238674,15:1.133127):0.359278):0.289712):0.165924):0.0709204);
 394: 1 -40982.04306 -40920.49063 (0:0.303380,1:0.178206,(2:0.222545,(3:0.436070,(((4:0.411129,5:0.405417):0.298248,(((((8:0.081021,9:0.043601):0.375851,10:0.199060):0.494364,11:1.013061):0.154202,((12:0.024326,13:0.016887):0.476578,35:4.320297):0.229428):0.270112,((14:3.153736,(15:0.640042,(((((((36:0.295291,37:0.319985):0.0673223,38:0.079765):0.717316,39:1.177088):0.37163,((41:0.750787,43:0.131497):0.0993885,42:0.131547):1.70255):0.773869,40:1.459090):0.540132,(((44:1.443151,46:2.438283):0.413537,45:1.103664):0.19524,(47:1.492231,48:1.759092):0.793278):1.56906):0.581227,(((49:0.054914,50:0.059502):0.175007,51:0.128819):1.25704,52:1.717411):0.582642):1.18788):0.206265):0.148099,((((((16:0.089696,17:0.034295):0.251364,18:0.140090):0.219727,19:0.457192):0.268772,(((((24:0.112877,25:0.199527):0.365421,26:0.635448):0.122875,27:0.293017):0.417474,(28:1.460468,29:0.650955):0.548067):0.0949911,(((30:0.465597,31:0.448028):0.214668,(33:0.237814,34:0.480394):0.121026):0.228585,32:0.942421):0.189398):0.766725):0.224032,20:0.812213):0.341022,((21:1.172382,22:1.236204):0.346909,23:1.606264):0.709143):0.60094):0.362936):0.242351):0.0909602,(6:0.782493,7:0.595602):0.182261):0.175959):0.119184):0.121337);
 395: 1 -42951.89309 -40919.04282 (0:0.387608,1:0.222603,(2:0.257628,(3:0.458377,((4:0.386662,5:0.560692):0.345987,((6:0.705496,((((8:0.085387,9:0.074955):0.260234,10:0.325083):0.389154,11:1.141362):0.366808,((12:0.025025,13:0.040333):0.829818,((14:2.906804,((((((16:0.042554,17:0.050465):0.222221,18:0.229961):0.120786,19:0.586192):0.386061,20:0.953507):0.438096,((((((24:0.094107,25:0.241327):0.250947,26:0.704379):0.107993,27:0.197858):0.20345,(28:1.287106,29:0.933252):0.292872):0.0325131,(((30:0.532682,31:0.386793):0.291929,(33:0.305125,34:0.429764):0.149652):0.235317,32:1.006257):0.25353):0.531989,35:4.037178):0.18073):0.20591,(((21:0.962374,22:1.037096):0.619761,23:1.366859):0.398875,((((36:0.188017,(37:0.275792,38:0.177499):0.0952038):0.844377,(39:1.165654,((41:0.689489,42:0.180753):0.0947178,43:0.102190):1.43639):0.153244):0.348132,40:1.743149):0.494524,(((44:0.856144,(45:0.878655,46:2.612417):0.375513):0.572787,(47:1.421278,48:1.595367):0.976636):1.03431,(((49:0.068505,50:0.073737):0.156622,51:0.116809):1.05458,52:1.817739):0.417154):0.327245):1.29871):0.484137):0.113493):0.30833,15:1.042544):0.142126):0.349005):0.234488):0.125612,7:0.625744):0.150718):0.138121):0.118044):0.11271);
 396: 1 -41360.19376 -40916.09527 (0:0.312200,1:0.237863,(2:0.338366,(3:0.516885,((4:0.413947,5:0.616366):0.283347,((6:0.712831,7:0.613731):0.0698415,((((8:0.071445,9:0.029039):0.22718,10:0.413562):0.408406,11:0.622945):0.360157,((12:0.017091,13:0.027030):0.743932,((14:3.472708,15:1.037789):0.113452,((((((16:0.029884,17:0.063928):0.226194,18:0.278066):0.154712,19:0.559405):0.428592,20:1.051898):0.409695,(((21:0.969359,22:1.030650):0.749399,23:1.100652):1.05933,(((((24:0.097869,25:0.148150):0.261301,26:0.773002):0.123255,27:0.252579):0.368663,(28:1.276733,29:0.740566):0.312902):0.196697,(((30:0.570173,31:0.342202):0.287832,(33:0.278738,34:0.460209):0.165625):0.148145,32:0.773824):0.250275):0.388705):0.242918):0.469323,(35:2.876093,((((((36:0.281138,38:0.187715):0.105875,37:0.176176):0.721069,(39:1.494261,((41:0.577247,42:0.220024):0.077109,43:0.089588):1.23145):0.209376):0.476811,40:1.374767):0.529442,(((49:0.058379,50:0.036087):0.134528,51:0.107779):1.49531,52:1.371812):0.217597):0.302645,((44:0.984449,(45:1.036257,46:2.420603):0.265735):0.355744,(47:1.486679,48:1.370528):0.969609):1.25378):0.958496):0.838979):0.162459):0.124156):0.352055):0.222829):0.136905):0.155666):0.0775005):0.085834);
 397: 1 -41166.41109 -40920.39059 (0:0.262564,1:0.221799,((2:0.274094,3:0.520106):0.068716,((4:0.217518,5:0.607677):0.407283,((6:0.705905,((((8:0.091624,9:0.034967):0.309305,10:0.511838):0.393939,11:0.829368):0.577012,((12:0.030835,13:0.032493):0.6175,(((14:2.605450,((((21:0.812070,22:1.183010):0.415158,23:1.260385):0.877198,(35:3.728919,(((((((36:0.210680,37:0.273631):0.111048,38:0.127894):0.749813,(39:0.926869,((41:0.585798,43:0.166073):0.0938856,42:0.117146):1.24142):0.621695):0.714191,40:1.698034):0.634143,((44:1.329287,(47:1.714913,48:1.615811):0.967343):0.28223,(45:1.127403,46:2.131091):0.305649):1.18972):0.38899,((49:0.040519,50:0.079750):0.159777,51:0.105356):1.34459):0.267628,52:1.762190):0.527018):0.565485):0.301814,(((((24:0.114705,25:0.207804):0.21722,26:0.703980):0.0968182,27:0.275117):0.447734,(28:1.188549,29:0.672016):0.326307):0.253129,((((30:0.446592,31:0.284112):0.250226,32:1.021624):0.131625,33:0.244991):0.212955,34:0.250678):0.305698):0.780877):2.00639e-06):0.4618,((((16:0.047779,17:0.031666):0.233261,18:0.169406):0.278029,19:0.466281):0.842076,20:0.749484):0.541402):0.278627,15:0.986577):0.308786):0.377617):0.261597):0.063025,7:0.724621):0.115228):0.149214):0.0818282);
 398: 1 -42652.14971 -40926.27809 (0:0.406075,1:0.213453,((2:0.266104,(3:0.539997,((6:0.851947,7:0.644162):0.157307,((((8:0.102208,10:0.637347):0.0813291,9:0.022558):0.514523,11:0.864502):0.716863,((12:0.041465,13:0.052796):0.893562,((14:3.639491,15:0.862687):0.389944,((((((((16:0.044703,17:0.027888):0.23166,18:0.171442):0.277827,19:0.472134):0.272167,20:0.822497):0.773025,(((30:0.280673,32:1.174327):0.115589,31:0.395987):0.258422,(33:0.354703,34:0.436642):0.19351):0.175101):0.208387,((((24:0.064797,25:0.282801):0.358047,26:0.719601):0.117389,27:0.253003):0.384004,(28:1.578659,29:0.840537):0.432194):0.188034):0.503312,((21:0.872172,22:1.252116):0.30132,23:1.499143):0.874459):0.431096,(35:2.749351,((((((36:0.271204,38:0.164818):0.129967,37:0.240198):0.859438,39:1.118910):0.25016,((41:0.673493,42:0.234608):0.10118,43:0.116856):1.32643):0.426946,(40:1.311350,((44:1.085488,(45:1.031848,46:2.447300):0.151203):0.563342,(47:1.565673,48:1.427394):1.34366):0.753285):0.334807):0.217456,(((49:0.083994,50:0.073210):0.149147,51:0.123981):1.30735,52:1.584826):0.442705):1.10307):0.643451):0.240246):0.13749):0.347188):0.029373):0.21839):0.190488):0.0702945,(4:0.289500,5:0.544718):0.39906):0.0617626);
 399: 1 -42334.39247 -40920.96917 (0:0.379485,((1:0.210392,((4:0.404946,5:0.720867):0.456895,((6:0.692108,7:0.529111):0.276635,(((((8:0.122592,9:0.026287):0.456293,10:0.337306):0.481698,11:1.025653):0.332299,(12:0.048133,13:0.018549):1.01078):0.191735,((((((14:3.836714,(21:1.205575,22:0.809186):0.480476):0.0900523,23:1.009500):0.843303,(35:3.544761,(((((((36:0.235368,38:0.156473):0.137799,37:0.210993):0.598405,39:1.274804):0.276734,((41:0.563373,42:0.152682):0.087413,43:0.105077):1.19395):0.586416,40:1.455269):0.483442,(((49:0.056010,50:0.070465):0.111101,51:0.155814):1.09979,52:1.333287):0.341484):0.199973,((44:1.063507,(45:1.163623,46:2.280917):0.287728):0.461082,(47:1.478313,48:1.509855):0.968085):1.03797):0.7977):0.767426):0.163485,(((((24:0.033679,25:0.294348):0.385255,26:0.612803):0.159025,27:0.123113):0.244287,(28:1.385862,29:0.974299):0.463459):0.23114,(((30:0.424515,31:0.359299):0.342487,(33:0.263148,34:0.389804):0.0252596):0.28302,32:0.917247):0.213289):0.386617):0.402756,((((16:0.018738,17:0.032875):0.19123,18:0.110517):0.0617356,19:0.538051):0.537886,20:1.007457):0.165653):0.655036,15:0.964500):0.579587):0.18533):0.109044):0.0833894):0.0930447,3:0.571741):0.0613092,2:0.270520);
 400: 1 -41807.07173 -40923.55666 (0:0.448040,((1:0.166115,3:0.617522):0.079181,((4:0.163288,5:0.551953):0.446581,((6:0.425703,7:0.593906):0.229382,((((8:0.079256,9:0.055623):0.235493,11:0.941614):0.334693,10:0.138574):0.870443,((12:0.034376,13:0.037580):0.578908,(((14:2.441118,(((((16:0.081321,17:0.042210):0.20217,18:0.215096):0.42157,19:0.276010):0.507463,20:0.643508):0.370065,(((((24:0.091269,25:0.131098):0.32509,26:0.626436):0.178449,27:0.168972):0.471669,(28:1.453808,29:0.889547):0.313122):0.103892,((((30:0.516060,31:0.304556):0.158913,32:0.904795):0.178329,33:0.137947):0.207711,34:0.280243):0.35599):0.619732):0.0880524):0.177866,(((21:0.886434,22:0.846786):0.417352,23:1.020085):0.446995,(((35:3.526979,((44:0.786491,(45:0.788717,46:2.350655):0.627388):0.625703,(47:1.291376,48:1.761933):0.536445):0.730765):0.525636,(((49:0.055250,50:0.036148):0.0962956,51:0.158134):0.841755,52:1.706579):0.390101):0.330975,((((36:0.223031,37:0.252508):0.0569851,38:0.112794):0.83826,(39:1.331235,((41:0.481940,42:0.224081):0.0993288,43:0.117022):1.29204):0.14458):0.659745,40:1.430177):0.646267):0.998015):0.29465):0.541337,15:1.119537):0.202856):0.311014):0.300315):0.150069):0.0978676):0.068931,2:0.227473);
 401: 1 -42562.92353 -40920.76773 (0:0.360973,1:0.201284,(2:0.231231,(3:0.518858,((4:0.373808,5:0.629304):0.515249,((6:0.729798,7:0.514610):0.302615,((((8:0.054996,9:0.062778):0.228528,10:0.412425):0.501444,11:0.937691):0.470947,((12:0.043771,13:0.036747):0.58075,((14:2.748122,15:0.775630):0.412289,(((((((16:0.015229,17:0.029226):0.193647,18:0.165845):0.185786,19:0.368434):0.363115,20:0.822669):0.267687,(((((24:0.067731,25:0.178200):0.378213,27:0.164415):0.11202,26:0.537625):0.235717,(28:1.267066,29:0.783913):0.432831):0.11948,((((30:0.450649,31:0.322150):0.227829,32:0.789795):0.218323,33:0.176430):0.156124,34:0.254647):0.325986):0.572247):0.0493913,(21:0.822509,(22:1.112148,23:1.158356):0.188419):0.91758):0.587269,(35:3.344075,((((((((36:0.244625,37:0.237605):0.0781399,38:0.134170):0.674456,39:1.295278):0.434437,((41:0.498617,42:0.277439):0.0526239,43:0.093158):1.24171):0.768013,40:1.494800):0.576639,((49:0.057344,50:0.071672):0.152937,51:0.118738):1.25205):0.262989,52:1.739733):0.238163,((44:0.872532,(45:0.843469,46:2.486602):0.664589):0.419414,(47:1.603120,48:1.223762):0.880532):0.662447):0.602137):0.84657):0.0659744):0.193525):0.370548):0.209203):0.0382629):0.115799):0.101319):0.141492);
 402: 1 -42153.25615 -40917.86188 (0:0.378034,1:0.183062,(2:0.359159,(3:0.702321,((4:0.369252,5:0.435998):0.467519,((6:0.684042,7:0.786971):0.269521,((((8:0.117115,9:0.080267):0.375982,10:0.396053):0.376635,11:1.044799):0.338537,((12:0.034302,13:0.023860):0.657187,((((14:2.344206,23:1.091962):0.144776,(21:0.583656,22:1.076630):0.729577):0.680203,(((((16:0.050916,17:0.067270):0.19654,18:0.205842):0.193654,19:0.427318):0.443564,(((((24:0.091735,25:0.198975):0.38243,27:0.204680):0.112806,26:0.551988):0.202426,(28:1.238700,29:0.555298):0.446698):0.0870694,(((30:0.513022,31:0.306941):0.262646,(33:0.290400,34:0.355990):0.197869):0.109676,32:1.000465):0.248616):0.932103):0.248177,(20:0.483807,35:3.743100):0.153597):0.231991):0.357773,(15:0.819591,(((((((36:0.178708,37:0.224343):0.0580946,38:0.095476):1.05438,39:1.198118):0.145655,((41:0.585946,42:0.171127):0.0935172,43:0.105275):1.06695):0.65925,40:1.610106):0.4356,(((49:0.056677,50:0.065724):0.114849,51:0.172420):0.959247,52:1.482180):0.345331):0.139663,((44:1.208535,(45:1.112103,46:2.143716):0.317571):0.560475,(47:1.395243,48:1.606916):1.0386):1.1737):1.23617):0.253908):0.275736):0.369746):0.219322):0.109878):0.168992):0.178358):0.163454);
 403: 1 -39117.332 -40922.78533 (0:0.312987,(1:0.196256,2:0.345049):0.0550781,(3:0.499510,((4:0.280680,5:0.691671):0.45073,((6:0.596226,7:0.676930):0.274355,((((8:0.083869,9:0.032706):0.33994,10:0.339194):0.459548,11:0.883091):0.521193,((12:0.056475,13:0.032598):0.718642,((((14:2.176627,(21:0.843342,(22:1.029609,(23:0.782846,(35:3.244379,(((((((36:0.242561,37:0.244110):0.0620772,38:0.079665):0.701108,40:1.743220):0.149016,39:1.214244):0.488487,((41:0.521764,42:0.216308):0.0593302,43:0.075114):1.25922):0.414687,((44:1.007054,(45:0.911045,46:2.012229):0.280317):0.59927,(47:1.792450,48:1.158367):0.677467):0.712778):0.860395,(((49:0.045157,50:0.080286):0.106286,51:0.160195):1.20856,52:1.505948):0.105895):1.16054):0.507447):0.678307):0.246933):0.635146):0.381196,((((24:0.062284,25:0.233763):0.44315,(26:0.805781,27:0.100448):0.0932905):0.408071,(28:1.137871,29:0.910529):0.182955):0.24292,((((30:0.436213,31:0.297369):0.156146,32:0.933183):0.214796,33:0.252163):0.174929,34:0.222740):0.224789):0.600858):0.3353,((((16:0.039352,17:0.045238):0.216217,18:0.127733):0.251148,19:0.254178):0.438706,20:0.963999):0.319658):0.30678,15:0.921833):0.276791):0.49055):0.232605):0.111219):0.0524177):0.0925172);
 404: 1 -41676.64248 -40928.69054 (0:0.357218,1:0.238480,(2:0.267779,(3:0.452059,((4:0.271394,5:0.559989):0.313718,((6:0.665950,7:0.520201):0.172131,(((((8:0.079094,9:0.079150):0.346694,10:0.289251):0.469749,11:0.791056):0.529729,(12:0.056279,13:0.029981):0.760033):0.232075,(((((14:2.182373,(((21:0.961883,22:1.017859):0.509073,23:1.580533):0.484794,35:3.580321):0.0979926):0.253503,(((((36:0.170050,37:0.294051):0.0850657,38:0.097341):0.876875,(39:1.263638,((41:0.596670,42:0.176386):0.071597,43:0.092493):1.68278):0.201097):0.742288,40:1.268872):0.401853,(((44:1.153613,(45:1.097500,46:2.100984):0.187905):0.443403,(47:1.307243,48:1.433843):1.0744):0.60621,(((49:0.054239,50:0.067705):0.155826,51:0.106738):1.30097,52:1.605174):0.831945):0.613717):0.985608):0.529869,(((((24:0.114306,25:0.255038):0.312592,26:0.585277):0.164663,27:0.210508):0.467951,(28:1.250314,29:0.760127):0.175389):0.168114,((((30:0.528644,31:0.380138):0.298303,32:0.996914):0.189782,33:0.207340):0.213997,34:0.272068):0.403295):0.652294):0.487328,((((16:0.037644,17:0.020483):0.174783,18:0.231170):0.206137,19:0.589262):0.375087,20:1.057650):0.180375):0.46359,15:0.962298):0.339969):0.190816):0.204398):0.182254):0.114338):0.113584);
 405: 1 -41745.38028 -40929.68421 (0:0.258535,(1:0.347418,2:0.193300):0.123142,(3:0.482928,((4:0.374714,5:0.427280):0.346321,((6:0.513420,7:0.493641):0.184345,((((8:0.115998,9:0.077464):0.339169,10:0.329860):0.398198,11:0.880314):0.610377,((12:0.051137,13:0.049470):0.892709,((((((14:3.521285,(((30:0.483740,31:0.266405):0.376738,33:0.239059):0.13176,34:0.179726):2.86888e-06):0.381502,(28:1.319121,29:0.705042):0.236625):0.115084,((((24:0.038869,25:0.205293):0.295101,26:0.570843):0.134742,27:0.185038):0.291383,32:0.977560):0.17753):0.540452,(((21:0.716357,22:1.137128):0.585699,23:1.194772):0.570221,(35:2.992032,(((((((36:0.183099,38:0.179547):0.118167,37:0.160996):0.708178,39:1.283134):0.512647,((41:0.606323,42:0.227767):0.0662813,43:0.136746):1.3008):0.50329,(((44:0.834106,46:2.309895):0.334049,45:0.997559):0.427344,(47:1.670066,48:1.327966):0.692684):0.897636):0.369088,40:1.569219):0.388936,(((49:0.059475,50:0.059859):0.131783,51:0.172282):1.01929,52:1.693187):0.277361):0.878339):0.311047):0.844214):0.417977,((((16:0.065563,17:0.062958):0.214281,18:0.182893):0.269011,19:0.322864):0.289329,20:0.784454):0.329683):0.322035,15:1.085262):0.123736):0.323716):0.169398):0.117972):0.114423):0.130132);
 406: 3 -38850.50425 -40929.68421 (0:0.274161,((1:0.200487,2:0.331576):0.100233,((4:0.415440,5:0.558909):0.311092,((6:0.712510,((((8:0.056652,9:0.030842):0.42671,10:0.326343):0.437477,11:0.925575):0.550709,((12:0.045424,13:0.032785):0.751204,((((14:3.105565,(((((((24:0.089082,25:0.201796):0.28842,26:0.579703):0.073923,27:0.245791):0.343429,32:0.788586):0.275983,(28:1.343982,29:0.617843):0.311646):0.276181,((30:0.607232,31:0.273477):0.332652,33:0.345836):0.156388):0.128578,34:0.123057):0.500865):0.308093,(((21:0.690320,22:1.034617):0.444207,(35:3.442267,((((((36:0.216356,37:0.278611):0.105349,38:0.109231):0.739154,(39:1.424432,((41:0.571166,43:0.170139):0.0873875,42:0.175555):1.31086):0.0859647):0.513274,((44:1.115682,(45:1.201482,46:2.333711):0.240035):0.631049,(47:1.683113,48:1.266163):0.776721):1.34391):0.654646,40:1.427553):0.384167,(((49:0.049977,50:0.065248):0.199584,51:0.066354):1.00314,52:1.605962):0.489257):0.586063):0.917645):0.282743,23:1.497211):0.533086):0.419438,((((16:0.024813,17:0.043822):0.230386,18:0.191825):0.364633,19:0.317094):0.510874,20:0.634011):0.266618):0.459574,15:0.997873):0.296166):0.394827):0.115342):0.160991,7:0.650491):0.107661):0.230397):0.0296536,3:0.658716);
 407: 1 -39791.95579 -40926.41647 (0:0.402334,(1:0.250236,(((4:0.350855,5:0.357466):0.376552,(6:0.532078,7:0.487177):0.216542):0.118242,(((((8:0.046136,9:0.086100):0.423219,10:0.269322):0.544221,(12:0.071866,13:0.012083):0.622662):0.113779,11:1.003072):0.150112,((14:3.467023,(((((16:0.062011,17:0.078645):0.193541,(18:0.124324,19:0.489903):0.115882):0.311902,((((24:0.040666,25:0.199705):0.280081,26:0.559422):0.116298,27:0.135149):0.248537,((28:1.384579,29:0.735140):0.180861,(((30:0.539908,31:0.229019):0.342599,(33:0.286114,34:0.332039):0.183428):0.234827,32:0.677785):0.339567):0.080517):0.86597):0.253325,(20:0.562896,35:3.511431):0.156424):0.53111,(((21:0.676259,22:1.333186):0.449787,23:1.124822):0.228659,(((((((36:0.223240,37:0.245393):0.105938,38:0.096452):0.748523,39:1.347987):0.354719,(41:0.577104,(42:0.269117,43:0.106626):0.191701):1.30903):0.325215,40:1.374055):0.516405,((44:1.268812,(45:1.048117,46:2.459036):0.354002):0.393609,(47:1.407654,48:1.669013):0.780381):0.928388):0.397849,(((49:0.047087,50:0.068382):0.103515,51:0.175153):0.951353,52:1.850239):0.270587):1.19197):0.624994):0.112327):0.182334,15:0.796315):0.323206):0.322572):0.144725):0.0627091,(2:0.267104,3:0.477840):0.135078);
 408: 1 -43051.61476 -40931.87854 (0:0.278350,1:0.234281,(2:0.253111,(3:0.489965,((4:0.211318,5:0.566326):0.37861,((6:0.491917,7:0.624809):0.222994,(((((8:0.067972,9:0.072705):0.461562,10:0.265929):0.402161,11:0.896265):0.319417,(12:0.050618,13:0.033781):0.776091):0.202131,((((14:2.451069,((21:0.846422,22:1.140476):0.486999,23:1.386171):0.166168):0.866796,(((((16:0.055670,17:0.029673):0.284358,18:0.207887):0.189447,19:0.467238):0.376789,((((24:0.052592,25:0.216741):0.322774,(26:0.509545,27:0.312306):0.062792):0.35694,(28:1.457836,29:0.683932):0.417891):0.178802,(((30:0.552036,32:1.099291):0.160164,31:0.368273):0.223028,(33:0.319882,34:0.430480):0.145603):0.287933):0.756572):0.193653,20:0.844282):0.356084):0.243706,(35:3.262738,(((((((36:0.207171,37:0.314729):0.071915,38:0.146959):0.791719,(39:1.206956,((41:0.627699,42:0.223802):0.0922772,43:0.110940):1.20794):0.208999):0.683647,40:2.163827):0.900522,((49:0.055992,50:0.091904):0.201701,51:0.077079):1.30745):0.311213,52:1.254952):0.169654,((44:1.322164,(45:1.197879,46:2.579764):0.302705):0.398952,(47:1.572038,48:1.499345):0.724787):1.35039):0.425392):0.921905):0.327158,15:0.903805):0.297928):0.235246):0.217847):0.120767):0.0950053):0.121203);
 409: 1 -41028.17826 -40920.10611 (0:0.366106,(1:0.183469,((3:0.601891,(4:0.259048,5:0.497291):0.353553):0.0207007,((6:0.450714,7:0.527814):0.206011,((((8:0.129643,9:0.049696):0.33181,10:0.287042):0.533204,11:0.791400):0.226108,((12:0.046065,13:0.024271):0.643249,(((14:3.059308,(35:2.911541,(((((((36:0.239255,37:0.220761):0.0758861,38:0.130902):0.929241,39:1.346646):0.200765,((41:0.543728,42:0.207897):0.15168,43:0.091969):1.386):0.695489,40:1.265280):0.613237,(((49:0.056409,50:0.068520):0.121974,51:0.102467):1.30706,52:1.630412):0.444549):0.187801,((44:1.202798,(45:1.250713,46:2.256081):0.428264):0.479221,(47:1.505944,48:1.275003):1.01097):0.756072):0.649075):0.729021):0.272715,((((((16:0.039704,17:0.062738):0.24431,18:0.103382):0.309492,19:0.324727):0.545446,20:0.594840):0.425612,(21:0.671133,(22:1.088236,23:1.310471):0.324001):1.01026):0.00488951,(((((24:0.132924,25:0.166148):0.371271,26:0.741625):0.087376,27:0.296522):0.290726,(28:1.129207,29:0.886816):0.245636):0.104442,((((30:0.535379,31:0.268515):0.221809,32:0.873668):0.172222,33:0.227949):0.177545,34:0.365591):0.331991):0.520909):0.406356):0.177814,15:1.090808):0.271862):0.192501):0.319749):0.125342):0.132852):0.077335,2:0.266427);
 410: 4 -38747.93468 -40916.91213 (0:0.408581,1:0.206134,(((2:0.287888,3:0.514305):0.109088,((6:0.651895,7:0.490829):0.214074,((((8:0.082378,9:0.048971):0.239213,10:0.438964):0.401169,11:1.151536):0.564333,((12:0.042363,13:0.046373):0.787176,((14:2.976286,15:0.999295):0.0602633,(((((((16:0.037440,17:0.082895):0.163932,18:0.177488):0.203168,19:0.388921):0.325908,20:0.845583):0.311674,((21:0.796307,22:1.302393):0.298907,23:0.937461):0.693395):0.179974,(((((24:0.123811,25:0.177855):0.213856,26:0.570238):0.117273,27:0.205731):0.153225,(((30:0.643231,31:0.288630):0.34621,(33:0.376125,34:0.464538):0.0913422):0.287188,32:0.815699):0.366276):0.184947,(28:1.216353,29:0.934100):0.394859):0.51103):0.419595,(35:3.224347,((((((36:0.259048,38:0.162127):0.11621,37:0.209734):0.81524,(39:1.352994,((41:0.529633,42:0.253068):0.119208,43:0.080474):1.25798):0.188363):0.626566,40:1.598580):0.632157,(((44:1.002714,(45:0.984004,46:2.374056):0.469591):0.757305,(47:1.698143,48:1.847571):0.683967):1.06361,((49:0.040152,50:0.060468):0.163004,51:0.119550):1.13704):0.3425):0.140246,52:0.944619):0.846926):0.3747):0.27045):0.183862):0.300233):0.178899):0.18337):0.0914539,(4:0.344262,5:0.494377):0.359155):0.0885152);
 411: 1 -41840.53388 -40918.55684 (0:0.289773,1:0.233365,(2:0.317643,(3:0.491056,((4:0.335325,5:0.540006):0.442288,((6:0.571804,7:0.760785):0.20036,((((8:0.059050,9:0.067542):0.41857,10:0.282268):0.504043,11:0.684072):0.308117,((12:0.016872,13:0.043130):0.804285,((((14:2.582691,35:3.440386):0.135558,(((((36:0.241655,38:0.160798):0.134033,37:0.127324):0.700238,(39:1.264906,((41:0.509647,43:0.178003):0.0748553,42:0.143447):1.12759):0.277301):0.459583,(40:1.309013,(((49:0.033158,50:0.074822):0.128148,51:0.132149):1.00516,52:1.569743):0.940926):0.307717):0.446661,((44:1.052472,(45:1.436850,46:2.019786):0.484504):0.404566,(47:1.367917,48:1.915939):0.673481):1.20242):0.95004):0.216002,((((((16:0.048602,17:0.036155):0.242038,18:0.170502):0.127936,19:0.457736):0.441422,20:0.900439):0.323222,((((((24:0.087078,25:0.240327):0.26385,26:0.897773):0.117365,27:0.324633):0.24209,(28:0.945173,29:0.807098):0.311364):0.327136,32:0.883511):0.150872,(((30:0.354451,31:0.408126):0.333239,33:0.234926):0.080907,34:0.384013):0.193063):0.563822):0.156422,((21:0.905434,22:0.965723):0.645777,23:1.070089):1.03953):0.290781):0.143642,15:0.811273):0.214403):0.349933):0.226999):0.111899):0.112066):0.112927):0.119693);
 412: 1 -41963.364 -40919.27403 (0:0.422916,1:0.281334,((2:0.232553,3:0.578503):0.119431,((4:0.315642,5:0.529119):0.326103,((6:0.649081,7:0.562714):0.238032,((((8:0.075147,9:0.064411):0.245083,10:0.347067):0.4373,11:0.862505):0.355331,((12:0.035085,13:0.031455):0.705099,((((((14:2.779543,(21:0.713689,22:1.195962):0.469716):0.258124,23:0.973919):0.74768,(35:3.165861,((((((36:0.269940,38:0.138539):0.0866285,37:0.171000):0.806391,(39:1.107081,((41:0.486246,42:0.220344):0.0278662,43:0.121610):1.65245):0.390935):0.465561,40:1.611302):0.345127,((44:1.274542,(45:1.221394,46:2.646904):0.246723):0.703486,(47:1.194629,48:1.717178):0.905827):0.869906):0.398145,((49:0.007559,(50:0.056456,51:0.260111):0.0301629):1.64041,52:1.359138):0.256494):0.868666):0.396057):0.283459,(((((24:0.064170,25:0.183218):0.227811,26:0.722334):0.0698607,27:0.271967):0.307684,(28:1.156842,29:0.789490):0.351056):0.116094,(((30:0.585957,31:0.371624):0.486254,(33:0.442250,34:0.301056):0.0976075):0.125144,32:1.118262):0.241523):0.519814):0.34211,((((16:0.040535,17:0.014145):0.213363,18:0.184758):0.0994995,19:0.488950):0.468584,20:0.839126):0.147056):0.351282,15:0.983568):0.24464):0.340444):0.183162):0.193975):0.170546):0.0803483);
 413: 1 -41041.79988 -40919.4917 (0:0.356259,(1:0.281530,2:0.324008):0.0666153,((3:0.385251,(4:0.251889,5:0.496399):0.455753):0.14156,((6:0.561294,7:0.473543):0.231715,(((((8:0.078738,9:0.042988):0.291859,10:0.195753):0.587311,11:0.782533):0.498519,(12:0.022304,13:0.030253):0.547365):0.237689,((((14:2.176958,((21:0.685207,22:1.370250):0.377689,23:1.031126):0.207042):0.332166,(35:2.959008,((((((36:0.213530,38:0.114724):0.136091,37:0.124819):1.09833,39:1.062875):0.131012,((41:0.523543,42:0.176059):0.0830598,43:0.085456):1.65304):0.534489,40:1.454230):0.325707,(((44:0.898753,(45:0.945779,46:2.455297):0.52458):0.561667,(47:1.393041,48:1.569422):0.747503):1.26189,(((49:0.043798,50:0.074434):0.123504,51:0.143064):1.13059,52:1.373932):0.383437):0.479007):0.579621):0.898104):0.545719,(((((16:0.028552,17:0.052310):0.14227,18:0.154736):0.346386,19:0.254629):0.596845,20:0.599134):0.42123,((((24:0.140147,25:0.183215):0.254142,(26:0.566966,27:0.215040):0.107958):0.388515,(28:1.472313,29:0.803081):0.216692):0.419473,((((30:0.430035,31:0.443992):0.194887,32:0.963781):0.118462,33:0.217581):0.0832444,34:0.287182):0.182416):0.698743):0.275571):0.448727,15:0.743708):0.234636):0.214643):0.191383):0.105979);
 414: 1 -41950.98136 -40919.65244 (0:0.413206,1:0.248583,((2:0.229624,(((4:0.333935,5:0.532078):0.417617,(((((8:0.128030,9:0.050257):0.279636,10:0.384401):0.305562,11:0.836499):0.376771,(12:0.041521,13:0.012669):0.856179):0.306186,(((((14:3.080775,(21:0.828644,22:1.033626):0.331439):0.171247,(35:4.145003,(((((((36:0.273203,37:0.280545):0.115345,38:0.072015):0.960891,39:1.492309):0.254856,((41:0.602598,42:0.202234):0.0939606,43:0.086028):1.29923):0.51057,40:1.389810):0.421783,((44:1.123685,(45:1.256716,46:2.411159):0.532409):0.381897,(47:1.542650,48:1.376820):0.840236):0.978348):0.25256,(((49:0.057425,50:0.086872):0.105861,51:0.127179):1.34446,52:1.623527):0.24329):0.679384):0.967432):0.27386,23:1.461244):0.438512,(((((16:0.039412,17:0.012146):0.270641,18:0.262808):0.197945,19:0.351339):0.466018,20:0.507452):0.410163,(((((24:0.063443,25:0.234048):0.259774,(26:0.597137,27:0.279095):0.132653):0.382796,28:1.241378):0.2098,29:0.602349):0.28892,((((30:0.601121,31:0.296140):0.227021,32:0.758941):0.134947,33:0.227947):0.27329,34:0.232021):0.195806):0.665256):0.210351):0.558734,15:1.353889):0.393723):0.184128):0.0463545,(6:0.586387,7:0.586072):0.31806):0.19865):0.0793144,3:0.502859):0.0781327);
 415: 2 -40281.46982 -40921.98858 (0:0.313301,(1:0.171723,(3:0.509184,((4:0.303911,5:0.622288):0.367266,((6:0.728560,7:0.641847):0.143345,((((8:0.113491,9:0.063211):0.455995,10:0.389313):0.419132,11:0.638758):0.450798,((12:0.031711,13:0.048670):0.725003,((((((14:2.798276,(21:0.591431,22:1.306051):0.5486):0.37708,23:1.466790):0.469308,(35:4.190301,(((((36:0.220174,(37:0.285946,38:0.157687):0.0589182):0.837256,39:1.262530):0.291712,((41:0.572677,42:0.205022):0.108887,43:0.042564):1.07703):0.622306,(40:1.656867,(((44:1.313841,45:1.190729):0.33231,46:2.031710):0.313108,(47:1.309558,48:2.458182):1.07114):0.720858):0.154571):0.463296,(((49:0.037982,50:0.072838):0.119782,51:0.117043):1.41972,52:1.702806):0.311225):0.783271):0.344427):0.287896,((((24:0.078229,25:0.235750):0.293369,26:0.727681):0.145233,27:0.239830):0.379434,((28:1.603937,29:0.638297):0.333457,((30:0.547796,31:0.359925):0.236699,(32:1.181308,(33:0.290685,34:0.540276):0.131795):0.190008):0.541807):0.118578):0.661116):0.340013,((((16:0.055095,17:0.052612):0.285189,18:0.175785):0.153976,19:0.371533):0.525516,20:0.896331):0.54049):0.39917,15:1.418150):0.144229):0.495878):0.348342):0.207866):0.153407):0.17201):0.0701746,2:0.373887);
 416: 2 -39749.31733 -40922.71977 (0:0.342801,1:0.256781,((2:0.275623,3:0.543338):0.127006,((4:0.269953,5:0.521129):0.485362,((6:0.670160,7:0.492269):0.310925,((((8:0.113814,9:0.041361):0.472834,10:0.322903):0.35412,11:1.011789):0.243883,((12:0.027832,13:0.042976):0.523217,((14:3.157131,(((((((16:0.058745,17:0.054990):0.222132,18:0.222654):0.218392,19:0.480354):0.485045,20:0.712636):0.370577,(((((24:0.110932,25:0.300839):0.252484,26:0.851387):0.0884673,27:0.186791):0.267257,(((30:0.475399,31:0.381155):0.219252,(33:0.233325,34:0.481581):0.151134):0.184995,32:1.037095):0.373494):0.208687,(28:1.136888,29:0.837198):0.182544):0.431997):0.0474992,((21:0.979381,22:1.141121):0.250361,23:1.304560):0.815261):0.429516,(35:3.070383,(((((((36:0.252798,37:0.268169):0.126809,38:0.059494):0.989066,39:1.072342):0.362738,((41:0.551713,42:0.202605):0.108578,43:0.103409):1.28765):0.559414,40:1.369595):0.784835,(((49:0.053971,50:0.056969):0.0818442,51:0.171905):1.50691,52:1.573145):0.133119):0.192962,((44:0.981482,45:1.320809):0.542877,(46:1.715842,(47:1.218412,48:1.657342):1.37636):0.218321):0.918906):0.641065):0.683507):0.123663):0.148317,15:1.096323):0.155837):0.306388):0.272734):0.0841864):0.116098):0.135704);
 417: 1 -41183.29584 -40919.87742 (0:0.296823,1:0.208803,(2:0.227965,(3:0.632236,((4:0.314448,5:0.565705):0.383692,((6:0.606796,7:0.616673):0.264235,((((8:0.069438,9:0.058122):0.354183,10:0.296693):0.440829,11:0.952245):0.278972,((12:0.032338,13:0.025094):0.731429,((((14:2.533925,((((16:0.047011,17:0.082899):0.179571,18:0.185346):0.0852566,19:0.564375):0.454148,20:0.889476):0.173427):0.375314,(((((24:0.092144,25:0.158269):0.2321,26:0.810424):0.151696,27:0.154287):0.32063,(28:1.244136,29:0.852169):0.354272):0.0798734,(((30:0.475293,31:0.397622):0.342335,(33:0.388074,34:0.377870):0.111583):0.143506,32:1.019497):0.314474):0.737086):0.198894,((((21:0.995130,22:0.986255):0.551163,23:0.927722):0.417607,(((((36:0.279563,37:0.251453):0.0853841,38:0.082459):0.851553,(39:1.217066,((41:0.550782,42:0.190542):0.0573394,43:0.068024):1.27035):0.179022):0.744522,40:1.652360):0.521097,(((44:1.134482,(45:0.894854,46:2.702841):0.364138):0.526997,(47:1.185402,48:1.768112):1.3853):0.650913,(((49:0.057077,50:0.074505):0.111843,51:0.125978):1.27803,52:1.195494):0.49528):0.228522):1.11108):0.449829,35:3.414073):0.0507919):0.206633,15:0.969105):0.248038):0.184158):0.244014):0.140636):0.0489854):0.15179):0.137175);
 418: 1 -40924.09481 -40915.74115 (0:0.234491,1:0.189517,(2:0.242069,(3:0.488503,((4:0.305701,5:0.599409):0.308369,((6:0.704503,7:0.544302):0.20728,((((8:0.115751,9:0.057115):0.421407,10:0.240761):0.390784,11:0.839685):0.238295,((12:0.051484,13:0.006282):0.767058,((14:2.936907,15:0.578444):0.281166,(((((((16:0.034143,17:0.054020):0.25287,18:0.178559):0.299537,19:0.309856):0.414838,20:1.016434):0.41628,(((((24:0.041012,25:0.184833):0.317705,26:0.609411):0.165049,27:0.148533):0.415201,(28:1.157550,29:0.845153):0.429277):0.289389,((((30:0.515058,31:0.256462):0.181665,32:0.906981):0.333624,33:0.205116):0.23792,34:0.248969):0.363676):0.491666):0.147826,(21:0.690512,(22:1.167686,23:1.102978):0.226322):0.814479):0.383746,(35:2.817325,((((((((36:0.239703,37:0.255171):0.0569875,38:0.091676):0.846788,39:1.292807):0.263085,40:1.889519):0.385817,((41:0.576160,42:0.173865):0.0697282,43:0.144737):1.27238):0.769288,((49:0.057433,50:0.048176):0.159512,51:0.105476):1.25849):0.146648,52:1.610992):0.263985,((44:0.830128,(45:1.306023,46:2.096892):0.491326):0.41883,(47:1.462808,48:1.391765):1.06406):0.920844):1.23354):0.666244):0.167011):0.248666):0.422561):0.159125):0.0901723):0.122353):0.117771):0.132542);
 419: 1 -41494.65524 -40922.52263 (0:0.390634,1:0.156519,(2:0.198294,(3:0.418403,((4:0.283797,5:0.585151):0.307971,((6:0.640445,7:0.721614):0.110964,((((8:0.121833,9:0.051884):0.234809,10:0.440873):0.415261,11:1.131533):0.432047,((12:0.064541,13:0.021937):0.689524,((((14:2.372147,(((((16:0.062873,17:0.027118):0.23618,18:0.163894):0.134691,19:0.409946):0.408704,(((24:0.063921,25:0.190771):0.299509,(26:0.452958,27:0.227096):0.0798844):0.433902,((28:1.240028,29:0.941247):0.289989,(((30:0.457073,32:0.914012):0.150985,31:0.168179):0.206644,(33:0.257265,34:0.404531):0.12376):0.356895):0.0735018):0.519209):0.433548,20:0.916806):0.0924584):0.170445,((21:0.981926,22:0.822719):0.537363,23:1.168413):0.867585):0.303453,(35:3.163548,(((((((36:0.207639,38:0.176612):0.0526778,37:0.223800):0.854406,(39:1.022574,(41:0.479489,(42:0.206424,43:0.125143):0.11331):1.27606):0.157852):0.513559,40:1.773687):0.599087,((44:0.973986,(47:1.164573,48:1.649150):1.43251):0.336236,(45:0.794988,46:2.277800):0.311966):0.958171):0.422107,((49:0.072933,50:0.058681):0.0932436,51:0.207497):1.63242):0.0570766,52:1.265783):0.467868):0.581861):0.444495,15:0.937958):0.180972):0.315858):0.176044):0.209347):0.046785):0.0995461):0.165044);
 420: 1 -40677.51071 -40927.05125 (0:0.287311,(1:0.209545,((3:0.568939,((6:0.649757,7:0.686619):0.250986,(((((8:0.076105,9:0.029051):0.419441,10:0.285748):0.371018,11:0.962700):0.278018,(12:0.026834,13:0.030638):0.94529):0.361664,((((((14:2.482764,22:0.686920):0.391027,21:0.930918):0.417483,23:0.830704):0.803706,(35:3.286714,(((((((36:0.256056,37:0.319937):0.0842438,38:0.072224):0.897153,39:1.212159):0.281403,((41:0.520986,42:0.207890):0.123066,43:0.085623):0.961539):0.61986,40:1.523220):0.345072,((44:0.885589,(45:0.986131,46:2.472713):0.546904):0.66726,(47:1.682675,48:1.233817):0.852189):0.978037):0.410183,(((49:0.046369,50:0.077960):0.135283,51:0.083936):1.00588,52:1.176945):0.333095):0.603556):0.444976):0.230977,(((((16:0.054473,17:0.048078):0.167344,18:0.138544):0.0904586,19:0.511155):0.416741,20:0.612732):0.325641,((((((24:0.064484,25:0.231057):0.439263,26:0.696191):0.10663,27:0.131041):0.429708,(28:0.961786,29:0.802771):0.463925):0.318191,32:1.001588):0.0637135,((30:0.459897,31:0.354247):0.34642,(33:0.309500,34:0.360215):0.111454):0.174817):0.66964):0.316896):0.309811,15:0.874089):0.41473):0.232726):0.144586):0.0820721,(4:0.283748,5:0.529673):0.490384):0.119658):0.0951982,2:0.247723);
 421: 1 -41664.42041 -40920.96917 (0:0.400102,(1:0.236357,((4:0.425682,5:0.568208):0.417392,((6:0.798555,7:0.643104):0.298421,(((((8:0.095025,9:0.023582):0.211819,10:0.422438):0.29661,11:0.680081):0.522641,(12:0.044449,13:0.017971):0.949998):0.24525,((((14:3.204453,20:0.832692):0.209174,(((16:0.022184,17:0.029779):0.180725,18:0.272473):0.214823,19:0.560922):0.114689):0.517958,((((21:0.959026,22:1.484574):0.730122,23:0.905047):0.486427,(35:3.559926,((((((((36:0.239974,37:0.213178):0.0885447,38:0.090471):0.955806,39:1.058407):0.372704,((41:0.551732,42:0.159244):0.0801094,43:0.067297):1.21135):0.903098,40:1.339313):0.476162,((44:1.083248,(45:0.974969,46:2.305624):0.384768):0.456987,(47:1.372343,48:1.630718):1.00974):0.723637):0.579285,((49:0.067838,50:0.057393):0.209357,51:0.143323):1.00185):0.442305,52:1.399415):0.892854):0.566601):0.284831,(((((24:0.089003,25:0.152028):0.314895,26:0.614812):0.168048,27:0.243069):0.177753,32:1.197109):0.313589,((28:1.171205,29:0.751865):0.246998,(((30:0.486218,31:0.346126):0.46734,33:0.348212):0.125108,34:0.221456):0.428776):2.52365e-06):0.48782):0.339014):0.424349,15:1.115457):0.246406):0.245648):0.0774662):0.124147):0.0696539,(2:0.195082,3:0.660446):0.105991);
 422: 3 -39964.84898 -40927.3764 (0:0.227041,(1:0.240179,((4:0.279023,5:0.574214):0.43707,(((6:0.609425,7:0.658700):0.14278,((12:0.030937,13:0.043428):0.754148,((((((14:3.307780,(30:0.529051,31:0.334815):0.277148):2.35408e-06,((((24:0.088231,25:0.173877):0.298218,(26:0.747146,27:0.177948):0.151354):0.277852,(28:1.085770,29:1.125799):0.554488):0.452559,32:0.893210):0.267175):0.147794,(33:0.401574,34:0.344576):0.0772969):0.690549,(((21:0.988382,22:0.911014):0.59043,23:1.158476):0.421577,(35:3.786433,((((((((36:0.236968,37:0.227724):0.165913,38:0.032096):0.876198,39:1.401019):0.155781,((41:0.644976,42:0.242249):0.10934,43:0.058283):1.26378):0.775845,40:1.469745):0.602483,((49:0.059310,50:0.075390):0.149789,51:0.093249):1.21642):0.0957205,52:1.667729):0.110143,((44:0.752160,(45:1.092799,46:2.445297):0.522669):0.571201,(47:2.126549,48:1.094691):1.22924):0.791004):0.456818):0.829204):0.574897):0.280278,((((16:0.040026,17:0.016665):0.241678,18:0.218615):0.0679084,19:0.560691):0.574009,20:0.672586):0.46963):0.322032,15:0.949921):0.100659):0.46226):0.119542,(((8:0.126216,9:0.038276):0.335333,10:0.332962):0.473008,11:0.930310):0.577844):0.144765):0.122142):0.0884358,(2:0.171193,3:0.693446):0.118324);
 423: 1 -40374.24085 -40920.8562 (0:0.280826,((1:0.196796,((4:0.393963,5:0.619894):0.375452,((6:0.626684,7:0.574050):0.229721,((((8:0.074729,9:0.076138):0.332348,10:0.400528):0.389092,11:0.743950):0.340686,((12:0.028352,13:0.048330):0.460517,((14:3.357532,((((((((16:0.037884,17:0.078389):0.319502,18:0.107644):0.341128,19:0.309930):0.563484,20:0.554196):0.492158,(((((24:0.077596,25:0.176911):0.375357,26:0.664729):0.116222,27:0.193033):0.232222,(28:1.289172,29:0.977004):0.412485):0.222261,(((30:0.618570,31:0.257162):0.244078,(33:0.211851,34:0.445000):0.129685):0.154246,32:0.765332):0.317545):0.552124):0.114359,((21:0.627665,22:1.127002):0.279487,23:0.895437):0.865848):0.121488,35:4.310302):0.204802,((((((((36:0.207892,38:0.172663):0.143648,37:0.183977):0.675368,39:1.618139):0.192052,40:1.712283):0.306857,((41:0.511219,42:0.210283):0.0850368,43:0.085202):1.15511):0.460148,((44:1.047616,(45:0.959941,46:2.337841):0.580668):0.45518,(47:1.366633,48:1.324680):0.857241):0.955147):0.476468,((49:0.030543,50:0.094422):0.129674,51:0.098246):1.30761):0.21025,52:1.277891):0.850939):0.114397):0.217524,15:0.791384):0.441008):0.392005):0.38):0.121907):0.152715):0.086486,2:0.282662):0.100256,3:0.556010);
 424: 2 -41487.20464 -40922.48073 (0:0.417713,1:0.250705,(2:0.297588,(3:0.492014,((4:0.193461,5:0.534978):0.288397,((6:0.531956,7:0.488757):0.210531,((((8:0.086191,9:0.053864):0.277731,10:0.389060):0.382284,11:0.869700):0.397302,((12:0.040398,13:0.038100):0.842387,((14:3.030086,((((((16:0.046905,17:0.051232):0.179716,18:0.264193):0.213465,19:0.397077):0.554811,20:0.838821):0.183576,((((24:0.134523,25:0.223447):0.204582,(26:0.657314,27:0.250751):0.0797759):0.365835,(28:1.259185,29:0.780726):0.199352):0.253029,(((30:0.541330,31:0.364721):0.134471,32:1.004183):0.200574,(33:0.271158,34:0.411034):0.144313):0.252769):0.807214):0.101704,((21:1.273843,22:1.163634):0.333255,23:1.020499):1.01224):0.439743):0.0591519,((15:0.743880,((((((36:0.263891,38:0.176570):0.0981405,37:0.154111):1.03026,(39:1.309732,40:1.785903):0.108037):0.404271,((41:0.549903,42:0.219724):0.0961243,43:0.154257):1.27624):0.881455,(((49:0.059523,50:0.063389):0.102021,51:0.118842):1.38617,52:1.359535):0.529277):0.368776,((44:1.205466,(45:1.028808,46:2.615350):0.458486):0.312289,(47:1.575196,48:1.580416):1.11121):1.08782):1.135):0.184656,35:3.989392):0.250804):0.188505):0.33961):0.238823):0.167117):0.0547077):0.130149):0.109801);
 425: 1 -40259.99771 -40925.22747 (0:0.327343,(1:0.135063,((4:0.405250,5:0.536327):0.325798,(6:0.759677,7:0.635408):0.217326):0.312072):0.0769189,((2:0.204909,((((8:0.085872,9:0.060025):0.332945,10:0.418641):0.563911,11:0.834542):0.415379,((12:0.052176,13:0.050703):1.04622,((((((14:2.442214,22:1.123030):0.188672,21:0.883336):0.291192,23:1.140920):0.868421,((((16:0.038062,17:0.051543):0.0752927,(18:0.167298,19:0.575312):0.148343):0.500378,20:0.993537):0.420347,(((((24:0.123075,25:0.166368):0.271123,26:0.691460):0.13527,27:0.147102):0.334176,(28:1.295215,29:0.597374):0.508992):0.0425493,(((30:0.335883,31:0.405259):0.323125,(33:0.246943,34:0.433084):0.18086):0.278098,32:0.774550):0.273927):0.734403):0.223958):0.248851,(35:3.524401,((((((((36:0.279702,38:0.194841):0.154031,37:0.161293):1.02368,39:1.549404):0.266214,((41:0.551862,42:0.178748):0.105502,43:0.088027):1.5131):0.701389,40:1.171085):0.419988,((44:1.195328,(45:1.158197,46:2.588587):0.419608):0.565887,(47:1.220023,48:1.769618):1.00857):0.846597):0.562167,((49:0.046988,50:0.093305):0.166924,51:0.177796):1.5598):0.147542,52:1.593479):0.736876):0.939315):0.10823,15:1.186207):0.335625):0.369401):0.359518):0.0882783,3:0.585650):0.207513);
 426: 1 -42553.36854 -40931.12862 (0:0.328464,1:0.148594,(2:0.245979,(3:0.490467,((4:0.272070,5:0.679897):0.431114,((6:0.771098,7:0.601439):0.181011,(((((8:0.107643,9:0.078931):0.222991,10:0.336997):0.472391,11:0.835219):0.322304,(12:0.049152,13:0.026132):0.980251):0.24067,(((((14:2.242094,((((((((36:0.225670,37:0.255419):0.0478728,38:0.138744):0.852097,39:1.235423):0.361871,((41:0.567565,42:0.190644):0.0995629,43:0.083480):1.23366):0.320541,40:1.419886):0.286219,((44:0.915560,(45:1.458226,46:1.971824):0.328861):0.553048,(47:1.288959,48:1.394877):0.842384):0.968627):0.376881,((49:0.061685,50:0.066724):0.150907,51:0.138913):1.17209):0.185348,52:1.348961):1.05877):0.11208,((21:0.678733,22:1.141318):0.485688,23:1.165183):0.498367):0.303955,35:3.463065):0.318377,(((((16:0.043521,17:0.065458):0.192326,18:0.203831):0.199124,19:0.511907):0.289822,((((((24:0.107004,25:0.239874):0.348279,26:0.726987):0.0840035,27:0.250780):0.430593,28:1.312660):0.143867,29:0.928060):0.124151,((((30:0.437995,31:0.272377):0.144386,32:0.921350):0.290486,33:0.256831):0.142222,34:0.272578):0.345615):0.763898):0.305824,20:0.914232):0.307448):0.386517,15:1.088943):0.363551):0.142046):0.107377):0.113077):0.10242):0.130472);
 427: 2 -42849.01367 -40921.42194 (0:0.391981,1:0.122820,(2:0.213040,(3:0.338330,((4:0.304238,5:0.454572):0.434293,((6:0.480933,7:0.443189):0.299901,(((((8:0.086651,9:0.050114):0.370566,10:0.399854):0.431554,11:0.925439):0.381268,(12:0.045444,13:0.020159):0.481311):0.188755,(((14:3.038927,(((((16:0.058151,17:0.055867):0.196012,18:0.225456):0.248202,19:0.460828):0.449354,((((((24:0.087124,25:0.176014):0.239722,26:0.684960):0.12393,27:0.197312):0.303344,(28:1.285633,29:0.751346):0.397255):0.198562,32:0.892928):0.165553,((30:0.439776,31:0.306615):0.289135,(33:0.207575,34:0.347159):0.141523):0.196963):0.511417):0.250617,20:0.895763):0.139735):0.266872,((((21:0.888051,22:1.216561):0.434143,23:0.953724):0.470465,(((((((36:0.248585,37:0.296841):0.0474693,38:0.108560):0.89154,39:1.300420):0.269458,((41:0.536053,42:0.226909):0.0983965,43:0.099803):1.38618):0.489589,40:1.641368):0.320147,((44:1.179896,(45:0.815940,46:2.272644):0.407605):0.231455,(47:1.454234,48:1.304647):1.3124):1.01249):0.240387,(((49:0.032411,50:0.081780):0.123421,51:0.138055):1.12275,52:1.459627):0.360912):1.21982):0.197696,35:3.367992):0.360499):0.416625,15:0.881806):0.255595):0.237539):0.0821198):0.0812612):0.0971127):0.0779717);
 428: 1 -41288.13008 -40922.80095 (0:0.334993,1:0.255286,(((2:0.252763,((6:0.715817,(((((8:0.075907,9:0.026988):0.218763,10:0.355811):0.422799,11:0.829248):0.242062,(12:0.014378,13:0.009387):1.00309):0.287141,(((((((14:2.707882,(21:0.830825,22:1.010054):0.458501):0.223805,23:0.913092):0.425701,(35:4.036789,((((((36:0.158061,(37:0.251064,38:0.168801):0.0503109):0.805318,(39:1.055031,((41:0.479632,43:0.160269):0.0685309,42:0.103784):1.3013):0.190924):0.717219,40:1.392492):0.418071,((44:0.890874,(45:1.324179,46:2.418366):0.494267):0.680503,(47:1.578406,48:1.298864):1.01711):0.989758):0.274528,52:1.456563):0.289174,((49:0.048274,50:0.047821):0.136029,51:0.124873):1.06918):0.840994):0.461017):0.161111,((((((24:0.093306,25:0.204797):0.418922,27:0.247387):0.107246,26:0.659618):0.288976,(28:1.127806,29:0.926178):0.205329):0.251374,32:0.901768):0.154197,((30:0.515868,31:0.295007):0.284925,(33:0.325906,34:0.359569):0.0887675):0.0626516):0.657298):0.548991,20:0.455016):0.124186,(((16:0.018700,17:0.018150):0.211384,18:0.155002):0.253245,19:0.334440):0.534546):0.589223,15:0.903177):0.505258):0.152052):0.0659327,7:0.807425):0.156111):0.0807877,3:0.548401):0.0946787,(4:0.293520,5:0.681069):0.4742):0.0644741);
 429: 1 -42074.77095 -40916.92432 (0:0.337389,(1:0.217702,((4:0.203039,5:0.502401):0.424602,((6:0.614806,7:0.570677):0.0845346,((((8:0.050422,9:0.053259):0.306444,10:0.287461):0.702139,11:1.039689):0.353738,((12:0.022569,13:0.030959):0.715942,((((((((14:2.161436,21:1.134981):0.196036,22:1.173526):0.529642,23:0.909601):0.365668,35:3.035935):0.0678328,((((((((36:0.265659,37:0.285577):0.0793326,38:0.094589):0.94824,39:1.383704):0.400993,((41:0.624827,42:0.200505):0.123412,43:0.065880):1.13387):0.694018,40:1.341569):0.530647,((44:0.908816,(45:1.180807,46:2.031660):0.361432):0.517763,(47:1.716351,48:1.366123):0.986742):1.22482):0.404389,52:1.851190):0.148759,((49:0.051125,50:0.070713):0.167884,51:0.064616):0.862119):1.4037):0.848274,(((((24:0.073244,25:0.149199):0.361784,26:0.587667):0.198977,27:0.177254):0.297833,(28:1.115341,29:0.839313):0.456327):0.0887391,(((30:0.641704,31:0.266904):0.339459,(33:0.358713,34:0.355969):0.0908655):0.194125,32:1.027259):0.294442):0.407321):0.272132,((((16:0.034211,17:0.065840):0.19417,18:0.217816):0.160299,19:0.475418):0.377765,20:0.960574):0.418353):0.447977,15:1.096497):0.294615):0.121278):0.34567):0.20111):0.198792):0.102318,(2:0.252160,3:0.685550):0.176543);
 430: 1 -41019.75939 -40917.51494 (0:0.391755,1:0.247814,(2:0.317607,(3:0.589213,(((4:0.349550,5:0.478825):0.256645,(6:0.685367,7:0.542159):0.309306):0.135362,((((8:0.064089,9:0.063939):0.316935,10:0.409413):0.548914,11:0.831619):0.309837,((12:0.077717,13:0.018458):0.687846,((((14:2.260935,(((21:0.713002,22:1.105140):0.585646,23:0.894269):0.431295,(35:3.322164,((((((((36:0.191002,37:0.295014):0.105902,38:0.126568):1.09018,39:1.331606):0.226575,((41:0.556704,42:0.299852):0.103027,43:0.094121):1.19158):0.609807,40:1.270957):0.682263,((44:0.832011,(45:1.222540,46:2.107619):0.390468):0.74709,(47:1.580340,48:1.677433):0.798145):0.946981):0.597262,52:1.426561):0.15963,((49:0.058609,50:0.085118):0.15669,51:0.099188):0.999416):0.987945):0.651036):0.245895):0.177464,(((((24:0.070793,25:0.253855):0.313789,26:0.608105):0.06721,27:0.220236):0.360135,(28:1.503448,29:0.894742):0.346743):0.143024,(((30:0.437924,31:0.430536):0.205644,32:0.851121):0.113983,(33:0.192119,34:0.466865):0.097367):0.263781):0.577944):0.317553,((((16:0.047616,17:0.049407):0.249752,18:0.139017):0.157601,19:0.500276):0.533853,20:0.710351):0.38738):0.279607,15:0.858641):0.268634):0.165032):0.277885):0.0919324):0.126704):0.0810469);
 431: 1 -40169.49843 -40916.75529 (0:0.389699,(1:0.276150,(((4:0.306688,5:0.597217):0.383376,(6:0.716971,7:0.673294):0.237396):0.0963773,((((8:0.084672,9:0.060069):0.25595,10:0.345968):0.46704,11:1.048800):0.270756,((12:0.022012,13:0.011352):0.746296,(((((((14:2.894694,(21:0.812597,22:0.917511):0.495735):2.20752e-06,35:4.728189):0.211049,23:1.325296):0.397789,((((((((36:0.254009,37:0.289256):0.0896987,38:0.078511):0.873198,39:1.135624):0.230962,(41:0.417461,(42:0.221119,43:0.174601):0.22073):1.31569):0.546185,40:1.144879):0.526729,(((44:1.222896,45:1.480931):0.615959,46:2.011848):0.54781,(47:1.488476,48:1.613660):0.367971):1.54845):0.754896,52:1.770769):0.372834,((49:0.041216,50:0.078926):0.156577,51:0.081120):1.11734):1.5568):0.107656,((((24:0.048094,25:0.225853):0.360161,(26:0.639000,27:0.220440):0.0985209):0.436069,(28:1.458914,29:0.765488):0.230063):0.133758,(((30:0.533008,31:0.401130):0.294906,(33:0.327557,34:0.397066):0.12896):0.20291,32:0.877124):0.227396):0.333961):0.595095,((((16:0.067615,17:0.014616):0.202957,18:0.195395):0.32663,19:0.332932):0.495015,20:0.506458):0.199659):0.568393,15:0.828237):0.534662):0.31326):0.39939):0.148312):0.0633586,(2:0.262437,3:0.459854):0.135464);
 432: 1 -41242.53194 -40920.41523 (0:0.273905,1:0.259262,(2:0.250344,(3:0.421437,((4:0.372548,5:0.684459):0.270457,((6:0.712192,7:0.377884):0.140184,((((8:0.081657,9:0.049190):0.315451,10:0.382417):0.531018,11:0.899057):0.430229,((12:0.034393,13:0.034253):0.829815,((14:2.321868,15:0.558046):0.411352,((((((16:0.015049,17:0.046518):0.245928,18:0.071232):0.241958,19:0.347909):0.419945,20:0.825126):0.358313,((((21:1.098139,22:1.159972):0.732135,23:0.925664):0.795379,35:3.596585):2.04721e-06,((((24:0.044563,25:0.215545):0.27852,(26:0.578670,27:0.228775):0.122756):0.326489,(28:1.196019,29:0.805959):0.267951):0.154443,(((30:0.467282,31:0.432387):0.31289,(33:0.214399,34:0.462782):0.0855366):0.166956,32:0.641802):0.340946):0.736442):0.20129):0.327077,(((((((36:0.255007,37:0.311569):0.0827994,38:0.066015):0.981325,(39:1.060615,((41:0.441162,42:0.204261):0.0727662,43:0.108969):1.42595):0.0733537):0.79104,40:1.091499):0.678871,((44:1.278983,(45:0.958479,46:2.547145):0.501911):0.611284,(47:1.228742,48:1.648063):0.985674):1.01446):0.453953,((49:0.043789,50:0.076078):0.0993802,51:0.130796):0.979127):0.246857,52:1.039714):1.59417):0.123897):0.225684):0.346008):0.238748):0.142458):0.121125):0.14649):0.0851653);
 433: 1 -40630.71607 -40916.09725 (0:0.341195,1:0.253452,(2:0.299867,(3:0.494818,(((4:0.268587,5:0.558394):0.435727,((12:0.059091,13:0.017082):0.890053,((((14:2.870108,((((((24:0.167407,25:0.129143):0.352849,26:0.704862):0.148354,27:0.202786):0.491538,29:0.848675):0.11353,28:1.342678):0.198169,((((30:0.501876,31:0.366974):0.166248,32:0.993221):0.231424,33:0.238102):0.18937,34:0.269025):0.224031):0.592006):0.202466,(((21:0.741844,22:1.190519):0.356273,23:0.973598):0.357204,(35:2.853431,((((((((36:0.278360,37:0.294582):0.0827291,38:0.112837):0.828571,(41:0.362501,(42:0.197395,43:0.149004):0.102056):1.40188):0.335117,39:1.107873):0.701392,40:1.691564):0.512985,52:1.688901):0.246636,((49:0.051536,50:0.093309):0.114765,51:0.151984):1.12171):0.319308,((44:1.188149,(45:1.469915,46:2.256945):0.21057):0.779484,(47:1.394118,48:1.625455):0.97362):0.509592):0.981935):0.345541):0.506396):0.280863,((((16:0.047409,17:0.062002):0.243925,18:0.201619):0.129938,19:0.403565):0.495288,20:0.780466):0.239204):0.28513,15:0.875436):0.312378):0.409404):0.0325425,((6:0.745481,(((8:0.063477,9:0.058268):0.169183,10:0.428015):0.294393,11:1.009748):0.485123):0.0618281,7:0.543572):0.214238):0.0811479):0.106338):0.123946);
 434: 1 -41734.23248 -40926.97066 (0:0.297225,1:0.252133,(2:0.254207,(3:0.463285,((4:0.289664,5:0.622335):0.426549,((6:0.605049,7:0.523004):0.237396,(((((8:0.121039,9:0.083966):0.424547,10:0.171685):0.509174,(12:0.058520,13:0.024171):0.743996):0.274972,11:0.959605):0.33846,(((((14:2.606917,(21:1.336640,22:1.201561):0.308895):0.23802,23:1.090630):0.321159,(35:3.189292,((((((36:0.283294,38:0.167611):0.123174,37:0.241939):0.639042,(39:1.459715,((41:0.626255,42:0.284653):0.0839018,43:0.086640):1.32277):0.205787):0.834563,40:0.987343):0.29911,((44:1.181644,(45:0.986811,46:2.353930):0.327339):0.367788,(47:1.416440,48:1.437368):0.83161):1.16547):0.529253,(((49:0.032585,50:0.091461):0.156493,51:0.141367):1.445,52:1.411139):0.209203):0.923379):0.519843):0.291556,(((((16:0.028072,17:0.049653):0.23033,18:0.214325):0.230222,19:0.298193):0.575522,20:0.868735):0.411993,((((24:0.062787,25:0.181923):0.237782,(26:0.588352,27:0.283756):0.105173):0.48208,(((30:0.504096,31:0.416238):0.336922,(33:0.309651,34:0.381054):0.110844):0.159574,32:0.908036):0.188887):0.118396,(28:1.247105,29:0.888040):0.186654):0.672829):0.236079):0.34265,15:0.983187):0.249522):0.257956):0.144987):0.0571678):0.147775):0.120133);
 435: 1 -39729.25436 -40918.71787 (0:0.388831,(1:0.250449,2:0.224096):0.0628566,(3:0.466343,((4:0.237362,5:0.584630):0.571015,((6:0.557734,7:0.566383):0.286078,((((8:0.113982,9:0.045426):0.312792,10:0.349402):0.427225,11:0.868480):0.471417,((12:0.036913,13:0.074173):0.662261,((((14:2.756231,20:0.723109):0.113707,(((16:0.028748,17:0.041442):0.0719801,(18:0.139163,19:0.571461):0.0952777):0.437037,(((((24:0.148401,25:0.184378):0.343515,26:0.703325):0.156603,27:0.133624):0.436931,(28:1.397894,29:0.648956):0.404466):0.184914,(((30:0.480371,31:0.353163):0.335335,32:0.867247):0.161421,(33:0.367809,34:0.337691):0.122234):0.240513):0.910415):0.345412):0.411932,((((21:0.728972,22:1.648959):0.501098,23:1.416258):0.410809,(((((((36:0.244728,38:0.163358):0.0700456,37:0.175672):0.983416,39:1.097905):0.363317,((41:0.455318,42:0.176874):0.0644925,43:0.088026):1.11962):0.401753,40:1.564151):0.29691,((44:0.921909,(45:0.986402,46:2.703434):0.300963):0.581555,(47:1.445028,48:1.582414):0.746248):0.847434):0.380295,(((49:0.040659,50:0.073483):0.143195,51:0.140268):0.789671,52:1.779693):0.489125):1.17148):0.230527,35:3.189490):0.493875):0.318369,15:1.089968):0.357557):0.342208):0.0881703):0.133178):0.0675721):0.0811425);
 436: 1 -39826.4077 -40926.20484 (0:0.409929,1:0.247444,((2:0.290138,3:0.426074):0.0997447,((4:0.333310,5:0.672501):0.403114,((6:0.451657,7:0.630402):0.362498,(((((8:0.075295,9:0.027989):0.269635,11:1.194746):0.168676,10:0.113591):0.466349,(12:0.023144,13:0.024889):1.2087):0.512273,(((14:3.004855,(21:0.748498,((22:1.165600,((((((((36:0.203800,37:0.302368):0.0692145,38:0.084589):0.769193,39:1.100785):0.282588,40:1.855896):0.252496,((41:0.469851,43:0.139954):0.0763277,42:0.143263):1.20989):0.542322,(((44:0.993228,46:2.445890):0.311962,45:1.073641):0.776297,(47:1.519832,48:1.431003):0.844977):0.806724):0.874317,((49:0.066150,50:0.070445):0.242717,51:0.016153):0.792764):0.520731,52:1.153469):1.84724):0.278094,23:1.219168):0.179812):0.259341):0.797475,((((((16:0.019932,17:0.045205):0.211092,18:0.173262):0.260873,19:0.393201):0.369793,((((((24:0.095914,25:0.170224):0.234091,26:0.792727):0.109385,27:0.264991):0.265889,(28:1.226390,29:1.009241):0.33695):0.327771,32:1.088881):0.152188,((30:0.499777,31:0.385291):0.333201,(33:0.317908,34:0.427419):0.152333):0.183877):0.916778):0.339324,20:0.565251):0.558246,35:4.492389):2.94377e-06):0.373495,15:0.866919):0.688557):0.0399317):0.0925233):0.153299):0.0906321);
 437: 1 -42215.78278 -40920.82925 (0:0.447778,(1:0.204786,((4:0.339949,5:0.564943):0.379529,((6:0.570687,7:0.642530):0.138367,((((8:0.106319,9:0.068923):0.257609,10:0.441326):0.499985,11:0.868340):0.429963,((12:0.041520,13:0.025479):0.842162,((((14:3.423669,((21:0.719190,22:1.232207):0.476394,23:1.219285):0.520825):0.0845115,(35:2.853075,(((((((36:0.205384,37:0.227205):0.039888,38:0.089614):0.914197,39:1.410967):0.439696,((41:0.585981,42:0.261120):0.107738,43:0.086658):0.965334):0.674094,40:1.772186):0.38829,((44:1.170246,(45:1.161166,46:2.504933):0.310116):0.211534,(47:1.313007,48:1.717046):1.18528):1.257):0.386088,(((49:0.052175,50:0.079285):0.173515,51:0.153512):1.02919,52:1.862294):0.430101):0.922252):0.760618):0.470073,(((((16:0.068014,17:0.032398):0.19862,18:0.174579):0.193772,19:0.536891):0.316148,((((((24:0.082934,25:0.215171):0.299574,26:0.677220):0.18325,27:0.163028):0.299209,32:1.344872):0.249759,(28:1.458033,29:0.781686):0.240123):0.166133,((30:0.593311,31:0.319041):0.330783,(33:0.340361,34:0.383847):0.105066):0.147244):0.896373):0.364215,20:0.701373):0.364575):0.524475,15:1.318076):0.134048):0.435421):0.188928):0.124681):0.168806):0.103136,(2:0.212340,3:0.683527):0.110861);
 438: 1 -42942.63333 -40923.46763 (0:0.321758,(1:0.188252,(3:0.649057,((4:0.386612,5:0.699082):0.424256,((6:0.662458,7:0.597267):0.4052,((((8:0.080581,9:0.016530):0.389861,10:0.298133):0.429225,11:0.816100):0.24394,((12:0.035390,13:0.026709):0.879748,(((((14:3.576651,(((30:0.514372,31:0.464109):0.277622,32:1.002343):0.0873002,33:0.198200):0.334097):2.63542e-06,34:0.264039):0.230847,(((((24:0.071867,25:0.228444):0.275921,26:0.674584):0.19613,27:0.154079):0.398747,28:1.497159):0.219853,29:0.918528):0.284912):0.674056,((((16:0.029403,17:0.029928):0.184731,18:0.190154):0.144973,19:0.592372):0.361778,20:0.724352):0.407741):0.36829,(15:0.719224,(((21:1.003618,22:1.195123):0.343533,23:1.132435):0.773415,(35:2.747568,(((((((36:0.250622,37:0.284639):0.0555182,38:0.053228):0.804958,39:1.487731):0.249082,((41:0.589526,42:0.247789):0.0661378,43:0.103410):1.36262):0.602558,40:1.505004):0.630121,(((49:0.065715,50:0.058670):0.191626,51:0.083567):1.19113,52:1.601330):0.52909):0.419072,(((44:1.040312,46:2.004750):0.271324,45:1.310108):0.878925,(47:1.720494,48:1.359433):0.89559):0.422368):0.665745):0.646563):0.359203):0.399489):0.348711):0.222329):0.390814):0.113266):0.1648):0.122235):0.067182,2:0.476892);
 439: 1 -40750.09194 -40923.36966 (0:0.433271,1:0.211808,(2:0.298562,(3:0.516506,(((4:0.314655,5:0.671776):0.316938,((((8:0.048878,9:0.100930):0.280202,10:0.306206):0.432401,11:0.972356):0.451357,((12:0.037479,13:0.039191):0.900645,((((14:2.116058,(((((24:0.079650,25:0.285708):0.263778,26:0.681938):0.154773,27:0.254174):0.380712,(28:1.405882,29:0.657821):0.191961):0.265824,((((30:0.557253,31:0.380153):0.151015,32:0.953580):0.224286,33:0.203708):0.195382,34:0.282686):0.294632):0.481509):2.15028e-06,(((21:0.920417,22:1.138413):0.679782,23:1.251025):0.332618,(35:4.337332,((((((((36:0.233318,37:0.283289):0.0767974,38:0.126075):0.778274,39:1.416037):0.177311,40:1.703046):0.481075,((41:0.574294,42:0.148680):0.101634,43:0.084712):1.12187):0.600055,((44:0.734004,(45:0.950051,46:2.028191):0.546268):0.644907,(47:1.697075,48:1.228029):1.177):0.938487):0.658352,((49:0.036006,50:0.049953):0.139617,51:0.127770):1.15464):0.245344,52:1.079729):0.5773):0.637166):0.632364):0.289537,((((16:0.045960,17:0.054920):0.180058,18:0.205345):0.183896,19:0.416555):0.598922,20:0.725825):0.428237):0.309923,15:0.839624):0.299362):0.281806):0.374181):0.0569649,(6:0.645393,7:0.483529):0.358489):0.0651236):0.128267):0.119792);
 440: 1 -40591.13159 -40937.11644 (0:0.281633,1:0.249070,(2:0.229444,(3:0.519870,((4:0.356544,5:0.592136):0.403177,((6:0.915016,7:0.670391):0.165029,((((8:0.102311,9:0.065241):0.136859,11:1.120975):0.227495,10:0.326036):0.795744,((12:0.069998,13:0.027930):0.926154,(((((14:2.543044,((21:0.724077,22:1.330476):0.483382,23:1.228680):0.330566):0.556346,20:0.783214):0.126242,((((16:0.045632,17:0.056127):0.165209,18:0.208616):0.242171,19:0.470967):0.451707,((((24:0.054660,25:0.221063):0.29164,(26:0.641497,27:0.176262):0.0588799):0.328888,(28:1.005067,29:0.782529):0.469355):0.097845,(((30:0.477411,31:0.288373):0.192677,32:0.769432):0.157254,(33:0.206227,34:0.456261):0.136013):0.51853):0.641913):0.239255):0.202507,(35:3.661950,(((((((36:0.236645,37:0.255209):0.0970214,38:0.053477):0.740309,(39:1.039774,((41:0.593524,42:0.161928):0.0970939,43:0.085096):1.43314):0.165179):0.771572,40:1.319537):0.831552,((49:0.060580,50:0.047341):0.150776,51:0.096363):1.39546):0.212567,52:1.338939):0.328387,(((44:0.957575,46:2.191772):0.213156,45:1.434470):0.66344,(47:1.756908,48:1.496213):0.4675):1.09422):0.756634):0.303617):0.299016,15:1.104599):0.145109):0.230898):0.104304):0.0497963):0.136243):0.0740633):0.183064);
 441: 2 -41909.3659 -40922.48073 (0:0.331779,1:0.201463,(2:0.204763,(3:0.578198,((4:0.205154,5:0.616273):0.313803,(((6:0.670326,7:0.565072):0.225008,((12:0.063175,13:0.012493):0.639642,(((14:3.455018,(((((16:0.037157,17:0.038170):0.253892,18:0.116738):0.200243,19:0.440948):0.451344,20:0.771774):0.517051,(((21:0.767705,22:1.085044):0.410801,23:1.336298):0.81445,(((((24:0.087500,25:0.230838):0.358639,26:0.708577):0.166265,27:0.253546):0.323427,(28:1.295499,29:0.662038):0.33554):0.188718,((((30:0.428407,31:0.311962):0.312331,32:0.990770):0.234829,33:0.174737):0.176967,34:0.259033):0.309689):0.56202):0.034821):0.349883):0.124381,(35:3.355156,(((((((36:0.187746,37:0.272874):0.0554703,38:0.127879):0.929186,39:1.310798):0.321174,40:1.858726):0.189061,((41:0.557654,42:0.231052):0.0942529,43:0.117820):1.28847):0.725708,(((49:0.057448,50:0.099627):0.194619,51:0.139174):1.10146,52:1.682782):0.373221):0.30733,((44:1.107475,(45:0.998405,46:2.779502):0.348962):0.451918,(47:1.311778,48:1.669334):0.971792):0.684644):0.841513):0.711222):0.148941,15:1.195155):0.100643):0.350019):0.0661585,(((8:0.063648,9:0.113440):0.333844,10:0.430313):0.536706,11:0.877775):0.422155):0.156167):0.0585852):0.124691):0.128019);
 442: 1 -40888.50165 -40918.93493 (0:0.538933,1:0.171607,(((2:0.413817,((6:0.650838,7:0.473183):0.362812,(((((8:0.154792,9:0.110778):0.390543,10:0.200348):0.592397,11:0.979788):0.368365,(12:0.095595,13:0.029215):0.564387):0.327085,((((14:2.332319,(21:1.150497,22:1.103307):0.585323):0.455032,(((((16:0.053386,17:0.041204):0.192078,18:0.234144):0.329695,19:0.323986):0.497812,20:0.708773):0.404956,(((((24:0.148750,25:0.234749):0.224621,26:0.662216):0.0894042,27:0.240202):0.417415,(28:1.281047,29:0.592836):0.313598):0.070628,(((30:0.649796,31:0.320162):0.206137,(33:0.327218,34:0.538628):0.117186):0.184348,32:0.908209):0.336729):0.766926):0.158286):0.370337,(23:1.716732,35:2.960053):0.248235):0.151361,(15:0.582216,(((((((36:0.230822,37:0.267192):0.0628206,38:0.121934):0.822912,39:1.457206):0.355512,((41:0.562833,42:0.230407):0.092229,43:0.068073):1.28635):0.251414,40:1.478910):0.70843,((49:0.019347,(50:0.058325,51:0.330733):0.0411279):1.14864,52:1.562406):0.616232):0.529331,(((44:1.081956,46:2.101134):0.406296,45:0.985886):0.764681,(47:1.369174,48:1.373528):0.799742):0.897392):1.16955):0.411205):0.405238):0.394845):0.173549):0.1037,3:0.521160):0.0854267,(4:0.314547,5:0.794334):0.378615):0.175656);
 443: 2 -39495.79471 -40934.05325 (0:0.389254,1:0.227602,(2:0.315968,(3:0.494212,((4:0.293149,5:0.532510):0.256751,((6:0.703922,7:0.562271):0.131543,((((8:0.134231,9:0.055096):0.264457,11:0.944528):0.159787,10:0.325431):0.590401,((12:0.026031,13:0.037425):0.778563,((14:2.576214,15:0.831767):0.140871,(((((16:0.051234,17:0.051742):0.222433,18:0.243021):0.31884,19:0.511770):0.408597,20:1.138902):0.430697,((((21:0.782984,22:1.103959):0.739762,23:1.282695):0.331547,(35:2.586773,(((((((36:0.200197,37:0.314853):0.0913664,38:0.091420):0.662927,39:1.547684):0.180765,((41:0.578189,42:0.224802):0.0739489,43:0.138995):1.85693):0.422261,40:1.589708):0.445034,(((49:0.058590,50:0.057600):0.157833,51:0.130404):1.60376,52:1.408337):0.639694):0.324689,((44:0.970395,(45:1.051430,46:2.439458):0.253825):0.739183,(47:1.561107,48:1.192904):0.914578):0.489938):0.671546):0.542498):0.399905,(((((24:0.071245,25:0.207718):0.314968,26:0.709469):0.115809,27:0.202722):0.393723,(28:1.422291,29:0.667544):0.381987):0.078202,(((30:0.649854,31:0.387608):0.27574,(33:0.294852,34:0.372055):0.187938):0.164536,32:0.852237):0.241231):0.636114):0.137103):0.331217):0.376044):0.373637):0.199014):0.27286):0.0923687):0.0969946):0.115714);
 444: 1 -40493.60755 -40919.47791 (0:0.250488,(1:0.130875,((4:0.251382,5:0.506350):0.35839,((6:0.538240,7:0.537311):0.201432,((((8:0.060057,9:0.065706):0.267808,10:0.425771):0.436038,11:0.790965):0.272776,((12:0.048074,13:0.012455):0.521284,((14:3.113501,15:0.638752):0.232546,((((((16:0.050217,17:0.075022):0.248774,18:0.146918):0.269285,19:0.346096):0.358644,20:0.916980):0.352864,(((((24:0.090293,25:0.192705):0.327233,26:0.614070):0.175841,27:0.278268):0.222707,(28:1.185400,29:1.055952):0.324719):0.143746,(((30:0.530036,31:0.413158):0.427787,(33:0.327321,34:0.316143):0.127047):0.244573,32:0.861228):0.196045):0.733181):0.343395,(((21:1.135035,22:1.109880):0.661319,23:1.253994):0.576479,(35:2.781100,(((((((36:0.267290,37:0.266680):0.100038,38:0.075106):1.06608,39:1.156080):0.332851,40:1.972568):0.279482,(41:0.409950,(42:0.188596,43:0.147640):0.177):1.24158):0.392145,(((49:0.055177,50:0.067934):0.156977,51:0.124460):1.55344,52:1.533664):0.7421):0.527451,(((44:1.314375,46:1.998740):0.22835,45:1.413416):0.653404,(47:1.301377,48:1.400661):1.1571):0.484113):0.874911):0.718724):0.328462):0.463782):0.339861):0.422365):0.293164):0.104273):0.174776):0.156846,(2:0.209583,3:0.459822):0.121718);
 445: 2 -41292.33809 -40924.04558 (0:0.250448,1:0.281309,(2:0.248754,(3:0.413926,((4:0.359343,5:0.639251):0.402453,(((6:0.429262,7:0.619090):0.0396504,(((8:0.051902,9:0.080604):0.206839,10:0.390720):0.497986,11:0.761098):0.563638):0.195417,((12:0.013042,13:0.019073):0.892169,((((14:2.236475,((21:0.883233,22:1.184430):0.309454,23:1.380541):0.402621):0.317251,(35:3.569426,(((((((36:0.284111,37:0.225097):0.107911,38:0.096691):0.555774,(39:1.310033,((41:0.554465,42:0.218467):0.058675,43:0.112244):1.33037):0.22458):0.676791,40:0.896630):0.659792,((44:1.006684,(45:0.942778,46:2.413909):0.317856):0.672226,(47:1.493435,48:1.651124):0.895755):0.761207):0.552465,((49:0.026459,50:0.073165):0.157406,51:0.116939):0.905985):0.261316,52:1.614860):0.474313):0.58488):0.301487,(((((16:0.057659,17:0.033676):0.207336,18:0.141072):0.207374,19:0.331666):0.473548,20:0.540283):0.505124,((((((24:0.064827,25:0.192478):0.342001,26:0.660600):0.139357,27:0.231261):0.398251,(28:1.291798,29:0.605568):0.25671):0.350702,32:0.772416):0.0644448,(((30:0.394577,31:0.432286):0.402586,34:0.315199):0.105859,33:0.296104):0.246897):0.73507):0.207638):0.467108,15:0.660285):0.323187):0.346981):0.134366):0.189596):0.123388):0.0853895);
 446: 1 -44918.13326 -40921.66513 (0:0.468503,(1:0.258076,(4:0.238861,5:0.591903):0.493831):0.00767854,(2:0.339158,(3:0.531439,((6:0.873891,7:0.662124):0.152445,(((((8:0.093235,9:0.055923):0.397862,10:0.382480):0.488474,11:0.870192):0.246431,(12:0.045843,13:0.040602):0.87449):0.283076,(((14:3.053125,(((((((16:0.052971,17:0.031387):0.277583,18:0.175799):0.314795,19:0.294397):0.354008,20:0.865814):0.39376,((((24:0.059404,25:0.213864):0.207341,(26:0.578593,27:0.322869):0.0502864):0.188676,(28:1.445097,29:0.834709):0.254609):0.1576,((((30:0.485758,31:0.349473):0.439441,33:0.312746):0.102429,34:0.395572):0.23752,32:1.140226):0.256633):0.544192):0.146932,((21:1.061436,22:1.172431):0.512917,23:1.365289):0.841695):0.446493,(((((((36:0.246461,38:0.164385):0.0925507,37:0.170304):0.784124,39:1.429236):0.325072,((41:0.594320,42:0.227050):0.0788155,43:0.102090):1.41788):0.51311,40:1.747458):0.435747,(((49:0.053958,50:0.068580):0.121915,51:0.136501):1.0855,52:1.400573):0.531105):0.238166,((44:0.976016,(45:1.406217,46:2.513234):0.322493):0.347906,(47:1.373832,48:1.588660):0.971482):1.16654):1.14822):0.138541):0.206629,35:3.790097):0.0810896,15:1.002667):0.188153):0.515294):0.148435):0.121492):0.143496);
 447: 1 -42027.08643 -40925.4731 (0:0.275621,1:0.234225,(((2:0.247405,((6:0.736342,7:0.688119):0.165669,((((8:0.064710,9:0.043262):0.298731,10:0.428387):0.386163,11:0.823051):0.414776,(((12:0.020218,13:0.046251):0.638937,15:1.155361):0.310654,((((14:2.498042,(((21:0.668171,22:1.384009):0.861424,((((((36:0.223458,38:0.159388):0.108868,37:0.163939):0.867657,(39:1.347208,((41:0.540194,42:0.189577):0.128061,43:0.080502):0.9967):0.345225):0.516639,40:1.474631):0.283343,((44:1.071195,45:1.325359):0.512979,(46:2.196062,(47:1.471016,48:1.405517):0.901948):0.177221):1.10793):0.277695,(((49:0.059061,50:0.076103):0.150438,51:0.131854):1.29355,52:1.113257):0.271121):1.00049):0.329345,23:1.333643):0.380255):0.30888,(((((24:0.059627,25:0.210357):0.345486,27:0.250751):0.201058,26:0.721202):0.192809,(((30:0.541943,32:0.955390):0.173403,31:0.297293):0.303702,(33:0.280209,34:0.413252):0.14837):0.305474):0.089661,29:0.955500):0.188114):0.171607,(28:1.108343,35:3.281499):0.134251):0.269282,((((16:0.047784,17:0.056578):0.297244,18:0.139861):0.237074,19:0.505323):0.433079,20:0.599105):0.559173):0.616106):0.323071):0.173972):0.175495):0.120636,3:0.640299):0.174984,(4:0.389167,5:0.713986):0.290958):0.149673);
 448: 1 -40533.79717 -40922.59855 (0:0.379210,1:0.254551,(2:0.188598,((3:0.425824,(6:0.673223,7:0.680927):0.375908):0.178631,((4:0.364565,5:0.649147):0.302488,((((8:0.047583,9:0.113309):0.408368,10:0.274122):0.392077,11:0.873883):0.286276,((12:0.071445,13:0.025101):0.756212,((14:2.898486,((((((16:0.042837,17:0.055663):0.235078,18:0.237202):0.198164,19:0.452262):0.277052,(((((24:0.052272,25:0.211479):0.284994,26:0.475538):0.16646,27:0.083126):0.347962,((((30:0.460262,31:0.306237):0.413943,33:0.213851):0.0656378,34:0.362069):0.225792,32:0.728838):0.288731):0.104985,(28:1.552591,29:0.781889):0.17615):0.663414):0.348606,(20:0.695331,((21:0.624072,22:1.177152):0.453314,23:1.028925):0.720349):0.266388):0.169246,(35:2.772951,(((((36:0.208287,(37:0.241779,38:0.116918):0.0612857):0.689679,(39:1.358683,((41:0.538239,42:0.211037):0.0943306,43:0.099872):1.39395):0.172317):1.07128,40:1.022870):0.367223,(((49:0.071719,50:0.056546):0.18179,51:0.097695):0.96221,52:1.732980):0.910355):0.188447,((44:1.085403,(45:0.942761,46:2.150029):0.204801):0.730212,(47:1.412414,48:1.661750):1.04373):0.948894):0.545855):0.811283):0.046508):0.287074,15:1.158096):0.255123):0.257191):0.325984):0.170972):0.112421):0.205391);
 449: 1 -41582.37818 -40924.90389 (0:0.334101,1:0.251896,(2:0.242421,(3:0.385403,((4:0.312409,5:0.604146):0.408562,((6:0.782075,7:0.492619):0.187027,((((8:0.074287,9:0.044949):0.306298,10:0.307612):0.470186,11:0.779910):0.403321,((12:0.057919,13:0.018327):0.664042,((((14:2.928076,(((21:0.706437,22:1.041862):0.458926,23:1.313989):0.493944,(35:3.184526,(((((36:0.205614,38:0.155379):0.0936682,37:0.173404):0.424817,(39:1.314236,((41:0.583283,43:0.128539):0.0863703,42:0.145857):1.5509):0.26842):0.783208,40:1.393070):0.427689,(((44:0.948643,(45:1.238500,46:2.288039):0.405851):0.793182,(47:1.464914,48:1.201358):1.04298):0.925902,(((49:0.054692,50:0.049167):0.189866,51:0.072471):1.1395,52:1.479881):0.173848):0.333761):0.821577):0.730297):0.0346535):0.309644,(((((24:0.082714,25:0.143835):0.258142,26:0.599345):0.0939243,27:0.228011):0.198063,(((30:0.385126,31:0.313065):0.333637,(33:0.294999,34:0.360572):0.149378):0.253711,32:0.653993):0.272044):0.209967,(28:1.434115,29:0.704007):0.254637):0.518267):0.305503,((((16:0.042328,17:0.060917):0.238617,18:0.212220):0.227469,19:0.445500):0.440309,20:0.892742):0.144929):0.52678,15:1.013420):0.322962):0.235917):0.209395):0.097121):0.147609):0.10783):0.0673499);
 450: 1 -42420.43251 -40924.00321 (0:0.349784,1:0.299521,(2:0.259682,(3:0.512572,((4:0.325377,5:0.582884):0.437667,((6:0.706809,7:0.622048):0.176603,((((8:0.120926,9:0.040831):0.220629,10:0.515978):0.342897,11:1.005557):0.491358,(((12:0.038263,13:0.068078):0.769472,35:3.394634):0.23082,(((((((((14:3.424999,(30:0.412521,31:0.338603):0.276582):0.00668985,(33:0.283881,34:0.383720):0.126849):0.162779,32:0.811622):0.226976,29:0.953440):0.16662,((24:0.108726,25:0.180138):0.257124,(26:0.629119,27:0.252152):0.136114):0.272771):0.275582,28:1.229108):0.417734,((((16:0.032335,17:0.038818):0.274528,18:0.220349):0.169711,19:0.393552):0.523148,20:0.772641):0.523994):0.169082,(((21:0.693643,22:1.226893):0.288126,23:1.102742):0.509342,((((((36:0.245930,38:0.160307):0.13593,37:0.154130):0.645233,39:1.180897):0.486297,((41:0.620091,42:0.200537):0.0964685,43:0.098564):1.2584):0.466379,(40:1.155982,(((44:0.710380,46:2.231632):0.381567,45:1.069171):0.446237,(47:1.407064,48:1.520569):0.826259):1.05565):0.336061):0.763571,(((49:0.068700,50:0.057828):0.107062,51:0.140718):0.75704,52:1.954133):0.241972):1.01384):0.504039):0.349563,15:1.104766):0.184941):0.34632):0.081555):0.168661):0.116527):0.0732392):0.10705);
 451: 1 -39632.02654 -40924.53575 (0:0.319004,1:0.232970,(2:0.292646,(3:0.509261,((4:0.159614,5:0.689465):0.470164,((6:0.694019,7:0.769346):0.246123,((((8:0.091859,9:0.031640):0.357744,10:0.411836):0.464224,11:0.840950):0.313564,((12:0.052671,13:0.033309):0.555032,((((14:2.538939,((21:0.788608,22:1.257044):0.652342,23:1.222118):0.487008):0.353673,(((((16:0.045438,17:0.051922):0.247046,18:0.202358):0.0992101,19:0.428789):0.563448,((((24:0.076831,25:0.131228):0.289029,(26:0.561998,27:0.235841):0.098857):0.314889,(28:1.244020,29:0.697983):0.322694):0.177854,(((30:0.615680,31:0.244543):0.2137,(33:0.300423,34:0.411309):0.185929):0.171085,32:0.695478):0.20528):0.833942):0.25154,20:1.079865):0.170287):0.418034,(35:2.660246,(((((36:0.261002,37:0.297266):0.0361949,38:0.093875):0.829825,(39:0.987035,((41:0.541582,43:0.135459):0.0772003,42:0.149308):1.35159):0.425289):0.748694,((40:1.274390,52:1.634105):0.311968,((49:0.052669,50:0.082793):0.186054,51:0.094022):1.89428):0.28374):0.287487,((44:0.999470,(45:1.215305,46:2.293607):0.334303):0.648071,(47:1.668425,48:1.220661):0.713205):1.00321):0.970919):0.735456):0.0788684,15:0.955720):0.404723):0.466837):0.203246):0.133817):0.0785204):0.130712):0.16552);
 452: 1 -42639.64845 -40924.39379 (0:0.410590,1:0.166754,(2:0.226557,(3:0.434486,((4:0.300526,5:0.628314):0.224633,((6:0.638072,7:0.567852):0.243663,(((((8:0.037741,9:0.060059):0.346407,10:0.399209):0.415058,11:0.718537):0.313281,(12:0.042707,13:0.006842):0.922856):0.207383,(((((((14:3.051776,(21:0.883790,22:1.019936):0.572303):0.479509,23:1.055559):0.331951,(35:3.280571,((((((((36:0.201613,37:0.270705):0.0601444,38:0.146148):0.887293,39:1.127948):0.221513,((41:0.408018,42:0.210959):0.097693,43:0.087223):1.32226):0.783689,40:1.647330):0.477827,((44:0.851952,(45:1.351576,46:2.472876):0.422397):0.629978,(47:1.347488,48:1.615538):0.940018):0.925101):0.381103,52:1.468493):0.357179,((49:0.040011,50:0.076761):0.129305,51:0.142046):0.961576):1.08726):0.546875):0.294817,((((24:0.067426,25:0.229449):0.35822,27:0.333917):0.0587928,26:0.597618):0.345184,((28:1.239810,29:0.702228):0.39793,(((30:0.499228,31:0.274246):0.290443,(33:0.317317,34:0.358904):0.198761):0.173552,32:0.955850):0.248554):0.0774176):0.41107):0.509181,(((16:0.037424,17:0.018383):0.265753,18:0.166718):0.274527,19:0.405724):0.436097):0.246546,20:0.879421):0.61675,15:0.957135):0.507445):0.200091):0.15568):0.132242):0.115317):0.0862514);
 453: 1 -42115.66991 -40922.58503 (0:0.374544,(1:0.307949,2:0.294508):0.0852669,(3:0.446076,((4:0.236274,5:0.618583):0.390662,((6:0.555698,7:0.645628):0.285856,((((8:0.091244,9:0.040684):0.307269,10:0.392894):0.5226,11:0.890119):0.544787,((12:0.025711,13:0.015954):1.01279,(((((14:2.599578,((((((24:0.094019,25:0.207757):0.322724,26:0.638230):0.107269,27:0.184188):0.20857,(28:1.337924,29:0.735695):0.517902):0.327662,32:0.841046):0.182658,((30:0.524675,31:0.245288):0.344522,(33:0.335827,34:0.301459):0.311437):0.205545):0.841212):2.2411e-06,(((21:0.858139,22:1.119032):0.544735,((((((36:0.196283,37:0.261854):0.060656,38:0.090308):1.01212,39:1.299659):0.164537,((41:0.549694,42:0.208591):0.0599757,43:0.075756):1.45565):0.534749,40:1.545631):0.351245,(((44:1.440975,(45:1.133379,46:2.377064):0.489399):0.530134,(47:1.681480,48:1.437421):0.801534):0.882878,(((49:0.043392,50:0.065179):0.147042,51:0.145942):1.04723,52:1.587050):0.279563):0.62043):1.35425):0.421536,23:0.972651):0.412807):0.269533,35:3.161239):0.276904,((((16:0.057981,17:0.032729):0.200911,18:0.127618):0.14739,19:0.340237):0.567515,20:0.742528):0.404312):0.263595,15:1.117148):0.165119):0.426534):0.123632):0.166931):0.153769):0.108629);
 454: 2 -40853.48755 -40919.97419 (0:0.273387,1:0.272873,(2:0.242663,(3:0.411578,((4:0.368582,5:0.417018):0.282457,(((6:0.623573,((((((14:2.277441,(21:0.840132,22:1.333420):0.291059):0.457378,23:0.733512):0.845406,(35:2.832481,((((((((36:0.260035,37:0.278760):0.0564002,38:0.056219):0.954865,39:1.261733):0.285017,(41:0.460400,(42:0.249774,43:0.158585):0.171934):1.00645):0.632074,40:1.307159):0.66287,((44:0.902023,(45:1.109288,46:2.256640):0.417182):0.960531,(47:1.398428,48:1.524337):0.946328):0.806314):0.632307,((49:0.051151,50:0.045262):0.139526,51:0.183364):1.124):0.229328,52:1.489369):0.749525):0.546369):0.273733,((((24:0.102733,25:0.170762):0.29103,26:0.653723):0.0754123,27:0.257309):0.419444,((28:1.232665,29:1.062934):0.313148,(((30:0.444618,31:0.429923):0.301651,32:0.970108):0.209721,(33:0.276825,34:0.458882):0.12208):0.334513):0.116478):0.525343):0.312557,((((16:0.038457,17:0.080334):0.193848,18:0.175170):0.102048,19:0.564411):0.449061,20:0.799028):0.310992):0.462825,15:1.362461):0.317463):0.0129632,((((8:0.074154,9:0.054497):0.218105,10:0.421189):0.513228,11:0.821346):0.364751,(12:0.039101,13:0.026492):1.14791):0.257593):0.146474,7:0.682703):0.162518):0.0959066):0.140494):0.150598);
 455: 1 -40964.69095 -40927.44711 (0:0.350334,(1:0.284262,2:0.282859):0.052125,((3:0.427051,((6:0.709993,7:0.919794):0.258328,(((((8:0.052887,9:0.042080):0.445203,10:0.248998):0.466085,11:1.046774):0.219354,(12:0.048887,13:0.050115):0.765749):0.301789,((((14:2.855476,(((21:0.818775,22:1.140972):0.533388,23:1.101769):0.473179,(35:3.498764,((((((((36:0.203016,37:0.289488):0.0539416,38:0.089871):1.16315,39:0.962535):0.195386,((41:0.514640,42:0.196242):0.0821468,43:0.109848):1.40507):0.687403,40:1.635658):0.41481,((44:0.994822,(45:1.136904,46:2.682129):0.274594):0.537445,(47:1.548436,48:1.258979):1.11349):0.740111):0.41946,((49:0.040010,50:0.072078):0.198271,51:0.131604):1.02597):0.16634,52:1.641783):0.923822):0.244161):0.301622):0.450318,(((((24:0.105281,25:0.255183):0.342163,26:0.909117):0.0966617,27:0.186877):0.375485,(((30:0.498121,31:0.278811):0.37475,(33:0.367234,34:0.507374):0.16678):0.181969,32:0.940123):0.297417):0.155756,(28:1.466505,29:0.782046):0.296684):0.698101):0.342179,((((16:0.039317,17:0.057541):0.193276,18:0.199447):0.141448,19:0.517503):0.604225,20:0.787429):0.340365):0.359984,15:0.963311):0.374234):0.129525):0.192422):0.112806,(4:0.190270,5:0.656149):0.453195):0.162875);
 456: 1 -39018.28853 -40935.04889 (0:0.419400,(1:0.147955,((4:0.242942,5:0.614289):0.366613,(((6:0.613866,7:0.617457):0.181627,((12:0.016351,13:0.065466):0.892986,((14:3.707948,15:1.451718):0.111241,(((((((16:0.026497,17:0.034142):0.319653,18:0.134671):0.21513,19:0.382934):0.327727,((((((24:0.068747,25:0.371292):0.276232,26:0.770011):0.148879,27:0.184449):0.321051,(28:1.446355,29:0.811355):0.474789):0.465465,32:0.803688):0.0801394,((30:0.674368,31:0.347551):0.168098,(33:0.268350,34:0.567052):0.253578):0.229583):0.677862):0.447151,20:0.852570):0.309973,((21:1.018670,22:0.922375):0.6684,23:1.355763):0.744707):0.474531,(35:3.585557,(((((((36:0.208365,37:0.240907):0.06778,38:0.145193):0.746755,39:1.278588):0.560583,((41:0.568080,42:0.234130):0.0724162,43:0.076791):0.799947):0.588739,40:1.400972):0.330529,((44:0.982276,(45:1.028753,46:2.168159):0.243994):0.725298,(47:1.675600,48:1.367076):0.643191):0.591635):0.614926,(((49:0.060125,50:0.083448):0.214424,51:0.087613):1.12012,52:1.583292):0.337861):1.17977):0.719908):0.300832):0.0511883):0.411581):0.239639,(((8:0.117539,9:0.039587):0.342128,10:0.523942):0.30925,11:0.871127):0.398371):0.203054):0.15816):0.0709104,(2:0.266689,3:0.497077):0.106526);
 457: 1 -41781.11384 -40931.84579 (0:0.318096,1:0.251364,(2:0.347190,(3:0.331260,((4:0.337804,5:0.733897):0.419938,((6:0.603391,7:0.566723):0.176722,((((((8:0.086078,9:0.070655):0.282072,11:1.219915):0.200378,10:0.231638):0.588104,(12:0.033169,13:0.041862):0.697591):0.313435,((((14:3.205949,(((((24:0.083397,25:0.185321):0.402558,26:0.578485):0.0765782,27:0.185079):0.398068,(28:1.268355,29:0.748798):0.363083):0.113994,(((30:0.691805,31:0.241302):0.195747,32:0.879672):0.140637,(33:0.200018,34:0.398515):0.14941):0.292717):0.528757):0.0623059,(((21:0.900571,22:1.290915):1.03413,23:0.959211):0.370632,(((((36:0.276039,37:0.328819):0.07102,38:0.125555):0.907811,(39:1.402188,((41:0.519525,42:0.203660):0.10548,43:0.117721):1.08057):0.245507):0.82043,40:1.141945):0.683463,((((44:0.940689,46:2.228213):0.26144,45:1.368293):0.313809,(47:1.506059,48:1.542556):1.23983):0.902886,(((49:0.061742,50:0.056219):0.159402,51:0.085007):0.932612,52:1.639180):0.341839):0.1859):1.77009):0.445485):0.227571,35:3.488464):0.300668,((((16:0.020960,17:0.065844):0.257664,18:0.233104):0.181547,19:0.469170):0.61701,20:0.830946):0.288593):0.603632):0.16091,15:1.481790):0.201562):0.153063):0.110567):0.150942):0.161312);
 458: 2 -42017.12356 -40918.23027 (0:0.329899,1:0.198104,(2:0.255707,(3:0.519116,((4:0.350737,5:0.573037):0.316494,((6:0.656101,7:0.600310):0.228975,((((8:0.096912,9:0.052068):0.262837,10:0.418438):0.416265,11:0.774776):0.460715,((12:0.043291,13:0.034944):0.829189,((((((14:3.179928,(21:0.778899,22:1.240792):0.66908):0.214834,23:1.479267):0.438681,(35:5.564127,((((((((36:0.200383,37:0.288741):0.0703834,38:0.069431):0.944932,39:1.216651):0.412495,((41:0.633318,42:0.213998):0.0707962,43:0.126407):1.07316):0.529842,40:1.462314):0.459316,((44:1.155916,(45:1.021354,46:2.451114):0.220447):0.640112,(47:1.881702,48:1.308239):0.673571):0.94362):0.613889,((49:0.044353,50:0.057647):0.0859192,51:0.217796):1.45636):0.312203,52:1.107743):0.841487):0.583251):0.493233,(((((24:0.024717,25:0.307530):0.269978,26:0.666497):0.0987356,27:0.217132):0.369113,(28:1.215477,29:0.860104):0.291046):0.139084,(((30:0.552113,31:0.382742):0.179787,(33:0.330625,34:0.336535):0.122273):0.225293,32:0.909852):0.121089):0.448665):0.374174,((((16:0.059916,17:0.026480):0.198391,18:0.201886):0.187734,19:0.399606):0.501821,20:0.686324):0.369322):0.35366,15:0.829567):0.286726):0.401155):0.118167):0.0922717):0.109359):0.0638244):0.112229);
 459: 2 -39812.7681 -40924.51031 (0:0.437814,(1:0.210106,(((4:0.383355,5:0.445814):0.349584,6:0.725123):0.147458,(7:0.645236,((((8:0.093441,9:0.060161):0.325799,10:0.321110):0.37193,11:1.099652):0.312838,((12:0.033002,13:0.009860):0.541114,((14:2.852200,(((((((16:0.036839,17:0.064373):0.153475,18:0.229997):0.213666,19:0.471086):0.438805,((((((((24:0.107359,25:0.237304):0.298985,26:0.536356):0.123011,27:0.140433):0.210554,(28:1.240435,29:0.603107):0.49787):0.328008,32:0.583599):0.159991,(33:0.239694,34:0.392246):0.163929):0.243275,31:0.291489):0.183269,30:0.384493):1.02808):0.221664,20:0.634729):0.519801,((21:1.078699,22:0.955744):0.610502,23:1.241279):0.678642):0.425224,(35:2.689790,((((((36:0.250682,38:0.136951):0.156192,37:0.142086):0.848753,(39:1.253854,((41:0.639384,42:0.163904):0.0916553,43:0.106657):1.32917):0.24255):0.522811,40:1.752469):0.360211,(((49:0.058777,50:0.053372):0.164644,51:0.070155):1.45463,52:1.551456):0.396172):0.203323,((44:0.865817,(45:1.219257,46:2.225402):0.353212):0.510413,(47:1.260106,48:1.383805):1.23659):0.567374):0.861595):0.514617):0.108082):0.133341,15:0.901620):0.289079):0.48137):0.225305):0.0907484):0.146459):0.092549,(2:0.176911,3:0.500579):0.109253);
 460: 2 -41677.63259 -40925.31178 (0:0.384181,1:0.240688,(((2:0.267546,3:0.515044):0.059293,((6:0.620535,7:0.503705):0.114833,(((((8:0.098280,9:0.042694):0.287492,10:0.290290):0.445286,11:0.991471):0.4299,(12:0.069468,13:0.038163):0.66803):0.302122,((((14:2.709827,((((21:1.117599,22:1.339473):0.362567,23:1.127927):0.725705,((((((36:0.263615,38:0.206015):0.17557,37:0.104030):0.804267,39:1.434705):0.379176,((41:0.596065,42:0.283699):0.0792282,43:0.066303):1.13452):0.863414,(((((44:1.017695,46:2.779213):0.107093,45:1.313788):0.213238,(47:1.255115,48:1.742081):1.43176):1.07651,52:1.803601):2.1576e-06,((49:0.054190,50:0.056202):0.166394,51:0.142032):1.50283):0.215892):0.471881,40:1.288406):1.26279):0.244083,35:3.384947):0.334144):0.457418,20:0.849116):0.411174,(((16:0.030558,17:0.070076):0.141874,(18:0.215696,19:0.622395):0.0987225):0.416613,(((((24:0.127285,25:0.187873):0.235225,26:0.742573):0.0679453,27:0.261681):0.26423,(((30:0.453758,31:0.347921):0.308348,(33:0.232590,34:0.469480):0.116473):0.260409,32:0.747611):0.305564):0.198294,(28:1.248331,29:0.853160):0.445152):0.632488):0.105923):0.607989,15:1.256284):0.143814):0.33291):0.266312):0.0779523,(4:0.185729,5:0.593959):0.412603):0.0717836);
 461: 1 -41489.3832 -40918.97433 (0:0.410118,1:0.296980,(2:0.328529,(3:0.647668,((4:0.267184,5:0.485722):0.353537,(((6:0.428647,7:0.600721):0.335437,(((8:0.071507,9:0.043512):0.320735,10:0.294973):0.376855,11:0.967512):0.376977):0.0981937,((12:0.013780,13:0.046024):0.681033,(((((14:2.495762,((21:0.877465,22:1.251567):0.607666,23:1.232307):0.640947):0.660386,(((((16:0.043061,17:0.027033):0.199118,18:0.144317):0.122771,19:0.502764):0.472704,20:0.811565):0.443946,((((24:0.137752,25:0.172246):0.31796,27:0.208803):0.172814,26:0.542582):0.412409,((28:1.579228,29:0.645095):0.33546,((((30:0.413134,32:0.980159):0.209089,31:0.269935):0.350507,33:0.269803):0.320171,34:0.281661):0.386216):0.115743):0.440637):0.322261):0.351125,35:2.896819):0.109922,((((((((36:0.199985,37:0.277232):0.0816848,38:0.125917):0.988943,39:1.355733):0.300505,((41:0.640292,42:0.234145):0.116549,43:0.057803):1.09036):0.484308,40:1.671318):0.626555,((44:1.014435,(45:1.124733,46:2.171886):0.474246):0.570989,(47:1.415091,48:1.399987):0.660238):1.28426):0.131688,((49:0.071594,50:0.094664):0.139485,51:0.168240):1.2679):0.321791,52:1.091587):1.31706):0.217101,15:1.056831):0.193256):0.535454):0.104977):0.0373781):0.161769):0.0635623);
 462: 1 -39137.49133 -40915.43997 (0:0.342423,1:0.269120,(2:0.316330,(3:0.520130,((4:0.360070,5:0.577354):0.439306,((6:0.679597,7:0.648713):0.178423,((((8:0.092457,9:0.052828):0.283815,10:0.439082):0.4149,11:1.031770):0.639226,((12:0.033229,13:0.046576):0.772513,((((14:2.526206,(((21:0.805103,22:1.007048):0.29506,23:1.166974):0.749064,(((((((36:0.199054,37:0.274668):0.0606763,38:0.159396):0.573746,39:1.219782):0.30946,((41:0.585724,42:0.222295):0.089354,43:0.092294):1.39205):0.456853,40:1.407574):0.43988,((44:1.174725,(45:1.206180,46:2.351881):0.280692):0.369759,(47:1.546540,48:1.579561):0.699827):0.861109):0.363881,(((49:0.042650,50:0.067749):0.195324,51:0.161469):0.72585,52:1.835599):0.324859):0.751902):0.614141):0.109329,35:4.485479):0.441574,(((((16:0.051395,17:0.063269):0.175646,18:0.180878):0.111775,19:0.384182):0.40673,20:0.917512):0.311873,(((((24:0.063721,25:0.176560):0.365824,26:0.756250):0.0868089,27:0.207810):0.281847,(28:1.299966,29:0.670501):0.552327):0.0909807,(((30:0.633997,31:0.267623):0.258548,(33:0.256731,34:0.486582):0.0903645):0.207902,32:0.773668):0.275093):0.639704):0.433006):0.187105,15:0.995682):0.28668):0.347735):0.247464):0.149678):0.0792862):0.124567):0.0908699);
 463: 1 -41217.09843 -40920.96917 (0:0.369298,(1:0.241385,((4:0.327627,5:0.704579):0.327752,((6:0.648913,7:0.636903):0.244719,(((((8:0.114601,9:0.082713):0.255362,10:0.332220):0.479737,11:0.800975):0.299732,(12:0.028527,13:0.047665):0.783281):0.24004,(((((14:3.046383,(((21:0.707120,22:1.300996):0.457577,(((((((36:0.259074,37:0.227523):0.0954933,38:0.101634):0.897767,39:1.275065):0.616658,((41:0.582931,42:0.211465):0.0502121,43:0.171115):1.0676):0.601335,40:1.295393):0.491339,(((44:0.966456,46:2.230562):0.267749,45:0.957434):0.856781,(47:1.464999,48:1.572089):0.797774):0.788102):0.435477,(((49:0.078959,50:0.067433):0.121591,51:0.166979):0.678804,52:2.191281):0.291584):1.23812):0.411971,23:1.265933):0.120771):1.00746,((((((24:0.141386,25:0.179541):0.310193,26:0.737540):0.123368,27:0.208633):0.232857,(28:1.787758,29:0.570233):0.419217):0.222813,32:1.110678):0.127397,((30:0.547682,31:0.367517):0.286323,(33:0.327359,34:0.409528):0.117239):0.284935):0.402497):0.170296,35:3.525919):0.262087,((((16:0.048458,17:0.012135):0.268038,18:0.134136):0.131628,19:0.486347):0.38998,20:0.770856):0.159628):0.45067,15:1.092393):0.514742):0.187934):0.109815):0.107401):0.073244,(2:0.276820,3:0.528712):0.125973);
 464: 1 -41584.9682 -40931.4355 (0:0.305590,1:0.264727,(2:0.250738,(3:0.386516,(((4:0.425321,5:0.353681):0.446361,(((((8:0.058529,9:0.132529):0.293679,10:0.339081):0.624232,11:0.812545):0.328826,(12:0.008504,13:0.062899):0.87041):0.202956,((((14:2.808779,(((21:1.079218,22:1.092650):0.361925,23:1.250196):0.193965,((((((36:0.208030,37:0.244084):0.0554211,38:0.126811):0.766331,39:1.029355):0.285322,((41:0.549028,42:0.240466):0.08057,43:0.113728):1.03723):0.449522,(40:1.271827,((44:1.138538,(45:1.210967,46:1.951149):0.295434):0.711621,(47:1.375652,48:1.468653):0.604975):1.42459):0.333833):0.615166,(((49:0.056121,50:0.086961):0.178083,51:0.112103):0.915273,52:1.348648):0.644495):1.07418):0.453744):0.152116,35:3.315051):0.386236,(((((16:0.052448,17:0.060698):0.168705,18:0.142450):0.183978,19:0.445209):0.239436,20:0.925293):0.386757,((((((24:0.126437,25:0.176913):0.308639,26:0.727221):0.127606,27:0.189483):0.263041,32:0.785385):0.182956,(28:1.337801,29:1.067510):0.332032):0.0591542,((30:0.560504,31:0.325310):0.387049,(33:0.355603,34:0.344077):0.100603):0.246882):0.624909):0.269717):0.273457,15:1.277196):0.389929):0.0902671):0.097113,(6:0.570125,7:0.610747):0.28489):0.108836):0.167446):0.169923);
 465: 3 -40043.26944 -40923.53855 (0:0.353008,1:0.227809,(2:0.290071,(3:0.462568,((4:0.349917,5:0.441343):0.49108,((6:0.772864,7:0.655086):0.105814,(((((8:0.054692,9:0.111351):0.434549,10:0.382874):0.533354,(12:0.025866,13:0.037675):0.76004):0.13566,11:0.803504):0.263512,((14:2.642047,(((((((16:0.045835,17:0.042609):0.171976,18:0.156011):0.229506,19:0.430432):0.336689,20:0.785734):0.366081,(((((24:0.095534,25:0.266827):0.190713,26:0.651531):0.130564,27:0.238273):0.367995,(28:1.453637,29:0.714012):0.272405):0.145675,(((30:0.409050,31:0.397548):0.369184,(33:0.324542,34:0.435705):0.12671):0.121619,32:0.763031):0.261191):0.647456):0.119307,((21:0.825830,22:1.206119):0.359788,23:1.193031):0.839385):0.305352,(35:3.389554,((((((36:0.184535,37:0.313742):0.0865375,38:0.088439):1.07384,39:1.128439):0.185291,((41:0.446952,43:0.166647):0.0791141,42:0.166132):1.36581):0.651352,40:1.196229):0.255996,(((44:1.304464,(45:0.751172,46:2.404166):0.388707):0.38088,(47:1.228723,48:1.582548):0.68357):1.27828,(((49:0.060188,50:0.062830):0.1613,51:0.082903):1.09831,52:1.556277):0.328697):0.319738):0.958559):0.977268):2.27501e-06):0.237739,15:1.040258):0.390144):0.169041):0.0851204):0.149626):0.0857823):0.11376);
 466: 2 -41904.0843 -40932.44675 (0:0.350344,1:0.316569,((2:0.284382,(3:0.563149,((6:0.575420,7:0.703830):0.123015,((((8:0.092459,9:0.125663):0.323832,10:0.362173):0.354136,11:0.962425):0.448957,((12:0.037631,13:0.033051):0.854066,((((14:3.589649,35:3.478283):0.47165,((((21:0.995455,22:1.238752):0.779407,23:1.031971):0.554983,(((((((36:0.197088,37:0.323816):0.0500756,38:0.113082):0.758011,((41:0.535530,42:0.234504):0.080307,43:0.134856):1.56849):0.104297,39:1.381459):0.720486,40:1.269729):0.48014,((44:1.233348,(45:0.962012,46:2.774295):0.337465):0.507114,(47:1.804069,48:1.313679):1.01899):1.13548):0.324074,(((49:0.041957,50:0.054661):0.17719,51:0.136928):1.12611,52:1.983549):0.29694):1.35067):0.180219,((((24:0.075194,25:0.222980):0.247211,((28:1.185610,29:0.851400):0.405604,(((30:0.628040,31:0.205329):0.37969,(33:0.367859,34:0.438440):0.100899):0.377706,32:0.804706):0.319841):0.298402):0.0872587,27:0.213214):0.31506,26:0.490691):0.617138):0.18591):0.364374,((((16:0.044339,17:0.054158):0.322443,18:0.173153):0.275787,19:0.414608):0.736357,20:0.770433):0.187745):0.723178,15:1.198409):0.196092):0.301458):0.197591):0.285006):0.110037):0.0869035,(4:0.337337,5:0.549581):0.267807):0.170148);
 467: 1 -40716.16534 -40924.26876 (0:0.357345,1:0.300207,(2:0.248001,(3:0.561440,(((4:0.391901,5:0.654811):0.309023,((((8:0.085445,9:0.016604):0.339321,10:0.364809):0.338371,11:0.997087):0.410507,(((12:0.052023,13:0.051843):0.715732,15:1.142946):0.0799339,(((14:2.775997,(((((24:0.117768,25:0.211887):0.23519,26:0.632911):0.128086,27:0.233964):0.313934,(28:0.968892,29:0.868898):0.202857):0.141558,((((30:0.601619,31:0.299873):0.283448,32:0.766557):0.201091,33:0.156977):0.222277,34:0.242081):0.417816):0.471226):0.193869,((((21:0.584219,22:1.457244):0.735759,23:0.761078):0.602227,((((((((36:0.285405,38:0.192051):0.0727604,37:0.216663):0.917504,39:1.508380):0.202308,((41:0.524800,42:0.237336):0.147325,43:0.066915):1.29343):0.648924,40:1.379175):0.625476,((44:1.103566,(45:1.233321,46:2.195914):0.354223):0.576409,(47:1.849105,48:1.315104):0.946234):1.45719):0.120851,52:1.281673):0.302326,(49:0.025613,(50:0.092472,51:0.279758):0.0292186):1.12543):1.36668):0.136521,35:3.001100):0.271933):0.395796,((((16:0.035886,17:0.069286):0.212842,18:0.158030):0.243454,19:0.519103):0.740353,20:0.730062):0.329832):0.387735):0.392128):0.256968):0.117022,(6:0.625693,7:0.533790):0.325553):0.135682):0.122216):0.1297);
 468: 3 -40943.15906 -40923.14033 (0:0.438843,1:0.238817,(2:0.367692,(3:0.616928,(((4:0.407082,5:0.462433):0.187705,(6:0.717043,7:0.623665):0.240446):0.285338,((((8:0.102168,9:0.054824):0.351042,10:0.356905):0.572318,11:0.981324):0.433225,((12:0.057579,13:0.025287):0.793463,(((14:2.704233,(((((((36:0.254165,37:0.283837):0.124608,38:0.018171):1.14918,39:1.317748):0.264295,(41:0.387132,(42:0.244577,43:0.177580):0.201072):1.08533):0.633325,40:1.215734):0.386009,((44:1.485887,(45:1.409336,46:2.132762):0.285918):0.537703,(47:1.481138,48:1.426679):0.940976):1.10525):0.416389,(((49:0.057492,50:0.055354):0.180002,51:0.092659):1.11659,52:1.580011):0.5041):0.923029):0.302676,((((((16:0.057353,17:0.080016):0.166429,18:0.194611):0.182578,19:0.471103):0.617995,20:0.510689):0.631021,((21:0.887256,22:1.335420):0.387606,23:1.392346):0.693308):0.177809,((((((24:0.132151,25:0.186847):0.366126,26:0.605033):0.0828271,27:0.088924):0.275556,(28:1.310912,29:1.124157):0.226159):0.195729,(((30:0.517537,31:0.378918):0.232075,32:1.036592):0.201358,(33:0.228858,34:0.441635):0.198954):0.405392):0.357496,35:3.101094):0.347878):0.268632):0.20168,15:1.182531):0.30082):0.281669):0.20417):0.0775534):0.163704):0.100197);
 469: 1 -40474.65125 -40918.08157 (0:0.298343,1:0.202494,(2:0.288792,(3:0.507399,((4:0.258766,5:0.649480):0.330914,((6:0.579277,7:0.477279):0.28927,(((((8:0.048704,9:0.127190):0.443793,10:0.185106):0.367864,(12:0.073561,13:0.014112):0.96429):0.2177,11:0.794914):0.418692,(((14:2.402539,((((((36:0.216851,37:0.231669):0.0532803,38:0.081685):0.860348,39:1.000927):0.147328,((41:0.616678,42:0.295998):0.0829928,43:0.115949):1.58348):0.769414,40:1.503583):0.206734,(((44:1.124280,(45:1.262873,46:2.115102):0.344331):0.562193,(47:1.602031,48:1.378804):0.883281):1.14398,(((49:0.052045,50:0.080375):0.186792,51:0.083783):1.15498,52:2.061358):0.451578):0.452542):1.19787):0.361879,(((((((16:0.025723,17:0.113356):0.346896,18:0.195747):0.26641,19:0.404111):0.288877,20:0.813980):0.741503,((((24:0.062324,25:0.183079):0.178166,26:0.693969):0.107101,27:0.254216):0.335173,((28:1.270546,29:0.756131):0.232893,((((30:0.416409,31:0.343051):0.404492,32:0.966875):0.14863,33:0.167604):0.349333,34:0.314064):0.561063):0.0786597):0.491304):0.148267,((21:0.897579,22:1.159128):0.62666,23:1.390408):0.656387):0.175241,35:3.666798):0.120616):0.387777,15:0.909178):0.700835):0.260069):0.114031):0.0977539):0.103566):0.190792);
 470: 1 -39830.49544 -40920.96917 (0:0.352393,(1:0.198260,(((4:0.436031,5:0.514689):0.30454,6:0.650904):0.106252,(7:0.730119,(((((8:0.065608,9:0.085096):0.30126,10:0.303256):0.488687,11:1.085329):0.266049,(12:0.007588,13:0.051075):0.787426):0.330977,((((14:2.900492,(((((24:0.064090,25:0.220335):0.36038,26:0.611424):0.124487,27:0.160680):0.167441,(28:1.203538,29:0.961469):0.309009):0.151204,((((30:0.499176,31:0.238204):0.422735,33:0.173832):0.0895879,34:0.380984):0.384932,32:0.737445):0.359738):0.591105):2.34795e-06,(((21:0.621938,22:1.441158):0.652304,23:0.927937):0.520643,(35:4.010574,(((((((36:0.184612,37:0.263833):0.105964,38:0.086297):0.870846,39:1.368708):0.324449,((41:0.609342,42:0.233661):0.0956707,43:0.090133):1.09591):0.772717,40:1.269352):0.492224,(((49:0.060209,50:0.081228):0.111687,51:0.177091):1.03996,52:1.753253):0.300654):0.339827,((44:1.069335,(45:1.029112,46:2.294918):0.67389):0.328858,(47:1.497379,48:1.253548):1.21256):0.79952):0.712467):0.522518):0.0928538):0.41395,((((16:0.041535,17:0.020368):0.244275,18:0.152353):0.290949,19:0.318809):0.392327,20:0.874442):0.437775):0.253497,15:1.019566):0.280265):0.256269):0.124413):0.180006):0.0962593,(2:0.254106,3:0.537565):0.096144);
 471: 1 -38639.37743 -40918.8267 (0:0.350229,(1:0.297911,((4:0.226558,5:0.587896):0.350813,((6:0.631935,7:0.623250):0.224564,(((((8:0.127915,9:0.061605):0.261868,10:0.379376):0.318881,11:1.033711):0.39218,(12:0.029841,13:0.082682):0.635049):0.264582,((((((14:2.107171,23:0.843087):0.26776,(21:0.814907,22:1.051481):0.346188):0.27736,(35:3.136462,(((((((36:0.189490,38:0.197793):0.0744161,37:0.199991):0.655539,39:1.282641):0.269032,((41:0.531349,42:0.200633):0.122385,43:0.064415):1.18152):0.643931,40:1.323070):0.346496,(((49:0.027871,50:0.107189):0.150367,51:0.085834):1.00882,52:1.283610):0.496947):0.417318,(((44:1.195259,46:2.191894):0.325292,45:1.124902):0.634629,(47:1.385612,48:1.596660):0.579882):0.919378):1.2357):0.774085):0.532604,((((24:0.079845,25:0.224546):0.323939,(26:0.630549,27:0.234167):0.0721334):0.314014,(28:1.343954,29:0.854998):0.115894):0.148102,((((30:0.445619,31:0.350898):0.121491,32:0.848203):0.186993,33:0.248244):0.204306,34:0.259661):0.361656):0.354625):0.290548,((((16:0.026605,17:0.016599):0.249343,18:0.198929):0.277889,19:0.290216):0.420445,20:0.755738):0.153689):0.425288,15:1.068528):0.276851):0.187351):0.213357):0.088701):0.0446586,(2:0.369404,3:0.562560):0.130847);
 472: 1 -39172.59289 -40920.72194 (0:0.405404,(1:0.199911,((4:0.290189,5:0.700174):0.420549,(((6:0.562076,7:0.802423):0.152353,((((14:2.352615,(21:0.677817,22:1.289209):0.613545):0.455313,((23:1.003477,(35:3.522936,((((((((36:0.248281,37:0.360711):0.068502,38:0.129844):0.914288,39:1.216739):0.506976,((41:0.504565,42:0.198106):0.0549026,43:0.093788):1.05677):0.517025,40:1.262571):0.413814,((44:0.817326,(45:0.900873,46:2.746092):0.454073):0.72622,(47:1.450580,48:1.527733):0.813906):0.63278):0.670409,52:1.495613):0.447802,((49:0.027491,50:0.077940):0.161166,51:0.136623):0.687449):1.60861):0.342661):0.49635,((((24:0.099199,25:0.151412):0.295229,26:0.738071):0.135714,27:0.198127):0.375688,((28:1.279002,29:0.641143):0.413813,(((30:0.464175,31:0.375721):0.290924,(33:0.306769,34:0.415526):0.113992):0.244942,32:0.846930):0.243437):0.060768):0.630853):0.179753):0.341502,((((16:0.069490,17:0.049817):0.193931,18:0.249645):0.1463,19:0.441719):0.443052,20:0.863032):0.335096):0.473961,15:1.271837):0.339315):0.138958,((((8:0.089806,9:0.070224):0.311162,10:0.255401):0.469985,11:0.761389):0.317273,(12:0.050428,13:0.017679):0.861006):0.362232):0.129722):0.067289):0.138331,(2:0.219024,3:0.556586):0.155434);
 473: 1 -42438.05743 -40917.80385 (0:0.404774,(1:0.276349,((3:0.391225,(((((8:0.081217,9:0.057950):0.296206,10:0.279093):0.572413,11:0.866861):0.269916,(12:0.031446,13:0.032861):0.55342):0.2202,((((((((14:2.989074,21:0.386307):0.42365,22:0.933881):0.556399,23:1.327290):0.483017,((((((((36:0.227693,38:0.162994):0.099336,37:0.131118):0.642859,39:1.440070):0.414304,((41:0.551830,42:0.204344):0.0783696,43:0.057397):1.31613):0.499728,40:1.389613):0.420748,((44:1.540082,(45:0.957051,46:2.834414):0.152728):0.551406,(47:1.259249,48:1.424906):1.00905):1.10552):0.517772,52:1.608638):0.0221354,((49:0.043266,50:0.055595):0.0909223,51:0.137891):0.719516):1.10398):0.392568,35:3.774623):0.371942,(((((24:0.114165,25:0.225438):0.326369,26:0.745308):0.0388561,27:0.254963):0.220329,(((30:0.385372,31:0.370702):0.246402,(33:0.253776,34:0.345943):0.150696):0.286792,32:0.699357):0.357627):0.155509,(28:1.286639,29:0.619757):0.216349):0.428266):0.230249,((((16:0.030453,17:0.042305):0.18694,18:0.189197):0.174383,19:0.328884):0.426199,20:0.729862):0.159014):0.55298,15:1.084185):0.267063):0.209785):0.108447,((4:0.380489,5:0.577215):0.258949,(6:0.574326,7:0.635302):0.272726):0.181053):0.106091):0.0636761,2:0.259614);
 474: 1 -38375.87663 -40919.57589 (0:0.371297,1:0.210428,(2:0.253468,(3:0.452980,(((4:0.294599,5:0.629603):0.332625,(((((8:0.078162,9:0.105271):0.518087,10:0.259088):0.468084,11:1.026821):0.380973,(12:0.016734,13:0.041052):0.744323):0.165219,(((14:2.390256,(((((((36:0.225695,38:0.168914):0.0762494,37:0.201895):0.657984,((41:0.568648,42:0.236096):0.0808883,43:0.095328):1.06597):0.185199,39:1.371098):0.510426,40:1.515509):0.339064,((44:1.137248,(45:0.939474,46:2.284133):0.44275):0.45019,(47:1.684808,48:1.353938):0.934487):0.929464):0.329198,(((49:0.056334,50:0.067744):0.20455,51:0.073495):1.32965,52:1.256416):0.466484):1.3362):0.122976,((((((16:0.039075,17:0.066640):0.221373,18:0.208763):0.25024,19:0.459621):0.413013,20:0.832844):0.307803,(((21:0.918596,22:1.359545):0.53909,23:1.126805):0.582085,(((((24:0.066044,25:0.217104):0.280184,26:0.648848):0.0720469,27:0.152751):0.409015,(28:1.798516,29:0.746308):0.427075):0.071294,(((30:0.482592,31:0.341081):0.25234,(33:0.339975,34:0.369235):0.10569):0.272912,32:0.706066):0.21619):0.607564):0.240905):0.308913,35:3.532025):0.0737285):0.348999,15:0.847027):0.316834):0.313732):0.0577327,(6:0.725518,7:0.449083):0.35567):0.0840242):0.140553):0.114994);
 475: 4 -39914.76312 -40916.54976 (0:0.434405,1:0.240164,(2:0.167759,(3:0.316703,((4:0.273744,5:0.667190):0.381465,((6:0.706482,7:0.562117):0.263194,((((8:0.070484,9:0.071170):0.326631,10:0.392520):0.553086,11:1.140704):0.288211,((12:0.051387,13:0.026554):0.676173,(((((((14:2.056264,(21:0.684124,22:1.073242):0.388903):0.222155,((((((36:0.182054,37:0.287455):0.0357715,38:0.198748):0.788754,39:1.153902):0.322227,((41:0.533565,42:0.198140):0.0771935,43:0.084811):1.39478):0.361655,40:1.539777):0.283255,(((44:0.981098,(45:0.798331,46:2.348520):0.516783):0.440877,(47:1.805526,48:1.328448):1.19728):0.943123,(((49:0.043744,50:0.082960):0.149493,51:0.141122):1.37947,52:1.264310):0.534076):0.363744):1.56832):0.185678,23:1.193236):0.158859,35:3.032960):0.260391,((((((24:0.152835,25:0.100737):0.297811,26:0.543607):0.109647,27:0.257548):0.231899,(((30:0.691379,31:0.307571):0.254865,(33:0.246479,34:0.380476):0.160389):0.221253,32:0.648777):0.301028):0.257762,29:0.821229):0.251123,28:1.309543):0.4911):0.270551,((((16:0.059427,17:0.049244):0.212636,18:0.156695):0.272701,19:0.292714):0.608194,20:0.722581):0.481282):0.415228,15:0.855573):0.235261):0.30626):0.182386):0.18671):0.102992):0.0915718):0.179285);
 476: 1 -40120.58134 -40926.57065 (0:0.371517,1:0.246698,(((2:0.236340,3:0.481173):0.0816145,((6:0.527601,7:0.722839):0.101504,((((8:0.094891,9:0.095038):0.268705,10:0.289527):0.567639,11:0.938010):0.296506,((12:0.048793,13:0.033083):0.793152,(((14:2.405082,(((((((36:0.242754,37:0.315742):0.0450212,38:0.106405):0.759635,39:1.454510):0.376685,(41:0.497993,(42:0.231361,43:0.136081):0.161908):1.00706):0.459235,40:1.568128):0.452556,(((49:0.046963,50:0.074621):0.11893,51:0.182728):1.06435,52:1.349618):0.635595):0.313368,((44:1.377597,(45:1.013332,46:2.261901):0.289155):0.242495,(47:1.124218,48:1.756871):1.0757):0.716259):1.21674):0.37272,((((((16:0.054693,17:0.045494):0.166464,(18:0.171025,19:0.540632):0.0783024):0.450004,(((((24:0.064686,25:0.237898):0.319586,26:0.557042):0.113666,27:0.134289):0.266326,(28:1.188935,29:0.825808):0.491389):0.135411,(((30:0.639804,31:0.287749):0.333353,(33:0.280877,34:0.374324):0.187035):0.189469,32:0.745848):0.204555):0.820505):0.285938,20:0.812154):0.24659,((21:0.668384,22:1.554394):0.634695,23:1.347457):0.72721):0.144173,35:3.874099):0.193576):0.230977,15:0.782854):0.284684):0.280447):0.276159):0.142619):0.101464,(4:0.287048,5:0.635971):0.398594):0.0990496);
 477: 1 -42016.83738 -40917.23307 (0:0.381300,1:0.235612,(2:0.192563,(3:0.462672,((4:0.384312,5:0.642984):0.35329,((6:0.755953,7:0.686735):0.119773,(((((8:0.082963,9:0.042766):0.255207,10:0.321143):0.514643,11:0.873407):0.175927,(12:0.067467,13:0.022677):0.866483):0.266342,(((((14:1.862676,35:4.228711):0.340299,(((21:0.863734,22:1.049460):0.544916,23:1.143493):0.388371,(((((((36:0.219926,37:0.290254):0.0685311,38:0.081279):0.715691,39:1.215906):0.235057,((41:0.499999,42:0.228645):0.0796197,43:0.081320):1.39688):0.450701,40:1.253772):0.372665,((44:1.295862,(45:1.265137,46:2.226768):0.195721):0.546678,(47:1.711513,48:1.410161):1.0462):1.02318):0.292937,(((49:0.063543,50:0.060374):0.143164,51:0.119296):1.28612,52:1.541233):0.238684):0.951203):0.428474):0.25034,(((((24:0.058816,25:0.233312):0.289689,27:0.263160):0.0865098,26:0.594028):0.248288,(28:1.203472,29:0.659945):0.269697):0.213675,((((30:0.425089,31:0.277256):0.341963,32:0.957408):0.127359,33:0.225494):0.207829,34:0.275313):0.297058):0.457931):0.314675,((((16:0.070506,17:0.050328):0.163393,18:0.164107):0.172552,19:0.360470):0.269829,20:0.767870):0.323865):0.469656,15:0.757860):0.382652):0.15213):0.108262):0.0695732):0.189222):0.105045);
 478: 1 -39941.59098 -40924.22323 (0:0.252006,1:0.263118,(((2:0.214495,((6:0.547381,7:0.710116):0.249141,(((((8:0.063832,9:0.031561):0.302389,10:0.378036):0.440963,11:0.894614):0.420939,(12:0.064652,13:0.029761):0.730464):0.267698,((14:2.523878,15:0.846038):0.268765,((((((((16:0.037204,17:0.021291):0.221442,18:0.133061):0.249612,19:0.419135):0.347165,20:0.977265):0.26167,(((((24:0.050124,25:0.207652):0.344557,26:0.500711):0.0454878,27:0.207415):0.226116,(((30:0.505281,31:0.297386):0.402193,(33:0.232791,34:0.361950):0.127033):0.216012,32:0.652304):0.41274):0.182142,(28:0.983423,29:0.993000):0.245378):0.376295):0.121999,((21:0.591663,22:1.259276):0.399319,23:0.962313):0.693111):0.306955,35:3.388272):0.218328,(((((((36:0.272761,37:0.252796):0.0625821,38:0.114291):0.955737,39:1.320811):0.220043,40:1.559080):0.312715,((41:0.583262,42:0.249191):0.0961229,43:0.069353):0.909845):0.691794,(((49:0.044826,50:0.071187):0.123064,51:0.173272):1.29627,52:1.240945):0.37429):0.120826,((44:0.976317,(45:1.173325,46:2.030594):0.500932):0.687598,(47:1.214821,48:1.753350):1.26435):0.690183):1.03551):0.183677):0.213527):0.297246):0.196433):0.115909,3:0.594228):0.107945,(4:0.354704,5:0.703284):0.43169):0.0413439);
 479: 1 -42855.6062 -40922.07813 (0:0.405214,(1:0.201256,((4:0.297728,5:0.550282):0.393393,((6:0.676265,7:0.770684):0.213079,((((8:0.078064,9:0.027478):0.367207,10:0.268236):0.479106,11:1.003226):0.267683,((12:0.027195,13:0.020165):0.672366,((((((((14:3.072723,21:0.705371):0.229256,22:1.166364):0.908404,23:1.042116):0.267265,(((((((36:0.221850,37:0.309801):0.0865933,38:0.115262):0.648127,39:1.279055):0.457282,((41:0.578034,42:0.193566):0.0749628,43:0.090782):1.43323):0.462278,40:1.515275):0.732108,(((49:0.058824,50:0.058443):0.124912,51:0.167939):0.985971,52:1.338847):0.515479):0.208104,((44:0.948441,(45:1.284146,46:2.286153):0.2797):0.558447,(47:1.360411,48:1.491114):0.987539):0.770917):1.07151):0.504135,(((((24:0.105432,25:0.159393):0.234487,26:0.808507):0.101043,27:0.210747):0.36908,((((30:0.410469,31:0.457605):0.430068,34:0.340359):0.0582148,33:0.257633):0.283546,32:1.008549):0.268439):0.201754,(28:1.349852,29:0.860305):0.209585):0.505104):0.098121,35:3.780281):0.199886,((((16:0.031813,17:0.042145):0.207085,18:0.183035):0.171912,19:0.428188):0.55588,20:0.633231):0.373944):0.497232,15:0.957063):0.257418):0.39789):0.137132):0.157316):0.203446):0.081434,(2:0.312997,3:0.573568):0.110643);
 480: 1 -42092.31144 -40944.41098 (0:0.303035,1:0.193637,(2:0.251615,(3:0.580624,((4:0.341918,5:0.337175):0.461995,((6:0.807827,7:0.596857):0.143027,(((((8:0.097616,9:0.041539):0.344299,10:0.347339):0.322609,11:0.768678):0.258929,(12:0.027086,13:0.029532):0.979071):0.23927,(((14:2.903410,(((((((36:0.199008,37:0.316673):0.0647454,38:0.104530):0.649614,40:1.999642):0.255538,39:1.293525):0.563881,((41:0.531706,42:0.208372):0.0702193,43:0.096880):0.943266):0.822667,(((49:0.046871,50:0.052124):0.175704,51:0.094772):1.40897,52:1.710451):0.383474):0.190797,((44:0.925625,(45:1.342970,46:2.219284):0.380566):0.698962,(47:1.898273,48:1.339207):0.408507):0.92007):1.45213):0.192208,((((((((16:0.050750,17:0.074005):0.23872,18:0.115517):0.272971,19:0.297324):0.236462,20:0.937898):0.888298,(((30:0.520822,31:0.253684):0.134993,32:0.912781):0.144384,(33:0.275918,34:0.470053):0.135078):0.241915):0.163374,((((24:0.077930,25:0.213686):0.289401,26:0.669699):0.137429,27:0.160795):0.315933,(28:1.219718,29:0.920262):0.329164):0.185934):0.518999,((21:1.331818,22:1.010840):0.590857,23:1.307086):0.738575):0.133095,35:4.016132):0.270681):0.326917,15:0.855730):0.497422):0.199563):0.0573702):0.108445):0.0670192):0.119159);
 481: 1 -40722.05453 -40930.82251 (0:0.368065,1:0.259483,(2:0.311370,((3:0.390797,((6:0.629940,7:0.731980):0.271413,(((((8:0.130452,9:0.079724):0.244179,10:0.267600):0.608357,11:0.890198):0.483341,(12:0.045627,13:0.033810):0.742504):0.313087,((((14:2.849489,(((21:0.921176,22:0.967793):0.438416,23:1.428496):0.387446,(35:3.132356,(((((((36:0.159625,(37:0.303538,38:0.135145):0.0698927):0.955887,39:1.346130):0.298035,((41:0.672082,42:0.170779):0.0868329,43:0.072821):1.13984):0.485619,40:1.632328):0.423868,((44:1.000199,(45:1.109408,46:2.246064):0.356696):0.510973,(47:1.402837,48:1.234640):1.22921):0.54712):0.420071,((49:0.066067,50:0.085930):0.147824,51:0.119297):1.2268):0.383741,52:1.250434):0.854448):0.556296):0.450155):0.270238,((((((24:0.081571,25:0.215514):0.26272,26:0.710529):0.0921004,27:0.214077):0.398113,32:1.026138):0.345237,(28:1.468281,29:0.922544):0.210741):0.0923676,(((30:0.489914,31:0.417516):0.256994,33:0.328682):0.132837,34:0.340550):0.312099):0.492071):0.197312,((((16:0.072661,17:0.050740):0.17358,18:0.131599):0.242923,19:0.457464):0.409167,20:0.701786):0.537283):0.540007,15:0.809070):0.33191):0.249888):0.197769):0.261292,(4:0.214896,5:0.708896):0.427081):0.0795968):0.118592);
 482: 1 -39621.05599 -40926.10341 (0:0.310757,(1:0.238468,(2:0.153043,7:0.726952):0.128317):0.0389234,((3:0.323110,((((8:0.099180,9:0.036863):0.157712,11:1.116929):0.179607,10:0.185028):0.720824,((12:0.051766,13:0.017712):0.458915,(((14:2.902921,(((((16:0.072215,17:0.032539):0.209115,18:0.155356):0.149835,19:0.405540):0.408644,20:0.592765):0.484783,((((24:0.113529,25:0.297280):0.446223,27:0.241986):0.141892,26:0.531031):0.47541,((28:1.177806,29:0.584445):0.467676,((((30:0.259695,31:0.429326):0.231152,32:0.924571):0.169675,33:0.258790):0.241744,34:0.204531):0.187939):0.121379):0.590509):0.461251):0.0177383,((15:0.966317,(((((36:0.254261,37:0.260090):0.0657006,38:0.095407):0.945415,(39:1.015373,(41:0.398761,(42:0.228110,43:0.163856):0.231847):1.40736):0.268425):0.6012,40:1.313540):0.548287,(((44:1.212487,(45:0.990921,46:2.340190):0.425374):0.304115,(47:1.492910,48:1.431758):0.760921):1.12405,(((49:0.083954,50:0.091410):0.112261,51:0.150331):1.52233,52:1.657746):0.0649911):0.304748):1.16362):0.116277,((21:0.776860,22:1.370327):0.291677,23:1.181702):0.828054):0.260236):0.170411,35:4.155950):0.312689):0.308875):0.207469):0.23165,((4:0.227886,5:0.521246):0.273029,6:0.647381):0.202069):0.0794787);
 483: 1 -39145.57048 -40917.94308 (0:0.264927,1:0.248369,(2:0.304997,(3:0.531126,((4:0.293692,5:0.641410):0.421888,((6:0.696202,7:0.668388):0.186053,(((((8:0.083595,9:0.087479):0.468932,10:0.278831):0.5408,11:0.861369):0.235179,(12:0.037112,13:0.025473):0.776564):0.284176,((14:2.520894,((((((16:0.030155,17:0.034558):0.188484,18:0.103270):0.277096,19:0.410567):0.338657,20:0.670274):0.4747,((((((24:0.062176,25:0.204860):0.263311,26:0.593617):0.126065,27:0.342335):0.222186,(28:1.331918,29:0.912813):0.276371):0.223411,32:0.848205):0.130421,((30:0.437560,31:0.427101):0.388326,(33:0.337089,34:0.362494):0.188347):0.122114):0.487228):0.505177,(((21:0.870085,22:1.061400):0.411156,23:1.058466):0.640952,(35:3.642959,(((((((36:0.253738,37:0.250598):0.0335152,38:0.141746):0.65884,39:1.432388):0.15484,((41:0.599080,42:0.176495):0.100713,43:0.085360):1.30343):0.424252,40:1.893791):0.568747,(((49:0.046381,50:0.062701):0.0969138,51:0.125997):0.973979,52:1.465069):0.405317):0.203629,((44:0.909910,(45:1.080428,46:2.088050):0.452243):0.543265,(47:1.699012,48:1.415092):0.805718):1.19033):0.738228):0.52778):0.378269):0.233919):0.194171,15:0.860071):0.572843):0.233366):0.140053):0.0793429):0.117142):0.0994801);
 484: 1 -39944.88922 -40924.27325 (0:0.336436,1:0.238339,(((2:0.226550,((((8:0.075890,9:0.091470):0.250126,10:0.426990):0.550051,11:0.698783):0.280943,((12:0.024337,13:0.059230):0.818162,((14:3.049830,((((((16:0.048714,17:0.024990):0.259084,18:0.197370):0.213538,19:0.346234):0.452953,20:0.545604):0.510448,((((((24:0.111480,25:0.210391):0.373592,27:0.252749):0.156106,26:0.653242):0.453249,(28:1.233282,29:0.852059):0.191022):0.144777,((((30:0.453126,31:0.381865):0.175928,32:0.876267):0.238867,33:0.213082):0.228076,34:0.374923):0.231718):0.601277,35:3.903337):0.193503):0.181416,((21:1.016939,22:1.160794):0.282421,23:1.242409):1.0313):0.188999):0.00892522,(15:0.896282,(((((((36:0.259814,37:0.257639):0.0913212,38:0.072403):0.671831,40:2.086435):0.106478,39:1.195886):0.3897,((41:0.558918,42:0.250675):0.0841746,43:0.106558):1.36846):0.726833,(((49:0.053227,50:0.068658):0.158402,51:0.141881):1.44634,52:1.455065):0.40937):0.364827,((44:1.025140,(45:1.363984,46:2.281737):0.397602):0.50498,(47:1.761077,48:0.961899):1.03949):0.685158):1.09028):0.3792):0.245312):0.414253):0.421061):0.0851284,3:0.574083):0.0529444,((4:0.289952,5:0.598757):0.287109,(6:0.608587,7:0.813077):0.308732):0.26336):0.0871855);
 485: 1 -41359.06595 -40918.75422 (0:0.413728,1:0.221263,(2:0.201704,(3:0.506478,((4:0.142687,5:0.779167):0.454457,((6:0.635399,7:0.719974):0.28013,(((((8:0.082233,9:0.061352):0.432545,10:0.271660):0.449833,11:1.040999):0.285106,(12:0.069146,13:0.024034):0.877604):0.153186,((14:2.604470,(((((16:0.038642,17:0.034303):0.175314,18:0.194204):0.204852,19:0.304081):0.49376,(((((24:0.088358,25:0.195604):0.362387,26:0.578797):0.0945439,27:0.221934):0.453473,(28:1.527750,29:0.606243):0.359581):0.106904,((((30:0.455847,31:0.321864):0.167308,32:0.720634):0.195982,33:0.222994):0.236009,34:0.180439):0.452327):0.646169):0.17959,(20:0.765887,((21:0.891329,22:1.264472):0.268521,23:1.214244):0.666473):0.270405):0.213305):0.29465,(15:0.649262,(35:3.626478,(((((((36:0.232468,37:0.295845):0.0780387,38:0.140601):0.622608,39:1.256714):0.389624,40:2.041627):0.331384,((41:0.595400,42:0.234206):0.110637,43:0.106178):0.995408):0.611371,(((49:0.062072,50:0.076820):0.176647,51:0.080452):1.39365,52:1.592587):0.32648):0.21659,(((44:1.252254,46:2.487085):0.500054,45:1.370722):0.454261,(47:1.345440,48:1.723995):0.977556):0.503847):0.823672):0.565871):0.50082):0.54769):0.126102):0.166619):0.0564923):0.0876204):0.0932107);
 486: 2 -39341.40933 -40924.35813 (0:0.329416,1:0.231646,(2:0.269236,(3:0.611957,((4:0.194138,5:0.583080):0.344452,((6:0.482425,7:0.596290):0.229471,((((8:0.073455,9:0.057610):0.279971,10:0.285323):0.482838,11:0.667000):0.300324,((12:0.029361,13:0.025021):0.621572,((14:3.040943,15:0.743261):0.509852,((((((16:0.028235,17:0.064292):0.203571,18:0.115834):0.194483,19:0.390063):0.376831,(((((((24:0.118475,25:0.234852):0.292195,27:0.319321):0.10166,26:0.647777):0.319885,(28:1.022436,29:0.672667):0.285624):0.269494,32:0.856025):0.165993,(33:0.285190,34:0.266353):0.149031):0.134726,(30:0.530980,31:0.245541):0.188341):0.881661):0.310414,20:0.557602):0.469429,(((21:0.976437,22:1.131210):0.582274,23:1.163560):0.451348,(35:2.884983,(((((((36:0.197029,37:0.236220):0.0866571,38:0.074168):0.875345,39:1.568928):0.166614,((41:0.536950,42:0.254080):0.0867875,43:0.067644):1.26828):0.503789,40:1.368795):0.539201,(((49:0.054906,50:0.053846):0.140872,51:0.157777):1.23259,52:1.551855):0.475598):0.301639,((44:1.041779,(45:1.218596,46:2.440248):0.370425):0.416442,(47:1.244224,48:1.670906):0.745151):0.822447):0.589009):0.657346):0.439761):0.305104):0.263114):0.369902):0.315196):0.269342):0.122959):0.0864872):0.111121);
 487: 1 -41675.30149 -40919.39451 (0:0.316933,1:0.287979,(2:0.307165,(3:0.603721,(((4:0.210001,5:0.657491):0.309467,(((((8:0.107669,9:0.071287):0.393223,10:0.378929):0.542796,11:0.836903):0.339808,(12:0.035324,13:0.064376):0.654412):0.333674,((14:2.612286,15:0.566159):0.442489,((((((16:0.037769,17:0.033035):0.297716,18:0.147602):0.137245,19:0.564278):0.51014,20:0.665314):0.391952,(((((24:0.109098,25:0.197836):0.258622,26:0.755452):0.0980461,27:0.198004):0.450736,(28:1.464276,29:0.842521):0.21903):0.102219,(((30:0.530362,31:0.395930):0.281694,(33:0.349674,34:0.394395):0.15447):0.226618,32:0.852209):0.19919):0.910565):0.0812794,((((21:0.818462,22:1.257220):0.577643,23:1.144978):0.683979,(((((((36:0.286264,37:0.322463):0.0444225,38:0.144795):0.754802,39:1.303778):0.362571,((41:0.668281,42:0.206814):0.0517595,43:0.108178):1.06285):0.435311,40:1.491420):0.390273,((44:1.278162,(45:0.979855,46:2.366953):0.288527):0.735353,(47:1.874726,48:1.483026):0.879014):0.785389):0.397973,(((49:0.041316,50:0.075647):0.15389,51:0.098374):1.11463,52:1.509908):0.236841):1.68239):0.441551,35:3.899617):0.160043):0.348529):0.273461):0.38897):0.110351,(6:0.715188,7:0.593698):0.313193):0.129278):0.129829):0.195737);
 488: 1 -42457.00262 -40928.83603 (0:0.342562,1:0.277297,(2:0.321982,(3:0.581755,(((4:0.349610,5:0.538467):0.360173,(6:0.655682,7:0.739147):0.195453):0.114668,((((8:0.077819,9:0.051556):0.392589,10:0.306669):0.369394,11:0.952865):0.667277,((12:0.051960,13:0.023436):0.865639,((((((14:3.160699,((21:0.926658,22:1.141786):0.565177,23:1.117749):0.398589):0.0970766,35:3.740544):0.293514,((((((36:0.188298,38:0.109554):0.078699,37:0.219285):0.693343,(39:1.242198,((41:0.618199,42:0.244680):0.0751866,43:0.095055):1.26993):0.325947):0.661785,(40:1.356504,((44:1.215605,(45:1.113443,46:2.195342):0.286193):0.30061,(47:1.707776,48:1.314560):0.609555):0.808581):0.39899):0.652495,52:1.566993):0.209273,((49:0.062852,50:0.056812):0.139743,51:0.114214):1.27417):1.72666):0.134743,(((((24:0.091988,25:0.248017):0.339367,26:0.602992):0.0811328,27:0.189898):0.350758,(((30:0.506710,31:0.327113):0.366128,(33:0.345834,34:0.347373):0.149504):0.218167,32:0.947021):0.324829):0.171495,(28:1.364130,29:0.760982):0.44086):0.481022):0.365258,((((16:0.039998,17:0.051180):0.20392,18:0.218187):0.177878,19:0.467125):0.560651,20:0.793124):0.269349):0.321513,15:1.291031):0.194239):0.394442):0.0256786):0.10167):0.129201):0.128449);
 489: 1 -42142.78014 -40917.78909 (0:0.408343,(1:0.159573,(((4:0.388106,5:0.465987):0.479765,(6:0.573972,7:0.674112):0.12783):0.0885513,(((((8:0.100863,9:0.060503):0.242565,10:0.459342):0.505767,11:0.805339):0.225043,(12:0.033626,13:0.038028):0.761713):0.208171,((((14:3.024956,(((((24:0.117003,25:0.170959):0.338436,26:0.702148):0.108215,27:0.145322):0.419183,(28:1.523598,29:0.733140):0.232185):0.188906,((((30:0.534599,31:0.289730):0.166908,32:0.827406):0.121166,33:0.259933):0.196521,34:0.367287):0.288909):0.387814):0.15981,((((16:0.075854,17:0.047683):0.193844,18:0.268346):0.286342,19:0.359074):0.471106,20:0.755743):0.545618):0.492354,(((21:0.986295,22:1.005103):0.363341,23:1.169543):0.72731,(35:3.375193,(((((((36:0.236229,37:0.269929):0.0532786,38:0.151349):0.992301,39:1.324582):0.328859,((41:0.615558,42:0.165048):0.109656,43:0.025221):1.10164):0.438061,40:1.731744):0.77818,((44:1.217223,(45:1.001619,46:2.368341):0.247092):0.380333,(47:1.218738,48:1.715428):1.00569):0.673229):0.431966,(((49:0.066462,50:0.056408):0.0719914,51:0.206737):1.10186,52:1.625531):0.25679):0.512361):0.850172):0.255206):0.377956,15:1.190217):0.398585):0.3379):0.142717):0.111365,(2:0.291056,3:0.517037):0.139838);
 490: 2 -41721.00021 -40918.33174 (0:0.368446,1:0.154325,(2:0.263314,(3:0.580911,((4:0.419515,5:0.506281):0.294563,((6:0.771198,((((8:0.083036,9:0.028911):0.297166,10:0.424410):0.418678,11:0.854286):0.318997,((12:0.032310,13:0.034669):0.836997,((((((14:2.589154,(23:0.870890,35:3.091670):0.331899):0.143219,(21:0.783514,22:0.976567):0.475771):0.435793,(((((36:0.241465,37:0.260680):0.0912207,38:0.106593):0.659303,(39:1.202743,((41:0.569544,42:0.242682):0.0877244,43:0.110755):1.45352):0.19489):0.597517,40:1.557615):0.46911,(((44:1.002245,(45:1.366030,46:1.944907):0.343402):0.440674,(47:1.543556,48:1.116832):1.1085):1.13204,(((49:0.043840,50:0.064345):0.184321,51:0.093320):1.35468,52:1.667377):0.0979089):0.312789):0.997853):0.361262,(((((24:0.100079,25:0.222065):0.324055,27:0.239991):0.070712,26:0.524329):0.36094,(28:1.095583,29:0.792485):0.418689):0.183292,(((30:0.415981,32:0.797869):0.175661,31:0.319617):0.241576,(33:0.356613,34:0.417384):0.11067):0.285609):0.442675):0.443955,((((16:0.033786,17:0.075697):0.173573,18:0.194678):0.152048,19:0.323790):0.465543,20:0.948836):0.214435):0.471454,15:1.079824):0.262424):0.3141):0.235841):0.0932453,7:0.651962):0.118786):0.211214):0.110175):0.0797303);
 491: 1 -40763.10934 -40922.33063 (0:0.464862,1:0.232864,((2:0.225381,3:0.640122):0.206531,((4:0.346783,5:0.646454):0.334507,((6:0.750638,7:0.468983):0.246685,(((((8:0.067433,9:0.046138):0.319319,10:0.311449):0.456178,11:0.985854):0.31328,(12:0.047415,13:0.032422):1.09871):0.248731,((((((14:2.461565,(21:1.130883,22:0.939552):0.225667):0.138779,(23:1.059084,((((((((36:0.269605,37:0.263418):0.0753845,38:0.066028):0.903016,39:1.154256):0.574743,((41:0.618366,42:0.152554):0.118264,43:0.069265):0.976645):0.394281,((44:1.226596,(45:1.268871,46:2.536499):0.268828):0.604632,(47:1.525383,48:1.447166):1.18118):0.732634):0.317027,40:1.599870):0.816374,((49:0.061773,50:0.064282):0.223968,51:0.081215):0.982896):0.14067,52:1.526460):1.86293):0.218257):0.531325,35:3.652340):0.534394,20:0.610635):0.294625,((((16:0.017517,17:0.080668):0.202684,18:0.264434):0.125058,19:0.395922):0.44995,((((24:0.069428,25:0.267199):0.337333,(26:0.689833,27:0.154396):0.0487311):0.32873,(28:1.311762,29:0.819005):0.293964):0.237545,((((30:0.588897,31:0.350496):0.18949,32:0.997317):0.148118,33:0.299351):0.165609,34:0.409334):0.351117):0.625341):0.173063):0.644793,15:1.306451):0.371393):0.0598097):0.151319):0.139226):0.120972);
 492: 1 -42819.64203 -40926.46306 (0:0.357418,1:0.205754,(2:0.264354,(3:0.325279,((4:0.255538,5:0.702817):0.419433,((6:0.725614,7:0.523317):0.20518,((((8:0.063746,9:0.051917):0.229732,10:0.235802):0.454689,11:0.891118):0.221442,((12:0.016276,13:0.032730):0.558824,((14:2.649658,(((((((16:0.050988,17:0.048928):0.208022,18:0.180849):0.204922,19:0.463520):0.418496,20:0.823837):0.403508,((((((24:0.092939,25:0.177669):0.288791,26:0.539726):0.0443403,27:0.224730):0.295891,32:0.861988):0.191484,(28:1.355765,29:0.759477):0.259408):0.066339,((30:0.444090,31:0.332717):0.290046,(33:0.300175,34:0.328193):0.139872):0.219103):0.425803):0.274652,(21:0.852978,(22:1.139152,23:1.576953):0.334768):0.787999):0.291357,(35:4.025826,((((((((36:0.269502,37:0.256974):0.0636968,38:0.099352):0.575831,39:1.483407):0.352511,((41:0.535337,42:0.177995):0.0662123,43:0.135499):1.37318):0.758654,40:1.494836):0.399523,((44:1.334566,(45:1.234180,46:2.338341):0.241822):0.469681,(47:1.078946,48:2.239594):1.15018):0.798385):0.421411,((49:0.052882,50:0.069308):0.124799,51:0.154518):1.09397):0.188332,52:1.745939):0.59632):0.77632):0.093408):0.217253,15:0.801332):0.336979):0.383525):0.266931):0.0910044):0.127537):0.0579701):0.138511);
 493: 1 -42339.77744 -40921.30038 (0:0.402215,1:0.236002,(2:0.239788,(3:0.526775,((4:0.400154,5:0.505470):0.363968,((6:0.720565,7:0.629811):0.190883,((((8:0.088721,9:0.044398):0.291282,10:0.363749):0.491029,11:0.873630):0.351973,((12:0.032789,13:0.038031):0.779521,(((14:2.564427,15:0.744322):0.109794,(35:2.647741,((((((36:0.254464,37:0.251499):0.098201,38:0.088395):0.815156,(39:1.120110,((41:0.522280,42:0.176684):0.0507421,43:0.099160):1.52358):0.216252):0.346753,40:1.599668):0.648263,(((49:0.041867,50:0.053413):0.221236,51:0.095258):1.78486,52:1.301868):0.819719):0.260029,(((44:1.202504,46:2.296819):0.527683,45:1.215560):0.659902,(47:1.793558,48:1.421009):0.897582):0.497189):0.407189):0.997153):0.315151,((((((16:0.042930,17:0.053999):0.190456,18:0.164954):0.244784,19:0.385302):0.300424,20:0.836688):0.2651,(((((((24:0.103823,25:0.174951):0.211252,26:0.734913):0.13558,27:0.191585):0.277327,(28:1.342792,29:0.806689):0.342437):0.363617,32:0.691596):0.22156,(33:0.248960,34:0.428335):0.113503):0.090475,(30:0.493930,31:0.350729):0.169685):0.971061):0.340793,((21:0.988450,22:0.971042):0.505168,23:1.065873):0.726412):0.43886):0.170617):0.34943):0.327499):0.118443):0.231023):0.12592):0.14778);
 494: 3 -40131.9634 -40929.91568 (0:0.313092,1:0.185159,(2:0.332721,(3:0.547210,((4:0.260029,5:0.669689):0.396251,((6:0.716071,7:0.618467):0.218104,((((8:0.063532,9:0.060834):0.313283,10:0.255516):0.539855,11:0.833351):0.397005,((12:0.036112,13:0.024252):0.500631,((14:3.163781,(((((((16:0.025264,17:0.084114):0.298321,18:0.122841):0.0995805,19:0.429530):0.284335,20:0.864603):0.523164,((21:0.641877,(22:1.139968,23:1.539576):0.369724):1.07677,(((((24:0.100736,25:0.182675):0.345455,26:0.565488):0.0960106,27:0.159041):0.439862,(28:1.554148,29:0.680756):0.370374):0.206442,((((30:0.571276,31:0.356978):0.229987,32:0.784166):0.324453,33:0.201624):0.205065,34:0.398012):0.286733):0.606852):0.062098):0.336646,35:3.786316):0.217667,((((((((36:0.210265,37:0.264665):0.132578,38:0.060118):0.785888,39:1.154465):0.397074,(41:0.306995,(42:0.254811,43:0.181451):0.241398):1.12772):0.700213,40:1.734467):0.74974,((49:0.060711,50:0.082411):0.0942113,51:0.124734):1.30709):0.221305,52:1.376665):0.180708,((44:1.197157,(45:1.225082,46:2.302102):0.391802):0.366468,(47:1.455557,48:1.454192):0.94873):1.47309):1.20098):0.0276126):0.234398,15:1.099821):0.228609):0.422574):0.202738):0.115721):0.107936):0.111209):0.125535);
 495: 1 -41288.13503 -40933.62767 (0:0.373061,1:0.236675,(2:0.229660,(3:0.447933,(((4:0.422459,5:0.487584):0.387322,(6:0.781149,7:0.685214):0.201362):0.0748525,(((((8:0.076668,9:0.063926):0.380685,10:0.310606):0.432514,11:0.887972):0.337002,(12:0.042171,13:0.027540):0.837503):0.28709,((14:2.930785,((((16:0.060535,17:0.048905):0.169887,18:0.254203):0.171308,(19:0.345994,20:1.120588):0.112279):0.53062,(((((24:0.077086,25:0.197333):0.335008,26:0.589057):0.0758964,27:0.184589):0.38245,(((30:0.464776,31:0.335843):0.179942,(33:0.264741,34:0.383851):0.223916):0.227077,32:0.733770):0.272859):0.0541884,(28:1.396198,29:0.747187):0.360199):0.520978):0.342986):0.305587,(15:0.854941,((((21:1.016298,22:0.841263):0.56852,23:1.258696):0.39019,35:3.131168):0.116123,(((((36:0.227429,37:0.283845):0.0778493,38:0.042576):0.891102,(39:1.218897,(41:0.432349,(42:0.193822,43:0.156594):0.124917):1.50656):0.2854):0.654868,40:1.532937):0.324755,(((44:1.276334,45:1.273676):0.495559,(46:2.489824,(47:1.507433,48:1.711128):0.86245):0.284902):1.18237,(((49:0.050310,50:0.096406):0.128329,51:0.106691):0.926505,52:2.160924):0.285687):0.106637):0.916352):0.646509):0.263563):0.619294):0.138446):0.092082):0.14071):0.099398);
 496: 1 -40678.21413 -40919.68768 (0:0.300598,1:0.258243,(2:0.238637,(3:0.542751,((4:0.326283,5:0.516578):0.46795,((6:0.590403,7:0.505234):0.19943,(((((8:0.080336,9:0.054898):0.22345,10:0.409811):0.526672,11:0.868101):0.28446,(12:0.040012,13:0.046375):0.939598):0.279155,((((14:3.464894,23:1.796353):2.04546e-06,((((((16:0.047308,17:0.061106):0.224527,18:0.161833):0.182718,19:0.413516):0.371924,20:1.002541):0.401873,(((((24:0.114724,25:0.212087):0.289435,26:0.604499):0.12007,27:0.197044):0.302675,(28:1.280050,29:0.649897):0.509911):0.0343521,(((30:0.525923,31:0.333569):0.228039,(33:0.236094,34:0.492547):0.148679):0.118253,32:0.760976):0.381386):0.740257):0.248006,(21:1.103491,22:1.086885):1.02051):0.207409):0.234863,(35:4.277524,(((((((36:0.197348,38:0.143672):0.100163,37:0.147597):0.814317,39:1.404890):0.213676,40:1.956720):0.301413,((41:0.518907,42:0.212738):0.0945181,43:0.096380):1.23884):0.609707,((44:0.924753,(45:1.293107,46:2.404242):0.378556):0.642293,(47:1.617702,48:1.453957):0.901573):0.86664):0.53774,(((49:0.053258,50:0.077458):0.149556,51:0.169712):1.43173,52:1.457428):0.24455):1.04891):0.192145):0.263126,15:1.176163):0.413238):0.0883268):0.186786):0.139987):0.0825197):0.112777);
 497: 1 -41707.83218 -40920.77809 (0:0.361215,1:0.245390,(2:0.228579,(3:0.541293,(((4:0.375000,5:0.581353):0.252707,((((8:0.078911,9:0.062033):0.309889,10:0.237206):0.480497,11:1.012667):0.227248,((12:0.049442,13:0.029674):0.73018,((14:3.237885,(((((16:0.015677,17:0.036321):0.149481,18:0.139731):0.0745849,19:0.426257):0.565526,20:0.704123):0.352789,((((21:0.906404,22:1.221634):0.582158,23:1.117596):0.593308,(35:3.293819,((((((36:0.242322,38:0.156177):0.0550127,37:0.168290):0.776653,(39:1.150213,((41:0.573398,42:0.192413):0.116482,43:0.080335):1.37411):0.296128):0.391433,40:1.157726):0.594676,((44:1.153571,(45:1.271207,46:2.630039):0.241726):0.618864,(47:1.083717,48:1.700868):0.907624):0.55623):0.356806,(((49:0.034380,50:0.077245):0.153419,51:0.135667):1.12595,52:1.372269):0.377284):1.03828):0.444767):0.127543,(((((24:0.081882,25:0.228178):0.26754,26:0.553892):0.132109,27:0.132584):0.224853,(28:1.250548,29:0.763433):0.350133):0.127888,(((30:0.520627,31:0.313155):0.271499,(33:0.226185,34:0.463945):0.162015):0.157361,32:0.817736):0.23487):0.643686):0.26335):0.110461):0.223833,15:1.053121):0.225098):0.334774):0.19818):0.13238,(6:0.762738,7:0.536716):0.276884):0.164555):0.102398):0.117507);
 498: 1 -41999.82215 -40931.12862 (0:0.373261,1:0.225344,((2:0.254071,3:0.602354):0.112404,((4:0.301505,5:0.710045):0.274189,((6:0.623729,7:0.554644):0.212082,(((((8:0.076527,9:0.052641):0.238294,10:0.423232):0.566589,11:0.773976):0.371509,(12:0.017793,13:0.030435):0.697782):0.24317,((((14:2.364948,(((21:1.053123,22:0.706331):0.600652,23:0.991739):0.595025,(((((((36:0.226063,37:0.273564):0.085196,38:0.109853):0.86208,39:1.324838):0.286191,((41:0.553958,42:0.252357):0.0553294,43:0.131944):1.29264):0.460786,((44:1.060795,(45:1.257923,46:2.281150):0.164504):0.976878,(47:1.227675,48:1.801232):0.885823):1.03736):0.436526,40:1.399375):0.482282,(((49:0.055400,50:0.050958):0.211196,51:0.044728):1.19686,52:1.618026):0.441221):1.0363):0.177943):0.225028,35:3.017466):0.633321,((((16:0.034244,17:0.088957):0.129681,(18:0.120462,19:0.602319):0.0795119):0.434439,((((((24:0.043791,25:0.207427):0.353803,26:0.581444):0.0434669,27:0.200351):0.359681,28:1.385828):0.195098,29:0.838605):0.0965726,((((30:0.503733,31:0.314761):0.234742,32:0.940648):0.161661,33:0.226073):0.238197,34:0.285023):0.357807):0.645882):0.226803,20:0.894076):0.222441):0.330918,15:1.141471):0.247705):0.419958):0.17933):0.179193):0.0807137);
 499: 2 -39769.9477 -40921.30038 (0:0.376713,1:0.250582,(2:0.298368,(3:0.603539,((4:0.297889,5:0.537853):0.328133,((6:0.764554,7:0.459915):0.212818,((((8:0.100003,9:0.046040):0.311197,10:0.378923):0.575167,11:0.929289):0.369399,(((12:0.047437,13:0.029253):0.528103,35:3.416139):0.158286,(((((14:3.272601,21:0.695493):0.246283,22:1.116342):0.320236,23:1.218199):0.835255,(((((16:0.029617,17:0.038541):0.220676,18:0.201984):0.171298,19:0.415548):0.47949,20:0.716555):0.257323,((((((24:0.126063,25:0.176961):0.276487,26:0.735304):0.135399,27:0.250184):0.207503,(28:1.135794,29:0.614988):0.516602):0.252533,32:1.010640):0.0978981,((30:0.569078,31:0.321662):0.220494,(33:0.311102,34:0.416581):0.0970476):0.17948):0.781882):0.273648):0.377102,(15:0.835603,((((((36:0.184527,(37:0.230871,38:0.184609):0.0585363):0.97763,39:1.165312):0.381688,((41:0.522335,42:0.179749):0.128603,43:0.099220):1.25865):0.690921,40:1.535563):0.646446,(((49:0.052709,50:0.048418):0.230749,51:0.074131):1.28699,52:1.388250):0.503213):0.357037,((44:1.026148,(45:0.963275,46:2.470426):0.333929):0.528274,(47:1.698410,48:1.316966):0.856598):1.2698):1.20964):0.297707):0.345853):0.371014):0.120971):0.255458):0.150278):0.152366):0.105587);
 500: 1 -40883.37724 -40930.59195 (0:0.422585,1:0.414177,((2:0.380488,3:0.548285):0.101219,((4:0.333857,5:0.668234):0.366144,((6:0.620926,7:0.693755):0.398663,(((((8:0.112297,9:0.064416):0.384159,10:0.313508):0.580015,11:0.953198):0.246168,(12:0.011287,13:0.062620):0.936):0.27408,((((14:2.398814,(((((24:0.103684,25:0.227160):0.333974,26:0.535296):0.10541,27:0.173845):0.388693,(28:1.505300,29:0.619439):0.400203):0.266465,((((30:0.508853,31:0.439261):0.195044,32:0.881535):0.18278,33:0.170640):0.145302,34:0.277425):0.435476):0.490927):0.178709,(((21:0.673881,22:1.111277):0.461526,23:1.254102):0.666186,((((((36:0.154296,(37:0.250993,38:0.138900):0.11235):0.666619,39:1.223902):0.401229,((41:0.527435,42:0.228202):0.0574946,43:0.143706):1.11793):0.357994,40:1.569900):0.668011,((44:1.379081,(45:1.121906,46:2.216353):0.292303):0.659129,(47:1.545829,48:1.413335):0.855642):0.773817):0.195907,((49:0.018955,(50:0.090630,51:0.229260):0.0538499):1.29989,52:1.377206):0.444509):1.08683):0.203314):0.279171,(((((16:0.054877,17:0.023896):0.280342,18:0.230704):0.250098,19:0.349249):0.706914,20:0.523988):0.528221,35:3.371894):0.0751528):0.382471,15:0.972269):0.388745):0.19563):0.0817414):0.081626):0.0789209);
 501: 1 -43520.65679 -40923.70072 (0:0.423646,1:0.322064,(2:0.301179,(3:0.546217,((4:0.197996,5:0.666793):0.55387,((6:0.720370,7:0.749668):0.220202,(((((8:0.107151,9:0.054582):0.333048,10:0.328216):0.435182,11:0.981160):0.358642,(12:0.038923,13:0.036833):0.810754):0.277798,(((((14:2.422553,((21:0.719994,22:1.157823):0.385411,23:0.908361):0.18558):0.459082,((((((((36:0.282082,38:0.176529):0.10064,37:0.190064):0.809979,39:1.143951):0.240808,((41:0.500697,42:0.224710):0.140728,43:0.076870):1.22379):0.535857,((44:1.117774,(45:1.209105,46:2.646667):0.401626):0.719516,(47:1.452332,48:1.291020):0.99474):0.540019):0.192964,40:1.448533):0.251181,52:1.134040):0.482696,((49:0.049011,50:0.077366):0.138549,51:0.153536):0.750011):1.23072):0.382722,((((((24:0.084973,25:0.221983):0.263535,(26:0.848174,27:0.175086):0.0998885):0.199036,(28:1.152946,29:0.843015):0.402457):0.268665,32:0.780428):0.164811,((30:0.391918,31:0.389720):0.3905,(33:0.309118,34:0.353246):0.0870733):0.16762):2.55533e-06,35:3.689469):0.437992):0.32028,((((16:0.053885,17:0.034006):0.186532,18:0.225748):0.149694,19:0.424576):0.38487,20:0.656638):0.338066):0.472982,15:1.027792):0.463977):0.0888279):0.177626):0.0836024):0.123563):0.133254);
 502: 1 -40290.39152 -40917.83582 (0:0.437955,1:0.270892,(2:0.378841,(3:0.471175,((4:0.282555,5:0.598979):0.624701,(((6:0.563409,7:0.723146):0.155164,((12:0.032618,13:0.017283):0.773263,((((((14:2.692010,(21:1.008504,22:0.915435):0.831276):0.219541,23:1.046888):1.01238,((((16:0.030551,17:0.049223):0.208336,18:0.245395):0.145527,19:0.591105):0.364115,((((((24:0.077267,25:0.208201):0.308584,26:0.505727):0.179916,27:0.081810):0.482644,32:0.948630):0.182574,((30:0.625133,31:0.292935):0.340578,(33:0.267988,34:0.391532):0.144621):0.284853):0.121053,(28:1.581752,29:0.741230):0.243088):0.666329):0.207683):0.0983609,20:0.966695):0.467161,(35:3.076522,(((((((36:0.230440,37:0.276962):0.13009,38:0.084411):0.842706,39:1.463607):0.316234,40:1.817296):0.435161,((41:0.555879,42:0.154952):0.0613622,43:0.098322):1.11662):0.702189,(((49:0.037794,50:0.086053):0.137329,51:0.100769):1.30202,52:1.327966):0.529618):0.570589,((44:1.079748,(45:1.331433,46:2.323837):0.39548):0.451686,(47:1.437402,48:1.602260):1.07137):0.815312):0.75058):0.735163):0.281201,15:0.924324):0.191871):0.270829):0.118383,(((8:0.092511,9:0.035303):0.356957,10:0.318935):0.468469,11:1.186879):0.464266):0.104613):0.105119):0.0642844):0.173367);
 503: 1 -40938.72824 -40924.53575 (0:0.388693,(1:0.247307,2:0.321237):0.0555365,(3:0.488146,((4:0.367499,5:0.556263):0.395405,((6:0.714014,7:0.522134):0.277749,((((8:0.070304,9:0.065751):0.345211,10:0.318574):0.605994,11:0.893717):0.449213,((12:0.065378,13:0.011893):0.813777,(((14:2.677722,((((((16:0.054374,17:0.071128):0.188285,18:0.152608):0.280616,19:0.490514):0.4676,20:0.857807):0.398028,(((((24:0.107083,25:0.202051):0.212487,26:0.658006):0.09998,27:0.195324):0.257403,(28:1.395659,29:0.794538):0.313895):0.143672,(((30:0.383500,31:0.372237):0.366237,(33:0.280529,34:0.414998):0.0469812):0.195548,32:0.742231):0.356697):0.762049):0.0297003,((21:0.838118,22:1.000296):0.408862,23:1.065115):0.76943):0.258258):0.109635,(35:3.594556,(((((((36:0.273087,37:0.299538):0.0688057,38:0.108394):0.806434,(39:1.342448,((41:0.564356,43:0.144931):0.0830288,42:0.158205):1.65631):0.342423):0.612566,40:1.471946):0.580528,((44:1.332962,(45:1.093977,46:2.322598):0.305408):0.712686,(47:1.525940,48:1.514590):0.579413):1.26945):0.588238,((49:0.054121,50:0.076324):0.135329,51:0.131052):1.4537):0.33053,52:1.108480):1.02569):0.511536):0.221219,15:0.884532):0.344484):0.216251):0.23366):0.132021):0.21522):0.107715);
 504: 1 -39330.15464 -40918.8267 (0:0.374586,1:0.276394,(((2:0.322360,3:0.399982):0.0425377,((6:0.774026,7:0.615179):0.147225,(((((8:0.104487,9:0.056915):0.226711,10:0.304756):0.463158,11:0.920693):0.371794,(12:0.018350,13:0.057429):0.873818):0.213638,((((((14:1.633999,((21:0.665730,22:1.105787):0.548992,23:0.944593):0.434042):0.168298,35:2.758753):0.495942,((((((((36:0.239214,37:0.317474):0.0524374,38:0.112042):0.880699,39:1.052275):0.18976,((41:0.440068,42:0.218550):0.0887442,43:0.090830):1.614):0.735395,40:1.256174):0.654976,((44:1.506984,(45:1.221441,46:2.415375):0.418894):0.370488,(47:1.424566,48:1.748544):0.843289):0.993087):0.288917,((49:0.030693,50:0.084737):0.121562,51:0.135984):1.81453):0.129314,52:1.439173):1.44578):0.18989,(((((24:0.088039,25:0.184436):0.193091,27:0.266483):0.106599,26:0.551360):0.395679,(28:1.417696,29:0.717155):0.10857):0.159758,((((30:0.489531,31:0.279591):0.291029,32:0.899728):0.165004,33:0.245232):0.172118,34:0.216938):0.392828):0.377612):0.442831,((((16:0.025367,17:0.019318):0.191898,18:0.226057):0.33671,19:0.377528):0.466029,20:0.872631):0.333817):0.438191,15:1.107399):0.317203):0.287919):0.19056):0.075408,(4:0.203619,5:0.628245):0.502884):0.052426);
 505: 1 -40978.98218 -40919.39451 (0:0.350254,1:0.202472,(2:0.359869,(3:0.592036,((4:0.323198,5:0.514363):0.358135,((6:0.578777,7:0.590631):0.18295,(((((8:0.057291,9:0.102475):0.405561,10:0.260443):0.637451,(12:0.021963,13:0.033569):0.827478):0.212333,11:0.860484):0.342174,((14:2.933198,15:0.527409):0.306418,((((((16:0.027088,17:0.044714):0.230499,18:0.183530):0.363696,19:0.436770):0.353558,20:0.847081):0.316567,((((((24:0.081118,25:0.218103):0.274202,26:0.813976):0.0971408,27:0.152516):0.487379,(28:1.069386,29:0.805972):0.254241):0.0823714,(((30:0.602653,31:0.231446):0.234867,32:0.880044):0.168957,(33:0.232088,34:0.431550):0.0574953):0.36705):0.411659,35:4.300781):0.322317):0.140646,(((21:0.788534,22:1.230266):0.533682,(((((((36:0.276295,37:0.263749):0.0856634,38:0.082860):0.955999,(39:1.205535,(41:0.516304,(42:0.198308,43:0.202699):0.137647):1.41229):0.165551):0.467642,40:1.570510):0.450224,((44:1.332184,(45:1.032419,46:2.217353):0.313823):0.502952,(47:1.149761,48:1.810785):0.988676):1.28993):0.60124,((49:0.028387,50:0.088185):0.115457,51:0.177835):1.10608):0.140866,52:1.244589):1.22106):0.508459,23:1.481524):0.457117):0.42072):0.470954):0.130895):0.167459):0.0677109):0.102729):0.15797);
 506: 2 -41622.08928 -40916.53384 (0:0.369735,1:0.349738,(2:0.292793,(3:0.591141,((4:0.355297,5:0.530191):0.336521,((6:0.626988,7:0.559570):0.18622,((((8:0.070499,9:0.051906):0.245539,10:0.403454):0.417362,11:0.955761):0.535678,((12:0.036152,13:0.032034):0.796124,((((((14:2.695490,(21:0.765698,22:1.278770):0.468937):0.208674,23:1.064491):0.733769,(35:3.600178,((((((((36:0.250582,38:0.168172):0.134492,37:0.163337):1.01882,39:0.994988):0.25358,((41:0.558574,42:0.232326):0.0943966,43:0.084130):1.1999):0.59694,40:1.266007):0.572192,((44:1.054155,(45:1.210068,46:1.956984):0.364969):0.269508,(47:1.805335,48:1.394423):0.966867):0.807974):0.489875,((49:0.044209,50:0.070100):0.168764,51:0.129297):1.15722):0.172735,52:1.289271):1.02986):0.615448):0.103006,((((24:0.097407,25:0.145843):0.300366,26:0.642877):0.0750593,27:0.177403):0.416756,((28:1.174805,29:0.824819):0.40009,(((30:0.476641,31:0.432455):0.261634,(33:0.332570,34:0.329683):0.134786):0.228987,32:0.972327):0.331531):0.0143993):0.519288):0.322363,((((16:0.047536,17:0.047584):0.254537,18:0.205831):0.147142,19:0.464123):0.537562,20:0.622582):0.388594):0.442691,15:0.979004):0.0490571):0.469645):0.0982535):0.087272):0.0877434):0.0897842):0.066466);
 507: 1 -38559.34645 -40924.53766 (0:0.384810,1:0.253711,(2:0.151888,((3:0.530183,(4:0.266949,5:0.830922):0.266703):0.0355709,((6:0.682226,7:0.597002):0.149873,((((8:0.078033,9:0.088254):0.29438,10:0.346546):0.611015,11:0.818849):0.354742,((12:0.050929,13:0.039558):0.717798,(((((14:2.787429,((((16:0.053182,17:0.057822):0.186873,18:0.160262):0.186886,19:0.323034):0.31849,(((((24:0.042773,25:0.229655):0.342379,26:0.513692):0.0823479,27:0.193842):0.281767,(28:1.136316,29:0.806858):0.454758):0.176829,(((30:0.519557,31:0.307836):0.222556,(33:0.199646,34:0.399022):0.164409):0.178184,32:0.759504):0.177173):0.799701):0.418351):0.104837,20:0.836141):0.432781,((21:0.826566,22:1.078443):0.552354,23:1.052398):0.546399):0.192124,(35:2.883889,((((((36:0.247908,37:0.304315):0.0531365,38:0.146794):0.887395,(39:1.286989,40:1.829492):0.228223):0.558824,((41:0.671483,42:0.199325):0.125936,43:0.097988):1.04062):0.670517,(((49:0.044935,50:0.064682):0.117675,51:0.178017):1.11215,52:1.610450):0.525922):0.221341,((44:1.174124,(45:0.959285,46:2.316334):0.346645):0.64342,(47:1.702555,48:1.457235):0.880939):0.549354):0.933721):0.617456):0.213157,15:0.891913):0.267709):0.260082):0.168495):0.195099):0.12463):0.148087);
 508: 1 -38459.64668 -40926.20484 (0:0.256899,1:0.220876,((2:0.159978,3:0.637617):0.109222,((4:0.380934,5:0.611350):0.250407,((6:0.793514,7:0.613147):0.249342,(((((8:0.079525,9:0.062870):0.262147,10:0.345059):0.427102,11:0.994145):0.289923,(12:0.001578,13:0.039048):0.962912):0.316982,((14:2.778819,15:0.555646):0.515775,((((((16:0.045267,17:0.023719):0.218806,18:0.194299):0.117976,19:0.454816):0.339946,20:1.004943):0.332628,(((((24:0.088856,25:0.214488):0.24388,26:0.676065):0.123945,27:0.191173):0.187869,(28:1.280294,29:0.857426):0.270684):0.211541,(((30:0.435687,31:0.445272):0.306299,(33:0.276951,34:0.311998):0.111692):0.233028,32:0.825907):0.273634):0.67066):0.29908,(((21:0.706244,22:1.262039):0.649115,23:0.960202):0.676411,((35:4.200422,52:0.915675):0.282458,(((((((36:0.197558,37:0.257546):0.095204,38:0.103570):0.77464,39:1.098632):0.38012,40:1.766313):0.379286,((41:0.569270,42:0.184833):0.0670081,43:0.115857):1.08482):0.795446,((44:1.114991,(45:1.034428,46:2.102538):0.46133):0.872598,(47:1.833896,48:1.512950):0.370427):0.769994):0.550195,((49:0.040418,50:0.069737):0.0813137,51:0.191942):1.43056):0.208083):1.20888):0.939275):0.206069):0.230608):0.270614):0.111421):0.126933):0.0459025);
 509: 2 -40413.12402 -40921.66805 (0:0.360257,(1:0.255431,((4:0.244677,5:0.553021):0.39508,((6:0.709316,7:0.639144):0.148802,((((8:0.119138,9:0.056889):0.267764,10:0.316797):0.526727,11:0.857758):0.197657,((12:0.056226,13:0.035536):0.852942,((((14:2.647475,(21:0.805249,(22:1.215713,23:1.388213):0.28681):0.290127):0.876142,(((((16:0.051202,17:0.041289):0.236337,18:0.168388):0.179903,19:0.438185):0.477806,20:0.698638):0.349172,((((24:0.090249,25:0.242627):0.302566,27:0.216437):0.102422,26:0.575159):0.251181,((28:1.226262,29:0.735741):0.242009,(((30:0.456112,31:0.443808):0.36035,(32:1.162592,33:0.219680):0.0990027):0.127435,34:0.343589):0.467913):0.115494):0.42383):0.197859):0.361032,(35:2.459800,(((((((36:0.276278,37:0.234458):0.129329,38:0.011525):0.801965,(39:1.393777,((41:0.565550,42:0.224781):0.0681174,43:0.141360):1.52837):0.160986):0.644634,40:1.484328):0.632243,((44:1.045732,(45:1.284141,46:1.740845):0.262862):0.446238,(47:1.172677,48:1.701297):0.663328):0.626183):0.464119,((49:0.060341,50:0.081077):0.13636,51:0.149601):1.42708):0.176295,52:1.380725):1.01662):0.962376):0.27414,15:1.287758):0.134484):0.341876):0.331103):0.150258):0.19757):0.0566366,(2:0.195113,3:0.634882):0.152631);
 510: 3 -41435.45338 -40939.3164 (0:0.344598,1:0.192726,(2:0.330552,(3:0.413862,((4:0.416741,5:0.529401):0.386107,((6:0.640477,(((((8:0.071053,9:0.060372):0.270241,10:0.372581):0.244139,11:0.831456):0.397196,(12:0.015805,13:0.041555):0.894286):0.244479,((((((14:2.628736,((21:0.839984,22:1.261084):0.591042,23:0.815737):0.381275):0.430586,(35:2.834377,(((((((36:0.264005,37:0.251129):0.0737691,38:0.103476):0.779685,39:1.429535):0.350486,((41:0.614940,42:0.210797):0.065232,43:0.138678):1.28987):0.761463,40:1.367364):0.332217,((44:0.879631,(45:1.026455,46:1.968476):0.494053):0.54322,(47:1.579562,48:1.457147):0.982369):0.653613):0.438828,(((49:0.051047,50:0.070108):0.120825,51:0.151974):1.2247,52:1.543278):0.340338):0.723129):0.494314):0.561817,((((24:0.105587,25:0.164329):0.323193,26:0.600418):0.115844,27:0.219113):0.348896,(28:1.366543,29:0.801711):0.167692):0.0819638):0.311601,(((30:0.449161,31:0.384567):0.374252,(33:0.336211,34:0.442885):0.136875):0.288804,32:0.832263):0.263861):0.545675,((((16:0.052125,17:0.046808):0.255507,18:0.178650):0.103871,19:0.585116):0.392089,20:0.937871):0.301372):0.571349,15:1.173326):0.305145):0.170659):0.0447158,7:0.589339):0.278944):0.203454):0.0828206):0.142795);
 511: 1 -41069.87522 -40922.07813 (0:0.296722,1:0.210794,(2:0.353998,(3:0.433166,((4:0.232366,5:0.630674):0.296681,((6:0.840982,7:0.687077):0.2325,((((8:0.063000,9:0.048870):0.213224,10:0.376942):0.579545,11:0.743502):0.265144,((12:0.025269,13:0.017434):0.697562,((((((14:2.693298,21:0.624851):0.143091,22:1.309813):0.359307,23:1.164717):0.411852,(35:3.053846,((((((36:0.206124,(37:0.272021,38:0.141061):0.0497153):0.947583,39:1.267546):0.310476,((41:0.630706,43:0.109229):0.0423337,42:0.245645):1.76788):0.569189,40:1.558117):0.574949,(((49:0.068780,50:0.067189):0.187687,51:0.063417):1.07868,52:1.797606):0.544352):0.336733,((44:1.407316,(45:1.040918,46:2.147363):0.170535):0.381585,(47:1.387963,48:1.366344):1.0266):0.779708):0.935113):0.7585):0.521317,(((((16:0.061168,17:0.024625):0.253033,18:0.220667):0.223719,19:0.560030):0.443763,20:0.788635):0.295422,(((((24:0.075690,25:0.322984):0.283605,26:0.753961):0.136765,27:0.273682):0.405833,(28:1.125649,29:0.970363):0.254643):0.137144,(((30:0.527834,31:0.451020):0.218703,(33:0.366029,34:0.406029):0.102056):0.161069,32:1.119061):0.134451):0.733688):0.28916):0.424225,15:0.889324):0.279488):0.311228):0.281036):0.140423):0.113398):0.101046):0.0974896);
 512: 1 -41385.3598 -40915.61692 (0:0.516350,1:0.243815,(2:0.312499,(3:0.579664,((4:0.239472,5:0.521643):0.331098,((6:0.677870,7:0.510665):0.265421,((((8:0.081804,9:0.050968):0.294688,10:0.265573):0.304436,11:1.016090):0.427184,((12:0.047503,13:0.038348):0.57254,(((((14:3.084415,((((30:0.342812,32:0.979769):0.16242,31:0.362948):0.335646,33:0.243473):0.175301,34:0.312228):0.128415):0.238823,((((24:0.092801,25:0.203307):0.244187,26:0.616706):0.0926897,27:0.171934):0.449422,(28:1.370891,29:0.710455):0.273667):0.126081):0.605285,((21:0.794003,22:1.173906):0.510471,(23:1.162719,(35:2.954197,(((((((36:0.213569,37:0.323795):0.054512,38:0.148078):0.921781,39:1.236407):0.241975,((41:0.640857,42:0.244430):0.0762465,43:0.116405):1.40097):0.756192,40:1.335692):0.363916,(((49:0.040896,50:0.068206):0.110973,51:0.171073):1.04228,52:1.590837):0.507903):0.215253,((44:1.167567,(45:1.137495,46:2.405757):0.267391):0.800559,(47:1.419462,48:1.617826):0.520411):1.08733):0.700372):0.499218):0.248969):1.04063):0.287436,((((16:0.054431,17:0.086974):0.256824,18:0.196931):0.240935,19:0.404329):0.611129,20:0.839197):0.143305):0.496109,15:1.144909):0.201081):0.396175):0.311882):0.202249):0.0805036):0.101202):0.103239);
 513: 1 -41643.71188 -40916.61981 (0:0.339854,(1:0.201795,2:0.242100):0.0794132,(3:0.479632,((4:0.381039,5:0.679318):0.377427,((6:0.740815,7:0.465361):0.276563,(((((8:0.101969,9:0.041098):0.30152,10:0.330352):0.315135,11:0.722380):0.0910372,(12:0.044018,13:0.033145):1.03991):0.301293,(((((14:2.506390,((((16:0.051374,17:0.025084):0.192898,18:0.150908):0.310677,19:0.258001):0.590655,20:0.823148):0.256799):0.219302,(((((24:0.073485,25:0.155838):0.320059,26:0.606844):0.138013,27:0.233379):0.411399,(28:1.361956,29:0.538148):0.23082):0.188199,((((30:0.449335,31:0.282532):0.267745,32:0.810328):0.242329,33:0.204252):0.230036,34:0.174408):0.447176):0.558592):0.462233,((21:0.662394,22:1.139233):0.594647,23:1.135964):0.633894):0.356708,(35:3.226380,(((((((36:0.256667,37:0.234198):0.0588321,38:0.086412):0.901058,39:1.220049):0.188759,((41:0.541707,42:0.220152):0.08119,43:0.071512):1.2611):0.417504,40:1.599590):0.570348,(((49:0.073614,50:0.058496):0.194821,51:0.081266):1.04755,52:1.619322):0.44003):0.214848,((44:1.150571,(45:1.134748,46:2.151273):0.593254):0.583899,(47:1.300130,48:1.575637):0.404634):0.766924):0.61187):0.566897):0.256881,15:0.839720):0.603584):0.193234):0.0569496):0.146676):0.0639809);
 514: 1 -40546.38616 -40935.53426 (0:0.401357,1:0.188857,((2:0.269102,((((8:0.071726,9:0.058150):0.291569,10:0.325777):0.280654,11:1.192472):0.420633,((12:0.052652,13:0.031318):0.657322,(((((14:2.724096,(((((24:0.060663,25:0.189862):0.323877,27:0.205816):0.138455,26:0.502775):0.208925,(28:1.420865,29:0.697954):0.337786):0.192706,(((30:0.658272,31:0.321192):0.310069,(33:0.486254,34:0.319558):0.104518):0.136144,32:0.956564):0.278111):0.481115):0.252618,(((21:0.923893,22:1.430416):0.507909,23:1.023521):0.283851,(((((((36:0.244104,38:0.153126):0.153882,37:0.148980):0.940992,((41:0.630272,42:0.208415):0.102823,43:0.048364):1.29086):0.147151,39:1.375170):0.485039,40:1.873163):0.399184,(((49:0.053621,50:0.074355):0.183594,51:0.094280):0.985891,52:1.774473):0.771647):0.255472,((44:1.420766,(45:1.218048,46:2.218936):0.153148):0.499702,(47:1.553323,48:1.587669):0.95936):0.882547):1.69873):0.62917):0.116969,35:3.401588):0.175283,((((16:0.030616,17:0.041449):0.173221,18:0.228040):0.240668,19:0.356251):0.563155,20:0.783029):0.208091):0.443438,15:0.969715):0.160488):0.551934):0.161574):0.106848,(3:0.552396,(((4:0.438721,5:0.327595):0.266728,6:0.493271):0.133202,7:0.666181):0.205333):0.131443):0.152847);
 515: 2 -40345.96964 -40921.64224 (0:0.385946,1:0.260603,(2:0.365606,(3:0.709185,((4:0.249149,5:0.730601):0.326257,((6:0.729505,7:0.804808):0.161949,((((8:0.075291,9:0.059844):0.266132,10:0.379215):0.37573,11:1.125196):0.439703,((12:0.032499,13:0.018253):0.765114,((((14:2.690407,(((21:0.849514,22:1.152732):0.441848,23:1.048031):0.487873,(35:3.975619,((((((((36:0.234459,37:0.307053):0.0458935,38:0.116884):0.929576,39:1.320176):0.272321,((41:0.590477,42:0.177109):0.0733363,43:0.096496):1.06882):0.625852,40:1.320751):0.375281,((44:1.035048,(45:1.535647,46:1.683283):0.40483):0.829418,(47:1.409005,48:1.422049):1.09404):0.996318):0.32902,((49:0.046586,50:0.064285):0.182356,51:0.113570):1.25971):0.164137,52:1.552572):1.22896):0.0373582):0.222138):0.230192,((((((24:0.048450,25:0.166555):0.225326,26:0.528240):0.0908288,27:0.170864):0.278482,(28:1.427467,29:0.764630):0.368119):0.295341,32:0.882891):0.136038,((30:0.510902,31:0.344587):0.1786,(33:0.238103,34:0.517163):0.13255):0.166538):0.443258):0.286037,((((16:0.063255,17:0.049886):0.223024,18:0.178221):0.0934485,19:0.427222):0.431813,20:0.674820):0.433076):0.403851,15:0.933305):0.372172):0.435034):0.278675):0.114598):0.111842):0.106358):0.120535);
 516: 1 -41151.64329 -40918.46708 (0:0.473156,(1:0.189737,(((4:0.333211,5:0.597627):0.200804,(6:0.555754,7:0.593005):0.353436):0.231399,(((((8:0.064366,9:0.054192):0.447799,10:0.276793):0.453091,11:0.999534):0.254124,(12:0.067488,13:0.040749):0.864051):0.244137,(((14:3.019033,((((((36:0.183942,38:0.164222):0.126442,37:0.165723):0.881503,(39:1.349082,((41:0.512860,42:0.235725):0.106036,43:0.102494):1.02556):0.278061):0.395355,40:1.431270):0.556584,(((49:0.055802,50:0.090763):0.18251,51:0.094551):1.4747,52:1.460224):0.399291):0.1777,((44:1.348133,45:1.092213):0.427706,(46:2.262151,(47:1.575604,48:1.484032):0.496762):0.185812):0.939747):0.622433):0.480594,(((((16:0.019456,17:0.044235):0.181132,18:0.204079):0.130256,(19:0.232101,20:1.054431):0.188641):0.527941,(((21:0.624946,22:1.276986):0.694707,23:0.809984):0.888005,(((((24:0.061247,25:0.252015):0.316432,26:0.605245):0.150172,27:0.156228):0.252841,(28:1.245920,29:0.893970):0.290892):0.163262,(((30:0.637959,31:0.236227):0.193126,(33:0.265271,34:0.438505):0.146763):0.157955,32:0.848739):0.271795):0.325655):0.220951):0.329733,35:3.625723):0.0850454):0.144972,15:0.952104):0.541789):0.379057):0.107927):0.056876,(2:0.182873,3:0.563246):0.110097);
 517: 1 -39754.55219 -40926.48444 (0:0.346991,1:0.303800,(((2:0.262546,((6:0.561675,7:0.654727):0.13956,((((8:0.094216,9:0.003461):0.332835,10:0.287930):0.434004,11:1.026210):0.349566,((12:0.016568,13:0.026417):0.728345,((14:2.360347,((((((16:0.037355,17:0.021959):0.248767,18:0.108993):0.207633,19:0.455752):0.491378,20:0.816524):0.420901,(((((24:0.055271,25:0.297693):0.268123,26:0.757280):0.0590307,27:0.222527):0.258307,(28:1.048847,29:0.951069):0.291564):0.175534,(((30:0.477570,31:0.327068):0.307321,(33:0.265545,34:0.386738):0.17788):0.177175,32:0.810723):0.28012):0.479141):0.196641,((((21:0.709551,22:1.348581):0.610915,23:1.108535):0.486369,((((((((36:0.230451,37:0.247961):0.050061,38:0.128982):0.835485,39:1.205396):0.176358,40:1.577985):0.577802,((41:0.470854,42:0.180585):0.0519704,43:0.091606):0.777719):0.879427,((44:0.827048,(45:1.077435,46:1.803583):0.702409):0.69013,(47:1.276471,48:1.302251):0.91013):0.641196):0.573719,((49:0.029812,50:0.086022):0.0807403,51:0.184077):0.982854):0.227761,52:1.079848):1.07285):0.215479,35:3.803309):0.236626):0.142794):0.221016,15:0.754239):0.275295):0.414736):0.179652):0.189962):0.0681003,3:0.540427):0.0899193,(4:0.328671,5:0.540839):0.503333):0.0539119);
 518: 1 -39917.65359 -40922.09356 (0:0.307063,(1:0.174662,(3:0.474699,(((4:0.265765,5:0.732371):0.278188,6:0.791544):0.133433,(7:0.644053,((((8:0.127424,9:0.055773):0.341327,10:0.308684):0.50798,11:0.836955):0.392592,((12:0.031084,13:0.033552):0.580935,((14:2.740478,15:0.610638):0.246295,(((((((16:0.037541,17:0.037672):0.276458,18:0.112584):0.175479,19:0.365165):0.504158,(((((24:0.072992,25:0.200848):0.285213,(28:1.196849,29:0.734666):0.586487):0.154283,(26:0.575397,27:0.202172):0.108572):0.387303,32:0.631920):0.231611,((30:0.387701,31:0.251316):0.244739,(33:0.268781,34:0.401201):0.141571):0.094597):0.82185):0.235723,20:0.579479):0.34547,((21:0.877579,22:1.335206):0.339617,23:1.176828):0.726159):0.337716,(35:2.841295,(((((((36:0.198432,37:0.310930):0.0724359,38:0.112164):0.646693,39:1.106750):0.177921,((41:0.605586,42:0.166861):0.0769563,43:0.115978):1.39913):0.473017,40:1.484300):0.55088,(((49:0.071020,50:0.083776):0.180731,51:0.116784):0.999024,52:1.346399):0.6178):0.188999,((44:1.021117,(45:1.092688,46:2.396636):0.372294):0.368382,(47:1.281207,48:1.450612):0.891483):0.622904):0.670192):0.582259):0.14593):0.269664):0.244315):0.272968):0.0485545):0.135047):0.14402):0.0626344,2:0.250761);
 519: 1 -41152.45183 -40923.22632 (0:0.424029,(1:0.107333,((4:0.394249,5:0.721365):0.317363,((6:0.899180,7:0.387159):0.259992,((((8:0.066030,9:0.036225):0.344459,10:0.195725):0.50399,11:0.882027):0.191976,((12:0.039332,13:0.016152):0.723565,(((14:2.387810,((((((36:0.180773,38:0.144312):0.157683,37:0.209710):0.685705,39:1.366832):0.193049,((41:0.559227,42:0.180771):0.0922908,43:0.068437):1.6841):0.44951,40:1.454433):0.379004,(((44:1.143280,(45:1.161740,46:2.453636):0.226081):0.463728,(47:1.433465,48:1.447445):1.28634):0.658833,(((49:0.063501,50:0.050074):0.173745,51:0.086150):1.26002,52:1.822667):0.55347):0.269996):0.659411):0.775277,((((((16:0.034912,17:0.034124):0.309302,18:0.127748):0.217605,(((((24:0.093600,25:0.202837):0.2313,26:0.652747):0.137867,27:0.189423):0.370479,(28:0.989896,29:0.717755):0.294234):0.196312,(((30:0.511896,31:0.242168):0.348908,(33:0.226205,34:0.470872):0.102753):0.152846,32:0.903164):0.213087):0.915805):0.16207,19:0.355024):0.391406,((21:0.856677,22:0.971503):0.715914,23:0.919718):0.813999):0.145069,(20:0.441921,35:3.804392):0.373196):0.59239):0.215123,15:0.836236):0.199799):0.343707):0.360378):0.0861105):0.256653):0.0852071,(2:0.217502,3:0.631857):0.129406);
 520: 1 -40688.12209 -40924.72879 (0:0.372808,1:0.256209,((2:0.251080,3:0.683755):0.132217,((4:0.236471,5:0.649308):0.462929,(((6:0.721905,7:0.582325):0.162642,((12:0.046167,13:0.028902):0.748065,(((((((14:3.050538,23:0.885296):0.175114,(21:0.812437,22:1.426274):0.544706):0.487442,(((((36:0.226645,38:0.198086):0.11343,37:0.153469):0.716286,(39:0.895011,((41:0.492578,43:0.119344):0.12323,42:0.160988):1.6395):0.287303):0.655457,40:1.332626):0.442844,((((44:0.957462,46:2.128259):0.445201,45:1.039190):0.366984,(47:1.362375,48:1.596378):1.38565):0.993694,(((49:0.059175,50:0.047786):0.24134,51:0.042042):1.06133,52:1.640049):0.328028):0.149989):1.28072):0.108877,35:3.309603):0.296816,(((((24:0.053444,25:0.176591):0.250279,26:0.705795):0.130046,27:0.132577):0.399805,(28:1.193872,29:0.805582):0.329104):0.201252,((((30:0.594199,31:0.361008):0.341217,32:0.864513):0.148362,33:0.259386):0.171831,34:0.330233):0.277984):0.637766):0.221249,((((16:0.043055,17:0.067034):0.140836,18:0.187266):0.156423,19:0.512099):0.481785,20:0.846517):0.198077):0.457115,15:1.061226):0.132366):0.337912):0.162056,(((8:0.047287,9:0.060248):0.308992,10:0.240732):0.418051,11:0.848953):0.459749):0.0962228):0.21364):0.129365);
 521: 3 -41376.54156 -40921.95172 (0:0.357475,1:0.172714,(2:0.318909,(3:0.518092,((4:0.292731,5:0.547959):0.284952,((6:0.741465,7:0.594208):0.173883,((((8:0.103153,9:0.034902):0.416412,10:0.317918):0.431464,11:0.942539):0.331809,((12:0.036415,13:0.030861):0.738948,(((((((14:2.719187,22:0.858964):0.265354,21:1.192066):0.324845,23:1.180059):0.336131,(35:3.209271,(((((((36:0.235624,38:0.164191):0.0848518,37:0.213856):0.591202,39:1.251086):0.366134,((41:0.649440,42:0.245151):0.0911576,43:0.082908):1.22614):0.518357,40:1.456259):0.518365,(((49:0.029511,50:0.048596):0.17443,51:0.130986):1.18039,52:1.613557):0.493832):0.295838,(((44:1.224219,45:1.237066):0.252825,46:1.869075):0.56982,(47:1.437637,48:1.482267):0.88474):0.589635):0.461859):0.906684):0.432953,(((((24:0.091890,25:0.231957):0.199925,26:0.755974):0.0905391,27:0.195833):0.319555,(28:1.087572,29:0.873575):0.542564):0.106873,(((30:0.611831,31:0.292326):0.318263,(33:0.250342,34:0.463328):0.10696):0.215048,32:0.930146):0.257322):0.526328):0.295199,((((16:0.044469,17:0.049490):0.234503,18:0.124797):0.192524,19:0.339222):0.468497,20:0.973538):0.232493):0.474232,15:0.924448):0.240984):0.351898):0.191311):0.124244):0.107225):0.0670756):0.188888);
 522: 1 -39410.66624 -40926.54956 (0:0.303640,(1:0.174772,(((4:0.348673,5:0.552662):0.368117,(6:0.648812,7:0.492480):0.26792):0.0476246,(((((8:0.087480,9:0.049512):0.316648,10:0.237293):0.326346,11:0.889944):0.380573,(12:0.015985,13:0.031908):0.900373):0.289335,(((((14:2.465780,((21:1.103697,22:0.797557):0.388682,23:1.004102):0.28086):0.452282,(35:3.494488,(((((((36:0.212162,38:0.147046):0.115011,37:0.232446):1.07869,39:0.977556):0.245174,40:1.617142):0.430977,((41:0.675483,42:0.195194):0.085228,43:0.092907):1.02946):0.694143,((44:1.054126,(45:1.053217,46:2.328973):0.31895):0.788561,(47:1.300401,48:1.444371):0.655346):0.812843):0.519859,(((49:0.038196,50:0.083126):0.153091,51:0.128420):1.18002,52:1.610265):0.257623):0.635272):0.668705):0.25473,((((((24:0.059527,25:0.204228):0.362126,26:0.595767):0.175611,27:0.165041):0.344392,(28:1.261363,29:0.680506):0.493147):0.310905,32:0.932436):0.129531,((30:0.493403,31:0.307952):0.236297,(33:0.193831,34:0.412760):0.135636):0.185295):0.628282):0.393951,((((16:0.042396,17:0.072364):0.173082,18:0.175665):0.233698,19:0.285098):0.381365,20:0.799009):0.338468):0.298795,15:0.933026):0.478287):0.282154):0.172764):0.0478336,(2:0.214350,3:0.523131):0.126441);
 523: 1 -38509.81007 -40919.47791 (0:0.379917,(1:0.161619,(((4:0.289824,5:0.648187):0.409181,((((8:0.067396,9:0.031924):0.293953,10:0.488912):0.513717,11:0.767621):0.491175,((12:0.035545,13:0.026417):0.78922,((14:2.710147,15:0.774191):0.262634,(((((((16:0.019788,17:0.051953):0.147322,18:0.183850):0.207484,19:0.405637):0.361129,((((((24:0.121713,25:0.157609):0.33891,26:0.764939):0.0823926,27:0.184789):0.173809,(28:1.386679,29:0.815552):0.28631):0.252117,32:0.867375):0.101021,((30:0.590061,31:0.353266):0.309988,(33:0.291037,34:0.320945):0.11034):0.168261):0.970501):0.273567,20:0.728434):0.156046,((21:0.747352,22:0.993384):0.351749,23:1.244766):0.83454):0.313875,(35:3.518801,(((((((36:0.193294,37:0.277550):0.0789712,38:0.092137):0.71176,39:1.248733):0.622937,40:1.513254):0.219197,((41:0.573595,42:0.221059):0.0714172,43:0.057240):1.5305):0.5089,(((49:0.067420,50:0.040127):0.178554,51:0.117583):1.28454,52:1.911634):0.0566706):0.204418,((44:1.078542,(45:1.120628,46:2.286767):0.340111):0.503567,(47:1.197208,48:1.582716):0.933276):0.817824):0.692561):0.70742):0.0774209):0.381888):0.312537):0.216464):0.0316261,(6:0.688894,7:0.524462):0.297825):0.152388):0.108135,(2:0.273924,3:0.624081):0.0684419);
 524: 1 -40763.8468 -40920.55318 (0:0.366307,1:0.128005,(2:0.218333,(3:0.424177,((4:0.202472,5:0.659363):0.375975,((6:0.770555,7:0.582887):0.261661,((((8:0.071397,9:0.074615):0.282375,10:0.418310):0.449921,11:0.704813):0.376573,((12:0.045220,13:0.018249):0.718552,(((((14:2.458525,(((((16:0.048519,17:0.059997):0.334036,18:0.078976):0.207051,19:0.543346):0.34963,(((((24:0.088438,25:0.216548):0.385972,26:0.566691):0.132224,27:0.169908):0.356169,(28:1.175990,29:0.673126):0.390231):0.209218,(((30:0.561699,31:0.229999):0.251563,32:0.831326):0.185185,(33:0.320465,34:0.450991):0.169615):0.199842):0.790749):0.332208,20:0.746889):0.152077):0.431515,((21:0.982465,22:1.090897):0.567984,23:0.933552):0.8055):0.126687,35:3.119025):0.188329,(((((((36:0.242244,37:0.262666):0.0913786,38:0.074219):1.00358,39:1.092940):0.270538,((41:0.572427,42:0.161809):0.0633693,43:0.114418):1.36066):0.636236,40:1.546192):0.649648,(((49:0.046143,50:0.065381):0.17426,51:0.127778):0.922688,52:1.924752):0.553637):0.309902,((44:1.144620,(45:1.122858,46:2.416332):0.308687):0.690567,(47:1.362724,48:1.617192):0.942184):0.520483):1.58854):0.327283,15:1.067223):0.209529):0.245367):0.288933):0.148021):0.0474424):0.104422):0.185246);
 525: 1 -40919.31786 -40933.23854 (0:0.414514,1:0.168017,(2:0.299810,(3:0.557014,((4:0.269565,5:0.526684):0.36329,((6:0.745222,7:0.552843):0.19458,(((((8:0.120402,9:0.040432):0.25737,11:1.188419):0.266442,10:0.379803):0.478174,(12:0.051818,13:0.034120):0.895308):0.186095,((((14:3.436059,(((((24:0.093221,25:0.330620):0.320708,26:0.691074):0.0884101,27:0.264448):0.307166,(28:1.236849,29:0.809388):0.372338):0.158174,(((30:0.457038,31:0.458990):0.355503,(33:0.302340,34:0.394767):0.134528):0.191128,32:1.050578):0.135807):0.583436):0.175895,(((21:0.786502,22:1.005308):0.481923,23:1.107200):0.736694,(35:3.354846,((((((36:0.215596,38:0.167462):0.0436977,37:0.267798):0.631086,(39:1.248962,((41:0.476900,42:0.185274):0.0784506,43:0.092306):1.42461):0.414647):0.909151,40:1.632658):0.349381,(((44:1.202906,45:1.237868):0.667064,46:1.874504):0.69876,(47:1.693290,48:1.301768):0.823764):1.09893):0.290364,((49:0.034091,(50:0.064304,51:0.248391):0.037071):1.51323,52:1.437690):0.377163):0.637903):0.479616):0.507702):0.282052,((((16:0.038612,17:0.049820):0.242566,18:0.161861):0.394786,19:0.362690):0.441721,20:0.708851):0.167975):0.766337,15:1.132813):0.416978):0.340597):0.199517):0.122316):0.105174):0.112314);
 526: 1 -41575.78164 -40920.96917 (0:0.408568,(1:0.154373,((4:0.275674,5:0.809635):0.40338,((6:0.647790,7:0.605948):0.296734,(((((8:0.064416,9:0.049666):0.271864,10:0.267299):0.480508,11:0.933091):0.448837,(12:0.043197,13:0.016504):0.72315):0.267218,(((((14:2.474953,((21:0.789702,22:1.299531):0.436281,23:1.452171):0.730823):0.196047,(35:3.367706,(((((((36:0.212339,38:0.173262):0.0847178,37:0.232455):0.729354,39:1.352885):0.219898,40:1.864306):0.290662,((41:0.690224,42:0.190223):0.0887896,43:0.056043):1.40253):0.476718,(((49:0.063709,50:0.064166):0.220144,51:0.151239):1.02403,52:1.796213):0.645433):0.523578,((44:1.242241,(45:1.321902,46:2.214414):0.197659):0.441751,(47:1.203193,48:1.776688):0.632081):0.848226):1.18452):0.577983):0.302594,(((((24:0.120518,25:0.146253):0.290906,26:0.575802):0.153976,27:0.260694):0.352324,((((30:0.633875,31:0.410896):0.384012,33:0.309440):0.115607,34:0.252181):0.279345,32:0.887523):0.248518):0.138939,(28:1.309295,29:0.687375):0.2646):0.561241):0.337422,((((16:0.029665,17:0.025376):0.200047,18:0.228850):0.114798,19:0.600264):0.381636,20:1.116236):0.199816):0.604611,15:0.784069):0.392943):0.182799):0.113389):0.172791):0.0541317,(2:0.143397,3:0.598620):0.181682);
 527: 1 -40772.95398 -40919.47791 (0:0.388841,(1:0.283087,((4:0.310621,5:0.621155):0.357008,((6:0.632362,7:0.598190):0.313477,((((8:0.094575,9:0.045910):0.358307,10:0.280945):0.397801,11:1.097585):0.377857,((12:0.065425,13:0.048571):0.731379,((((14:2.877407,20:0.571746):0.163821,(21:0.964609,(22:1.023710,23:1.304722):0.243721):0.870213):0.154248,((((16:0.021978,17:0.039403):0.141411,18:0.229717):0.206979,19:0.415302):0.449813,(((((24:0.072956,25:0.244981):0.306169,26:0.843286):0.102338,27:0.181054):0.248493,(28:0.852048,29:0.900911):0.275724):0.132269,(((30:0.580412,31:0.206470):0.350404,(33:0.192513,34:0.469664):0.117237):0.0962391,32:0.683981):0.383339):0.725941):0.128752):0.465972,(15:0.869208,(35:4.125422,((((((36:0.229652,37:0.256256):0.0410329,38:0.123353):0.773975,39:1.404185):0.251323,((41:0.581295,42:0.221747):0.125144,43:0.070541):1.26742):0.530716,(40:1.931715,(((49:0.060672,50:0.067522):0.188331,51:0.062141):1.07812,52:1.324446):0.484581):0.309647):0.191435,((44:0.916215,(45:1.231529,46:2.052855):0.457756):0.658073,(47:1.427772,48:1.385797):1.07819):0.716392):0.619259):0.756836):0.229988):0.264579):0.231974):0.409822):0.079675):0.166233):0.112891,(2:0.257312,3:0.601711):0.127392);
 528: 2 -40452.45977 -40926.9094 (0:0.288450,1:0.239557,(2:0.257479,(3:0.526150,((4:0.262132,5:0.568730):0.312429,((6:0.533335,7:0.577449):0.17652,((((8:0.093672,9:0.026526):0.16347,11:1.325180):0.205259,10:0.335251):0.618524,((12:0.025543,13:0.035307):0.703849,((14:3.174530,(((((16:0.052515,17:0.071994):0.168394,18:0.216270):0.149065,19:0.463321):0.432502,20:1.022451):0.378641,(((21:0.849682,22:1.104991):0.822467,23:0.790963):0.850455,(((((((24:0.069226,25:0.147546):0.20587,26:0.687838):0.148819,27:0.126131):0.292664,32:1.099255):0.188646,(28:1.401522,29:0.649475):0.311671):0.129566,((30:0.449468,31:0.311093):0.326919,(33:0.332083,34:0.355343):0.146284):0.295045):0.711168,35:3.316075):0.0229446):0.172883):0.354989):2.05178e-06,(15:0.640165,((((((36:0.226761,(37:0.293882,38:0.125233):0.0705394):0.731851,39:1.281819):0.29682,((41:0.554451,42:0.275708):0.103609,43:0.085431):1.25936):0.597685,40:1.547920):0.40254,(((49:0.059388,50:0.060015):0.11047,51:0.140832):1.27882,52:1.669810):0.347894):0.343355,((44:0.968801,(45:0.965978,46:2.309220):0.526719):0.347707,(47:1.516829,48:1.291134):1.16933):0.972184):1.32996):0.416214):0.171665):0.381775):0.161158):0.20284):0.0777025):0.136511):0.136732);
 529: 1 -38795.47731 -40925.728 (0:0.321038,1:0.288568,(2:0.250574,(3:0.431198,(((4:0.527308,5:0.370816):0.223816,(6:0.846456,7:0.570373):0.306326):0.213979,(((((8:0.107631,9:0.052066):0.248983,10:0.334035):0.481473,11:0.980020):0.15938,(12:0.046484,13:0.022588):0.80153):0.260881,((14:2.340749,15:0.545935):0.260324,((((((((16:0.039931,17:0.058050):0.194228,18:0.257520):0.28514,19:0.330922):0.331767,20:1.025164):0.314563,((((24:0.090327,25:0.214371):0.235402,(26:0.671980,27:0.244834):0.106128):0.329264,(28:1.085799,29:0.796865):0.387289):0.231866,((((30:0.416515,31:0.382251):0.288733,32:0.806692):0.17446,33:0.265906):0.154739,34:0.345231):0.338325):0.464413):0.213108,((21:0.868445,22:1.300714):0.360784,23:1.410048):0.670455):0.244575,35:3.432504):0.142664,((((((((36:0.252273,37:0.199070):0.0935849,38:0.050478):0.88061,39:1.275444):0.319964,(41:0.436329,(42:0.273252,43:0.137309):0.163188):1.26773):0.247385,40:1.543482):0.696413,((49:0.068362,50:0.045780):0.138317,51:0.129621):1.0279):0.267927,((44:1.101448,(45:1.037162,46:2.162415):0.376437):0.601602,(47:1.321557,48:1.341180):0.996506):1.09438):0.477445,52:1.132405):1.10768):0.15983):0.339733):0.243808):0.11913):0.188212):0.136263);
 530: 1 -40701.94031 -40921.49014 (0:0.274648,(1:0.249697,((4:0.303303,5:0.661801):0.324111,((6:0.748309,7:0.684493):0.288979,((((8:0.093922,9:0.083007):0.383534,10:0.335245):0.340924,11:0.882154):0.366798,((12:0.050757,13:0.022135):0.663995,(((((14:3.032395,((((16:0.063672,17:0.056186):0.294909,18:0.213953):0.195777,19:0.390077):0.41558,20:1.006173):0.213339):0.251544,((((24:0.049758,25:0.206121):0.329519,26:0.655973):0.160278,27:0.111042):0.529288,((28:1.536631,((((30:0.524695,31:0.342082):0.245069,32:0.972446):0.219133,33:0.276062):0.231958,34:0.229306):0.324218):0.116273,29:0.924778):0.140409):0.617397):0.234324,(((21:0.935993,22:1.115432):0.32186,23:0.960898):0.691093,((((((((36:0.209063,37:0.280669):0.0583668,38:0.104324):0.881315,39:1.234258):0.297298,(41:0.586716,(42:0.197040,43:0.175705):0.0510462):1.27781):0.496471,40:1.360517):0.429265,((44:1.103853,(45:1.314693,46:2.128369):0.277521):0.58372,(47:0.873588,48:1.807101):1.05596):1.06896):0.497697,((49:0.045620,50:0.089459):0.117561,51:0.141196):1.12616):0.157252,52:1.696939):1.17484):0.472316):0.11261,35:3.291065):0.273719,15:1.111969):0.314308):0.201955):0.335952):0.136823):0.124919):0.0549052,(2:0.268818,3:0.693509):0.173113);
 531: 1 -41265.70375 -40918.8267 (0:0.411196,(1:0.210681,((4:0.328542,5:0.424523):0.413009,((6:0.658407,(((((8:0.053031,9:0.068347):0.314055,10:0.318654):0.334645,11:1.123227):0.333066,(12:0.039155,13:0.030849):0.80112):0.281489,((((((((14:2.889510,22:1.027884):0.158413,21:0.962236):0.319893,23:1.240498):0.632519,((((((36:0.237488,37:0.282655):0.089204,38:0.106821):0.749503,39:1.503603):0.368655,((41:0.585068,42:0.218465):0.116104,43:0.122702):1.24511):0.531028,(40:1.413101,((44:1.048660,45:1.193575):0.453478,(46:1.918268,(47:1.512300,48:1.381766):1.04705):0.31046):1.17343):0.296251):0.561047,((49:0.032519,(50:0.058046,51:0.278288):0.0430026):1.3358,52:1.550227):0.238612):1.0452):0.194523,35:3.217940):0.487825,(((((24:0.099482,25:0.186897):0.338661,26:0.602730):0.136116,27:0.180002):0.309359,(28:1.043259,29:0.810106):0.280012):0.142681,((((30:0.421434,31:0.356639):0.164813,32:0.835531):0.13897,33:0.164353):0.268461,34:0.206705):0.304258):0.459264):0.22849,((((16:0.059341,17:0.052586):0.191854,18:0.249111):0.166724,19:0.455395):0.304192,20:0.871710):0.225309):0.485758,15:1.156050):0.277858):0.218235):0.161747,7:0.657665):0.0655142):0.198928):0.0824168,(2:0.185297,3:0.663563):0.211533);
 532: 1 -41316.10029 -40929.15041 (0:0.332775,((1:0.267581,3:0.583013):0.0768121,((4:0.341856,5:0.543296):0.241959,((6:0.675780,7:0.674763):0.095281,(((((8:0.082618,9:0.039042):0.281037,10:0.355530):0.507322,11:0.806048):0.275466,(12:0.006164,13:0.055405):0.974065):0.255408,(((((14:2.036760,35:3.261551):0.320365,((((((36:0.223175,38:0.149926):0.0704878,37:0.228917):0.673466,39:1.376545):0.252885,(((41:0.437569,43:0.170599):0.0939038,42:0.149997):1.08886,((44:1.204455,(45:0.948163,46:2.316596):0.409775):0.778947,(47:1.465790,48:1.502478):0.698333):1.01323):0.352245):0.548891,40:1.349971):0.421771,(((49:0.031190,50:0.063261):0.223038,51:0.040299):1.19872,52:1.607734):0.385576):0.795537):0.336728,(21:0.830098,(22:0.766390,23:1.200541):0.227371):0.660646):0.826736,((((16:0.044498,17:0.045647):0.242821,18:0.218124):0.188818,19:0.474388):0.267699,(20:0.751029,((((((24:0.046730,25:0.205052):0.280606,26:0.746746):0.191765,27:0.197617):0.317704,(28:1.243616,29:0.769624):0.223443):0.479286,34:0.306453):0.147241,(((30:0.468364,31:0.407092):0.195858,32:0.795615):0.200516,33:0.285470):0.0656203):0.88335):0.105034):0.356631):0.354593,15:1.170072):0.308731):0.0780124):0.174827):0.190415):0.0860581,2:0.311732);
 533: 1 -41886.02745 -40926.65934 (0:0.369157,1:0.253598,(2:0.234971,(3:0.401707,(((4:0.276178,5:0.425227):0.357816,6:0.703120):0.14585,(7:0.581035,((((8:0.063553,9:0.057270):0.210534,10:0.423125):0.381601,11:0.904202):0.404675,((12:0.076297,13:0.021561):0.821851,((((((14:2.474485,((21:0.945930,22:1.013875):0.652028,23:1.236432):0.53759):0.145097,35:3.837978):0.240867,(((((36:0.255965,38:0.140765):0.150342,37:0.213581):0.828815,(39:1.274284,((41:0.611753,43:0.137889):0.120081,42:0.177789):1.58573):0.293475):0.790779,40:1.531026):0.254032,(((44:1.096681,(45:1.305917,46:2.492539):0.469318):0.737318,(47:1.450137,48:1.592939):0.80514):1.32492,(((49:0.059558,50:0.044363):0.120182,51:0.192378):1.12952,52:1.495746):0.080624):0.607319):1.21908):0.156853,((((24:0.114647,25:0.166637):0.228901,(26:0.630325,27:0.180192):0.0665724):0.219355,(((30:0.499235,31:0.330741):0.273988,(33:0.234050,34:0.378328):0.195336):0.155439,32:0.774777):0.351314):0.149035,(28:1.070989,29:0.780102):0.309716):0.463673):0.372838,((((16:0.040246,17:0.083943):0.16372,18:0.243734):0.0545489,19:0.521688):0.396819,20:0.984396):0.417768):0.441553,15:0.926291):0.317056):0.242294):0.171594):0.0575912):0.0987576):0.155005):0.161101);
 534: 1 -40645.93071 -40918.24031 (0:0.349561,1:0.282038,(2:0.245880,(3:0.639144,(((4:0.360560,5:0.418614):0.13296,(6:0.766258,7:0.730514):0.318266):0.111128,(((((8:0.108402,9:0.067878):0.273271,10:0.377398):0.41559,11:0.927933):0.483855,(12:0.050762,13:0.031911):0.960149):0.222297,(((14:2.737910,15:0.764962):0.16057,(((((((36:0.203412,38:0.159632):0.0678106,37:0.171790):0.74649,39:1.080147):0.326591,((41:0.676106,42:0.207279):0.104719,43:0.076385):1.28329):0.318006,40:1.531964):0.535766,(((49:0.040562,50:0.074669):0.219954,51:0.055692):1.22762,52:1.621842):0.368054):0.481477,((44:1.014649,(45:1.239667,46:2.048951):0.242748):0.775842,(47:1.089540,48:1.865747):1.19807):0.517741):1.16565):0.30413,(((((((16:0.038556,17:0.034462):0.271873,18:0.229579):0.428026,19:0.328637):0.459512,20:0.975158):0.228339,((((24:0.092438,25:0.235472):0.271941,(26:0.828765,27:0.234183):0.107337):0.187705,(((30:0.568827,31:0.253870):0.319001,(33:0.237258,34:0.436297):0.110373):0.167478,32:0.871619):0.51741):0.20864,(28:0.880238,29:1.001999):0.196602):0.77026):0.281473,(21:0.709708,(22:0.996265,23:1.301285):0.159957):0.818172):0.197196,35:4.324868):0.197071):0.271483):0.298201):0.141457):0.124734):0.175814);
 535: 1 -40465.15502 -40935.62523 (0:0.342063,(1:0.226121,(((4:0.325646,5:0.521381):0.250315,(((((8:0.092194,9:0.086071):0.274718,10:0.404359):0.487246,11:0.795371):0.269536,((12:0.038166,13:0.016679):0.760484,14:4.436441):0.019283):0.280246,(15:1.026098,((((((16:0.040323,17:0.053711):0.224984,18:0.137247):0.179589,19:0.409063):0.371463,(((((24:0.081563,25:0.172385):0.322669,(26:0.620447,27:0.191789):0.147007):0.205744,32:0.962525):0.296248,(28:1.321639,29:0.776017):0.375577):0.10014,((30:0.692040,31:0.166633):0.343079,(33:0.295290,34:0.311403):0.143317):0.129395):0.897297):0.313541,20:0.727378):0.226953,(((21:1.097550,22:0.974751):0.460892,23:1.329162):0.396496,(35:4.236022,(((((((36:0.212128,37:0.269100):0.0602149,38:0.097535):0.65428,39:1.241511):0.346546,((41:0.571577,42:0.224761):0.0878667,43:0.092095):1.25948):0.612394,40:1.287971):0.22588,((44:1.341122,(45:1.148347,46:1.972423):0.256626):0.416915,(47:1.371632,48:1.330191):0.918111):1.09031):0.34631,(((49:0.053374,50:0.058855):0.187895,51:0.100259):1.07224,52:1.686988):0.266861):0.860243):0.203634):0.456086):0.478564):0.391773):0.265378):0.0175662,(6:0.632022,7:0.470713):0.162821):0.218868):0.0930729,(2:0.236813,3:0.632422):0.103378);
 536: 1 -40383.98833 -40925.02205 (0:0.353462,1:0.203022,(2:0.256008,(3:0.431033,((4:0.231324,5:0.567876):0.491153,((6:0.624004,7:0.536075):0.147723,((((8:0.130708,9:0.072757):0.2114,10:0.360274):0.282081,11:0.957637):0.517819,((12:0.048871,13:0.028985):0.950499,(((((((14:2.896723,21:1.096265):0.235813,22:1.020488):0.619982,23:1.215430):0.662875,(((((((36:0.192936,37:0.322277):0.0735497,38:0.120925):0.764869,39:1.289204):0.23887,((41:0.624682,42:0.223019):0.13545,43:0.085540):1.43296):0.375761,40:1.715435):0.549017,(((44:1.028782,46:2.119987):0.267393,45:1.161769):0.272368,(47:1.071129,48:1.601667):1.11336):1.03509):0.465861,(((49:0.058353,50:0.067845):0.110248,51:0.142798):1.04387,52:1.655032):0.376354):0.852868):0.335549,(((((16:0.085328,17:0.041558):0.212722,18:0.167884):0.285244,19:0.328440):0.333955,20:0.738047):0.224718,(((24:0.086707,25:0.222072):0.266984,(26:0.514668,27:0.269644):0.103547):0.325135,((28:1.335444,29:0.888360):0.353014,(((30:0.373385,31:0.578732):0.29484,(33:0.354172,34:0.405184):0.100999):0.248461,32:1.222439):0.203721):0.124047):0.553672):0.49397):0.0834335,35:3.319190):0.179566,15:0.962713):0.22455):0.311522):0.138552):0.0823148):0.0815794):0.134417):0.062232);
 537: 1 -42089.05356 -40925.39605 (0:0.336501,1:0.165247,(2:0.251478,((3:0.572358,(6:0.664421,7:0.413253):0.270363):0.103797,((4:0.275066,5:0.583763):0.306068,((((8:0.096853,9:0.066938):0.328608,10:0.347868):0.485585,11:0.867157):0.281625,((12:0.055595,13:0.032649):0.76017,((14:3.033567,(((((16:0.039295,17:0.044686):0.145484,18:0.213481):0.324983,19:0.429594):0.675368,20:0.593330):0.447244,(((((21:0.902551,22:1.011980):0.296823,23:1.196157):0.555996,((((((36:0.230762,38:0.153852):0.149068,37:0.135069):0.780749,(39:1.497358,40:1.938626):0.218998):0.224305,((41:0.508085,42:0.232005):0.0688588,43:0.118642):1.36777):0.719475,(((49:0.054387,50:0.061752):0.0844523,51:0.241604):1.33352,52:1.337675):0.399886):0.161139,((44:1.275695,(45:1.240965,46:2.454230):0.219928):0.688795,(47:1.713921,48:1.192540):1.45242):0.650954):1.18482):0.143431,35:3.412114):0.362537,((((((24:0.171125,25:0.191454):0.269415,27:0.280951):0.144521,26:0.613568):0.368556,(28:1.264196,29:0.766097):0.228709):0.31556,(((30:0.585385,31:0.223987):0.252552,32:0.825138):0.243649,33:0.271988):0.100079):0.14045,34:0.252855):0.748235):0.158666):0.22733):0.259635,15:1.144204):0.23291):0.399495):0.246008):0.209935):0.0756601):0.0682376);
 538: 1 -40490.23645 -40922.70545 (0:0.319182,1:0.239443,(2:0.269895,(3:0.503642,((4:0.267487,5:0.581853):0.484452,((6:0.697697,7:0.656484):0.154853,((((8:0.084204,9:0.082652):0.275833,10:0.313114):0.499388,11:0.827807):0.410633,((12:0.029890,13:0.053684):0.795216,((((((((14:2.991019,21:0.576501):0.269831,22:1.207370):0.72375,23:1.180267):0.410427,((((((36:0.229022,37:0.214667):0.127186,38:0.067321):0.920626,(39:1.053113,40:1.864776):0.105724):0.489978,((41:0.604761,42:0.211595):0.0841368,43:0.102902):1.31189):0.779799,((44:1.034819,(45:1.002073,46:2.551919):0.203189):0.644202,(47:1.419792,48:1.482753):1.16089):0.607068):0.515003,(((49:0.045102,50:0.058840):0.121601,51:0.146245):1.22108,52:1.438045):0.299475):1.08343):0.332442,((((24:0.060891,25:0.201093):0.323449,26:0.713019):0.0996053,27:0.168598):0.334864,((28:1.374808,29:0.802281):0.174765,(((30:0.576293,31:0.272766):0.439154,(33:0.255129,34:0.344105):0.0931449):0.161525,32:0.948789):0.375145):0.131672):0.657839):0.197613,((((16:0.070702,17:0.036697):0.218209,18:0.177041):0.191408,19:0.504293):0.408606,20:0.901136):0.326281):0.0393422,35:3.509272):0.326692,15:1.183224):0.219814):0.263103):0.1631):0.173293):0.0647833):0.0921143):0.146554);
 539: 1 -40308.61897 -40925.10728 (0:0.300431,1:0.185695,(2:0.262710,(3:0.521780,((4:0.327915,5:0.547692):0.393251,((6:0.846689,7:0.462915):0.152007,((((8:0.088807,9:0.038513):0.30023,11:1.057696):0.218802,10:0.314837):0.568294,((12:0.057483,13:0.050322):0.967214,((14:2.970816,(((((16:0.045750,17:0.056271):0.250165,18:0.122835):0.356252,19:0.302112):0.344921,(((((24:0.053095,25:0.245898):0.365405,27:0.256921):0.0824869,26:0.574441):0.199514,(28:1.183853,29:0.627545):0.413133):0.164605,((30:0.432482,31:0.350193):0.160764,(32:0.908306,(33:0.287866,34:0.390033):0.106461):0.0894442):0.363448):0.726889):0.12991,20:0.653376):0.264202):0.170695,((15:0.803962,(((35:3.451921,52:1.143544):0.21763,((49:0.065785,50:0.052073):0.157175,51:0.119174):1.48114):0.350278,((((((36:0.223233,38:0.090516):0.113452,37:0.139907):0.654617,39:1.359057):0.156357,((41:0.619295,42:0.219124):0.118973,43:0.031417):1.40961):0.72709,40:1.295088):0.301884,(((44:1.406558,46:2.336115):0.228588,45:1.299208):0.488802,(47:1.373325,48:1.381238):0.701876):1.04422):0.564127):0.736348):0.339306,((21:0.857344,22:1.021102):0.579994,23:1.084903):0.615205):0.363624):0.379077):0.357426):0.303799):0.130145):0.185827):0.121976):0.168272);
 540: 1 -41004.78286 -40922.48575 (0:0.327294,1:0.328295,((2:0.289881,3:0.485662):0.0768026,((4:0.198064,5:0.627868):0.422753,((6:0.802869,7:0.717682):0.203999,((((8:0.082729,9:0.061494):0.430532,10:0.316466):0.467441,11:0.822612):0.227407,((12:0.012703,13:0.024618):0.745684,(((((14:2.822452,((24:0.088795,25:0.224436):0.286698,(26:0.675729,27:0.262776):0.119452):0.264287):0.190868,((28:1.522735,29:0.638478):0.268244,((((30:0.419719,31:0.408916):0.179992,32:0.959350):0.334594,33:0.354143):0.242544,34:0.238750):0.463806):0.16452):0.579923,(((21:0.979675,22:1.117788):0.423391,23:1.035555):0.993566,(35:3.155646,(((((((36:0.181180,(37:0.276274,38:0.142788):0.0685959):0.781034,39:1.286928):0.266695,((41:0.549996,42:0.193829):0.098637,43:0.054949):1.05162):0.672468,40:1.666397):0.307632,(((44:0.876144,46:2.359184):0.308524,45:1.207240):0.619261,(47:1.797248,48:1.471631):1.00669):0.84601):0.485633,((49:0.048262,50:0.079878):0.141377,51:0.111273):1.45303):0.273677,52:1.420296):1.05614):0.486867):0.247472):0.337084,((((16:0.073376,17:0.028781):0.193873,18:0.180138):0.183624,19:0.339541):0.616961,20:0.577345):0.485201):0.26277,15:1.150928):0.48186):0.422114):0.514276):0.201603):0.181044):0.0717747);
 541: 1 -40091.60493 -40920.73306 (0:0.459786,1:0.175944,(2:0.291562,((3:0.408534,((4:0.463606,5:0.511890):0.257226,(6:0.715146,7:0.533446):0.308106):0.306236):0.163656,((((8:0.037048,9:0.062408):0.282219,10:0.384783):0.541359,11:0.855435):0.502654,((12:0.046558,13:0.020336):0.837398,((14:2.815331,(((((16:0.018591,17:0.068432):0.241499,18:0.260065):0.143301,19:0.444135):0.356131,((((24:0.108574,25:0.181001):0.293078,(26:0.580524,27:0.129817):0.0619592):0.383536,(28:1.313404,29:0.848882):0.291185):0.14166,(((30:0.455812,31:0.283841):0.285743,(33:0.280824,34:0.335004):0.201099):0.184383,32:0.917280):0.283642):0.74873):0.0935478,(20:0.588721,(((21:0.774276,22:1.231989):0.350137,23:1.038558):0.134276,(35:4.368137,((((((((36:0.198720,37:0.237817):0.0339022,38:0.121788):0.991586,39:0.984635):0.381756,((41:0.617865,42:0.215094):0.0664694,43:0.079778):1.3597):0.520651,40:1.467552):0.447725,((44:0.978803,(45:1.034072,46:2.161098):0.406452):0.787992,(47:1.744014,48:1.135880):1.033):1.14585):0.539334,((49:0.044864,50:0.096148):0.143439,51:0.115941):0.956728):0.141074,52:1.650640):1.1351):0.336849):0.90964):0.335418):0.321853):0.251128,15:1.073993):0.318676):0.247815):0.276598):0.135417):0.142837);
 542: 1 -40639.44524 -40916.83672 (0:0.320625,(1:0.258870,((4:0.452206,5:0.497847):0.373425,((6:0.714487,7:0.697984):0.169417,(((((8:0.107175,9:0.018351):0.363506,10:0.414608):0.367757,11:0.764257):0.199383,(12:0.049692,13:0.061661):0.821356):0.328439,(((((14:2.958381,((21:0.431054,22:1.621096):0.595553,23:1.039231):0.352496):0.293102,(35:3.617791,((((((((36:0.211411,37:0.281857):0.0491178,38:0.128997):0.892641,39:1.113551):0.169852,((41:0.559022,42:0.218608):0.0987235,43:0.065554):1.41914):0.712728,40:1.166656):0.623231,(((44:1.210976,46:2.668102):0.285401,45:1.217121):0.607896,(47:1.560184,48:1.463583):0.821622):0.827026):0.393458,((49:0.049537,50:0.062105):0.212946,51:0.027122):1.31171):0.441177,52:1.035311):0.939939):0.499804):0.359759,(((((24:0.111176,25:0.218263):0.211567,26:0.751336):0.133334,27:0.185504):0.330122,(28:1.327724,29:0.683773):0.300827):0.0871826,(((30:0.553628,31:0.354092):0.281263,(33:0.308705,34:0.555738):0.0730699):0.15813,32:0.968093):0.256764):0.647926):0.297143,((((16:0.021687,17:0.058506):0.151014,18:0.274492):0.141587,19:0.508768):0.339759,20:1.006962):0.230302):0.288636,15:0.960302):0.256073):0.373907):0.149354):0.302479):0.0281967,(2:0.327078,3:0.626168):0.100755);
 543: 1 -36665.5139 -40928.00597 (0:0.288573,1:0.139062,(((2:0.247619,(3:0.403629,(6:0.636126,7:0.386089):0.416574):0.0861146):0.0219046,((((8:0.089260,9:0.068057):0.321698,10:0.414489):0.531036,11:0.861105):0.335504,((12:0.059707,13:0.004993):0.841176,((((14:2.399943,((((((36:0.222234,38:0.120322):0.107642,37:0.162439):0.677139,(39:1.143933,((41:0.452207,42:0.188267):0.142167,43:0.058196):1.25738):0.513188):0.251731,40:1.939801):0.617082,(((49:0.041079,50:0.063765):0.22216,51:0.004847):1.45169,52:1.512007):0.52696):0.322333,(((44:1.203347,46:2.310402):0.383696,45:1.358317):0.520178,(47:1.788023,48:1.297863):1.55104):0.544264):0.879125):0.583162,((21:0.789491,22:1.132067):0.340438,23:1.206384):0.455766):0.389106,(((((16:0.053275,17:0.016070):0.212037,18:0.111155):0.188058,(((((24:0.062479,25:0.187601):0.268276,26:0.616903):0.0847993,27:0.173031):0.165401,(28:1.184508,29:0.716153):0.459829):0.2725,(((30:0.452710,31:0.232578):0.299804,(33:0.262487,34:0.314435):0.197893):0.241153,32:0.841162):0.15261):0.747891):0.146976,19:0.369555):0.521134,(20:0.439341,35:3.487128):0.197974):0.198118):0.695791,15:1.095707):0.200324):0.237466):0.24318):0.106528,(4:0.236022,5:0.813695):0.480961):0.133295);
 544: 1 -40684.06937 -40918.21825 (0:0.364376,(1:0.315568,2:0.338152):0.104257,(3:0.532485,((4:0.327249,5:0.466659):0.361433,((6:0.686769,7:0.578505):0.268455,((((8:0.074738,9:0.084285):0.366485,10:0.349342):0.405303,11:0.931490):0.448231,((12:0.031398,13:0.033420):0.634335,(((14:3.092624,(((((16:0.058376,17:0.055660):0.192029,18:0.115315):0.212537,19:0.369113):0.326492,(((((24:0.052472,25:0.209149):0.341866,26:0.621116):0.0887899,27:0.190113):0.214536,(28:1.195405,29:0.931451):0.289756):0.303681,(((30:0.485086,31:0.361587):0.204271,(33:0.319338,34:0.379948):0.186727):0.181815,32:0.783119):0.115277):0.865747):0.337742,20:0.720512):0.264772):0.335741,((((21:0.801381,22:1.325514):0.806841,23:1.141500):0.569614,((((((36:0.239055,37:0.272297):0.0685376,38:0.122760):0.898813,(39:1.199469,((41:0.654630,43:0.145936):0.0620044,42:0.129918):1.452):0.352414):0.763296,40:1.380893):0.653734,(((49:0.037728,50:0.065029):0.146694,51:0.102625):0.95211,52:1.892051):0.610685):0.251473,(((44:1.279030,45:1.189455):0.581692,46:1.966469):0.451364,(47:1.054430,48:2.011220):0.81997):0.803268):0.737959):0.284704,35:3.129883):0.475085):0.356171,15:0.862924):0.23536):0.290035):0.324748):0.129012):0.117443):0.118055);
 545: 1 -39868.29737 -40925.40277 (0:0.335788,1:0.224084,((2:0.234266,3:0.464903):0.0956219,((4:0.254903,5:0.420420):0.362148,((6:0.602005,7:0.547501):0.205059,(((((8:0.101063,9:0.103471):0.404893,10:0.356099):0.556494,11:0.813214):0.187585,(12:0.047013,13:0.053749):0.74394):0.256145,((((((((14:2.496734,22:1.169899):0.271829,21:0.923583):0.415078,23:0.936511):0.598271,(35:3.053299,((((((36:0.153697,(37:0.290961,38:0.125822):0.0644382):1.07179,39:1.039312):0.456422,(41:0.387402,(42:0.229883,43:0.151511):0.13364):1.30862):0.551801,40:1.382559):0.432552,(((49:0.064381,50:0.068117):0.13854,51:0.161416):1.12329,52:1.622801):0.273977):0.503669,(((44:1.039165,46:2.466192):0.268026,45:1.261526):0.522977,(47:1.251409,48:1.607598):0.987894):0.790996):0.86166):0.637097):0.321522,(((((24:0.091979,25:0.285692):0.340258,26:0.805872):0.107945,27:0.226533):0.343553,(28:1.096919,29:1.020813):0.412899):0.155462,(((30:0.403114,31:0.358449):0.244515,(33:0.333237,34:0.466206):0.189324):0.159811,32:0.757871):0.350091):0.331497):0.630573,(((16:0.039116,17:0.066188):0.230884,18:0.198931):0.247015,19:0.709545):0.281622):0.272347,20:0.701721):0.554622,15:1.052692):0.551144):0.0855564):0.0866095):0.140268):0.112303);
 546: 1 -41489.51381 -40920.70332 (0:0.338352,1:0.299348,(2:0.191356,(3:0.515306,((4:0.303637,5:0.427361):0.439473,((6:0.638897,7:0.546680):0.211734,((((8:0.063231,9:0.108336):0.400902,10:0.309012):0.635268,11:0.933719):0.236147,((12:0.025856,13:0.035082):0.795684,(((((14:2.921029,(21:0.824970,22:1.350126):0.424964):0.197507,(35:2.807853,(((((((36:0.208111,38:0.222513):0.131666,37:0.094000):0.83765,39:1.164345):0.427996,((41:0.720268,42:0.213907):0.0915149,43:0.129118):1.0696):0.572675,40:1.635977):0.39356,(((49:0.056615,50:0.067187):0.230931,51:0.104481):1.12088,52:1.616061):0.314828):0.283692,((44:1.026251,(45:0.999904,46:2.506011):0.275121):0.808224,(47:1.684910,48:1.469467):0.858054):0.621982):0.811794):0.912592):0.236837,23:1.314787):0.480992,(((((16:0.037985,17:0.040829):0.23361,18:0.212666):0.199244,19:0.459103):0.34511,(((((24:0.092328,25:0.227025):0.400723,26:0.586296):0.1266,27:0.185583):0.346533,(28:1.646203,29:0.770028):0.477604):0.295634,(((30:0.480542,31:0.350223):0.288336,(33:0.283852,34:0.397645):0.123601):0.291681,32:1.024240):0.122465):0.741891):0.337939,20:0.731904):0.324278):0.412618,15:1.052928):0.154709):0.3013):0.14085):0.0683247):0.160133):0.0589613):0.137508);
 547: 1 -40359.0795 -40917.86188 (0:0.328530,(1:0.294236,((3:0.480959,(((((8:0.073374,9:0.044825):0.30344,10:0.403743):0.46828,11:0.931992):0.258213,(12:0.057635,13:0.013714):1.01046):0.291809,(((((14:3.578062,(21:0.948097,22:0.989542):0.449632):0.232999,23:1.305089):0.485769,(((((16:0.063220,17:0.032555):0.360499,18:0.132496):0.215852,19:0.330220):0.511279,(((((24:0.048665,25:0.236823):0.269938,26:0.670137):0.112291,27:0.220528):0.253205,(28:1.412522,29:0.769737):0.597641):0.331734,(((30:0.593340,31:0.311981):0.279351,(33:0.150055,34:0.492739):0.179861):0.145752,32:0.782918):0.141442):0.684871):0.264076,20:0.708137):0.462136):0.406693,35:3.715125):0.404469,(15:0.710428,(((((((36:0.199608,37:0.279066):0.0889889,38:0.150712):0.98164,39:1.119270):0.384299,((41:0.601985,42:0.246834):0.0941998,43:0.078002):1.37749):0.613516,40:1.266560):0.651937,(((49:0.041331,50:0.081333):0.10363,51:0.148696):1.09029,52:1.399803):0.165862):0.347981,((44:1.178363,45:1.348495):0.463192,(46:1.716214,(47:1.643790,48:1.553404):0.934263):0.380377):0.966239):1.38055):0.396607):0.475796):0.196229):0.13992,((4:0.328083,5:0.541850):0.247982,(6:0.691173,7:0.733755):0.257274):0.18101):0.0699717):0.0932563,2:0.359318);
 548: 1 -42620.81229 -40919.90631 (0:0.445427,(1:0.181370,2:0.364805):0.0731057,(3:0.617418,((4:0.374523,5:0.513306):0.496759,((6:0.820659,7:0.755205):0.0515617,(((((8:0.102797,9:0.047316):0.345901,10:0.384528):0.476885,11:1.019201):0.297471,(12:0.023388,13:0.035766):0.810427):0.326315,((((((14:2.978927,23:0.783095):0.393411,(21:0.661941,22:1.062495):0.62643):0.446741,(35:3.344530,(((((((36:0.272604,38:0.146479):0.0959834,37:0.237679):0.657295,39:1.275885):0.374219,((41:0.553254,42:0.165499):0.0697606,43:0.104677):1.42917):0.759803,(((49:0.041426,50:0.075976):0.186262,51:0.109863):1.42299,52:1.462994):0.287086):0.15095,(((44:0.903603,46:2.911122):0.404781,45:1.158516):0.751283,(47:1.578767,48:1.352164):1.36147):1.2146):0.201378,40:1.222585):0.642284):1.01454):0.684494,20:0.695077):0.347639,((((16:0.023501,17:0.058903):0.210013,18:0.205243):0.177974,19:0.482805):0.38874,(((((24:0.085974,25:0.260486):0.270387,26:0.784667):0.118198,27:0.261057):0.398225,(28:0.996421,29:0.838081):0.427584):0.14162,((((30:0.488844,31:0.400441):0.431984,33:0.337771):0.0656712,34:0.315529):0.300753,32:1.027235):0.124773):0.701311):0.16551):0.524942,15:0.965926):0.282366):0.179723):0.102005):0.234479):0.0714843);
 549: 1 -40460.55491 -40922.24557 (0:0.414894,(1:0.314126,2:0.246510):0.12407,(3:0.516573,((4:0.241807,5:0.682322):0.404103,((6:0.648970,7:0.647376):0.189547,((((8:0.130729,9:0.080619):0.333062,10:0.288304):0.327593,11:0.993448):0.554991,((12:0.052112,13:0.068992):0.781315,((((14:2.165185,(((21:0.771933,22:1.271029):0.401721,23:0.996413):0.740037,(35:3.530748,((((((36:0.193630,38:0.147763):0.0997777,37:0.154521):0.681566,(39:1.311985,((41:0.504423,42:0.219973):0.104956,43:0.074543):1.19955):0.259519):0.441469,40:1.671349):0.593141,(((49:0.051194,50:0.075758):0.128085,51:0.123973):1.36342,52:1.384582):0.448885):0.266291,(((44:1.163878,46:2.132886):0.307286,45:1.307888):0.468466,(47:1.225848,48:1.738097):0.726265):1.16415):0.936146):0.402033):0.223316):0.146577,((((24:0.150851,25:0.166407):0.288636,(26:0.678027,27:0.255305):0.117429):0.443326,(28:1.188041,29:0.817591):0.271953):0.132194,((((30:0.434573,31:0.318564):0.210007,32:0.816101):0.122664,33:0.253357):0.197711,34:0.270760):0.36227):0.458369):0.309195,((((16:0.067980,17:0.056529):0.214538,18:0.201347):0.279272,19:0.283969):0.664175,20:0.696149):0.371164):0.340122,15:0.844524):0.29192):0.199671):0.213363):0.138571):0.0708941):0.077806);
 550: 1 -40479.60066 -40919.37048 (0:0.322133,1:0.260715,(2:0.322955,(3:0.418884,(((4:0.271274,5:0.514597):0.419696,((((8:0.042684,9:0.059153):0.31976,10:0.335622):0.428377,11:0.814730):0.260955,((12:0.036991,13:0.030505):0.649113,(((14:3.158505,(((((16:0.051009,17:0.028486):0.271508,18:0.188729):0.135336,19:0.470929):0.409063,20:0.994538):0.252185,(((((24:0.076791,25:0.246216):0.28733,26:0.629595):0.0959241,27:0.253128):0.410697,(28:1.178385,29:0.877353):0.243858):0.10664,((((30:0.471460,31:0.353394):0.164674,32:0.918643):0.20324,33:0.224145):0.135229,34:0.311532):0.261009):0.572081):0.270133):0.216574,(((21:0.775575,22:1.083399):0.560156,23:0.977920):0.868514,(35:3.229366,((((((36:0.206935,38:0.200787):0.104767,37:0.239555):0.580128,(39:1.329958,((41:0.462851,42:0.217929):0.114625,43:0.105430):1.32022):0.35738):0.674723,40:1.245045):0.233044,(((44:0.970372,46:2.416649):0.276049,45:1.211029):0.68192,(47:1.382033,48:1.877912):0.961177):0.874969):0.447543,(((49:0.056491,50:0.056853):0.157834,51:0.109719):0.916504,52:1.904119):0.476881):0.822655):0.359465):0.4263):0.313385,15:0.933645):0.124989):0.246285):0.165016):0.0780447,(6:0.734659,7:0.702850):0.244988):0.100773):0.139391):0.090763);
 551: 1 -42776.57938 -40916.21134 (0:0.253797,1:0.316607,(2:0.279259,(3:0.421986,((4:0.302970,5:0.605234):0.396415,((6:0.644574,7:0.678769):0.238196,((((8:0.068367,9:0.069529):0.260548,10:0.345146):0.512703,11:0.783374):0.416021,((12:0.018669,13:0.025506):0.753228,((14:2.448245,15:0.631892):0.479006,((((((16:0.058843,17:0.040208):0.23753,18:0.127950):0.225696,19:0.475120):0.434761,20:0.779080):0.385716,(((((24:0.084620,25:0.223366):0.290307,26:0.706545):0.111067,27:0.262598):0.433811,(28:1.309471,29:0.751328):0.188044):0.195208,((((30:0.332928,31:0.362168):0.32148,32:0.993081):0.209291,33:0.188414):0.251942,34:0.243270):0.318723):0.758076):0.356333,(((21:1.031976,22:0.919547):0.554974,23:0.783936):0.483739,(35:2.951586,(((((((36:0.233093,38:0.129837):0.0668995,37:0.221447):0.841204,39:1.340826):0.198398,((41:0.506962,43:0.129503):0.0743191,42:0.177300):1.42028):0.335075,40:1.876477):0.618828,(((49:0.048847,50:0.068002):0.130688,51:0.146249):1.10738,52:1.693712):0.684167):0.350517,(((44:1.334498,46:2.476508):0.260853,45:1.154733):0.761806,(47:1.461411,48:1.747772):1.03532):0.70869):0.70794):0.51959):0.483565):0.337641):0.440975):0.224537):0.304811):0.194598):0.125746):0.0900031):0.115908);
 552: 1 -36603.67976 -40917.83582 (0:0.382610,(1:0.274578,2:0.244781):0.0855248,(3:0.429430,((4:0.269221,5:0.648372):0.263713,((6:0.730314,7:0.600359):0.0726172,((((8:0.120408,9:0.039092):0.242822,10:0.327347):0.456328,11:0.748043):0.45117,(((12:0.069877,13:0.074511):0.486259,35:2.754285):0.194694,((((((14:2.611811,21:1.198831):0.0875728,22:1.129700):0.670131,23:1.414108):0.715327,((((16:0.020402,17:0.061983):0.265629,18:0.144556):0.140311,19:0.441530):0.4322,(((((24:0.053853,25:0.239122):0.218331,(26:0.732555,27:0.274960):0.132491):0.301018,(28:1.339015,29:0.625518):0.323845):0.214998,32:0.859722):0.0740488,((30:0.484805,31:0.317715):0.235454,(33:0.272634,34:0.482822):0.126593):0.0661309):0.784212):0.145657):0.16943,20:0.664434):0.586748,(15:0.769632,(((((((36:0.247109,38:0.185157):0.123019,37:0.198969):0.78223,39:1.262091):0.239835,((41:0.608408,42:0.176801):0.130481,43:0.112327):1.19291):0.603382,40:1.555328):0.382949,(((49:0.073212,50:0.060403):0.181076,51:0.153945):1.30285,52:1.360413):0.444701):0.431537,((44:1.162113,(45:1.226471,46:2.699858):0.390341):0.31321,(47:1.443437,48:1.791588):0.994349):0.731703):1.48495):0.413279):0.117581):0.297723):0.159607):0.144775):0.0657943):0.173274);
 553: 1 -42664.14943 -40925.56165 (0:0.345247,(1:0.258604,(3:0.567210,((4:0.218170,5:0.733084):0.360773,((6:0.450378,7:0.592883):0.206705,(((((8:0.103032,9:0.063711):0.298452,10:0.269380):0.412516,11:0.824672):0.393239,(12:0.051848,13:0.023244):0.585923):0.288195,((((14:2.696070,(((21:0.804839,22:1.356891):0.338931,23:0.781265):0.363389,(((((((36:0.231395,37:0.306447):0.0529983,38:0.120711):0.7614,39:1.210218):0.374622,((41:0.497323,42:0.261527):0.0906928,43:0.091914):0.935121):0.771553,((44:1.026941,(45:0.936420,46:2.504758):0.417951):0.468056,(47:1.337213,48:1.521067):0.996434):0.826774):0.28363,40:1.300008):0.429891,(((49:0.055851,50:0.062689):0.15022,51:0.128000):1.09387,52:1.449040):0.390707):1.61018):0.42954):0.314952,35:3.812367):0.15626,((((16:0.043438,17:0.052364):0.20695,18:0.170353):0.265217,19:0.393379):0.509969,(20:0.503179,(((((((24:0.077690,25:0.218748):0.340541,26:0.685625):0.0820867,27:0.215941):0.515526,(28:1.162109,29:0.734800):0.29412):0.397763,34:0.248873):0.15521,(32:1.009693,33:0.060295):0.234613):0.142869,(30:0.397843,31:0.374687):0.34644):1.07611):0.177519):0.214841):0.546355,15:0.961612):0.292211):0.0997318):0.239797):0.0599115):0.106071):0.0629345,2:0.206381);
 554: 1 -41665.10626 -40931.07679 (0:0.293421,(1:0.207082,((2:0.212076,((6:0.723695,7:0.634011):0.183825,((((8:0.050710,9:0.068220):0.405323,10:0.394149):0.382934,11:0.736892):0.289145,((12:0.039990,13:0.010414):0.649875,(((((14:3.244120,((((24:0.074175,25:0.212271):0.334621,27:0.246415):0.159799,26:0.546773):0.375456,((28:1.425523,29:0.883080):0.195013,((((30:0.528843,31:0.312799):0.200443,32:0.947751):0.263203,33:0.227449):0.297126,34:0.251054):0.343681):0.0854244):0.423245):0.05229,20:0.976648):0.0771738,(((16:0.046721,17:0.018262):0.253537,18:0.216374):0.260582,19:0.510310):0.565578):0.598349,(15:0.942064,((21:0.712106,(22:1.176743,23:1.428463):0.271012):0.840493,((((((36:0.207373,37:0.327993):0.0860928,38:0.071015):0.966608,39:1.374581):0.382521,((41:0.485588,42:0.175908):0.0868286,43:0.122300):1.26434):0.450456,(40:1.727943,((44:1.007460,(45:1.161688,46:2.280163):0.450104):0.256657,(47:1.577840,48:1.133773):1.23324):1.02745):0.368475):0.630781,(((49:0.051885,50:0.095211):0.185601,51:0.105202):1.03112,52:1.661573):0.156822):1.43815):0.373981):0.238445):0.120421,35:4.555076):0.153587):0.344921):0.223474):0.176512):0.0568716,3:0.418584):0.10491):0.0447059,(4:0.263053,5:0.526990):0.467886);
 555: 1 -42775.56419 -40929.15041 (0:0.311039,(1:0.293841,((4:0.414348,5:0.511518):0.388705,((6:0.716048,7:0.571714):0.20177,(((((8:0.088128,9:0.058578):0.407659,10:0.318390):0.406046,11:0.933213):0.267686,(12:0.059053,13:0.027424):0.775113):0.269725,((((14:2.453646,(((((((36:0.243874,37:0.265797):0.0817769,38:0.063055):0.886266,39:1.170359):0.357896,(41:0.517505,(42:0.220729,43:0.141710):0.159097):1.19196):0.559322,40:1.205504):0.38617,((44:1.070610,(45:1.016694,46:2.281178):0.404475):0.510041,(47:1.451475,48:1.278513):0.895657):0.624027):0.319479,(((49:0.053409,50:0.087562):0.106414,51:0.153684):0.95229,52:1.364283):0.401882):0.792896):0.0970282,((21:0.666515,22:1.086400):0.597997,23:1.003345):0.665372):0.411371,15:1.161932):0.303856,(((((16:0.046939,17:0.033852):0.230387,18:0.200694):0.220485,19:0.448105):0.397189,(((((24:0.117559,25:0.184656):0.308192,27:0.275768):0.0640763,26:0.689963):0.359059,(28:1.670337,29:0.704274):0.312491):0.165288,(((30:0.397363,31:0.430538):0.433784,(32:0.954613,33:0.236214):0.124205):0.175594,34:0.313112):0.324768):0.869178):0.215756,(20:0.468688,35:3.316257):0.324091):0.59283):0.356729):0.210426):0.127286):0.175458):0.103313,(2:0.250919,3:0.614838):0.0934227);
 556: 1 -42283.27126 -40920.36921 (0:0.271178,1:0.258150,(2:0.209972,(3:0.315224,(((4:0.368321,5:0.467047):0.263053,(6:0.591316,7:0.620188):0.13576):0.176204,(((((8:0.088908,9:0.073866):0.357078,10:0.381966):0.422626,11:0.995318):0.403476,(12:0.043058,13:0.041190):0.606359):0.212551,(((((14:3.451992,((21:0.826586,22:1.190098):0.512526,23:0.812249):0.485678):0.26115,(35:3.876704,(((((36:0.237384,38:0.169620):0.157331,37:0.229938):0.930454,(39:1.233462,((41:0.545583,42:0.205363):0.0914023,43:0.071189):1.41717):0.251792):0.828792,40:1.446957):0.198082,(((44:1.164586,(45:1.222883,46:2.159569):0.339084):0.430059,(47:1.923164,48:1.180503):1.03763):1.3522,(((49:0.045176,50:0.084247):0.183266,51:0.069127):1.2063,52:1.741144):0.202392):0.365717):1.17894):0.48436):0.358016,(((((24:0.082504,25:0.221228):0.351271,26:0.569581):0.0961334,27:0.196648):0.295364,(((30:0.614388,31:0.285557):0.18715,32:0.787383):0.109914,(33:0.249891,34:0.387824):0.172134):0.495764):0.100848,(28:1.023812,29:1.034711):0.231705):0.303166):0.471511,((((16:0.026233,17:0.044400):0.231679,18:0.222054):0.208714,19:0.387404):0.501656,20:0.946180):0.211279):0.408492,15:1.113599):0.351282):0.118065):0.146932):0.104666):0.142216);
 557: 1 -39425.30875 -40919.47791 (0:0.409652,(1:0.157225,((4:0.356430,5:0.380455):0.485545,((6:0.700345,(((((8:0.084075,9:0.041881):0.158836,10:0.454356):0.550701,11:0.896276):0.383183,(12:0.023133,13:0.043356):0.746571):0.251755,((((14:2.751038,35:2.761726):0.381042,(((21:1.143843,22:1.121072):0.465757,23:1.170747):0.744678,((((((((36:0.211148,37:0.292511):0.10703,38:0.053443):0.803675,39:1.080107):0.497296,((41:0.560846,42:0.234878):0.0737861,43:0.121109):1.34967):0.745428,40:1.470194):0.556826,((49:0.052025,50:0.076095):0.189117,51:0.051105):1.46596):0.192741,((44:0.747427,(45:1.498041,46:2.405907):0.31469):0.55036,(47:1.530855,48:1.421174):1.10508):1.49763):0.185333,52:1.510742):0.939041):0.14269):0.586437,(((((16:0.032276,17:0.028871):0.192196,18:0.171811):0.273395,19:0.415383):0.226448,((((((24:0.081125,25:0.193363):0.374161,26:0.545336):0.129307,27:0.127550):0.256386,(28:1.219922,29:0.733137):0.329017):0.406398,32:0.816636):0.0830145,((30:0.528441,31:0.270545):0.205668,(33:0.334405,34:0.319076):0.210593):0.164335):0.76677):0.246916,20:0.955127):0.428223):0.258116,15:0.934652):0.322526):0.175189):0.106653,7:0.597718):0.143909):0.177466):0.103382,(2:0.336607,3:0.495594):0.174308);
 558: 1 -42755.44181 -40922.33063 (0:0.286362,1:0.224407,(((2:0.248944,3:0.537503):0.0471485,((6:0.713167,7:0.664443):0.129873,(((((8:0.102186,9:0.044114):0.191714,10:0.366215):0.318341,11:0.826157):0.432015,(12:0.019842,13:0.039113):1.06361):0.255177,(((((((14:2.858661,(21:1.066115,22:1.013175):0.391997):0.157553,23:0.812548):0.436464,(((((((36:0.251004,37:0.256074):0.103723,38:0.062650):0.73355,(39:1.293303,((41:0.656342,42:0.250639):0.107357,43:0.061329):1.23617):0.283539):0.465823,40:1.265626):0.574761,((44:1.061131,(45:1.099508,46:2.624793):0.281393):0.691349,(47:1.466112,48:1.445771):1.12702):0.696458):0.347488,((49:0.043191,50:0.076641):0.128389,51:0.145673):0.932855):0.120548,52:1.436466):1.60998):0.221157,35:3.642830):0.312126,20:0.768987):0.316911,((((16:0.050736,17:0.034008):0.255388,18:0.178885):0.173272,19:0.559004):0.394603,((((24:0.079838,25:0.169004):0.26419,(26:0.673290,27:0.284482):0.097987):0.432032,(28:1.121192,29:0.840609):0.343079):0.128227,((((30:0.431122,31:0.255860):0.234651,32:0.768883):0.138108,33:0.286458):0.106806,34:0.361288):0.34325):0.684012):0.146974):0.426935,15:1.125660):0.447282):0.0992377):0.237977):0.0818681,(4:0.237363,5:0.703958):0.534909):0.0892929);
 559: 1 -41030.46931 -40921.72279 (0:0.339578,1:0.192709,(2:0.245452,(3:0.460949,((4:0.179899,5:0.695107):0.433326,((6:0.664189,7:0.598769):0.361964,((((8:0.073513,9:0.069630):0.416024,10:0.260278):0.32695,11:0.942983):0.415636,((12:0.038989,13:0.043543):0.765481,((((((14:2.245447,((((((36:0.227264,37:0.241586):0.0584194,38:0.090174):0.943374,(39:1.205033,((41:0.437214,42:0.242376):0.0778289,43:0.079196):1.28488):0.191297):0.602908,40:1.415695):0.390165,(((49:0.054636,50:0.084980):0.173129,51:0.062760):1.39274,52:1.479757):0.42126):0.296228,((44:1.257070,45:1.372801):0.401454,(46:2.366931,(47:1.119558,48:1.949367):1.15264):0.10117):1.13893):1.06152):0.198524,35:3.092556):0.0261132,((21:0.859083,22:1.071985):0.343674,23:1.102346):0.63164):0.333068,((((24:0.045913,25:0.298410):0.261102,(26:0.705169,27:0.215224):0.101365):0.392272,((((30:0.499101,31:0.240051):0.407401,33:0.314555):0.0681518,32:0.927341):0.136729,34:0.243917):0.294795):0.124261,(28:1.220151,29:0.709941):0.21027):0.503083):0.260899,((((16:0.040775,17:0.050922):0.263442,18:0.186017):0.202847,19:0.462504):0.472561,20:0.890904):0.199527):0.490959,15:0.936867):0.32161):0.131942):0.22569):0.161622):0.0748247):0.14614):0.164578);
 560: 2 -43379.10231 -40920.27992 (0:0.266447,1:0.273049,(2:0.243467,((3:0.470412,((4:0.341109,5:0.637765):0.410032,6:0.691274):0.198831):0.0853971,(7:0.698918,((((8:0.082260,9:0.042598):0.354153,10:0.243647):0.410363,11:0.893565):0.423829,((12:0.033539,13:0.026360):0.576558,((((((14:3.843580,19:0.235987):0.0689719,((16:0.018754,17:0.047441):0.242735,18:0.152995):0.306045):0.529733,20:0.702544):0.512791,(((21:1.092550,22:1.042219):0.306159,23:1.043985):0.759079,(((((24:0.047626,25:0.210292):0.32285,26:0.695396):0.110403,27:0.179986):0.257668,(28:1.496497,29:0.898531):0.226611):0.184476,(((30:0.577706,31:0.291459):0.331547,(33:0.214868,34:0.510021):0.206988):0.182172,32:0.706979):0.245986):0.775324):0.132166):0.459309,(35:3.556260,(((((((36:0.272034,38:0.174030):0.126761,37:0.125304):0.838564,39:1.262336):0.186336,((41:0.548566,42:0.242980):0.0867697,43:0.072041):1.34063):0.715705,40:1.224136):0.327152,(((49:0.043878,50:0.083014):0.155195,51:0.115291):1.24108,52:1.613879):0.356227):0.311865,((44:0.793236,(45:1.064032,46:2.292508):0.317387):0.717682,(47:1.445768,48:1.410748):0.834486):0.965945):0.802728):0.517873):0.158987,15:1.012216):0.396808):0.273074):0.17244):0.282987):0.109288):0.112355);
 561: 1 -41024.30608 -40917.30713 (0:0.432089,1:0.233830,(((2:0.261635,3:0.511396):0.148254,(6:0.612206,7:0.545341):0.293676):0.0282701,((4:0.375323,5:0.664805):0.260334,((((8:0.121195,9:0.079959):0.319895,10:0.401266):0.437565,11:0.907176):0.39281,((12:0.056007,13:0.020671):0.775971,(((((14:2.308001,(((((24:0.046466,25:0.229693):0.338868,27:0.242720):0.11619,26:0.613479):0.419382,(28:1.460217,29:0.627241):0.185226):0.142941,((((30:0.575684,31:0.304668):0.166708,32:0.943237):0.14398,33:0.235191):0.34377,34:0.246986):0.397131):0.325756):0.300056,(((21:0.953972,22:0.788150):0.412555,23:1.049473):0.763932,((((((36:0.260306,37:0.286707):0.111771,38:0.071458):0.887592,39:1.344608):0.225164,((41:0.637172,42:0.204423):0.067692,43:0.129089):1.23718):0.81126,40:1.183748):0.271558,(((44:0.834694,(45:1.472476,46:2.116332):0.537104):0.569661,(47:1.476834,48:1.752321):0.972941):0.928743,(((49:0.048982,50:0.077147):0.103777,51:0.136154):1.25048,52:1.091241):0.411711):0.444337):1.55044):0.27118):0.118877,35:2.981528):0.300736,((((16:0.055038,17:0.062136):0.165649,18:0.186160):0.240634,19:0.419714):0.574937,20:0.700229):0.278986):0.386116,15:1.280814):0.208174):0.267559):0.302206):0.0938667):0.171241);
 562: 1 -41776.32623 -40923.63623 (0:0.438202,1:0.247001,((2:0.337114,(3:0.399054,((6:0.717753,(((((8:0.113915,9:0.060506):0.292954,10:0.485544):0.441286,11:0.991960):0.302507,(12:0.022539,13:0.040886):0.925638):0.355998,((((((14:2.598709,23:1.421520):0.166448,(21:0.772641,22:1.352028):0.513591):0.538129,(((((((36:0.231511,37:0.265274):0.0392417,38:0.123388):0.873172,39:1.245777):0.247748,40:2.044257):0.308031,((41:0.531832,42:0.238770):0.101836,43:0.073118):1.10626):0.682109,(((49:0.064519,50:0.085109):0.159883,51:0.107443):1.54721,52:1.340948):0.489966):0.507771,(((44:1.066725,45:1.153269):0.429379,46:2.052997):0.630762,(47:1.410683,48:1.386664):0.837714):0.822607):1.68609):0.245546,35:3.402512):0.413281,(((((16:0.048453,17:0.043822):0.20244,18:0.159138):0.273395,19:0.387270):0.482534,((((((24:0.062479,25:0.218970):0.248742,26:0.760542):0.123788,27:0.253100):0.198679,(28:1.232024,29:0.752232):0.380902):0.306489,32:1.185127):0.0980731,((30:0.655097,31:0.400858):0.263184,(33:0.373476,34:0.395265):0.141103):0.205445):0.692675):0.220947,20:1.027220):0.301898):0.294635,15:1.061380):0.388436):0.0334717):0.0784846,7:0.824812):0.22608):0.161564):0.0887186,(4:0.418410,5:0.562247):0.378204):0.118349);
 563: 2 -43202.55453 -40922.93936 (0:0.280357,1:0.241062,(2:0.242756,(3:0.404426,((4:0.325990,5:0.586576):0.341204,((6:0.682835,((((8:0.073546,9:0.055356):0.281952,10:0.421976):0.366499,11:0.800608):0.42817,((12:0.057602,13:0.034666):0.777154,(((((14:3.083192,(((21:1.020800,22:0.726923):0.443237,23:1.372795):0.595176,(((((36:0.245064,37:0.359364):0.104832,38:0.041866):0.680176,(39:1.199084,((41:0.532748,43:0.138852):0.0713189,42:0.189598):1.27591):0.29644):0.562393,40:1.802663):0.364738,(((44:1.118609,(45:1.238458,46:2.260485):0.395198):0.366205,(47:1.571423,48:1.519622):0.89595):1.46582,(((49:0.038927,50:0.108836):0.191446,51:0.120772):1.24096,52:1.645343):0.688816):0.367339):1.24994):0.194556):0.309956,(((((24:0.126412,25:0.215160):0.304438,26:0.577705):0.103667,27:0.238854):0.321302,(((30:0.580366,31:0.248614):0.267252,(33:0.223821,34:0.364813):0.273637):0.119481,32:0.789918):0.269752):0.112778,(28:1.499147,29:0.810889):0.200615):0.627713):0.233461,35:3.307166):0.0974912,((((16:0.056019,17:0.079436):0.231758,18:0.208542):0.123409,19:0.528784):0.528183,20:0.952102):0.328559):0.360691,15:1.223459):0.211858):0.239078):0.295631):0.0526768,7:0.593910):0.133015):0.149444):0.0877996):0.0769609);
 564: 1 -41337.0271 -40920.36921 (0:0.250912,(1:0.212977,(2:0.208715,3:0.479851):0.214712):0.0828934,(((4:0.309628,5:0.425966):0.211486,(6:0.695567,7:0.612943):0.19494):0.0702145,(((((8:0.052089,9:0.075101):0.298292,10:0.373241):0.465562,11:0.983841):0.225243,(12:0.027901,13:0.029338):0.711521):0.29221,((14:3.066846,15:0.703127):0.185619,((((((16:0.060193,17:0.048145):0.196835,18:0.198868):0.407947,19:0.261456):0.544726,20:0.812271):0.287129,(((((24:0.112060,25:0.260455):0.40318,27:0.242198):0.131034,26:0.601727):0.274865,(28:1.087702,29:0.894641):0.247864):0.345242,(((30:0.595322,31:0.265138):0.208626,32:0.846275):0.177614,(33:0.282224,34:0.412202):0.177066):0.1748):0.973531):0.279677,((21:0.798724,(22:1.116792,23:1.260444):0.593781):0.800978,(35:3.797447,(((((((36:0.255319,37:0.205902):0.0320921,38:0.108981):0.996502,((41:0.387630,42:0.190812):0.0529633,43:0.112463):1.32058):0.201522,39:1.215537):0.374456,40:1.513448):0.435038,(((44:1.235477,45:1.081186):0.302243,46:2.226612):0.439414,(47:1.459072,48:1.640250):0.657568):1.10768):0.416552,(((49:0.036919,50:0.088340):0.184257,51:0.094924):1.37299,52:1.241692):0.418327):0.520128):0.641234):0.507217):0.163934):0.267606):0.381884):0.186495);
 565: 1 -37895.4309 -40928.97674 (0:0.329671,1:0.182983,(2:0.251636,(3:0.564219,((4:0.219352,5:0.528336):0.445479,((6:0.630375,7:0.489561):0.0356276,(((((8:0.080136,9:0.063199):0.374365,10:0.242222):0.507343,(12:0.026546,13:0.014006):0.819498):0.194786,11:0.927135):0.353488,((((((14:2.810315,(21:0.764797,22:1.270582):0.438041):0.139173,35:4.340008):0.157276,((((((((36:0.206798,37:0.270949):0.0952846,38:0.090142):0.760035,39:1.149602):0.460248,((41:0.542727,42:0.201507):0.103478,43:0.113172):1.00386):0.555334,40:1.313243):0.364663,((44:1.107213,(45:0.839014,46:2.516250):0.39694):0.821107,(47:1.465357,48:1.407673):0.719976):0.63358):0.742442,((49:0.070317,50:0.067693):0.168537,51:0.143333):0.940079):0.294942,52:1.467740):1.31199):0.214494,23:1.246300):0.428425,(((((16:0.042785,17:0.046222):0.262675,18:0.131549):0.295787,19:0.270154):0.539535,(((24:0.089978,25:0.263582):0.293171,(26:0.701067,27:0.187158):0.0883161):0.381734,((28:1.530397,29:0.744319):0.339441,(((30:0.508497,31:0.263002):0.264363,32:1.164816):0.138957,(33:0.300449,34:0.276504):0.115473):0.145854):0.0750733):0.943686):0.186576,20:0.783688):0.422905):0.460424,15:0.959847):0.338946):0.147083):0.112608):0.0817388):0.103607):0.0956134);
 566: 1 -40888.71923 -40920.36921 (0:0.337447,1:0.198329,(2:0.242496,(3:0.498349,((4:0.271935,5:0.669437):0.302245,((6:0.643422,7:0.532227):0.130731,(((((8:0.075533,9:0.118793):0.356375,10:0.281717):0.510528,11:1.009226):0.193369,(12:0.029331,13:0.058004):0.553167):0.293256,(((((14:2.448328,((21:0.707878,22:1.307995):0.454087,23:1.012667):0.362631):0.308494,(35:3.554169,((((((36:0.233900,37:0.264674):0.0656583,38:0.127146):0.844794,39:1.319832):0.256879,((41:0.679546,42:0.237115):0.0628061,43:0.140229):1.31525):0.554201,40:1.499739):0.509641,(((44:1.262710,(45:0.836761,46:2.844049):0.489615):0.499858,(47:1.296760,48:1.571017):0.90266):1.26039,(((49:0.050251,50:0.090265):0.175003,51:0.153531):0.850078,52:1.763541):0.549756):0.305477):1.0468):0.486236):0.275171,(((((24:0.201998,25:0.163493):0.288984,27:0.332320):0.046087,26:0.597472):0.214859,(28:1.461194,29:1.011061):0.207895):0.257546,(((30:0.508453,31:0.346473):0.188499,32:0.823579):0.171681,(33:0.247286,34:0.505638):0.167506):0.3506):0.468671):0.446191,((((16:0.047167,17:0.052708):0.277568,18:0.276289):0.260397,19:0.371344):0.601303,20:0.413528):0.201479):0.678177,15:1.302778):0.193231):0.262925):0.143172):0.113719):0.116852):0.106728);
 567: 1 -41203.00275 -40923.18005 (0:0.483372,1:0.277871,(2:0.318360,((3:0.372349,(((4:0.519913,5:0.428289):0.309762,6:0.781877):0.133443,7:0.907496):0.165526):0.0622711,(((((8:0.116266,9:0.090762):0.353177,10:0.337718):0.754026,11:0.832167):0.297596,(12:0.017688,13:0.051821):0.869211):0.246661,((((14:2.529788,((((21:1.015939,22:0.821259):0.800061,(((((((36:0.245190,37:0.300306):0.0942925,38:0.071357):0.954158,39:1.340353):0.317231,((41:0.550504,42:0.220440):0.0575286,43:0.106331):0.998156):0.588167,40:1.306800):0.321954,(((44:1.093476,45:0.998546):0.550408,46:2.097734):0.697227,(47:1.351288,48:1.415528):0.879027):0.737172):0.365283,(((49:0.044201,50:0.068636):0.149249,51:0.104532):0.98723,52:1.496992):0.111983):0.967221):0.38555,23:1.189467):0.0940024,35:3.746688):0.483353):0.166464,((((24:0.112028,25:0.214660):0.348113,27:0.260362):0.126134,26:0.641829):0.261958,((28:1.406006,29:0.797539):0.26371,((((30:0.452040,31:0.424439):0.193294,32:0.765582):0.285175,33:0.298998):0.299445,34:0.382640):0.388107):0.136003):0.51902):0.172466,((((16:0.025654,17:0.061199):0.267028,18:0.208804):0.126361,19:0.438984):0.557429,20:0.854608):0.502053):0.535929,15:0.982220):0.425238):0.118444):0.151879):0.163098);
 568: 2 -42850.26114 -40928.10192 (0:0.409893,1:0.200212,((2:0.235707,3:0.556287):0.125073,((4:0.270552,5:0.535318):0.28917,((6:0.726220,7:0.638166):0.202062,(((((8:0.102174,9:0.033061):0.270811,10:0.496872):0.453448,11:0.882397):0.338271,(12:0.052506,13:0.026332):0.849272):0.217408,((14:2.760560,15:1.062871):0.119979,(((((((16:0.055116,17:0.051518):0.247143,18:0.180679):0.28999,19:0.408628):0.319079,20:1.016237):0.365966,((((24:0.082503,25:0.271271):0.231536,(26:0.689001,27:0.161737):0.128686):0.10612,(28:1.506416,29:1.118031):0.286631):0.162732,(((30:0.673447,31:0.291456):0.353837,(33:0.290037,34:0.488658):0.157033):0.29501,32:0.900899):0.213553):0.703011):0.189998,((21:0.729153,22:0.995584):0.715436,23:1.410186):0.683136):0.489368,(35:4.357851,((((((36:0.148003,(37:0.292129,38:0.201483):0.0620576):0.859684,39:1.433229):0.287868,((41:0.622561,42:0.270650):0.109826,43:0.078154):1.27675):0.558814,40:1.422571):0.429965,(((49:0.052365,50:0.083963):0.22631,51:0.139581):1.39641,52:1.708872):0.229842):0.197953,((44:1.047948,(45:1.182349,46:1.963297):0.162044):0.857697,(47:1.497612,48:1.496481):1.07927):0.553513):0.856625):0.662894):0.513551):0.205658):0.317996):0.0838401):0.220563):0.0600302);
 569: 1 -41601.73673 -40917.07161 (0:0.399542,1:0.185205,(2:0.274225,((3:0.483269,(4:0.158378,5:0.701262):0.344936):0.109464,((6:0.533922,7:0.449564):0.216193,((((8:0.124100,9:0.044348):0.270807,10:0.425445):0.387392,11:1.107633):0.362477,((12:0.045630,13:0.045994):0.493348,((((((14:2.089119,22:0.786947):0.252251,21:0.768819):0.517265,23:1.204379):0.683072,(((((16:0.055223,17:0.034144):0.205571,18:0.185974):0.206755,19:0.386145):0.528932,20:0.618173):0.220332,((((24:0.127492,25:0.146859):0.250425,(26:0.683412,27:0.221105):0.072784):0.37205,(((30:0.459443,31:0.342811):0.194383,(33:0.236640,34:0.399722):0.16936):0.146804,32:0.794927):0.137972):0.110651,(28:1.446630,29:0.787327):0.318744):0.546497):0.245402):0.0801506,35:3.640822):0.465925,(15:0.581309,(((((((36:0.218710,37:0.280728):0.121763,38:0.101059):1.04768,39:1.314680):0.292271,((41:0.560380,42:0.218902):0.108253,43:0.109081):1.43765):0.358886,40:1.345003):0.496713,((44:1.150745,(45:0.994295,46:2.172372):0.383969):0.462109,(47:1.426205,48:1.604397):0.920517):1.12835):0.217189,(((49:0.047606,50:0.072728):0.113771,51:0.120276):1.4326,52:1.147067):0.48446):1.26207):0.285381):0.306024):0.361673):0.16897):0.253895):0.087187):0.103425);
 570: 1 -40998.5167 -40921.958 (0:0.365007,1:0.177341,(2:0.250289,(3:0.550989,(((4:0.379915,5:0.593226):0.301595,(((((8:0.101626,9:0.081883):0.394247,10:0.280929):0.432244,11:1.088131):0.362576,(12:0.037354,13:0.024142):0.804032):0.312899,((14:2.670106,(((((16:0.020353,17:0.043008):0.081096,(18:0.168213,19:0.694221):0.156894):0.608816,((((((24:0.101228,25:0.230239):0.336447,26:0.595382):0.0798853,27:0.157487):0.319489,(28:1.348982,29:0.639311):0.48697):0.209943,32:0.886747):0.0414313,((30:0.604517,31:0.275483):0.330344,(33:0.292631,34:0.402223):0.090278):0.208965):0.853141):0.274313,((21:0.777414,22:1.355608):0.577071,23:1.312214):0.695369):0.113965,(20:0.921269,35:4.048460):0.0848946):0.232901):0.164729,(15:0.961643,((((((36:0.182473,37:0.269783):0.0924423,38:0.090326):1.00634,39:1.130260):0.162615,((41:0.621640,42:0.230804):0.0556622,43:0.148877):1.02788):0.822852,40:1.109498):0.427114,(((44:1.340620,(45:1.008581,46:2.716222):0.270069):0.610564,(47:1.441403,48:1.616161):0.692282):1.33451,(((49:0.065465,50:0.075010):0.221106,51:0.093186):1.10789,52:1.482442):0.204526):0.343634):1.65175):0.16899):0.435486):0.242962):0.118482,(6:0.595834,7:0.618012):0.140784):0.138023):0.148246):0.142856);
 571: 1 -41690.27694 -40918.21825 (0:0.343749,1:0.227724,(2:0.230390,(3:0.534194,(((4:0.302268,5:0.374130):0.420716,(6:0.683792,7:0.627070):0.176716):0.0885197,((((8:0.050242,9:0.039810):0.412736,10:0.349026):0.543302,11:0.911267):0.33394,((12:0.058711,13:0.043088):0.751433,((((14:2.742383,20:0.781434):0.276039,(((16:0.037978,17:0.040930):0.187779,18:0.196363):0.165278,19:0.513110):0.287753):0.275234,(((((24:0.088261,25:0.220550):0.270837,26:0.700744):0.169442,27:0.170621):0.175988,(28:1.358147,29:1.029707):0.300995):0.111069,(((30:0.392070,31:0.344294):0.414432,(33:0.312863,34:0.431982):0.135197):0.287719,32:0.948131):0.307887):0.706575):0.664153,(15:0.854535,(((21:0.512952,22:1.293187):0.591625,23:1.126546):0.854676,(35:3.230139,(((((((36:0.182782,38:0.166398):0.0837412,37:0.178472):0.710596,39:1.532591):0.487329,(41:0.515440,(42:0.260286,43:0.129030):0.103854):1.47591):0.588628,40:1.428711):0.626801,(((49:0.037093,50:0.063990):0.173512,51:0.121384):1.11618,52:1.682775):0.327912):0.415096,((44:0.995883,(45:1.058112,46:2.534039):0.261248):0.404767,(47:1.364198,48:1.533382):0.775534):0.810716):0.212542):0.834307):0.744936):0.134692):0.296212):0.138335):0.332446):0.0955811):0.110614):0.100566);
 572: 2 -39758.18406 -40923.36966 (0:0.387787,1:0.228383,((2:0.284868,((3:0.506202,((((8:0.100806,9:0.084031):0.300668,10:0.315535):0.544811,11:0.929381):0.468758,((12:0.011158,13:0.060898):0.757314,((((((14:2.111941,((21:0.791908,22:1.304767):0.459976,23:1.162379):0.585301):0.228907,35:3.103154):0.316436,(((((24:0.105604,25:0.227192):0.236395,26:0.693339):0.0939273,27:0.197085):0.474124,(28:1.194998,29:0.924543):0.188892):0.0898808,((((30:0.279719,32:0.968550):0.203663,31:0.320516):0.399677,33:0.264360):0.210891,34:0.349509):0.418041):0.458334):0.10266,((((((36:0.214844,(37:0.298748,38:0.137026):0.0495823):0.819259,39:1.059497):0.306078,40:1.872060):0.314206,((41:0.593225,42:0.198862):0.103085,43:0.103706):1.2168):0.519327,((44:1.195784,(45:0.862155,46:2.747236):0.310926):0.59773,(47:1.404612,48:1.624274):0.93817):0.739425):0.41208,(((49:0.060075,50:0.051046):0.116792,51:0.172812):1.33656,52:1.291140):0.356617):1.29352):0.261935,((((16:0.052541,17:0.047986):0.196597,18:0.157966):0.107473,19:0.465585):0.494148,20:0.572023):0.396879):0.386543,15:0.817645):0.229392):0.38883):0.175065):0.0978372,(6:0.713127,7:0.642429):0.236957):0.0602263):0.118484,(4:0.274783,5:0.503014):0.405758):0.0965184);
 573: 2 -39837.81025 -40925.48863 (0:0.282989,1:0.239672,(2:0.287096,(3:0.425481,((4:0.313309,5:0.513714):0.393879,((6:0.668664,((((8:0.079287,9:0.096522):0.355899,10:0.339248):0.458878,11:0.766224):0.539872,((12:0.003437,13:0.038045):0.958162,((((((14:2.818875,((21:0.895509,22:1.078660):0.935235,23:0.994932):0.597411):2.03805e-06,35:3.402435):0.22247,((((((((36:0.224719,37:0.252287):0.070054,38:0.099207):0.778575,39:1.279073):0.19817,((41:0.547057,43:0.181292):0.0551315,42:0.126468):1.2136):0.623351,40:1.366890):0.462999,(((44:1.092564,46:2.431846):0.321623,45:1.127242):0.379706,(47:1.107880,48:1.851027):1.29026):0.571035):0.618525,((49:0.053863,50:0.078032):0.18031,51:0.097805):1.27363):0.303186,52:1.425238):1.04938):0.571213,((((24:0.084329,25:0.164617):0.227624,26:0.546870):0.0829597,27:0.127290):0.44619,((28:1.326640,29:0.805985):0.27728,(((30:0.615875,31:0.302040):0.197445,32:1.167041):0.127035,(33:0.302117,34:0.271679):0.179324):0.341037):0.13749):0.382672):0.420747,((((16:0.059753,17:0.041980):0.154295,18:0.162646):0.151357,19:0.494838):0.472852,20:0.873764):0.130091):0.417252,15:0.977465):0.0990765):0.356333):0.181284):0.127558,7:0.555981):0.152171):0.190669):0.0873401):0.0956093);
 574: 2 -40714.99385 -40924.72879 (0:0.365426,1:0.296658,(((2:0.259549,((6:0.474914,7:0.727185):0.224437,(((((8:0.075274,9:0.068642):0.400002,10:0.274274):0.46148,11:0.933619):0.279374,(12:0.053434,13:0.038047):0.731185):0.218507,(((((((14:2.588155,22:1.136304):0.232836,21:1.140495):0.386436,23:1.618583):0.470057,(35:3.058418,((((((36:0.212319,38:0.168298):0.168501,37:0.055476):0.789268,(39:1.354082,((41:0.500115,42:0.209930):0.0790247,43:0.130835):1.11044):0.510088):0.248055,40:1.505254):0.521629,(((49:0.036254,50:0.088057):0.171851,51:0.106390):1.15361,52:1.880716):0.525626):0.397936,(((44:0.727553,46:2.399831):0.41175,45:1.062754):0.791002,(47:1.428877,48:1.661799):0.763686):0.724679):1.28451):0.491194):0.41183,(((((24:0.055644,25:0.206510):0.26932,26:0.729232):0.102301,27:0.202996):0.367805,(28:1.327237,29:0.742377):0.361458):0.157199,((((30:0.588270,31:0.291517):0.297959,32:0.946094):0.197697,33:0.262134):0.21519,34:0.268414):0.230109):0.67802):0.150259,((((16:0.043813,17:0.070294):0.204438,18:0.225159):0.294264,19:0.391406):0.313027,20:0.867578):0.323859):0.310146,15:1.168101):0.317457):0.161423):0.252402):0.0716554,3:0.588763):0.109616,(4:0.207554,5:0.639943):0.491269):0.093295);
 575: 1 -40928.29499 -40926.24433 (0:0.439153,1:0.207953,(2:0.224753,(3:0.593349,((4:0.348893,5:0.490383):0.336127,((6:0.736397,7:0.572847):0.151889,(((((8:0.101328,9:0.024239):0.28032,10:0.335014):0.359727,(12:0.045838,13:0.056593):1.11076):0.132676,11:0.808985):0.276215,(((14:3.161016,((21:0.998868,22:1.013294):0.315197,23:1.134397):0.317561):0.487051,(((((16:0.052808,17:0.021932):0.2376,18:0.137405):0.325323,19:0.336898):0.253469,(((((24:0.033339,25:0.320737):0.401819,26:0.858486):0.122329,27:0.181042):0.355084,(28:1.268974,29:0.694024):0.239219):0.156767,(((30:0.528307,31:0.269177):0.127725,32:0.939754):0.171002,(33:0.241477,34:0.455978):0.161924):0.333906):1.0316):0.207318,20:0.675792):0.441119):0.232579,(15:0.649442,(35:3.809612,(((((36:0.142769,(37:0.277562,38:0.142894):0.0887289):0.735589,(39:1.049124,((41:0.638709,42:0.196945):0.139453,43:0.053535):1.44419):0.183959):0.73294,40:1.473250):0.780732,(((49:0.048037,50:0.061899):0.220931,51:0.097754):1.16167,52:1.587884):0.236346):0.185459,(((44:1.123923,46:2.223298):0.346096,45:1.145887):0.808786,(47:1.374380,48:1.542294):0.943984):0.731312):0.586164):0.95649):0.3064):0.737457):0.152193):0.0828643):0.0923674):0.119839):0.174929);
 576: 1 -41064.87505 -40924.66628 (0:0.291566,1:0.296610,(2:0.179377,(3:0.573473,((4:0.258095,5:0.646439):0.394886,((6:0.585929,7:0.673916):0.242822,((((8:0.099432,9:0.068542):0.279524,10:0.282954):0.510726,11:0.898080):0.393638,((12:0.034104,13:0.042072):0.803552,((((14:2.567020,((21:0.942226,22:1.062986):0.475916,23:1.109799):0.606353):0.367896,(((((16:0.036035,17:0.030831):0.239631,18:0.108754):0.21367,19:0.334578):0.50917,20:0.776101):0.321445,(((((24:0.099642,25:0.169691):0.253628,26:0.652118):0.08662,27:0.207480):0.22977,(28:1.235237,29:0.715148):0.559773):0.0784708,(((30:0.398796,31:0.304575):0.336918,(33:0.196128,34:0.442159):0.0841891):0.144409,32:0.940012):0.19129):0.705988):0.1722):0.578346,35:3.328995):0.0739312,(15:0.893843,((((((((36:0.194259,38:0.167855):0.151322,37:0.141099):0.676909,39:1.250053):0.353235,40:1.743527):0.26927,((41:0.483757,42:0.234102):0.0812012,43:0.090301):1.20939):0.653858,(((44:1.016675,46:1.958957):0.367462,45:1.324050):0.351584,(47:1.126159,48:1.591034):1.00932):1.03768):0.335557,((49:0.040037,50:0.085484):0.167793,51:0.148228):1.12628):0.292436,52:1.408006):1.25347):0.274166):0.179455):0.20289):0.17926):0.119537):0.118396):0.054739):0.148135);
 577: 1 -42526.31549 -40926.90521 (0:0.245992,(1:0.168258,((3:0.274928,(((((8:0.064473,9:0.056154):0.37227,10:0.241045):0.394791,11:0.831881):0.36098,(12:0.036477,13:0.003753):0.870111):0.335497,((((((14:4.126054,(((30:0.606610,31:0.315504):0.240016,32:0.820624):0.137552,(33:0.386485,34:0.379105):0.140264):0.0144002):0.256634,(((24:0.104230,25:0.205946):0.310873,(26:0.579473,27:0.243425):0.11173):0.316807,(28:1.014886,29:0.983284):0.269439):0.0520112):0.670566,((((16:0.014839,17:0.050235):0.23589,18:0.158878):0.237806,19:0.420289):0.524181,20:0.741376):0.329953):0.285443,(((21:0.807282,22:1.321782):0.418254,23:1.358539):0.419181,(((((((36:0.199421,37:0.284024):0.0565122,38:0.087593):0.877403,39:1.442574):0.267049,((41:0.451870,42:0.222704):0.0677739,43:0.104725):1.4026):0.450853,(40:1.361534,(((44:1.330316,45:1.355284):0.636583,46:1.844693):0.358306,(47:1.615726,48:1.186310):0.657369):1.30221):0.235989):0.643485,((49:0.051301,50:0.071759):0.138689,51:0.114412):1.17017):0.246056,52:1.615282):1.4992):0.458939):2.93447e-06,35:3.974855):0.445631,15:0.799727):0.689233):0.166271):0.165353,(((4:0.263241,5:0.651126):0.304381,6:0.651954):0.204542,7:0.807130):0.129123):0.0852558):0.0944566,2:0.276251);
 578: 1 -40569.90348 -40923.38131 (0:0.378661,1:0.257067,((2:0.301464,(3:0.498100,((6:0.611202,7:0.574264):0.252139,((((8:0.061319,9:0.065708):0.359823,10:0.309892):0.483944,11:0.939912):0.391537,((12:0.016851,13:0.091777):0.813535,(((((14:2.117497,((21:0.790453,22:1.021309):0.459877,23:1.053709):0.337417):0.256325,(35:3.349973,(((((((36:0.278865,38:0.122938):0.0927206,37:0.176915):0.713085,39:1.504459):0.213225,((41:0.610026,42:0.219339):0.12549,43:0.060759):1.60994):0.532739,40:1.565204):0.548894,(((49:0.047454,50:0.068109):0.167621,51:0.122056):1.09231,52:1.741851):0.520419):0.463737,((44:1.070898,(45:1.113973,46:2.629556):0.326665):0.671509,(47:1.347438,48:1.437279):1.01295):0.904488):0.461227):0.569555):0.441119,(((((24:0.132821,25:0.198665):0.290206,26:0.606274):0.0783411,27:0.263661):0.413733,(28:1.475437,29:0.641811):0.324597):0.0833683,((((30:0.602530,31:0.302584):0.452949,33:0.260377):0.106825,32:1.078831):0.239758,34:0.224085):0.35107):0.369858):0.40451,((((16:0.031797,17:0.044741):0.205942,18:0.215408):0.171542,19:0.377246):0.318528,20:0.993262):0.405382):0.402969,15:0.842086):0.360314):0.383886):0.259949):0.199371):0.111789):0.134467,(4:0.144347,5:0.711792):0.425202):0.0600224);
 579: 1 -42503.03842 -40929.68559 (0:0.332732,1:0.234073,((2:0.261430,(3:0.518538,((6:0.644493,7:0.688294):0.102996,((((8:0.089670,9:0.071244):0.265149,10:0.373726):0.379835,11:1.001637):0.360037,((12:0.028998,13:0.053024):0.85263,((14:3.116979,(((((((16:0.046898,17:0.045649):0.248068,(18:0.121590,19:0.560031):0.0648757):0.508413,20:0.932902):0.366452,(((((24:0.099031,25:0.176964):0.338839,26:0.565639):0.119202,27:0.111261):0.299875,(28:1.129300,29:0.830284):0.406796):0.150835,(((30:0.451931,31:0.288068):0.423763,(33:0.275759,34:0.423163):0.133154):0.155353,32:0.784205):0.365504):0.507854):0.230062,((21:0.912146,22:1.112270):0.441691,23:1.501716):0.998078):0.186646,35:3.681521):0.163164,(((((((36:0.226220,37:0.271537):0.064039,38:0.102434):0.888472,39:1.252885):0.248669,40:1.867166):0.306907,((41:0.568766,42:0.235928):0.0917371,43:0.078134):1.28802):0.649127,(((49:0.042332,50:0.058596):0.209718,51:0.093698):1.36867,52:1.595808):0.312426):0.360396,((44:1.229823,(45:1.169488,46:2.509758):0.268184):0.50205,(47:1.312775,48:1.428658):1.22479):0.525198):1.17348):0.0584364):0.188274,15:1.120167):0.0757526):0.434311):0.233978):0.168617):0.100683):0.135432,(4:0.217342,5:0.643887):0.475254):0.0327384);
 580: 1 -43918.22744 -40921.86647 (0:0.322493,(1:0.225040,(4:0.292755,5:0.554158):0.55541):0.0442682,((2:0.275906,((6:0.794907,7:0.755909):0.151616,((((8:0.051424,9:0.044219):0.293408,10:0.260000):0.450607,11:0.778774):0.263623,((12:0.020112,13:0.027837):0.790591,(((14:2.582850,((((((36:0.179882,38:0.188747):0.0875488,37:0.198827):0.812271,39:1.225993):0.418769,((41:0.521729,42:0.230576):0.0845072,43:0.065915):1.44482):0.474185,40:1.429418):0.529858,(((44:0.975729,(45:1.079415,46:2.138048):0.267021):0.841413,(47:1.553549,48:1.427244):0.723761):1.47511,(((49:0.071763,50:0.076942):0.0723947,51:0.209019):1.08384,52:1.272907):0.228466):0.259277):0.817027):0.414262,(((((((16:0.030017,17:0.034539):0.269103,18:0.168711):0.136563,19:0.411756):0.407388,((((((24:0.116369,25:0.175785):0.342194,27:0.283619):0.115043,26:0.771353):0.308514,(28:1.324101,29:0.718193):0.257034):0.194259,32:0.999664):0.0798126,((30:0.632466,31:0.295648):0.292698,(33:0.332664,34:0.373845):0.162629):0.115773):0.841123):0.207725,20:0.699376):0.557761,((21:1.007181,22:1.059577):0.584722,23:1.602804):0.691695):2.31384e-06,35:5.090097):0.231573):0.201074,15:0.767244):0.557724):0.340679):0.286388):0.116544):0.0524159,3:0.570400):0.105202);
 581: 1 -39313.96883 -40929.59757 (0:0.255003,1:0.288926,(2:0.355432,(3:0.521723,((4:0.250779,5:0.702094):0.25235,((6:0.635753,7:0.510093):0.186861,(((8:0.106071,9:0.068042):0.609969,10:0.263885):0.667465,(11:0.883351,((12:0.048658,13:0.041646):0.656289,((14:2.560218,(((((((16:0.032288,17:0.041448):0.181829,18:0.214549):0.127879,19:0.502703):0.288797,20:0.903005):0.570188,(((((24:0.071693,25:0.166348):0.231609,26:0.564716):0.138895,27:0.199853):0.448718,(28:1.307850,29:0.749124):0.250509):0.0923378,((((30:0.520294,31:0.339128):0.203417,32:0.853254):0.149743,33:0.181553):0.238842,34:0.345401):0.272594):0.559238):0.154751,((21:0.782676,22:1.256393):0.498396,23:1.209658):0.729295):0.161594,(35:2.860235,(((((((36:0.212267,37:0.267574):0.0960253,38:0.100028):0.908083,39:1.397880):0.300814,((41:0.433594,42:0.202847):0.0689984,43:0.098343):1.27692):0.449128,40:1.914307):0.645804,((49:0.021112,(50:0.061632,51:0.198693):0.0439832):1.23817,52:1.313762):0.4307):0.538659,((44:0.979019,(45:1.232998,46:2.306834):0.253347):0.637456,(47:1.443145,48:1.418024):0.691279):1.07298):0.728917):0.585224):2.38974e-06):0.225028,15:1.045549):0.371861):0.135315):0.244955):0.345645):0.0937048):0.118173):0.0724528):0.102469);
 582: 1 -40473.86613 -40935.61767 (0:0.244368,(1:0.256187,2:0.441483):0.180588,(3:0.517168,((4:0.386175,5:0.596977):0.396575,(((6:0.508741,7:0.756311):0.171566,(((8:0.107001,10:0.641453):0.0461139,9:0.037074):0.365109,11:0.997022):0.591326):0.236011,((12:0.035003,13:0.053449):1.32956,(((14:2.543622,(35:2.654604,(((((((36:0.220929,37:0.226794):0.0617338,38:0.114865):0.823339,39:1.221602):0.421577,(41:0.416265,(42:0.233031,43:0.114471):0.139916):1.03346):0.708213,40:1.305823):0.243146,(((49:0.047266,50:0.083813):0.166278,51:0.125202):1.14539,52:1.460471):0.55797):0.486806,((44:0.981146,(45:1.315572,46:2.442943):0.449795):0.752301,(47:1.528208,48:1.741116):0.64184):0.664264):0.983768):0.690884):0.0788274,((((((16:0.051062,17:0.041016):0.183824,18:0.198904):0.280477,19:0.376273):0.58195,20:0.634093):0.285396,(((((((24:0.107639,25:0.197218):0.302858,26:0.714844):0.176853,27:0.177643):0.239727,29:1.082649):0.273863,28:1.515427):0.385878,32:1.024174):0.151077,((30:0.484068,31:0.314481):0.281777,(33:0.328764,34:0.391441):0.0941136):0.0995859):0.739346):0.135698,((21:0.933523,22:1.138098):0.373497,23:1.305533):0.600653):0.301941):0.197236,15:0.934669):0.248217):0.384344):0.196873):0.181215):0.178696);
 583: 1 -39856.10694 -40929.78833 (0:0.422171,1:0.212919,(2:0.288358,((3:0.470994,((6:0.523410,7:0.528127):0.284411,((((8:0.081802,9:0.052725):0.152708,10:0.448842):0.582214,11:0.632849):0.470179,((12:0.021280,13:0.055826):0.614565,((14:2.808818,(15:0.665429,(((((((36:0.234440,37:0.254521):0.050799,38:0.085519):0.916056,39:1.279016):0.24199,40:1.804704):0.426723,((41:0.583403,42:0.219582):0.0488803,43:0.103354):0.983201):0.780425,(((49:0.054286,50:0.081688):0.118033,51:0.188883):1.26588,52:1.499531):0.35859):0.281482,((44:1.027966,(45:1.115463,46:2.017257):0.331543):0.899926,(47:1.210218,48:1.648169):0.891579):0.52782):1.14913):0.194205):0.139919,(((((((16:0.035208,17:0.070113):0.262324,18:0.161659):0.231135,19:0.326963):0.418837,20:0.810985):0.201429,((((((24:0.091524,25:0.204221):0.293193,27:0.233996):0.114298,26:0.556844):0.352835,29:0.800267):0.203149,28:1.319732):0.0192298,((((30:0.467847,31:0.268125):0.266462,32:0.734298):0.151229,33:0.262944):0.242498,34:0.325681):0.283244):0.581535):0.261169,((21:0.729574,22:0.933511):0.388034,23:1.279742):0.791844):0.356484,35:3.769913):0.242746):0.306125):0.274065):0.137029):0.181341):0.0389147,(4:0.179690,5:0.644581):0.562799):0.0538668):0.0696864);
 584: 1 -40642.85482 -40920.14607 (0:0.346711,1:0.160319,(2:0.231806,(3:0.580712,(((4:0.250584,5:0.648061):0.506715,((((8:0.056019,9:0.021776):0.239166,10:0.427450):0.409762,11:1.056082):0.309064,((12:0.035808,13:0.015486):0.806064,((14:2.437188,15:0.942360):0.0457358,(((((((16:0.046800,17:0.029854):0.225443,18:0.108702):0.242084,19:0.320515):0.611192,20:0.709496):0.380045,(((((((24:0.086943,25:0.200474):0.317866,26:0.667770):0.0674942,27:0.272703):0.24933,(28:1.188481,29:0.707663):0.393856):0.311363,32:0.872637):0.155555,(30:0.438137,31:0.437705):0.251096):0.0809253,(33:0.352665,34:0.442864):0.131846):0.751428):0.518826,((21:1.045524,22:0.948485):0.249369,23:1.293110):0.558144):0.532192,(35:4.032404,(((((((36:0.217493,37:0.288921):0.077033,38:0.101892):0.819239,39:1.163428):0.191779,((41:0.530481,42:0.245376):0.107927,43:0.062838):1.35483):0.456409,40:1.574210):0.489447,(((49:0.064949,50:0.079715):0.16198,51:0.100812):1.00212,52:1.523424):0.274619):0.374352,((44:1.184121,(45:1.156191,46:2.104164):0.333484):0.738058,(47:1.427021,48:1.445424):1.16787):0.523144):0.643523):0.38241):0.144214):0.387017):0.368388):0.31467):0.10927,(6:0.816796,7:0.521968):0.320795):0.144779):0.188379):0.113029);
 585: 1 -40134.11085 -40922.48073 (0:0.368516,1:0.176295,(2:0.298968,(3:0.590761,((4:0.306732,5:0.571433):0.467806,((6:0.762407,7:0.510589):0.179568,((((8:0.107155,9:0.049974):0.325199,10:0.413620):0.587882,11:1.001847):0.332291,((12:0.050472,13:0.032789):0.822685,(((14:3.106486,(((((16:0.040117,17:0.054761):0.229139,18:0.163034):0.209814,19:0.390207):0.612003,((((24:0.121206,25:0.221689):0.303031,(26:0.680059,27:0.172427):0.121665):0.349351,(28:1.296726,29:0.678462):0.353708):0.201712,((((30:0.424882,31:0.330312):0.162809,32:0.698915):0.267456,33:0.283286):0.231403,34:0.271113):0.308069):0.698163):0.176024,20:0.697529):2.03561e-06):0.192334,((21:0.819255,22:1.145712):0.340189,23:1.224482):0.713742):0.445888,(15:0.823011,(35:3.155657,(((((((36:0.225062,38:0.150756):0.122085,37:0.167784):0.913245,39:1.378431):0.196685,40:1.789699):0.178027,((41:0.480723,42:0.176251):0.0713402,43:0.132779):1.34891):0.675746,((44:1.226411,(45:1.192319,46:2.137368):0.321413):0.56406,(47:1.585747,48:1.708517):0.80844):0.729227):0.168075,(((49:0.054227,50:0.066814):0.117781,51:0.122999):1.24945,52:1.430611):0.245316):1.06448):0.449468):0.31546):0.111011):0.539079):0.130494):0.103468):0.132447):0.058814):0.0885115);
 586: 1 -40987.99931 -40939.73206 (0:0.249665,1:0.270250,((2:0.202074,3:0.464646):0.13067,((4:0.281077,5:0.655660):0.333676,((6:0.721847,7:0.503513):0.270044,(((((8:0.097096,9:0.053371):0.275801,10:0.317531):0.46634,11:0.924237):0.328339,(12:0.047452,13:0.037849):0.641637):0.222459,(((((((((14:2.324245,22:0.794786):0.335283,21:0.822146):0.636126,23:1.063460):0.640986,(35:3.083895,((((((((36:0.167857,37:0.226467):0.078049,38:0.087245):0.958031,39:0.972513):0.348502,((41:0.524043,42:0.213774):0.0554321,43:0.151603):1.18031):0.678903,40:1.395849):0.402418,((44:1.243972,(45:1.019742,46:2.834844):0.298291):0.2183,(47:1.461418,48:1.437833):0.914311):0.871982):0.739083,((49:0.090853,50:0.074666):0.159191,51:0.109731):1.3385):0.100444,52:1.647011):0.806598):0.288113):0.600916,((((24:0.058496,25:0.222506):0.285644,26:0.734421):0.0923057,27:0.206473):0.394423,(28:1.390638,29:0.813120):0.445537):0.0920472):0.367945,((30:0.550844,31:0.284138):0.17161,(32:1.062976,(33:0.339182,34:0.544386):0.170219):0.137321):0.31216):0.790493,(((16:0.041883,17:0.065159):0.21414,18:0.135343):0.134071,19:0.591030):0.355048):0.150756,20:0.820982):0.515715,15:0.949264):0.306534):0.263185):0.125346):0.182747):0.139192);
 587: 1 -41562.1948 -40930.82251 (0:0.316548,1:0.252500,(((2:0.254597,(3:0.270555,(((((8:0.106081,9:0.068635):0.318385,10:0.393313):0.431862,11:0.945569):0.317405,(12:0.032960,13:0.030385):0.886555):0.360409,(((14:2.725121,((((16:0.020382,17:0.033095):0.217349,18:0.245004):0.293492,19:0.605868):0.293783,20:1.093288):0.090697):0.506069,((((21:0.705151,22:1.094716):0.846415,23:1.076862):0.318148,(35:2.816054,(((((36:0.261193,37:0.247675):0.0839491,38:0.066631):0.881585,(39:1.349714,((41:0.555506,42:0.229784):0.103345,43:0.064666):1.69793):0.175662):0.906028,40:1.267217):0.480305,(((44:1.063016,(45:0.967861,46:2.584095):0.476686):0.651048,(47:1.627454,48:1.277808):1.07139):0.916312,(((49:0.045934,50:0.068067):0.149334,51:0.122494):1.0827,52:1.881455):0.509871):0.290717):0.859007):0.551695):0.639445,(((((24:0.092258,25:0.259529):0.342344,32:1.170284):0.0986033,(26:0.695210,27:0.206444):0.0946111):0.43072,(28:1.255878,29:0.660766):0.138677):0.0526546,(((30:0.477944,31:0.370548):0.481805,33:0.225178):0.237102,34:0.292265):0.32323):0.583208):0.277858):0.27519,15:1.206311):0.426301):0.249894):0.167849):0.0641719,(6:0.537267,7:0.750629):0.372294):0.0354558,(4:0.222699,5:0.671505):0.394958):0.094847);
 588: 1 -40425.15787 -40923.96955 (0:0.303526,1:0.238652,((2:0.193419,3:0.512791):0.0701353,((4:0.392648,5:0.640686):0.294296,((6:0.601820,7:0.430041):0.202959,((((8:0.117527,9:0.043836):0.396497,10:0.442588):0.275705,11:0.780835):0.544915,((12:0.044007,13:0.036369):0.537319,((((((14:2.875586,((21:0.852217,22:1.079269):0.562671,23:1.221741):0.248733):0.395848,35:3.173151):0.0656887,((((((36:0.210868,38:0.185767):0.1349,37:0.155202):0.813878,(39:1.261609,40:2.079651):0.0629089):0.289373,(((41:0.637121,42:0.186403):0.0928312,43:0.078196):1.09609,(((44:0.979649,46:2.243842):0.450911,45:1.121659):0.475862,(47:1.514150,48:1.600203):0.852132):1.51224):0.325077):1.10931,52:1.363860):0.420875,((49:0.046454,50:0.077306):0.152977,51:0.068944):1.39493):1.23278):0.530033,((((24:0.061837,25:0.223743):0.300898,(26:0.580697,27:0.269779):0.0584649):0.294792,(((30:0.397019,31:0.389865):0.196164,(33:0.319962,34:0.421001):0.246715):0.282017,32:1.003542):0.378272):0.109163,(28:1.348976,29:0.629790):0.351781):0.333472):0.454876,((((16:0.031790,17:0.052869):0.20625,18:0.226392):0.27579,19:0.272657):0.46729,20:0.892687):0.26528):0.541798,15:1.042761):0.29535):0.277635):0.295654):0.0927619):0.163271):0.0726606);
 589: 1 -41841.2527 -40926.27809 (0:0.360431,(1:0.283461,(4:0.301513,5:0.621301):0.539632):0.0124598,(2:0.199207,(3:0.534722,((6:0.815581,7:0.613194):0.194528,((((8:0.100608,9:0.042006):0.366597,10:0.261246):0.323981,11:0.997661):0.40407,((12:0.026351,13:0.031370):0.721699,((14:3.294383,15:0.577205):0.275076,(((((((16:0.035738,17:0.031557):0.215457,18:0.214344):0.266238,19:0.395696):0.534656,20:0.929507):0.43361,(((((24:0.062488,25:0.202931):0.361755,27:0.244179):0.0875888,26:0.560492):0.356862,(29:0.863485,(((30:0.563324,31:0.359022):0.159056,(33:0.310085,34:0.537588):0.153631):0.160438,32:0.904468):0.355899):0.172922):0.298927,28:1.165709):0.529061):0.173249,((21:0.697076,22:1.224805):0.334578,23:1.177744):0.967959):0.341569,(35:4.486654,((((((36:0.243975,37:0.262151):0.0829409,38:0.109063):1.0693,39:1.100578):0.41911,((41:0.672775,42:0.197754):0.07833,43:0.042864):1.25927):0.389893,(40:1.402686,((44:1.258864,(45:1.078034,46:2.479323):0.435107):0.363082,(47:1.558149,48:1.633618):0.881566):0.970911):0.409514):0.585839,(((49:0.068278,50:0.075401):0.147591,51:0.144155):1.1672,52:1.255835):0.207251):0.720873):0.612741):0.146565):0.256593):0.362134):0.174543):0.12514):0.111068):0.156541);
 590: 1 -41198.39848 -40924.23725 (0:0.458271,1:0.146354,(2:0.221189,(3:0.526478,((4:0.185485,5:0.682931):0.403145,((6:0.676039,7:0.630358):0.195603,((((8:0.092535,9:0.055276):0.284731,10:0.385939):0.483773,11:0.906223):0.337239,((12:0.043145,13:0.038408):0.744185,((((14:2.550657,(((((24:0.111602,25:0.229613):0.38124,26:0.719342):0.104205,27:0.194918):0.401385,(28:1.313742,29:0.782734):0.194325):0.126886,((((30:0.458019,31:0.300752):0.232342,32:0.789495):0.176643,33:0.263700):0.136601,34:0.353479):0.324293):0.416991):0.163405,(((21:1.031000,22:1.161417):0.41681,23:1.260653):0.323299,(35:3.158482,((((((((36:0.231700,37:0.250784):0.0834783,38:0.139272):0.93459,39:1.291390):0.413434,((41:0.541267,42:0.205549):0.0946284,43:0.099483):1.28288):0.689255,40:1.473635):0.490351,((44:1.268774,(45:0.907820,46:2.971528):0.285345):0.532361,(47:1.327888,48:1.618055):0.930163):0.808226):0.600122,((49:0.030968,50:0.046839):0.19194,51:0.123813):1.37828):0.332611,52:1.309216):0.749352):0.874923):0.563779):0.543602,((((16:0.025377,17:0.056750):0.19508,18:0.214039):0.208954,19:0.524975):0.381448,20:0.982411):0.146096):0.560828,15:0.985265):0.19805):0.37118):0.153864):0.173906):0.0630326):0.0677354):0.173889);
 591: 1 -43137.69204 -40943.98909 (0:0.514673,1:0.166421,((2:0.285775,3:0.655901):0.113993,(((4:0.391596,5:0.568752):0.268617,(6:0.911441,7:0.621437):0.370505):0.128488,((((8:0.073657,9:0.074915):0.411287,10:0.257670):0.508246,11:0.914545):0.284435,((12:0.043103,13:0.026833):0.717298,((14:2.895110,15:0.662554):0.46082,(((((((16:0.022955,17:0.071124):0.174417,18:0.226485):0.206531,19:0.480530):0.621284,(((((24:0.123933,25:0.194696):0.289959,27:0.243858):0.123678,26:0.770413):0.170154,(28:1.404495,29:0.877983):0.294614):0.194178,((((30:0.470441,31:0.414467):0.322454,33:0.259016):0.141331,34:0.521035):0.222185,32:0.909912):0.25493):0.796235):0.209345,20:0.773615):0.117049,((21:0.785773,22:1.276003):0.34924,23:1.274252):1.08341):0.415832,(35:3.145455,((((((((36:0.204499,38:0.155679):0.0840033,37:0.196604):0.805014,39:1.207830):0.446606,40:2.016093):0.412473,(41:0.509448,(42:0.276497,43:0.113387):0.119922):1.0596):0.690355,((44:1.089054,(45:1.457653,46:2.399865):0.396619):0.822574,(47:1.672020,48:1.575777):1.04048):0.411325):0.502757,((49:0.053446,50:0.060614):0.131881,51:0.111633):1.31829):0.304385,52:1.451950):0.774075):0.665556):0.236997):0.186763):0.35613):0.391512):0.143848):0.115005);
 592: 1 -39821.46816 -40927.3764 (0:0.367425,1:0.258668,(2:0.282289,(3:0.467583,((4:0.311317,5:0.531778):0.407327,((6:0.622161,7:0.597440):0.175875,((((8:0.106538,9:0.069341):0.248892,10:0.518069):0.460524,11:0.824033):0.552555,((12:0.070247,13:0.010579):0.624958,((((14:3.408166,(((((((24:0.086472,25:0.218796):0.294211,26:0.592198):0.13453,27:0.201571):0.374474,(28:1.509417,29:0.744672):0.34886):0.317626,32:0.962793):0.201984,(30:0.604940,31:0.260449):0.274148):0.0648917,(33:0.305917,34:0.387989):0.178047):0.451205):0.0864672,(((21:1.057652,22:1.050301):0.606339,23:1.141436):0.576713,(35:2.945965,(((((((36:0.290723,37:0.270172):0.0745074,38:0.084930):0.899956,39:1.263178):0.316725,(41:0.491672,(42:0.229351,43:0.161339):0.137114):1.15002):0.440379,40:1.651440):0.578497,(((49:0.069375,50:0.074683):0.111328,51:0.162545):1.19647,52:1.714361):0.557975):0.335533,((44:1.389402,(45:1.034322,46:2.709759):0.394362):0.759421,(47:1.520804,48:1.797720):0.946462):0.64629):0.421317):1.01589):0.624608):0.359445,((((16:0.048515,17:0.035307):0.188766,18:0.163739):0.224892,19:0.460079):0.521299,20:0.641760):0.215669):0.477647,15:0.845839):0.272447):0.382287):0.173626):0.111261):0.116853):0.0900607):0.102059);
 593: 1 -38545.82177 -40925.37956 (0:0.337180,1:0.321957,(((2:0.265256,((((8:0.109227,9:0.040269):0.253202,10:0.440724):0.455446,11:0.917145):0.388374,(((12:0.041172,13:0.043401):0.76515,35:3.645111):0.114839,((14:2.649267,(((((16:0.056438,17:0.037142):0.158469,18:0.225498):0.179546,19:0.494052):0.517932,20:0.701185):0.497094,((((21:1.145932,22:1.180136):0.322055,23:1.413877):0.471089,(((((((36:0.266401,37:0.269701):0.098975,38:0.053360):0.975316,39:1.376560):0.403763,((41:0.504868,42:0.219350):0.0740608,43:0.097042):1.51753):0.6257,(40:1.231065,((44:1.225437,(45:1.075170,46:2.279660):0.155125):0.593243,(47:1.302603,48:1.556443):1.12645):0.784249):0.427452):0.898193,((49:0.047925,50:0.066942):0.150305,51:0.099499):1.2175):0.151685,52:1.465084):1.78069):0.517431,(((((24:0.117400,25:0.209727):0.218759,26:0.800299):0.117115,27:0.191343):0.373361,(28:1.258860,29:0.821718):0.188859):0.157781,(((30:0.500825,31:0.448803):0.365992,(32:1.184799,33:0.130338):0.140666):0.161324,34:0.376815):0.306379):0.576035):0.180109):0.328876):0.125123,15:1.238211):0.407688):0.30168):0.336615):0.141197,3:0.507494):0.0985987,((4:0.329310,5:0.438959):0.224683,(6:0.564518,7:0.735266):0.264655):0.155647):0.159095);
 594: 2 -43353.47936 -40917.81816 (0:0.444198,(1:0.280833,2:0.309826):0.0860856,(3:0.439187,((4:0.348520,5:0.507493):0.300962,((6:0.707956,7:0.708906):0.180263,(((((8:0.084249,9:0.074799):0.411205,10:0.302440):0.53644,11:0.834577):0.260828,(12:0.036725,13:0.021916):0.78321):0.126748,((((14:2.996768,(((21:0.968592,22:1.072183):0.653745,23:1.006472):0.443366,(35:3.331028,(((((36:0.135891,(37:0.248710,38:0.188463):0.0777687):0.789401,39:1.117891):0.381563,((41:0.540021,42:0.246302):0.103585,43:0.052735):1.21863):0.531698,40:1.238508):0.358084,(((44:1.078926,(45:1.220312,46:3.001715):0.0899755):0.477082,(47:1.401549,48:1.593920):1.03494):0.931672,(((49:0.039011,50:0.052810):0.0972196,51:0.160039):1.27215,52:1.623847):0.293082):0.233644):0.789866):0.61101):0.2996):0.197105,((((24:0.117007,25:0.199780):0.292324,26:0.612930):0.0892804,27:0.227673):0.285128,((28:1.346260,29:0.746454):0.291048,(((30:0.530272,31:0.281956):0.249499,(33:0.336188,34:0.383421):0.205121):0.197888,32:0.761499):0.286119):0.0906312):0.51378):0.377343,((((16:0.045894,17:0.033379):0.19943,18:0.258722):0.127527,19:0.472435):0.369711,20:0.799673):0.282057):0.34687,15:1.150253):0.307273):0.17759):0.201695):0.126738):0.0935741);
 595: 1 -39530.12703 -40923.292 (0:0.242246,(1:0.269700,2:0.237017):0.0767298,(3:0.662316,((4:0.323320,5:0.621958):0.415805,((6:0.581714,7:0.538664):0.182866,(((((8:0.102106,9:0.057546):0.406016,10:0.248081):0.337365,11:0.939702):0.438445,(12:0.039446,13:0.044337):0.730998):0.303414,((((((14:2.706386,(21:0.689442,22:1.154376):0.409949):0.327648,23:1.130753):0.545197,(35:3.436165,((((((36:0.248761,38:0.165743):0.0857569,37:0.143264):0.73137,(39:1.358158,((41:0.574050,42:0.238679):0.148129,43:0.069326):1.38014):0.262946):0.488688,40:1.828766):0.797842,((((44:1.020180,46:2.374995):0.322915,45:1.136654):0.535621,(47:1.508151,48:1.393439):0.930591):1.41697,((49:0.045128,50:0.067239):0.154338,51:0.152985):0.981564):0.20166):0.319428,52:1.213349):1.02324):0.37848):0.400098,(((((24:0.093945,25:0.233255):0.240712,27:0.269865):0.075302,26:0.495469):0.218427,(28:1.438906,29:0.727275):0.407267):0.0718445,(((30:0.461133,31:0.415603):0.262783,(33:0.301829,34:0.357765):0.188204):0.171179,32:1.007670):0.330765):0.665863):0.217458,((((16:0.027807,17:0.046307):0.169186,18:0.156851):0.167599,19:0.418840):0.638811,20:0.783391):0.228256):0.500383,15:1.318089):0.353523):0.413624):0.069934):0.0795267):0.13888);
 596: 1 -40621.01882 -40919.47791 (0:0.464407,(1:0.162948,(((4:0.333519,5:0.475382):0.229149,(6:0.757169,7:0.599482):0.256129):0.114879,((((8:0.118620,9:0.065650):0.414926,10:0.339277):0.641115,11:0.713545):0.339297,((12:0.083770,13:0.025451):0.553384,(((14:2.804091,((((((16:0.073897,17:0.041507):0.229881,18:0.140483):0.353475,19:0.340893):0.488416,20:0.700193):0.410563,(((((24:0.098050,25:0.155223):0.311925,27:0.245003):0.106086,26:0.507711):0.242695,(((30:0.486544,31:0.345599):0.131725,32:0.927227):0.199636,(33:0.334988,34:0.350975):0.139723):0.56742):0.0604562,(28:1.582627,29:0.952201):0.24903):0.48491):0.110021,((21:0.893793,22:1.163170):0.438766,23:1.658583):0.621466):0.227949):0.28005,(35:3.213006,(((((36:0.205469,38:0.169255):0.0666031,37:0.232734):0.674952,(39:1.329368,(41:0.544115,(42:0.280267,43:0.156527):0.154238):1.13956):0.216997):0.924489,40:1.256705):0.287776,(((44:0.856171,(45:1.035934,46:2.503846):0.255921):0.514586,(47:1.531065,48:1.403657):0.819246):0.957628,(((49:0.050122,50:0.047019):0.139362,51:0.116313):1.29804,52:1.751232):0.393603):0.209972):1.17216):0.15155):0.238373,15:1.097546):0.275292):0.308759):0.392998):0.174467):0.0426246,(2:0.227707,3:0.596010):0.166744);
 597: 1 -40816.01506 -40936.06271 (0:0.309201,(1:0.206667,(3:0.611935,((4:0.230271,5:0.880316):0.307461,(((6:0.693026,7:0.558525):0.213964,(((8:0.056498,9:0.048925):0.320041,10:0.436073):0.403397,11:1.080420):0.426518):0.0905341,((12:0.037455,13:0.018666):0.815619,(((14:2.107790,(((((36:0.213075,37:0.294576):0.064497,38:0.091588):0.932407,(39:1.063375,((41:0.477604,42:0.234895):0.097924,43:0.086488):1.13689):0.252651):0.377991,40:1.484826):0.376432,(((44:0.907246,(45:1.102320,46:2.221968):0.468705):0.469688,(47:1.347430,48:1.362026):0.633205):0.988406,(((49:0.038706,50:0.064728):0.148966,51:0.084855):1.3716,52:1.179955):0.401209):0.252307):1.21209):0.293936,(((((((16:0.044885,17:0.032373):0.247279,18:0.179699):0.211135,19:0.298259):0.557549,20:0.648596):0.434466,((((((24:0.028174,25:0.253264):0.48208,27:0.119023):0.0900575,26:0.623127):0.06585,(28:1.366324,29:0.765284):0.458728):0.363492,32:0.912205):0.128949,((30:0.410009,31:0.326872):0.266132,(33:0.267390,34:0.352150):0.114482):0.114737):0.615316):0.195529,((21:0.710855,22:1.170874):0.70937,23:1.057600):0.684647):0.18772,35:3.640534):0.140859):0.255218,15:0.873536):0.330525):0.458409):0.14094):0.0826327):0.10457):0.0857573,2:0.295401);
 598: 3 -41291.66816 -40921.87687 (0:0.352266,1:0.222881,((2:0.314920,(3:0.450718,((6:0.795355,7:0.559594):0.264376,((((8:0.049884,9:0.072997):0.364481,10:0.304699):0.363873,11:0.890287):0.610126,((12:0.044945,13:0.040245):0.780901,(((((((14:2.782265,22:0.665960):0.297606,21:1.057358):0.35273,23:1.521564):0.78042,(35:2.941664,(((((((36:0.151530,37:0.266186):0.0969963,38:0.074580):0.751926,39:1.507261):0.319904,((41:0.554577,42:0.235466):0.0721027,43:0.091111):1.46782):0.673861,40:1.572843):0.325276,((44:1.081478,(45:1.110833,46:2.750692):0.433318):0.720254,(47:1.926940,48:1.214574):0.748017):1.07077):0.523079,(((49:0.053747,50:0.073707):0.147639,51:0.152503):1.07681,52:1.869544):0.458232):0.381036):1.25818):0.489947,20:0.579225):0.53378,((((16:0.017922,17:0.045615):0.303867,18:0.195535):0.178054,19:0.497911):0.533486,((((24:0.043146,25:0.244465):0.35642,(26:0.577554,27:0.263336):0.0544176):0.345626,(28:1.831753,29:0.702511):0.289366):0.137003,(((30:0.514022,31:0.291229):0.285839,32:0.833424):0.10773,(33:0.377940,34:0.389120):0.160582):0.257292):0.694653):0.185967):0.614437,15:0.958691):0.297342):0.255451):0.112427):0.216703):0.0554007):0.122732,(4:0.346391,5:0.658487):0.413884):0.0863358);
 599: 1 -39681.32817 -40922.09356 (0:0.269290,(1:0.271618,2:0.288306):0.0848657,(3:0.437467,((4:0.258596,5:0.496430):0.422281,((6:0.667796,7:0.657819):0.230535,(((8:0.078444,9:0.074908):0.335203,10:0.336860):0.561408,(11:1.097327,((12:0.054030,13:0.026439):0.683252,((14:2.431144,15:0.966699):0.0950947,(((((((16:0.048530,17:0.065465):0.23434,18:0.153396):0.0617916,19:0.508826):0.61012,20:0.816619):0.371652,(((((24:0.101912,25:0.217425):0.177739,(28:1.157637,29:0.914674):0.430125):0.100939,(26:0.669513,27:0.221325):0.129921):0.361008,32:0.785347):0.28199,((30:0.481722,31:0.318231):0.264386,(33:0.244609,34:0.366786):0.148834):0.217349):0.624636):0.305975,((21:0.802574,22:1.322025):0.502101,23:1.073951):0.617027):0.214572,(35:2.883384,(((((((36:0.230323,37:0.318211):0.055214,38:0.109243):0.913768,39:0.964444):0.471508,((41:0.539453,42:0.206631):0.0545165,43:0.102114):1.19423):0.483412,40:1.486673):0.695127,((44:1.097003,(45:1.127123,46:2.241317):0.757431):0.308315,(47:1.404693,48:1.590985):0.845533):0.963973):0.257267,(((49:0.041544,50:0.079119):0.146279,51:0.189817):0.988302,52:1.463499):0.242021):0.716842):0.820158):0.196212):0.365214):0.160406):0.265943):0.209542):0.196659):0.0984199):0.0950494);
 600: 1 -42604.59452 -40924.08868 (0:0.406723,1:0.260072,(2:0.249591,(3:0.560167,((4:0.343671,5:0.610724):0.323474,((6:0.711248,7:0.563811):0.103802,((((8:0.070622,9:0.061435):0.296268,10:0.354714):0.540582,11:0.987415):0.354977,((12:0.033581,13:0.043821):0.676595,(((14:3.333648,(((((16:0.074500,17:0.074689):0.25489,18:0.165932):0.275001,19:0.294858):0.323555,((((((24:0.082996,25:0.195821):0.288645,26:0.658496):0.187477,27:0.186149):0.184393,(28:1.342021,29:0.741155):0.684772):0.295983,((30:0.513404,31:0.427497):0.271687,(33:0.299747,34:0.385545):0.197267):0.211822):0.161617,32:0.941648):0.894849):0.504446,20:0.528336):0.0800636):0.360488,(((21:0.580090,22:1.010502):0.651837,23:1.415444):0.705325,(35:3.309805,(((((((36:0.253261,37:0.262199):0.0791856,38:0.101224):0.820342,39:1.471480):0.146914,(41:0.465693,(42:0.241085,43:0.163580):0.143842):1.30769):0.742506,40:1.396830):0.617388,(((44:1.283946,46:2.151958):0.405765,45:0.904455):0.437554,(47:1.379745,48:1.589808):1.23186):0.840763):0.452354,(((49:0.042363,50:0.085281):0.135715,51:0.131324):1.23637,52:1.609082):0.351897):1.03595):0.344043):0.379493):0.356417,15:1.452277):0.234706):0.284862):0.318259):0.13499):0.0902528):0.134968):0.131324);
 601: 1 -40989.10489 -40932.29158 (0:0.343863,1:0.265734,(2:0.249951,(3:0.544875,((4:0.227454,5:0.579632):0.424739,((6:0.631243,7:0.672178):0.147901,((((8:0.054009,9:0.058038):0.301444,11:0.945200):0.205331,10:0.260649):0.711757,((12:0.038081,13:0.016528):0.661812,(((((14:2.739828,((21:0.622274,22:1.433793):0.979265,23:1.065354):0.616882):0.313266,(35:2.795005,((((((((36:0.246950,37:0.258268):0.101724,38:0.056071):0.79,39:1.218124):0.321756,((41:0.564250,43:0.174806):0.0444044,42:0.147341):1.30783):0.540338,40:1.706639):0.410575,((44:1.016722,(45:1.140049,46:2.438493):0.309227):0.601103,(47:1.604431,48:1.523116):0.937082):0.827448):0.621813,((49:0.054353,50:0.078150):0.12223,51:0.137921):1.48862):0.183867,52:1.394495):0.753235):0.536261):0.0800743,((((24:0.045085,25:0.227370):0.330527,26:0.617900):0.112532,27:0.285051):0.250695,((28:1.543485,29:0.679712):0.33253,(((30:0.662380,31:0.399766):0.270137,(33:0.301451,34:0.434687):0.115184):0.100165,32:1.082404):0.407637):0.188123):0.839902):0.386173,((((16:0.063445,17:0.046335):0.212303,18:0.265042):0.272733,19:0.536497):0.506238,20:0.873209):0.354992):0.49871,15:1.153286):0.118195):0.429533):0.176848):0.150862):0.129967):0.0615898):0.125789);
 602: 2 -41080.46656 -40925.80212 (0:0.367515,1:0.163164,(2:0.228701,(3:0.442786,((4:0.352019,5:0.593330):0.503516,((6:0.657216,7:0.483328):0.182315,(((((8:0.061940,9:0.043840):0.256282,10:0.269723):0.324601,11:0.903861):0.176712,(12:0.046823,13:0.026384):0.850056):0.313703,((((14:2.997138,((21:0.857529,22:0.892901):0.629223,23:1.054816):0.384569):0.316644,(((((16:0.061587,17:0.048056):0.285816,18:0.109663):0.344643,19:0.333454):0.64053,20:0.711815):0.401035,((((24:0.118500,25:0.180925):0.307266,26:0.814193):0.0891427,27:0.219772):0.37735,((28:1.114416,29:0.790380):0.242549,(((30:0.610628,31:0.357430):0.262941,(33:0.350515,34:0.297276):0.119483):0.198905,32:1.151565):0.303637):0.0569855):0.84137):0.309744):0.309753,((35:3.759326,((44:1.229212,(45:1.194472,46:2.809021):0.205333):0.306779,(47:1.719876,48:1.312494):0.828577):0.772769):0.577786,(((((((36:0.227686,37:0.300744):0.05937,38:0.102248):0.93891,39:1.016192):0.153883,40:1.976810):0.503122,((41:0.636582,42:0.234683):0.071216,43:0.090140):1.57976):0.793542,((49:0.045600,50:0.069938):0.135384,51:0.174363):1.71157):0.129481,52:1.150870):0.29063):1.04247):0.373624,15:0.838196):0.469317):0.275439):0.110185):0.0703952):0.136344):0.152791);
 603: 1 -41540.46497 -40916.83672 (0:0.253863,1:0.183221,(2:0.299012,(3:0.555929,((4:0.242961,5:0.514758):0.318287,((6:0.653956,7:0.544053):0.173694,(((((8:0.081221,9:0.056697):0.247976,10:0.295874):0.609157,11:0.809422):0.364068,(12:0.031632,13:0.019337):0.74692):0.260307,(((((14:2.621268,((21:0.824762,22:1.131917):0.681664,23:1.187032):0.350265):0.281099,(35:4.407716,((((((((36:0.207314,38:0.186004):0.0893105,37:0.260774):0.823589,39:1.230708):0.252382,((41:0.683353,42:0.203872):0.050457,43:0.104768):1.2883):0.674611,40:1.338598):0.545351,((44:0.990643,(45:1.213486,46:2.565044):0.300469):0.449991,(47:1.739502,48:1.240806):1.27718):1.04951):0.316729,((49:0.053118,50:0.082378):0.143486,51:0.102789):1.10688):0.211151,52:1.726487):0.79249):0.601444):0.349235,((((24:0.123670,25:0.204911):0.221064,(26:0.680274,27:0.221690):0.138666):0.377063,(28:1.388695,29:0.830264):0.497583):0.206835,(((30:0.536419,31:0.320305):0.221928,(33:0.215812,34:0.444972):0.185313):0.168141,32:0.923944):0.157623):0.575294):0.305169,((((16:0.036324,17:0.059176):0.250836,18:0.231574):0.156187,19:0.442623):0.372296,20:0.859629):0.348855):0.511843,15:1.045213):0.211675):0.272137):0.123887):0.091336):0.151134):0.112239);
 604: 1 -42196.32213 -40921.56638 (0:0.387043,(1:0.273703,((3:0.514279,(((((8:0.074922,9:0.056570):0.34809,10:0.330738):0.42365,11:0.973418):0.584163,(12:0.055938,13:0.011019):0.885443):0.245211,((((14:2.419220,((21:0.879118,22:1.406234):0.385115,23:1.097907):0.392885):0.435775,(35:3.167633,(((((((36:0.254590,37:0.289654):0.0870534,38:0.092568):0.778563,39:1.244358):0.219948,((41:0.498163,42:0.204063):0.0974979,43:0.075485):1.46157):0.521493,40:1.231358):0.428948,(((49:0.040619,50:0.068505):0.127503,51:0.102045):1.1495,52:1.734301):0.413475):0.330378,((44:1.180281,(45:1.284947,46:2.148004):0.11811):0.785751,(47:1.494201,48:1.319371):1.14532):0.422877):0.907574):0.38747):0.342505,(((((16:0.041579,17:0.033874):0.173346,18:0.258155):0.350457,19:0.451250):0.43675,20:0.644311):0.51922,(((((24:0.070526,25:0.216494):0.334032,26:0.757430):0.158494,27:0.135638):0.266224,(28:1.634309,29:0.882296):0.269371):0.167605,(((30:0.423309,31:0.409759):0.229035,32:0.876949):0.170612,(33:0.236285,34:0.428887):0.181703):0.286526):0.695768):0.287361):0.299938,15:1.094957):0.435922):0.190376):0.171582,((4:0.325234,5:0.629574):0.254172,(6:0.790021,7:0.723685):0.26471):0.201193):0.102766):0.0806304,2:0.322178);
 605: 2 -41695.43014 -40949.07762 (0:0.289053,(1:0.233226,(2:0.280841,3:0.397723):0.167769):0.0986384,((4:0.231691,5:0.565278):0.346294,((6:0.659716,7:0.643732):0.151304,(((((8:0.121043,9:0.064586):0.242222,10:0.448876):0.364791,11:0.827582):0.176445,(12:0.010588,13:0.049847):1.08785):0.472715,((14:2.343489,15:0.980774):0.154391,(((((((16:0.056664,17:0.047872):0.254535,18:0.182151):0.0918963,19:0.420215):0.496115,((((24:0.092382,25:0.264612):0.307143,(26:0.663040,27:0.162608):0.0985893):0.190787,(28:1.356474,29:0.576811):0.443438):0.38123,(((30:0.437579,31:0.277446):0.248688,32:0.714427):0.150465,(33:0.263497,34:0.475932):0.148561):0.174266):0.620686):0.151813,20:0.730475):0.209179,(((21:0.731917,22:1.268766):0.295025,23:1.212683):0.483699,((((((36:0.243536,38:0.152903):0.0930237,37:0.215780):0.860127,(39:1.121716,40:1.754519):0.127823):0.424795,((41:0.541001,42:0.246884):0.0773367,43:0.100647):1.17447):0.81838,(((49:0.034685,50:0.081030):0.13328,51:0.185822):0.923366,52:1.652004):0.499446):0.256303,((44:1.026259,(45:1.083991,46:2.878624):0.279563):0.560615,(47:1.425834,48:1.360824):1.05362):0.847452):1.54226):0.690577):0.097479,35:3.138165):0.224703):0.404434):0.0881538):0.184153):0.0511675);
 606: 1 -41335.24496 -40918.8267 (0:0.400190,(1:0.226604,((4:0.445891,5:0.636521):0.349807,((6:0.714852,7:0.726919):0.138927,(((((8:0.097860,9:0.055131):0.410471,10:0.303091):0.578192,11:0.812639):0.262238,(12:0.053985,13:0.046940):0.569282):0.344607,((((((14:2.717220,(21:0.657853,22:1.245735):0.353):0.178166,23:1.282408):0.827803,(((((24:0.053726,25:0.237504):0.351002,26:0.628321):0.167805,27:0.115288):0.414972,(28:1.471076,29:0.853069):0.238081):0.162646,((((30:0.359473,32:0.927401):0.135322,31:0.319597):0.295721,33:0.273185):0.140053,34:0.270302):0.397908):0.342474):0.308207,((((16:0.069691,17:0.035806):0.256672,18:0.128287):0.202691,19:0.357021):0.425629,20:0.902930):0.32438):0.400875,(35:3.085941,(((((((36:0.209214,37:0.294060):0.0574727,38:0.118218):0.671178,39:1.205702):0.287542,40:1.819573):0.458782,((41:0.579946,42:0.229391):0.111124,43:0.082297):0.884878):0.551069,((44:1.124943,(45:1.180209,46:2.589630):0.42532):0.415308,(47:1.593998,48:1.733052):0.519237):0.805133):0.271192,(((49:0.055638,50:0.060257):0.125729,51:0.123629):1.16381,52:1.678207):0.444825):0.862166):0.674042):0.166679,15:0.873081):0.345601):0.231897):0.173929):0.200686):0.0681197,(2:0.315731,3:0.536084):0.17664);
 607: 1 -42882.01837 -40920.35883 (0:0.385523,1:0.240169,(2:0.290169,(3:0.492375,(((4:0.366642,5:0.543788):0.364937,(6:0.739883,7:0.703170):0.221999):0.169634,((((8:0.063654,9:0.057162):0.355128,10:0.484065):0.474667,11:0.968957):0.427554,((12:0.023196,13:0.052465):0.804894,((((14:3.068929,(((((24:0.048785,25:0.212722):0.287668,26:0.503422):0.128903,27:0.135715):0.495787,(28:1.528865,29:0.615852):0.22295):0.108028,((((30:0.513337,31:0.333874):0.170202,32:0.759304):0.192544,33:0.261607):0.106972,34:0.313134):0.319782):0.380617):0.160817,(((21:0.640186,22:1.257172):0.671722,23:1.072588):0.379166,(35:3.326897,(((((36:0.205881,38:0.167800):0.0481765,37:0.144591):0.522424,(39:1.189964,((41:0.595208,42:0.175156):0.0809976,43:0.074974):1.59683):0.24446):0.857544,(((49:0.060382,50:0.058247):0.162891,51:0.057150):1.19922,52:1.414417):0.475022):0.196276,(40:1.123613,(((44:1.241356,46:2.460982):0.255541,45:1.008531):0.676469,(47:1.338339,48:1.712467):0.857343):1.16674):0.123903):0.77506):0.458737):0.332957):0.214576,((((16:0.045416,17:0.035101):0.283488,18:0.195676):0.30244,19:0.457680):0.525168,20:0.690406):0.425986):0.393435,15:1.202611):0.223715):0.408092):0.248703):0.188675):0.134337):0.132851);
 608: 1 -39896.22508 -40918.69131 (0:0.248063,1:0.219863,(2:0.234268,(3:0.562251,(((4:0.343826,5:0.605055):0.359944,(((((8:0.110731,9:0.046885):0.247004,10:0.321645):0.291095,11:0.897668):0.308673,(12:0.049282,13:0.031835):0.857916):0.453379,(((((14:2.309437,(((21:0.886788,22:1.034071):0.469089,23:1.230125):0.311008,(35:2.838198,(((((((36:0.223873,38:0.130857):0.0945417,37:0.204277):0.968939,39:1.186069):0.235298,((41:0.573382,42:0.218200):0.0935701,43:0.064997):1.00793):0.896851,40:1.212934):0.493284,(((49:0.029158,50:0.074739):0.174327,51:0.106885):1.16358,52:1.669630):0.18706):0.435767,((44:1.282499,(45:1.136880,46:2.218360):0.278628):0.631591,(47:1.423413,48:1.364447):0.697589):0.886116):0.402494):0.610121):0.724995):2.31369e-06,(((((24:0.057027,25:0.209955):0.258352,26:0.671469):0.103653,27:0.171198):0.50914,(28:1.266763,29:0.538004):0.186217):0.267024,(((30:0.439865,31:0.209694):0.325588,(32:0.748065,33:0.203498):0.123782):0.166168,34:0.234316):0.25555):0.573596):0.456176,20:0.886402):0.0898443,(((16:0.043875,17:0.044048):0.221809,18:0.189127):0.178577,19:0.488674):0.27144):0.746437,15:1.078018):0.296479):0.116274):0.0304796,(6:0.682076,7:0.749460):0.221178):0.136255):0.123656):0.137384);
 609: 1 -41868.13569 -40916.47885 (0:0.393793,1:0.184053,(2:0.280557,(3:0.580609,((4:0.378703,5:0.480808):0.348448,((6:0.800073,7:0.636594):0.233873,((((8:0.144341,9:0.041422):0.400894,10:0.425760):0.440595,11:0.892338):0.465989,((12:0.046412,13:0.032935):0.746586,((14:2.752263,15:0.933562):0.134913,((((((((16:0.029962,17:0.049221):0.228954,18:0.174036):0.192458,19:0.430562):0.30291,20:0.967892):0.462682,((((24:0.111435,25:0.237644):0.28628,26:0.826728):0.137325,27:0.199170):0.406139,((28:1.210582,29:0.854583):0.247122,((((30:0.570694,31:0.294063):0.270384,32:1.005308):0.209948,33:0.367773):0.139652,34:0.342291):0.586883):0.0481159):0.718063):0.121066,((21:0.664438,22:1.143605):0.356182,23:1.153961):0.783619):0.34178,35:3.327462):0.138969,((((((36:0.218037,(37:0.303635,38:0.125943):0.0725072):0.811124,39:1.182834):0.229351,((41:0.583473,42:0.208291):0.0865269,43:0.077529):1.48612):0.47942,40:1.487619):0.688095,((44:0.895775,(45:1.064316,46:2.645074):0.232159):0.665275,(47:1.279691,48:1.479061):1.13978):0.765315):0.219977,(((49:0.032322,50:0.084785):0.128203,51:0.123317):1.31098,52:1.622211):0.322799):1.16231):0.189341):0.309759):0.331764):0.176008):0.18):0.219651):0.133526):0.130566);
 610: 1 -38426.91332 -40923.99237 (0:0.358159,1:0.159908,((2:0.282728,3:0.515467):0.0687161,((4:0.274762,5:0.775556):0.389386,((6:0.643211,7:0.667232):0.220278,((((8:0.091132,9:0.059728):0.254503,10:0.368716):0.393202,11:0.780258):0.421246,((12:0.030497,13:0.023191):0.764256,((((((((14:2.455894,22:0.988198):0.410292,21:1.018435):0.195529,35:4.517107):0.185717,23:1.481120):0.0911644,((((((36:0.241228,37:0.297484):0.057195,38:0.068829):0.698139,40:1.855813):0.184142,39:1.245992):0.307179,((41:0.580515,42:0.201298):0.0597831,43:0.115987):1.24765):0.681241,(((44:1.043792,(45:1.292813,46:2.472021):0.267632):0.646649,(47:1.521733,48:1.453452):1.07654):0.903594,(((49:0.046407,50:0.059622):0.149401,51:0.119467):0.647205,52:1.993904):0.521091):0.303109):1.62021):0.526099,(((((24:0.091154,25:0.225149):0.358805,26:0.664943):0.106912,27:0.159598):0.487913,(28:1.363643,29:0.736226):0.302527):0.0616208,((((30:0.454184,31:0.363069):0.184537,32:0.737833):0.220491,33:0.239012):0.162485,34:0.335416):0.426192):0.587138):0.352599,((((16:0.022453,17:0.064718):0.20447,18:0.139944):0.246969,19:0.395477):0.557361,20:0.866315):0.395556):0.406205,15:0.979133):0.289736):0.372538):0.353224):0.191039):0.0732372):0.0599932);
 611: 1 -42589.3985 -40920.76773 (0:0.379064,1:0.174413,((2:0.289719,(3:0.419731,((6:0.637573,7:0.636637):0.326707,((((8:0.058448,9:0.068795):0.25621,10:0.392594):0.42243,11:0.872772):0.327024,((12:0.041221,13:0.022133):0.649628,((14:3.063588,(((((16:0.042694,17:0.032933):0.176132,18:0.212757):0.179909,19:0.384020):0.492289,20:0.787115):0.238569,(((21:0.728536,22:1.354001):0.836529,23:1.230614):0.794268,(((((24:0.070034,25:0.169975):0.306381,26:0.462423):0.0791913,27:0.233415):0.36665,(28:1.173977,29:0.717637):0.271057):0.17192,((((30:0.628968,31:0.400653):0.171752,32:0.879037):0.161762,33:0.249679):0.195,34:0.382160):0.39904):0.523327):0.260602):0.489405):0.159046,(15:0.565062,(35:2.913170,(((((((36:0.223344,38:0.187995):0.114206,37:0.169838):0.742785,(39:1.311572,((41:0.590650,42:0.163426):0.111737,43:0.090442):1.43387):0.371945):0.540675,40:1.765031):0.677622,((49:0.077021,50:0.079338):0.180169,51:0.076276):1.37039):0.303724,52:1.289667):0.618616,(((44:0.993054,46:2.360682):0.375839,45:1.172016):0.890968,(47:1.540120,48:1.582257):0.611633):0.937059):0.475476):0.767349):0.3489):0.214547):0.563389):0.220017):0.197609):0.0739953):0.138883,(4:0.248444,5:0.697743):0.451361):0.0804259);
 612: 1 -40162.96262 -40920.52729 (0:0.370075,1:0.149142,(2:0.370733,(3:0.438410,((4:0.263219,5:0.627061):0.28789,((6:0.676055,(((((8:0.060338,9:0.077615):0.319666,10:0.450042):0.341948,11:0.815361):0.375532,(12:0.036165,13:0.029891):0.932852):0.207745,((14:3.205354,15:0.905217):0.187332,((((((16:0.037714,17:0.073002):0.291806,18:0.130428):0.299167,19:0.254757):0.371616,(((((24:0.073847,25:0.219096):0.287002,26:0.621532):0.112139,27:0.313420):0.372273,(28:1.272015,29:0.776091):0.300957):0.134286,(((30:0.787534,31:0.271251):0.207815,(33:0.236200,34:0.476951):0.224573):0.15935,32:0.922567):0.191509):0.850504):0.31355,20:0.995960):0.217324,((((21:0.970040,22:1.202651):0.313791,23:1.329789):0.552727,(((((((36:0.258333,37:0.277865):0.0662127,38:0.098968):0.709066,39:1.400584):0.36924,((41:0.560203,43:0.170102):0.0387019,42:0.271106):1.13404):0.528048,40:1.397031):0.394908,((49:0.022308,(50:0.073623,51:0.264789):0.0354681):1.46386,52:1.859818):0.28327):0.42285,((44:0.982140,(45:1.241910,46:2.334321):0.265809):0.407708,(47:1.543209,48:1.914804):0.922854):1.18455):0.86155):0.395858,35:3.769634):0.340014):0.572029):0.304538):0.214489):0.098126,7:0.514685):0.177735):0.156144):0.114105):0.146647);
 613: 1 -42162.41305 -40922.12085 (0:0.326812,1:0.241947,((((2:0.221721,3:0.542300):0.102693,(6:0.716200,7:0.728740):0.272209):0.0380212,((((8:0.079920,9:0.090545):0.208585,10:0.423920):0.460868,11:0.873815):0.472835,((12:0.042829,13:0.038088):0.712061,(((14:3.032296,(((((16:0.019503,17:0.047016):0.193117,18:0.228505):0.186769,19:0.501569):0.65107,20:0.861112):0.30541,(((21:0.815527,22:1.185534):0.691077,23:1.118232):0.467626,(((((24:0.113707,25:0.178051):0.278677,26:0.838524):0.138135,27:0.174848):0.4151,(28:1.535484,29:0.823860):0.325983):0.0980768,(((30:0.565175,31:0.232675):0.341868,(33:0.223450,34:0.579205):0.0920814):0.166136,32:0.736114):0.258996):0.912066):0.137908):0.380393):2.98513e-06,(35:3.216283,(((((((36:0.278335,37:0.264362):0.0794474,38:0.068925):0.844828,39:1.012551):0.261075,((41:0.584423,42:0.261816):0.0930436,43:0.057695):1.36841):0.584915,40:1.243715):0.386125,(((49:0.049481,50:0.066371):0.136539,51:0.189823):1.41404,52:1.564818):0.322297):0.315015,((44:1.236772,(45:1.188086,46:2.552984):0.439124):0.534755,(47:1.448437,48:1.466323):0.672787):0.945094):0.78393):0.630974):0.159421,15:0.973718):0.195448):0.332362):0.388157):0.110745,(4:0.282223,5:0.608067):0.489138):0.107852);
 614: 1 -39271.95756 -40922.33063 (0:0.493321,1:0.245201,((2:0.227685,3:0.696097):0.148083,((4:0.361994,5:0.520669):0.310215,((6:0.601966,7:0.559148):0.269209,(((((8:0.072634,9:0.068751):0.292404,10:0.301126):0.403632,11:1.021127):0.361722,(12:0.031450,13:0.030251):1.0366):0.210336,((((14:2.782540,(((((16:0.026022,17:0.077327):0.172879,18:0.181391):0.123174,19:0.521004):0.409365,(((((24:0.137632,25:0.231958):0.197296,26:0.869914):0.0833089,27:0.253046):0.422436,(28:1.044111,29:0.706417):0.328448):0.283666,((((30:0.433666,31:0.386410):0.280923,32:1.065650):0.267725,33:0.227650):0.184519,34:0.228206):0.24652):0.864572):0.195952,20:0.676566):0.0403162):0.164113,(((21:0.785279,22:1.004888):0.537782,23:0.963127):0.44708,(((((36:0.281909,37:0.292643):0.026029,38:0.117612):0.849083,39:1.241376):0.25944,(((41:0.521851,42:0.219390):0.0562249,43:0.144286):1.15162,(((44:0.886062,(45:1.244416,46:2.526033):0.386372):0.5036,(47:1.689055,48:1.343162):1.11567):1.29785,(((49:0.037183,50:0.082950):0.165199,51:0.119990):1.3203,52:1.413241):0.507893):0.66613):0.47086):0.7529,40:1.409185):1.43094):0.573385):0.34828,35:3.815390):2.52722e-06,15:1.013261):0.335367):0.107432):0.0788077):0.103377):0.201423);
 615: 1 -39883.48218 -40923.11591 (0:0.353129,1:0.253509,((2:0.229199,3:0.463277):0.136799,((4:0.250121,5:0.684575):0.376516,((6:0.605681,7:0.800668):0.283381,(((((8:0.081182,9:0.058421):0.312527,10:0.439333):0.67863,11:0.737804):0.300975,(12:0.061412,13:0.035104):0.794635):0.326892,(((((((14:2.791959,(28:1.167887,29:0.803232):0.412552):0.130347,((24:0.105516,25:0.228636):0.183021,(26:0.674204,27:0.274956):0.133132):0.241419):0.169139,(((30:0.561558,31:0.328188):0.173267,32:0.791047):0.17268,(33:0.332710,34:0.439714):0.136976):0.340054):0.431569,(((21:0.704344,22:1.280846):0.768864,23:0.977928):0.675468,(((((((36:0.269972,37:0.265204):0.062204,38:0.115854):0.82925,(39:1.049678,((41:0.525637,42:0.143837):0.0889387,43:0.065740):1.42864):0.228108):0.77751,40:1.399789):0.42695,(((44:0.769252,46:2.502835):0.336113,45:1.092474):0.55732,(47:1.818737,48:1.481584):1.08222):0.631104):0.446544,((49:0.064873,50:0.089301):0.167074,51:0.130073):1.12374):0.270234,52:1.603409):1.2888):0.215565):0.36788,((((16:0.051241,17:0.060094):0.242583,18:0.191253):0.177053,19:0.400433):0.603386,20:0.741560):0.254168):0.373009,15:1.054919):0.0282977,35:3.474227):0.432482):0.170223):0.177126):0.146053):0.0799497);
 616: 1 -39813.96229 -40919.90631 (0:0.345253,(1:0.237352,2:0.370342):0.0900272,(3:0.435399,((4:0.268443,5:0.595376):0.409604,((6:0.565775,7:0.587924):0.128547,(((((8:0.070310,9:0.058622):0.343784,10:0.463721):0.560336,11:0.722583):0.267316,(12:0.023402,13:0.033605):0.935971):0.308646,(((((14:2.247543,((21:0.818867,22:1.230974):0.272665,23:1.342630):0.461386):0.2618,(35:3.491840,(((((((36:0.224950,38:0.159060):0.0880558,37:0.157266):0.954398,39:1.014793):0.293255,((41:0.626327,43:0.121360):0.0648232,42:0.170875):1.29164):0.808597,40:0.849633):0.662534,(((49:0.043325,50:0.054759):0.195478,51:0.091467):1.36938,52:1.863690):0.464331):0.265238,(((44:0.873133,46:2.389248):0.30994,45:1.244057):0.778437,(47:1.370306,48:1.787635):0.941051):0.53558):0.755727):0.797629):0.497078,20:0.632000):0.308377,((((16:0.046357,17:0.026981):0.171541,18:0.217944):0.15773,19:0.551604):0.379631,((((((24:0.158878,25:0.146766):0.312218,26:0.595377):0.0742943,27:0.261599):0.227821,(28:1.546817,29:0.895235):0.375574):0.215335,32:1.008120):0.158535,((30:0.484565,31:0.329499):0.287264,(33:0.338139,34:0.364808):0.198998):0.204695):0.790878):0.22853):0.302967,15:0.920313):0.465208):0.28435):0.133083):0.195458):0.0822265);
 617: 1 -40430.90094 -40920.79627 (0:0.327186,(1:0.214931,(((4:0.418150,5:0.377658):0.322037,(6:0.535370,7:0.609110):0.128343):0.123781,(((((8:0.079941,9:0.105045):0.435807,10:0.236220):0.424546,11:1.015274):0.323044,(12:0.048332,13:0.019648):0.863505):0.39302,(((((((14:2.195219,(((((((36:0.256453,38:0.142169):0.12226,37:0.168507):0.773332,39:1.369683):0.539996,((41:0.516190,42:0.229493):0.0642445,43:0.120145):1.04678):0.442672,(((49:0.038474,50:0.099767):0.100382,51:0.138758):1.26357,52:1.710227):0.558694):0.328482,((44:0.905075,(45:0.860392,46:2.495636):0.340006):0.41073,(47:1.656449,48:1.217457):0.87633):1.08723):0.272436,40:1.234710):1.1582):0.444681,35:3.348840):0.0329536,23:1.227895):0.460017,(((((((24:0.108432,25:0.185562):0.228412,26:0.796305):0.08294,27:0.213337):0.263322,(28:1.051851,29:0.892745):0.396431):0.357176,32:0.845060):0.265059,((30:0.560067,31:0.321826):0.39322,33:0.182498):0.100351):0.247493,34:0.157412):0.667499):0.405766,(21:0.816034,22:1.157090):0.929602):0.109295,((((16:0.037345,17:0.035927):0.188073,18:0.180129):0.214295,19:0.365636):0.414537,20:0.690826):0.304897):0.328434,15:1.063483):0.442018):0.0997257):0.143054):0.0936316,(2:0.333840,3:0.531258):0.126916);
 618: 1 -41225.14135 -40920.72194 (0:0.337426,1:0.201823,((2:0.242066,3:0.585325):0.115514,((4:0.332871,5:0.568703):0.282521,((6:0.589330,(((((8:0.120997,9:0.055066):0.434578,10:0.242021):0.601437,11:0.850409):0.282771,(12:0.031521,13:0.029794):0.605625):0.240746,((((((14:2.267975,(21:0.790765,22:1.443622):0.538488):0.291687,23:1.383837):0.447099,(35:2.829166,(((((((36:0.214680,37:0.231217):0.0663,38:0.074288):0.697076,39:1.255182):0.529095,((41:0.634250,42:0.164038):0.076122,43:0.142179):1.11952):0.826872,(40:1.442452,(((44:1.153855,46:2.163588):0.352991,45:0.872420):0.628043,(47:1.474046,48:1.618603):0.742272):1.11535):0.237617):0.63584,((49:0.048289,50:0.057598):0.155436,51:0.122972):0.998389):0.450733,52:1.394110):0.892954):0.473733):0.417654,((((((24:0.096284,25:0.292008):0.275634,26:0.645355):0.132184,27:0.142838):0.335919,(28:1.479718,29:0.763488):0.225813):0.241061,32:1.023180):0.177193,(((30:0.439133,31:0.443137):0.268852,33:0.325003):0.0817235,34:0.372419):0.223014):0.583585):0.311017,((((16:0.036257,17:0.023126):0.187143,18:0.200894):0.284188,19:0.414607):0.444776,20:0.800726):0.328407):0.389379,15:0.959067):0.263642):0.261914):0.0358779,7:0.589345):0.202854):0.135156):0.09034);
 619: 1 -40831.06853 -40925.56165 (0:0.312725,(1:0.178834,(3:0.572637,((4:0.303978,5:0.499846):0.390762,((6:0.476176,7:0.557778):0.225114,(((((8:0.058339,9:0.075849):0.364561,10:0.223340):0.512871,11:0.886854):0.332052,(12:0.027729,13:0.032642):0.70499):0.263878,((((((14:2.379325,(21:0.822709,22:1.096248):0.351714):0.17452,23:1.181199):0.282001,((((((36:0.191120,37:0.262201):0.08532,38:0.064236):0.921981,(39:1.217864,((41:0.518396,42:0.231344):0.0927793,43:0.072584):1.43864):0.103301):0.445149,40:1.411418):0.603878,((44:1.528776,(45:1.222143,46:2.125571):0.449742):0.367304,(47:1.441523,48:1.446725):0.843933):1.80198):0.314853,(((49:0.048481,50:0.072839):0.156361,51:0.088964):1.27709,52:1.383667):0.31966):0.869903):0.292537,35:4.208032):0.142311,(((((16:0.014320,17:0.050008):0.170124,18:0.171789):0.278401,19:0.455521):0.317021,(((((24:0.062645,25:0.185711):0.227546,26:0.764820):0.103892,27:0.190981):0.436826,(28:1.382369,29:0.698406):0.207633):0.262756,(((30:0.450108,31:0.313667):0.4653,(32:1.021212,33:0.061643):0.181496):0.129912,34:0.256572):0.245943):0.768967):0.142254,20:0.626139):0.178089):0.450303,15:1.032245):0.42389):0.134113):0.0770904):0.151809):0.102473):0.0797989,2:0.321073);
 620: 1 -41172.17815 -40919.87169 (0:0.309179,1:0.229466,(2:0.209869,(3:0.435570,(((4:0.278173,5:0.564026):0.431175,((((8:0.028628,9:0.066325):0.307548,10:0.315729):0.531792,11:0.910515):0.253075,((12:0.035068,13:0.051839):0.735947,((14:2.473944,15:0.762893):0.0912369,((((((((16:0.046631,17:0.070420):0.211224,18:0.161295):0.181612,19:0.466499):0.293993,20:0.927831):0.329767,(((((24:0.094298,25:0.217199):0.304494,26:0.723869):0.155832,27:0.150083):0.198549,(28:1.178723,29:0.742057):0.305945):0.0856518,(((30:0.361342,31:0.333670):0.257806,(33:0.238933,34:0.378883):0.152061):0.237851,32:0.711980):0.241467):0.655337):0.100883,(21:0.805630,(22:0.870591,23:1.189232):0.285229):1.01704):0.201964,35:3.365752):0.149357,((((((36:0.216270,(37:0.321847,38:0.096996):0.0397301):0.618412,39:1.162250):0.340229,((41:0.551755,42:0.230933):0.058834,43:0.086143):1.31748):0.65818,40:1.200187):0.409356,((44:1.235381,(45:0.900542,46:1.992026):0.276773):0.61181,(47:1.244002,48:1.305157):0.776815):0.780632):0.539557,(((49:0.052632,50:0.080500):0.174418,51:0.121113):1.39352,52:1.693684):0.321794):1.10982):0.245247):0.447297):0.427596):0.253735):0.0247207,(6:0.654031,7:0.515970):0.336798):0.094782):0.165689):0.16154);
 621: 2 -40760.05821 -40923.21224 (0:0.326804,1:0.218364,(2:0.313185,(3:0.522185,(((4:0.366636,5:0.415325):0.286234,(((((8:0.109125,9:0.078181):0.221015,10:0.516836):0.482397,11:0.768967):0.411215,(12:0.039729,13:0.023631):1.02218):0.243853,((14:2.637161,((((((16:0.040231,17:0.050199):0.198441,18:0.202138):0.182088,20:0.947437):0.118757,19:0.416269):0.593651,((((((24:0.088269,25:0.263742):0.302899,26:0.782984):0.121427,27:0.234280):0.238247,(28:1.476662,29:0.764334):0.668882):0.383317,32:0.801685):0.215803,((30:0.649484,31:0.289856):0.21505,(33:0.383129,34:0.324336):0.106033):0.163053):0.566464):0.278057,((21:0.976752,22:1.013897):0.567556,(23:1.148902,(35:3.451174,((((((36:0.241461,38:0.141672):0.128935,37:0.197731):0.697185,(39:1.305170,((41:0.627958,42:0.191092):0.104641,43:0.078360):1.20993):0.224479):0.798373,((49:0.025306,(50:0.071620,51:0.246303):0.0329531):1.24017,52:1.620667):0.433238):0.421766,40:1.650262):0.260244,((44:1.026776,(45:0.929928,46:2.585429):0.303963):0.878853,(47:1.562077,48:1.431104):0.975391):0.320466):0.882656):0.607096):0.280687):0.78946):0.258813):0.293699,15:1.352559):0.243647):0.150068):0.0973836,(6:0.676379,7:0.568258):0.145459):0.139386):0.0887583):0.13636);
 622: 1 -38614.03505 -40920.96917 (0:0.212795,(1:0.238964,((4:0.381258,5:0.542224):0.400722,(((6:0.600318,7:0.631656):0.17172,(((8:0.084288,9:0.030081):0.195727,11:1.129909):0.172951,(10:0.120090,(12:0.047238,13:0.037473):1.2201):0.277671):0.577143):0.289874,((((((14:2.446654,35:3.105948):2.99749e-06,(23:0.842268,((((((((36:0.263869,38:0.130463):0.166669,37:0.103584):0.788984,39:1.405835):0.322502,((41:0.598235,42:0.250427):0.0822689,43:0.062799):1.02706):0.522961,40:1.390444):0.313554,((44:0.733105,(45:1.161406,46:2.472214):0.269981):0.696098,(47:1.377313,48:1.308273):0.751327):1.13815):0.394418,52:1.774765):0.101862,((49:0.040591,50:0.074956):0.18545,51:0.081038):1.05238):1.6821):0.188879):0.333106,(21:0.859918,22:1.270934):0.432025):0.461735,(((((24:0.089534,25:0.238323):0.327836,26:0.638300):0.117054,27:0.238675):0.293563,(28:1.234412,29:0.716512):0.303465):0.16965,(((30:0.486106,31:0.404576):0.199473,(33:0.219347,34:0.534810):0.130829):0.141434,32:0.732737):0.438934):0.471603):0.263233,((((16:0.034404,17:0.030684):0.261772,18:0.157945):0.242522,19:0.426572):0.413847,20:0.680408):0.318419):0.389783,15:0.809946):0.598725):0.077452):0.0886089):0.102278,(2:0.255921,3:0.575140):0.14032);
 623: 3 -41109.82983 -40916.55125 (0:0.408198,1:0.176665,((2:0.182515,3:0.601320):0.125724,((4:0.423098,5:0.587709):0.333018,((6:0.642129,7:0.598257):0.220179,((((8:0.099682,9:0.041597):0.296452,10:0.384607):0.323227,11:0.966610):0.424177,((12:0.020664,13:0.038328):0.736144,(((((14:2.702069,((21:0.812064,22:1.053901):0.423751,23:1.087820):0.356709):0.175773,(35:3.462440,((((((((36:0.267741,37:0.276388):0.078301,38:0.102541):0.652811,39:1.100699):0.271155,(41:0.469812,(42:0.223421,43:0.122708):0.120283):1.17589):0.552144,40:1.547083):0.280412,((44:1.003353,(45:1.209077,46:2.456130):0.477664):0.578146,(47:1.434275,48:1.345297):0.888282):1.10707):0.574604,((49:0.038173,50:0.084111):0.155788,51:0.094558):1.12342):0.18243,52:1.684773):1.10341):0.204998):0.362588,(((((24:0.091039,25:0.192790):0.315824,26:0.672078):0.164304,27:0.119484):0.403499,(((30:0.531730,31:0.319393):0.169323,(33:0.377738,34:0.423975):0.162998):0.151719,32:0.767916):0.378607):0.0762389,(28:1.536203,29:0.695312):0.380075):0.620676):0.296424,((((16:0.048242,17:0.052560):0.232464,18:0.238775):0.0986258,19:0.421070):0.535125,20:0.762431):0.418785):0.347995,15:0.846209):0.203764):0.224354):0.23468):0.160584):0.156061):0.106588);
 624: 3 -39479.11969 -40916.00823 (0:0.343598,(1:0.276257,(((4:0.292222,5:0.572329):0.507051,(6:0.569261,7:0.629763):0.202916):0.150953,(((((8:0.082714,9:0.050621):0.339933,10:0.385468):0.390188,11:1.038074):0.409587,(12:0.024961,13:0.017290):0.805392):0.252473,(((((14:2.502237,(((((24:0.112794,25:0.136010):0.38409,27:0.285401):0.0469408,26:0.455067):0.500507,(28:1.394100,29:0.848665):0.190995):0.0744045,((((30:0.542442,31:0.342316):0.224329,32:0.797911):0.206059,33:0.299971):0.215146,34:0.350218):0.348581):0.521476):0.164247,(((21:1.100725,22:1.025095):0.478473,23:1.028573):0.620987,(((((((36:0.214469,37:0.268716):0.120884,38:0.063205):1.04141,((41:0.541086,42:0.213663):0.0311278,43:0.116170):1.29675):0.265435,39:1.074163):0.801353,40:1.198717):0.414026,(((44:1.036435,46:2.235617):0.365944,45:1.121729):0.539625,(47:1.532410,48:1.626845):0.96122):1.02373):0.509361,(((49:0.049320,50:0.077275):0.12269,51:0.149074):1.0702,52:1.482044):0.266315):0.952859):0.195759):0.170593,35:3.849202):0.288467,((((16:0.037891,17:0.027105):0.180573,18:0.149345):0.137125,19:0.455161):0.694186,20:0.593853):0.525117):0.322908,15:0.915356):0.384352):0.199958):0.14793):0.0663216,(2:0.282195,3:0.530868):0.080975);
 625: 1 -41051.61961 -40925.67918 (0:0.340085,1:0.254144,(2:0.258435,(3:0.486781,((4:0.284217,5:0.878352):0.335001,((6:0.704282,7:0.720271):0.271933,((((8:0.068749,9:0.126761):0.386923,10:0.363755):0.373152,11:0.811190):0.414341,(((12:0.014723,13:0.046386):0.608415,15:1.287104):0.143588,(((14:3.104942,(((((16:0.023010,17:0.060415):0.315384,18:0.126162):0.108337,19:0.520144):0.498083,((((24:0.057176,25:0.249017):0.330094,(26:0.718127,27:0.252606):0.10338):0.293932,(28:1.218149,29:0.925559):0.387053):0.137228,(((30:0.481399,31:0.300336):0.243938,(33:0.321236,34:0.474417):0.129918):0.193536,32:0.674547):0.427333):0.753879):0.221607,20:0.932961):0.18929):0.264141,((21:0.807769,22:1.254639):0.712073,23:1.219142):0.609945):0.399007,(35:2.823188,(((((((36:0.271114,37:0.260152):0.0399511,38:0.102864):0.85751,39:1.221046):0.168097,40:2.120019):0.430671,((41:0.582407,42:0.173294):0.0755759,43:0.111141):0.997259):0.659396,(((49:0.049426,50:0.074345):0.131387,51:0.180271):1.3138,52:1.453582):0.612338):0.138262,((44:0.810481,(45:1.077829,46:2.287730):0.403142):0.692482,(47:1.583750,48:1.020776):0.837175):0.4603):0.99186):0.785666):0.20321):0.508202):0.245054):0.13673):0.0821809):0.0773111):0.142644);
 626: 1 -41501.81014 -40927.85413 (0:0.362864,(1:0.246298,((3:0.643241,((6:0.639948,((((8:0.063437,9:0.036460):0.234186,10:0.337748):0.373069,11:0.740030):0.550247,((12:0.039067,13:0.037203):0.668429,(((14:3.406312,(((((21:1.052064,22:1.189471):0.844915,23:0.848543):0.853989,35:3.777504):0.139332,(((((((36:0.230811,37:0.333431):0.0817144,38:0.110358):0.736004,(39:1.521107,((41:0.567557,42:0.192302):0.102237,43:0.128121):1.23122):0.210661):0.438704,((44:0.796266,(45:1.322323,46:2.236919):0.417115):0.633069,(47:1.883971,48:1.200898):0.915199):1.07073):0.357453,40:1.634037):0.640901,52:1.158675):0.273599,((49:0.059946,50:0.066605):0.183717,51:0.110123):1.18119):1.33735):0.210812,(((((24:0.042233,25:0.159062):0.258539,26:0.484344):0.126791,27:0.153170):0.339109,(28:1.233664,29:0.890774):0.216438):0.0846777,(((30:0.640375,31:0.226867):0.260324,32:0.804479):0.159618,(33:0.309474,34:0.358476):0.112558):0.258208):0.508026):0.0870968):0.586455,((((16:0.023719,17:0.049996):0.26537,18:0.104402):0.140414,19:0.551987):0.52005,20:0.873146):0.0978562):0.620405,15:0.936758):0.120013):0.331759):0.136183):0.140936,7:0.620339):0.243023):0.121128,(4:0.256552,5:0.861300):0.319752):0.134411):0.0192481,2:0.364687);
 627: 1 -38936.09476 -40933.34358 (0:0.320964,1:0.191655,(2:0.295688,(3:0.760734,(((4:0.295377,5:0.475234):0.502941,(6:0.618869,7:0.500703):0.312258):0.0653244,((((8:0.061306,9:0.053215):0.195835,11:1.093321):0.238622,10:0.234746):0.670608,((12:0.068209,13:0.051378):0.70612,((((14:2.021027,((((((24:0.158188,25:0.210804):0.358765,27:0.244301):0.153869,26:0.627402):0.350839,29:0.915849):0.0724082,28:1.269105):0.130705,((((30:0.378965,32:0.824026):0.213392,31:0.370820):0.258456,33:0.210155):0.200052,34:0.242319):0.375223):0.412033):0.220271,(((21:0.730896,22:1.384212):0.290178,23:0.919042):0.52573,(35:2.811327,(((((((36:0.229240,38:0.189877):0.15992,37:0.079588):0.763217,39:1.188787):0.413524,((41:0.504710,42:0.305469):0.0931275,43:0.079333):0.981978):0.657174,40:1.091436):0.661616,(((49:0.069543,50:0.081565):0.163559,51:0.114187):1.08009,52:1.462108):0.361947):0.292132,((44:1.152723,(45:1.214415,46:2.039108):0.396083):0.551098,(47:1.097504,48:1.382306):0.90661):0.654909):0.256643):1.13232):0.22443):0.479974,((((16:0.043641,17:0.032085):0.254198,18:0.118659):0.333935,19:0.283633):0.378874,20:0.603624):0.462206):0.359299,15:1.095710):0.254117):0.243136):0.217368):0.159367):0.0768068):0.0886615);
 628: 1 -41686.35297 -40938.35503 (0:0.353626,1:0.209525,(2:0.285255,(3:0.501609,((4:0.239119,5:0.696833):0.520154,((6:0.796837,7:0.547190):0.288549,(((8:0.109461,9:0.073552):0.34115,10:0.364811):0.69286,(11:1.144705,((12:0.063536,13:0.003206):0.591871,((14:3.565518,((((16:0.023854,(17:0.038674,(18:0.148612,(19:0.316282,20:1.474862):0.416198):0.208425):0.0373846):0.771312,(((((24:0.075969,25:0.244355):0.179317,26:0.863057):0.173313,27:0.211564):0.391421,(28:1.132207,29:0.888291):0.310833):0.0999879,(((30:0.458422,31:0.266771):0.411013,(33:0.194456,34:0.379619):0.131344):0.164081,32:1.035558):0.251479):0.492126):0.288081,(21:0.633791,(22:1.160181,23:1.234707):0.428215):0.991532):0.22085,(35:3.495353,(((((((36:0.212421,38:0.162403):0.0857073,37:0.180455):0.681778,39:1.434093):0.224417,((41:0.542575,42:0.206117):0.0770016,43:0.082700):1.54081):0.499308,40:1.594031):0.365373,(((44:1.030859,46:2.549136):0.231545,45:1.189200):0.533952,(47:1.467138,48:1.720372):1.13854):0.737295):0.335931,(((49:0.044350,50:0.067656):0.119279,51:0.150606):1.26168,52:1.517008):0.515591):0.625843):0.931823):0.00719415):0.287448,15:0.931910):0.228033):0.150049):0.240429):0.132433):0.103217):0.102286):0.0655791):0.165034);
 629: 1 -39640.28934 -40934.35003 (0:0.371237,1:0.234943,(2:0.310805,(3:0.445284,((4:0.278549,5:0.479622):0.38225,((6:0.729037,7:0.486387):0.250112,((((8:0.086363,9:0.055826):0.309988,10:0.372744):0.392455,11:0.884626):0.437038,((12:0.064434,13:0.026912):0.935744,((((14:3.024443,35:2.457350):0.169046,(((21:0.741832,22:1.133571):0.443953,23:1.151874):0.550478,(((((((36:0.275772,37:0.337664):0.065813,38:0.082042):0.800211,39:1.271193):0.247865,40:1.732667):0.387701,((41:0.475408,42:0.245758):0.0935117,43:0.132604):1.38594):0.574904,(((44:0.905415,46:2.424326):0.231642,45:1.031665):0.482705,(47:1.256111,48:1.375859):0.925068):1.14657):0.241629,(((49:0.063343,50:0.093023):0.178326,51:0.104287):0.854284,52:1.729208):0.337563):1.14078):0.187206):0.370173,(((((16:0.071655,17:0.050690):0.219931,18:0.165752):0.286656,19:0.466385):0.255381,((((((24:0.078152,25:0.194320):0.357916,26:0.671148):0.0507968,27:0.214062):0.198271,32:1.248712):0.202209,(28:1.091152,29:0.738691):0.218793):0.230069,((30:0.520171,31:0.339110):0.326241,(33:0.379339,34:0.289923):0.111791):0.165931):0.832101):0.216786,20:0.673836):0.502471):0.215429,15:1.136163):0.241718):0.229922):0.0962636):0.0977938):0.0993133):0.155038):0.081945);
 630: 1 -41988.45686 -40926.02424 (0:0.299438,1:0.333205,(2:0.261710,(3:0.665201,(((4:0.317618,5:0.594601):0.414219,((((8:0.098517,9:0.062558):0.239958,10:0.453942):0.479103,11:0.725602):0.567654,((12:0.029846,13:0.058257):0.774839,((14:2.321337,15:1.037899):0.196355,(((((((16:0.045028,17:0.071266):0.159803,18:0.233042):0.206817,19:0.512618):0.417,((((24:0.097307,25:0.230126):0.331352,27:0.174804):0.115935,26:0.588462):0.29948,((28:1.389354,29:0.599469):0.36176,(((30:0.614487,31:0.251956):0.382571,(32:1.040899,33:0.152046):0.175655):0.130978,34:0.373535):0.395537):0.0778426):0.711638):0.240217,(20:0.747436,((21:0.517432,22:1.224230):0.371092,23:1.605851):0.856091):0.308448):0.428224,35:4.437701):0.0466921,(((((((36:0.204149,37:0.275573):0.0596647,38:0.066072):0.883776,(39:1.336520,((41:0.542939,42:0.258751):0.066045,43:0.088411):1.27911):0.285234):0.465157,40:1.408071):0.455957,((49:0.051678,50:0.064151):0.181981,51:0.072400):1.48301):0.197054,(((44:0.936364,45:1.317540):0.503204,46:1.803521):0.402772,(47:1.338894,48:1.582630):0.945349):0.795188):0.249687,52:1.376626):1.34065):0.0658817):0.248616):0.27941):0.265991):0.0815625,(6:0.706122,7:0.580145):0.211451):0.0887815):0.111317):0.173552);
 631: 1 -41725.86436 -40921.97639 (0:0.322067,1:0.259672,(2:0.279812,(3:0.421721,((4:0.254350,5:0.630398):0.399733,((6:0.718031,((((8:0.072305,9:0.065947):0.281134,10:0.410331):0.395719,11:0.872438):0.404969,((12:0.086852,13:0.018940):0.722838,(((((14:3.346515,20:0.510631):0.136658,((((16:0.050825,17:0.047332):0.212877,18:0.185087):0.179806,19:0.573041):0.669302,(((((24:0.107355,25:0.225956):0.332457,(26:0.736268,27:0.296590):0.110799):0.168095,32:1.093688):0.240888,(28:1.251740,29:0.805673):0.410422):0.202848,((30:0.398999,31:0.436812):0.440147,(33:0.501576,34:0.300444):0.152698):0.0675121):0.797589):0.33084):0.537701,((21:0.985168,22:1.236984):0.515302,23:0.981045):1.05662):0.263627,(35:3.206003,(((((((36:0.266116,38:0.176117):0.093634,37:0.228126):0.869116,40:1.999778):0.218621,39:1.330684):0.428505,((41:0.564550,42:0.230433):0.0958613,43:0.112790):1.05851):0.758733,((44:1.096097,(45:1.291685,46:2.232117):0.306595):0.402688,(47:1.147453,48:1.641829):1.36755):0.780763):0.614002,(((49:0.066182,50:0.066338):0.152628,51:0.129175):0.800584,52:1.917015):0.384347):1.71504):0.0343563):0.377121,15:1.201210):0.400015):0.384918):0.157324):0.108787,7:0.681484):0.194023):0.0672723):0.163836):0.171633);
 632: 2 -40842.53671 -40917.0168 (0:0.446011,1:0.173048,(2:0.325545,((3:0.433457,((4:0.339176,5:0.543512):0.392095,6:0.689683):0.189259):0.142195,(7:0.603884,(((((8:0.135711,9:0.082330):0.292056,10:0.322200):0.578825,11:1.024376):0.410483,(12:0.030286,13:0.063547):0.621732):0.155082,((((14:2.546104,(((21:0.920560,22:1.496064):0.501009,23:1.045576):0.422452,(35:2.957320,((((((36:0.231645,37:0.259425):0.0891046,38:0.088966):0.671128,(39:1.105427,(41:0.385303,(42:0.191887,43:0.210911):0.129211):1.25571):0.163781):0.565622,40:1.291694):0.638853,(((49:0.038223,50:0.065222):0.16579,51:0.107915):1.36044,52:1.728648):0.318373):0.522991,((44:1.014190,(45:0.982262,46:2.248221):0.541534):0.486731,(47:1.263147,48:1.519445):0.938144):1.1768):0.78303):0.59725):0.291551):0.214346,(((((24:0.140580,25:0.212985):0.273753,26:0.743114):0.113385,27:0.166422):0.259517,(28:1.244163,29:0.710736):0.302559):0.218333,(((30:0.511461,31:0.355481):0.291659,(33:0.342201,34:0.350125):0.0730227):0.169274,32:0.892498):0.175824):0.663229):0.297523,((((16:0.036792,17:0.038119):0.259899,18:0.242293):0.232663,19:0.403141):0.514091,20:0.600883):0.315448):0.531005,15:1.303618):0.313732):0.272706):0.157801):0.142019):0.140694);
 633: 2 -41576.21536 -40919.65244 (0:0.317111,(1:0.179393,2:0.272974):0.031504,(3:0.361981,((4:0.369570,5:0.530589):0.514863,((6:0.811242,7:0.611381):0.0656878,(((((8:0.066755,9:0.078819):0.338655,10:0.389371):0.448187,11:1.086798):0.141514,(12:0.050221,13:0.020368):0.839635):0.392579,(((((((14:2.722365,22:0.849033):0.307555,21:0.940843):0.625642,23:0.973289):0.548918,(35:2.794658,((((((36:0.224624,37:0.299093):0.0213915,38:0.123037):0.809396,39:1.078534):0.348146,((41:0.528654,42:0.227414):0.0708562,43:0.110510):1.28302):0.426192,(40:1.385228,(((49:0.064115,50:0.086800):0.131842,51:0.125026):1.07409,52:1.716329):0.71372):0.260171):0.614951,(((44:1.030080,46:2.138429):0.367542,45:1.036431):0.540315,(47:1.763752,48:1.290511):0.732643):0.605137):0.684182):0.632085):0.759226,(((((24:0.071349,25:0.210687):0.382517,26:0.600979):0.104522,27:0.340035):0.321666,(28:1.210844,29:0.789735):0.303847):0.35532,((((30:0.505505,31:0.305142):0.316916,32:1.044298):0.260125,33:0.196870):0.222183,34:0.297161):0.165964):0.362038):0.330945,((((16:0.030841,17:0.038379):0.253875,18:0.065509):0.178544,19:0.434816):0.587552,20:0.842067):0.240379):0.609954,15:0.863279):0.473892):0.0498893):0.0938314):0.144986):0.172261);
 634: 2 -38899.86192 -40917.30473 (0:0.302605,1:0.253280,(2:0.320518,(3:0.617807,((4:0.250406,5:0.619471):0.396672,((6:0.638454,7:0.508137):0.274119,((((8:0.052762,9:0.060703):0.276426,10:0.317436):0.347252,11:0.811860):0.171846,((12:0.047260,13:0.022573):0.613502,(((((14:2.789388,(21:1.051438,22:0.658173):0.484729):0.350751,23:1.505757):0.470189,(((((24:0.123096,25:0.154859):0.34156,26:0.645456):0.141175,27:0.129321):0.472277,(28:1.243253,29:0.833125):0.376739):0.219577,(((30:0.408452,31:0.359733):0.199353,32:1.042123):0.219969,(33:0.209638,34:0.453654):0.0868547):0.172703):0.818918):0.29461,((((16:0.061450,17:0.058685):0.214002,18:0.150343):0.180641,19:0.392666):0.488626,20:0.560398):0.362308):0.658858,(15:0.649147,(((35:4.358705,((44:0.928326,(45:1.135980,46:2.549784):0.323051):0.49278,(47:1.667545,48:1.588757):0.709467):0.834923):2.78114e-06,(((49:0.051297,50:0.058151):0.175826,51:0.125533):1.15517,52:1.289160):0.676558):0.188846,((((36:0.229457,37:0.258295):0.0876058,38:0.076658):0.848043,(39:1.334142,((41:0.553444,42:0.248350):0.0930681,43:0.089892):1.2775):0.243271):0.849981,40:1.377309):0.741843):0.812632):0.477382):0.240003):0.496286):0.283953):0.136044):0.122723):0.0936815):0.110741);
 635: 1 -41117.69895 -40920.79627 (0:0.287071,1:0.280033,((2:0.261186,3:0.474211):0.171466,((4:0.244471,5:0.601482):0.357544,((6:0.698225,7:0.562691):0.214084,(((((8:0.081792,9:0.073034):0.358128,10:0.343664):0.469255,11:1.008056):0.195223,(12:0.041485,13:0.030867):0.942845):0.287909,((((((14:3.163573,(21:0.867844,22:1.139905):0.367461):0.15811,23:1.126507):0.749069,(35:3.917630,(((((((36:0.279198,38:0.155027):0.130556,37:0.103780):0.595824,39:1.634136):0.227356,((41:0.664799,42:0.237466):0.0661815,43:0.097050):1.36638):0.758853,40:1.564276):0.528279,(((49:0.055557,50:0.078038):0.175246,51:0.127425):1.31995,52:1.676538):0.447122):0.296092,(((44:0.802236,46:2.658927):0.258691,45:1.532057):0.542856,(47:1.456427,48:1.412552):0.87051):1.19121):0.7597):0.802979):0.299106,(((((24:0.108780,25:0.253988):0.180625,26:0.612972):0.130575,27:0.187212):0.188923,(28:1.330648,29:0.869528):0.44713):0.304819,(((30:0.551416,31:0.324041):0.203845,(33:0.222814,34:0.658642):0.220483):0.127241,32:0.760284):0.260599):0.389379):0.407446,((((16:0.040783,17:0.064395):0.240495,18:0.217094):0.156074,19:0.576768):0.485631,20:0.944296):0.361544):0.349819,15:1.186835):0.522181):0.121562):0.106093):0.146252):0.131444);
 636: 1 -43487.75028 -40925.48285 (0:0.309774,(1:0.190200,(4:0.242618,5:0.668216):0.484962):0.0139999,((2:0.266557,((6:0.649942,7:0.559034):0.244922,((((8:0.136620,9:0.061856):0.402753,10:0.359715):0.326503,11:0.999208):0.366659,((12:0.036999,13:0.027665):0.623224,(((14:3.066131,(35:3.848962,((((((36:0.324834,38:0.140169):0.0442357,37:0.197138):0.821615,(39:1.285900,((41:0.510916,42:0.228570):0.0835899,43:0.098762):1.28953):0.504874):0.50517,40:1.374782):0.367337,((44:1.369180,(45:0.918971,46:2.561300):0.240863):0.353588,(47:1.180958,48:1.560472):0.884816):1.17428):0.290568,(((49:0.043520,50:0.081036):0.136629,51:0.107011):1.51014,52:1.710859):0.0717843):0.434656):0.968665):0.192096,((((((16:0.020416,17:0.056432):0.187774,18:0.211266):0.251465,19:0.387042):0.526308,20:0.656931):0.355027,((((24:0.079358,25:0.186922):0.286735,(26:0.697882,27:0.156326):0.13373):0.315298,(28:1.369302,29:0.645133):0.249477):0.194276,(((30:0.528166,31:0.352494):0.186299,32:1.076879):0.157972,(33:0.355067,34:0.308452):0.208505):0.322789):0.745455):0.191349,(21:0.841970,(22:1.028720,23:1.439879):0.173681):1.23154):0.344878):0.155624,15:0.899330):0.394252):0.489271):0.387742):0.133038):0.0530688,3:0.613438):0.109991);
 637: 1 -42451.42422 -40916.53384 (0:0.367952,(1:0.260001,(((4:0.309496,5:0.555312):0.337273,(6:0.586969,7:0.564508):0.284237):0.106353,((((8:0.088128,9:0.035702):0.209268,10:0.373218):0.444129,11:1.031107):0.532417,((12:0.050895,13:0.013130):0.585222,((((((14:2.845825,(21:0.759124,22:1.318042):0.337898):0.408086,23:1.084615):0.676291,(35:3.793685,((((((((36:0.233047,37:0.225879):0.0866174,38:0.098332):0.741516,39:1.229752):0.309217,((41:0.600801,42:0.208621):0.088504,43:0.106868):1.41016):0.537915,40:1.210177):0.436841,(((44:1.113053,46:2.195327):0.233589,45:0.845055):0.888985,(47:1.459871,48:1.557213):0.880221):0.908123):0.407104,((49:0.033617,50:0.083661):0.154367,51:0.159220):1.19544):0.213056,52:1.584277):0.585635):0.887354):2.50166e-06,(((((24:0.061025,25:0.262481):0.363952,26:0.540945):0.108747,27:0.211420):0.268859,(28:1.404172,29:0.632344):0.484911):0.198064,(((30:0.517477,31:0.298511):0.21919,(33:0.275655,34:0.470566):0.113584):0.190201,32:0.722755):0.216841):0.418171):0.431357,((((16:0.055436,17:0.027138):0.172322,18:0.108418):0.211705,19:0.383039):0.410459,20:0.766593):0.285955):0.503211,15:0.860396):0.246191):0.3206):0.251553):0.157999):0.0672772,(2:0.173668,3:0.553532):0.103506);
 638: 1 -38035.19674 -40926.57065 (0:0.335525,1:0.221171,(((2:0.216611,((6:0.627347,7:0.715371):0.306159,((((8:0.036589,9:0.050593):0.266681,10:0.424403):0.289444,11:0.953341):0.282359,((12:0.038034,13:0.008756):0.789933,((14:2.520445,((((((((16:0.060484,17:0.010376):0.336241,18:0.151286):0.295118,19:0.384837):0.353824,(((((24:0.013718,25:0.258044):0.298939,26:0.620408):0.124355,27:0.177464):0.23181,(28:1.042816,29:0.636803):0.483806):0.130698,(((30:0.541585,31:0.230278):0.357046,(33:0.172788,34:0.443200):0.150269):0.234722,32:0.761740):0.259132):0.760115):0.309572,20:0.695720):0.397458,35:3.690372):0.0952351,((21:0.831238,22:1.064734):0.569461,23:1.153172):0.565691):0.322607,((((((36:0.188032,(37:0.278948,38:0.158947):0.0199857):0.944314,39:1.222605):0.526464,((41:0.585406,42:0.200427):0.0809674,43:0.061212):1.30405):0.533281,40:1.824564):0.507276,((49:0.018308,(50:0.056976,51:0.239166):0.0230644):1.17102,52:1.649346):0.469943):0.228166,((44:0.884905,(45:1.362044,46:2.062436):0.231317):0.752836,(47:1.409363,48:1.709827):0.960542):0.578403):1.09608):0.190258):0.0814337,15:0.766321):0.292599):0.408832):0.136846):0.24888):0.0252982,3:0.429212):0.128041,(4:0.255482,5:0.626130):0.436534):0.0562467);
 639: 2 -40679.78061 -40927.49183 (0:0.386138,1:0.125820,(2:0.282653,(3:0.485299,(((4:0.319131,5:0.536186):0.372762,(((((8:0.076985,9:0.061669):0.308854,10:0.341168):0.389545,11:0.891619):0.225736,(12:0.041240,13:0.013791):0.769087):0.317663,(((((14:2.983021,(21:0.773704,22:1.013384):0.267262):0.355931,23:1.201135):0.118551,(((35:2.583813,(47:1.630555,48:1.307425):1.26671):0.0221716,(44:0.867891,(45:1.416541,46:2.451346):0.272334):0.839805):0.408236,(((((36:0.154283,(37:0.270628,38:0.146137):0.0959928):0.574514,39:1.398323):0.261796,((41:0.533714,42:0.183120):0.0943042,43:0.098096):1.24305):0.613646,40:1.423035):0.370297,(((49:0.063002,50:0.071521):0.132932,51:0.161471):1.15285,52:1.849289):0.249667):0.332082):1.24765):0.55899,(((((16:0.041766,17:0.046031):0.199767,18:0.186457):0.311658,19:0.418195):0.379802,20:0.741289):0.363068,((((24:0.090596,25:0.164619):0.235167,(26:0.636709,27:0.285913):0.0836691):0.285489,(28:1.371083,29:0.626056):0.397575):0.0971763,(((30:0.482589,31:0.341346):0.307204,(33:0.331759,34:0.403250):0.20518):0.328325,32:0.852992):0.20613):0.573686):0.473501):0.206788,15:0.800366):0.357719):0.19749):0.0185969,(6:0.702683,7:0.566595):0.417112):0.135137):0.0960584):0.142354);
 640: 3 -40263.00819 -40929.49071 (0:0.292646,1:0.174362,(2:0.370762,(3:0.491002,((4:0.296163,5:0.523959):0.4383,((6:0.660401,7:0.527961):0.124445,((((8:0.095255,9:0.080756):0.21119,10:0.476462):0.425417,11:0.572704):0.386162,((12:0.008800,13:0.029777):0.862823,((14:2.470626,((((((16:0.030846,17:0.066806):0.179346,18:0.150735):0.234735,19:0.409964):0.506851,20:0.425087):0.326879,((((((((24:0.088829,25:0.204614):0.291284,26:0.671911):0.126342,27:0.180175):0.358727,(28:1.352966,29:0.649276):0.0638257):0.412148,32:0.869857):0.191658,33:0.308354):0.0752865,34:0.380847):0.253867,(30:0.513474,31:0.374446):0.185235):0.792735):0.225506,(((21:0.852950,22:1.266211):0.275581,23:1.137110):0.617651,(35:3.357307,((((((((36:0.257193,37:0.299944):0.0821379,38:0.068151):0.895665,((41:0.510089,43:0.181732):0.0502385,42:0.115570):1.64381):0.193688,39:1.217326):0.653861,40:1.430437):0.489328,((44:0.994883,(45:0.843760,46:2.453614):0.441575):0.691663,(47:1.650987,48:1.232459):0.669988):1.29161):0.199065,((49:0.072740,50:0.056087):0.153068,51:0.135260):1.38383):0.597487,52:1.236712):0.544165):0.658313):0.364393):0.202027):0.106231,15:1.037816):0.321215):0.353751):0.254767):0.173155):0.176238):0.0793123):0.109068);
 641: 4 -42688.38479 -40917.30713 (0:0.367939,1:0.281860,(2:0.298217,((3:0.656082,(4:0.381515,5:0.666529):0.265064):0.130522,((6:0.837386,7:0.777730):0.191505,((((8:0.075696,9:0.067356):0.256729,10:0.375815):0.526325,11:0.736921):0.336424,(((12:0.027423,13:0.016968):0.574846,35:3.647179):0.141821,((((14:2.907061,(((((24:0.091157,25:0.186232):0.333154,27:0.233440):0.122297,26:0.692588):0.394208,((((30:0.532628,31:0.243555):0.264356,32:0.928427):0.19706,33:0.230632):0.134379,34:0.342188):0.370353):0.0740918,(28:1.196511,29:0.854800):0.261087):0.390304):0.283747,(((21:0.976870,22:1.220017):0.673552,23:1.330824):0.554573,(((((((36:0.299326,38:0.162272):0.113255,37:0.117161):0.901105,39:1.382457):0.091624,40:2.060808):0.310524,((41:0.455582,42:0.181937):0.0951576,43:0.083973):1.03702):0.792588,(((49:0.049619,50:0.056995):0.0797768,51:0.130158):1.32978,52:1.307795):0.418112):0.192692,((44:1.089951,(45:1.014853,46:2.348567):0.275641):0.772396,(47:1.597718,48:1.367704):1.17679):0.783733):1.63407):0.219594):0.380411,((((16:0.036995,17:0.059974):0.197027,18:0.164907):0.160967,19:0.436793):0.585355,20:0.818981):0.280072):0.378943,15:1.143212):0.242843):0.302419):0.198011):0.152745):0.149498):0.16234);
 642: 2 -37483.1524 -40924.37528 (0:0.374268,(1:0.306935,((4:0.327361,5:0.510533):0.358605,((6:0.612487,7:0.559604):0.231003,(((((8:0.066105,9:0.073793):0.43803,10:0.276771):0.466628,11:1.032194):0.183104,(12:0.032012,13:0.027800):0.815556):0.279934,((((14:2.711638,(((21:1.000816,22:1.213287):0.258212,23:1.539053):0.327101,(35:3.135054,(((((((36:0.265200,37:0.301638):0.0690291,38:0.069025):0.992633,39:1.089125):0.330269,((41:0.538347,42:0.266936):0.0912352,43:0.063921):1.33752):0.525265,40:1.514376):0.385711,(((49:0.072427,50:0.078217):0.157555,51:0.187162):1.35947,52:1.509392):0.407918):0.250765,(((44:1.371555,45:1.199275):0.497191,46:2.258249):0.206015,(47:1.539052,48:1.403192):0.67372):0.963553):0.963563):0.478654):0.471632):0.478622,(((((24:0.023465,25:0.253039):0.228584,26:0.815090):0.104848,27:0.128710):0.365406,(28:1.251260,29:1.030494):0.214161):0.194654,(((30:0.555483,31:0.301330):0.430552,(33:0.258900,34:0.392844):0.123483):0.184951,32:1.020203):0.174585):0.45126):0.222836,((((16:0.046777,17:0.057759):0.234387,18:0.183827):0.084521,19:0.531409):0.333201,20:1.031037):0.399882):0.377494,15:0.863721):0.308492):0.25939):0.0762842):0.12368):0.0516533,(2:0.310269,3:0.609184):0.105763);
 643: 2 -40114.57796 -40920.96917 (0:0.371053,(1:0.247742,((4:0.231771,5:0.620097):0.348697,((6:0.480601,7:0.555368):0.364752,((((8:0.079335,9:0.058883):0.458043,10:0.183881):0.304755,11:0.986258):0.306248,((12:0.035819,13:0.036098):0.590349,(((14:2.604949,((((21:0.793785,22:1.034220):0.35812,23:1.070523):0.505735,(35:3.243540,(((((((36:0.181785,38:0.144101):0.100246,37:0.159886):0.864142,39:1.206964):0.191205,((41:0.488712,42:0.165157):0.0965567,43:0.068985):1.28098):0.90762,(((49:0.035970,50:0.067698):0.158466,51:0.113227):1.08021,52:1.689395):0.49492):0.182017,40:1.431660):0.197054,((44:1.362057,(45:0.892176,46:2.460198):0.226768):0.567518,(47:1.429899,48:1.406083):0.934437):1.04925):0.751396):0.289925):0.470313,(((((24:0.122523,25:0.148490):0.29715,26:0.661760):0.0833654,27:0.175625):0.257131,(28:1.437716,29:0.689539):0.386321):0.120198,(((30:0.547974,31:0.236153):0.282459,(32:0.941885,33:0.162539):0.102914):0.155244,34:0.254908):0.323919):0.679268):0.0422052):0.239808,((((16:0.049786,17:0.021128):0.226919,18:0.188030):0.279716,19:0.187238):0.696844,20:0.576690):0.265096):0.396826,15:0.962018):0.501759):0.244724):0.351807):0.200599):0.0944116):0.0822358,(2:0.354883,3:0.527477):0.0845784);
 644: 1 -41288.44212 -40916.00661 (0:0.436082,1:0.220614,(2:0.330516,(3:0.619732,((4:0.282905,5:0.598157):0.480469,((6:0.741275,7:0.556173):0.230475,((((8:0.103298,9:0.094971):0.264509,10:0.392175):0.630906,11:0.798512):0.390888,(((12:0.036901,13:0.046446):0.664883,15:1.441121):0.21979,((((14:2.849378,((21:0.731045,22:1.102066):0.493317,23:1.090992):0.575027):0.165285,(35:3.163379,(((((((36:0.188343,(37:0.262337,38:0.116005):0.0453876):0.748992,39:1.258354):0.438378,((41:0.604666,42:0.183695):0.0548117,43:0.110042):1.25031):0.52115,40:1.639433):0.411427,((44:1.141414,(45:0.953574,46:2.401513):0.168503):0.752305,(47:1.363036,48:1.821436):0.858275):1.35383):0.502589,((49:0.045787,50:0.090320):0.153743,51:0.067398):1.17941):0.395868,52:0.979359):0.686899):0.850049):0.450529,((((24:0.123506,25:0.235518):0.367869,27:0.190728):0.109501,26:0.553342):0.360785,((28:1.583473,29:0.769151):0.209504,((((30:0.352288,31:0.342856):0.228885,32:1.029180):0.241747,33:0.192093):0.210079,34:0.308440):0.382613):0.0941227):0.771584):0.156989,((((16:0.043928,17:0.103209):0.168332,18:0.157903):0.21087,19:0.479348):0.500728,20:0.764158):0.327877):0.784653):0.253089):0.309884):0.201405):0.0962177):0.0807558):0.165325);
 645: 4 -42099.09225 -40915.51488 (0:0.334489,1:0.258579,(2:0.353640,(3:0.464654,((4:0.264508,5:0.511607):0.487533,((6:0.761668,7:0.566742):0.160618,((((8:0.057383,9:0.094579):0.305713,10:0.338794):0.401322,11:0.988411):0.469668,((12:0.039419,13:0.050475):0.627442,(((14:2.847728,((((((16:0.063036,17:0.073647):0.201746,18:0.175013):0.293866,19:0.326752):0.544781,20:0.709616):0.318148,(((((24:0.097493,25:0.217933):0.195758,26:0.704560):0.111013,27:0.366986):0.432169,(28:1.300432,29:0.877808):0.279082):0.180264,(((30:0.429136,31:0.492874):0.392723,(32:1.102682,33:0.208189):0.187764):0.158233,34:0.348491):0.315464):0.545245):0.171343,((21:0.831027,22:1.426859):0.313329,23:1.453931):0.875696):0.383054):0.0814376,(35:3.361159,((((((36:0.215855,37:0.295918):0.0776168,38:0.092085):0.718078,39:1.304804):0.446338,((41:0.654622,42:0.220723):0.068531,43:0.087107):1.33713):0.541428,(((44:1.207764,(45:1.043232,46:2.264850):0.396471):0.444063,(47:1.710893,48:1.751468):0.8397):1.14588,(((49:0.061199,50:0.070006):0.149725,51:0.141781):1.34559,52:2.077402):0.276761):0.388231):0.255902,40:1.184695):1.60723):0.569361):0.173641,15:0.937260):0.442078):0.348954):0.34705):0.0858297):0.0893612):0.214089):0.137522);
 646: 2 -41056.18909 -40928.84938 (0:0.404114,1:0.200993,(2:0.307821,(3:0.377706,((4:0.396727,5:0.761478):0.303663,((6:0.716702,7:0.609217):0.18775,((((8:0.128033,9:0.096653):0.272058,10:0.569496):0.396829,11:0.759447):0.54554,((12:0.035416,13:0.014730):0.947967,((((14:2.702731,(21:0.820139,22:1.037470):1.03958):0.368608,(((23:0.898955,35:2.940385):0.353661,(((((((36:0.215444,37:0.255473):0.0823149,38:0.080086):0.960709,(39:1.305111,40:1.775520):0.195466):0.257024,((41:0.618786,42:0.188562):0.0762146,43:0.113764):1.20356):0.772938,((44:1.268130,(45:0.924356,46:2.152360):0.524074):0.377768,(47:1.511537,48:1.376351):0.713727):1.23739):0.298175,52:1.574508):0.361398,((49:0.035598,50:0.063978):0.168871,51:0.165829):0.855418):1.35884):0.486715,(((24:0.037999,25:0.242748):0.312396,(26:0.611854,27:0.238892):0.0622008):0.194899,((28:1.390746,29:0.836233):0.335853,(((30:0.524518,31:0.278686):0.315387,(33:0.254443,34:0.303504):0.186214):0.119561,32:0.812487):0.379479):0.117962):0.587818):0.25809):0.165046,((((16:0.050088,17:0.044121):0.250219,18:0.183755):0.163353,19:0.425076):0.509046,20:1.028729):0.190997):0.45858,15:1.106892):0.182217):0.513362):0.139808):0.163222):0.125589):0.128136):0.170397);
 647: 1 -41775.55892 -40918.59924 (0:0.397312,1:0.193907,(2:0.251764,(3:0.484245,((4:0.369369,5:0.478334):0.244502,((6:0.504197,7:0.564585):0.248115,(((((8:0.099622,9:0.064556):0.380289,10:0.360572):0.288859,11:1.174632):0.255212,(12:0.034950,13:0.044380):1.03359):0.215579,(((((14:3.218427,19:0.362271):0.126514,((16:0.023708,17:0.087329):0.227559,18:0.161929):0.10489):0.477429,20:0.696823):0.304,((((21:0.609855,22:1.219114):0.46761,(35:4.073571,((((((36:0.191430,37:0.302635):0.0772246,38:0.136502):0.766604,(39:1.372803,((41:0.615009,42:0.229263):0.0856326,43:0.074992):1.16572):0.315322):0.401511,40:1.087641):0.364263,((44:1.257860,(45:1.045877,46:2.243431):0.48976):0.330335,(47:1.545107,48:1.547942):0.912171):1.06418):0.385189,(((49:0.045424,50:0.051509):0.155446,51:0.147852):1.1399,52:1.458869):0.428578):0.90642):0.489861):0.460863,23:1.021107):0.659662,((((((24:0.083828,25:0.233697):0.252512,26:0.814441):0.100667,27:0.173202):0.369683,28:1.188684):0.0976291,29:1.248650):0.168771,((((30:0.551407,31:0.358083):0.152124,32:0.801213):0.226842,33:0.267543):0.205663,34:0.274524):0.317172):0.361714):0.148905):0.310634,15:1.055543):0.450296):0.0960556):0.196732):0.13803):0.092567):0.118954);
 648: 1 -43518.79381 -40917.86188 (0:0.295219,1:0.176158,(2:0.320645,(3:0.491733,((4:0.281107,5:0.711930):0.421046,((6:0.579188,7:0.592361):0.433902,((((8:0.081604,9:0.040716):0.294692,10:0.317562):0.406873,11:0.937929):0.221652,((12:0.049734,13:0.037912):0.55707,(((((14:2.621288,22:0.686712):0.44085,21:0.702305):0.333204,(23:0.851540,35:3.587009):0.355765):0.831808,(((((16:0.048467,17:0.036300):0.177698,18:0.215223):0.264264,19:0.368387):0.405418,20:0.829323):0.488706,(((((24:0.092764,25:0.217304):0.248035,26:0.789289):0.154571,27:0.247138):0.272756,(28:1.231452,29:0.820939):0.343309):0.250917,(((30:0.496060,31:0.363497):0.180353,(33:0.345867,34:0.355771):0.196863):0.267488,32:0.846950):0.2246):0.667303):0.190556):0.466924,(15:0.587287,(((((((36:0.217333,37:0.207151):0.0590205,38:0.105953):1.06253,39:1.161803):0.241374,((41:0.639536,42:0.293662):0.11781,43:0.053413):1.28135):0.513901,40:1.516629):0.664707,(((49:0.056655,50:0.051790):0.103557,51:0.163766):1.11817,52:1.449864):0.594413):0.232913,((44:0.955074,(47:1.392068,48:1.228737):1.46972):0.136804,(45:0.787337,46:2.591351):0.430642):1.13122):1.0338):0.357877):0.405471):0.452918):0.263741):0.110641):0.126353):0.105835):0.133376);
 649: 1 -42733.38808 -40921.67894 (0:0.384322,1:0.202998,(2:0.244323,(3:0.459574,((4:0.272539,5:0.555266):0.383454,((6:0.606868,7:0.517956):0.113292,((((8:0.133505,9:0.052157):0.296649,10:0.401927):0.395171,11:0.767086):0.524633,((12:0.039113,13:0.038918):0.770256,(((14:2.790922,(((((((36:0.222953,37:0.342374):0.054109,38:0.117110):0.980801,39:1.033437):0.352085,40:1.708859):0.336201,((41:0.590730,42:0.229477):0.047133,43:0.161735):1.30865):0.557702,(((49:0.081134,50:0.068315):0.214146,51:0.067195):1.21873,52:1.788480):0.337435):0.345414,((44:1.040354,(45:1.129713,46:2.191269):0.334222):0.482855,(47:1.660293,48:1.527243):0.830084):0.776697):1.29642):0.327187,(((((((16:0.058478,17:0.069889):0.167715,18:0.158976):0.1449,19:0.503330):0.367061,20:0.865501):0.461273,((21:0.714356,22:1.253652):0.404789,23:1.292167):1.0572):0.145079,(((((24:0.081198,25:0.188701):0.303757,26:0.663817):0.157432,27:0.164361):0.240219,(28:1.219815,29:0.656106):0.514774):0.200208,(((30:0.537985,31:0.331902):0.285443,(33:0.317241,34:0.322740):0.154872):0.162598,32:0.873872):0.148962):0.513786):0.47165,35:2.714021):0.0730787):0.208074,15:1.241369):0.178823):0.354592):0.134208):0.18466):0.09575):0.15966):0.121162);
 650: 5 -41328.23422 -40914.49264 (0:0.352722,1:0.207131,(2:0.232657,(3:0.455027,(((4:0.315236,5:0.523189):0.392064,(6:0.689804,7:0.494061):0.231274):0.104556,((((8:0.062493,9:0.075772):0.312645,10:0.341488):0.452963,11:0.890653):0.241362,((12:0.059359,13:0.045970):0.681549,((14:2.829599,15:0.295696):0.473603,((((((16:0.004647,17:0.048580):0.226075,18:0.184676):0.298558,19:0.361213):0.290636,20:0.930589):0.532763,(((21:1.036023,22:1.464070):0.573989,23:1.205607):0.692759,(((((24:0.037683,25:0.202198):0.311072,26:0.488809):0.081635,27:0.248987):0.18266,(28:1.109200,29:1.013410):0.399234):0.274658,(((30:0.476119,31:0.393112):0.259743,(33:0.251150,34:0.444847):0.103157):0.220493,32:0.610958):0.287895):0.403243):0.196939):0.521894,(35:3.308197,(((((((36:0.241493,37:0.241625):0.0515482,38:0.131713):0.803532,39:1.327004):0.368267,((41:0.620982,42:0.217794):0.12862,43:0.102966):1.31904):0.423255,40:1.718213):0.480062,(((49:0.057116,50:0.074305):0.156969,51:0.102851):1.15591,52:1.476998):0.496197):0.298736,((44:1.395428,(45:1.009026,46:2.562183):0.239261):0.528152,(47:1.305599,48:1.408935):0.876498):0.874629):0.909942):0.750506):0.22335):0.546706):0.389397):0.207941):0.16268):0.101425):0.194043);
 651: 1 -40484.65119 -40920.68177 (0:0.344768,1:0.248401,(2:0.239392,(3:0.408020,((4:0.476185,5:0.447074):0.307275,((6:0.849148,7:0.565308):0.106737,((((8:0.085487,9:0.067526):0.300942,10:0.414105):0.426355,11:0.708455):0.517472,((12:0.030894,13:0.017709):0.866864,((14:3.185583,15:0.644378):0.257156,((((((((16:0.035078,17:0.063954):0.252888,18:0.215776):0.212397,19:0.474546):0.398023,((((((24:0.072408,25:0.266048):0.261381,26:0.721725):0.118101,27:0.248383):0.419228,29:1.007133):0.123094,28:1.289199):0.0447698,((((30:0.350945,31:0.325195):0.278621,32:0.821497):0.313128,33:0.166755):0.217181,34:0.211947):0.351581):0.766271):0.259295,20:0.907036):0.342341,((21:0.643468,22:1.414130):0.597664,23:0.962903):0.790767):0.19074,35:2.739442):0.264436,((((((36:0.237745,38:0.153352):0.114411,37:0.173319):0.601389,(39:1.345881,((41:0.522905,42:0.215869):0.0994017,43:0.096649):1.26866):0.267147):0.586713,40:1.594509):0.308089,((44:1.165913,(45:1.079660,46:1.905376):0.446086):0.400881,(47:1.597081,48:1.590055):1.09694):1.08951):0.143557,(((49:0.069558,50:0.041345):0.134513,51:0.136526):1.27039,52:1.681683):0.423624):1.18028):0.193219):0.35641):0.263483):0.117382):0.140329):0.104899):0.169025):0.136439);
 652: 1 -41320.0067 -40948.67902 (0:0.380560,1:0.207308,((2:0.172324,3:0.511544):0.0914397,((4:0.272064,5:0.632675):0.304986,((6:0.715509,7:0.559200):0.204409,((((8:0.082517,10:0.593956):0.0464475,9:0.049570):0.752174,11:0.780071):0.422956,((12:0.031323,13:0.030164):0.647913,((((14:2.471532,(((21:0.653869,22:1.047543):0.476963,23:0.900676):0.327426,(35:3.884744,((((((36:0.195153,38:0.198797):0.125338,37:0.164476):0.805065,(39:1.113004,((41:0.436975,42:0.196856):0.0987794,43:0.041010):1.41666):0.123366):0.489736,40:1.490968):0.453758,(((49:0.052080,50:0.099979):0.179304,51:0.087487):1.27376,52:1.301705):0.414927):0.4486,((44:0.975038,(45:1.258889,46:2.400370):0.497921):0.607337,(47:1.528618,48:1.668515):1.34741):0.873337):0.855555):0.22066):0.273112):0.263905,((((((24:0.138604,25:0.154901):0.323182,26:0.739145):0.148716,27:0.176626):0.400177,32:0.769331):0.125231,(28:1.252611,29:0.807058):0.236436):0.186056,((30:0.478563,31:0.295746):0.384239,(33:0.347148,34:0.303235):0.120145):0.0948953):0.72562):0.188397,((((16:0.036907,17:0.030463):0.235979,18:0.169627):0.141348,19:0.436214):0.548113,20:0.751320):0.233304):0.307936,15:1.023946):0.242541):0.239935):0.129509):0.178563):0.125207):0.100569);
 653: 1 -41538.74804 -40921.21457 (0:0.388247,1:0.212425,(2:0.211670,(3:0.521087,(((4:0.296432,5:0.479608):0.358339,(6:0.644299,7:0.554915):0.140777):0.148226,((((8:0.054471,9:0.104072):0.436278,10:0.334668):0.575389,11:0.877446):0.288571,((12:0.035123,13:0.041366):0.541712,((((14:2.861034,(((21:0.653063,22:1.080946):0.775763,23:1.087424):0.458699,((35:4.626706,52:1.437276):0.435714,(((((((36:0.207051,37:0.325402):0.121096,38:0.128082):0.947645,39:1.232895):0.498829,((41:0.596435,42:0.203345):0.0675887,43:0.103134):1.08712):0.651133,((44:1.199837,(45:0.956068,46:2.397798):0.504408):0.586739,(47:1.411459,48:1.599461):0.945839):0.919369):0.433224,40:1.609285):0.736751,((49:0.031027,50:0.090996):0.148263,51:0.128424):1.11956):0.163672):1.42882):0.258875):0.159761,(((((24:0.065588,25:0.259137):0.317708,27:0.240755):0.0619858,26:0.692542):0.391948,(28:1.440772,29:0.853187):0.147267):0.11124,((((30:0.463448,32:1.004936):0.128421,31:0.497994):0.208859,33:0.263219):0.234964,34:0.312423):0.362205):0.395005):0.425169,((((16:0.037520,17:0.032304):0.18772,18:0.179296):0.308293,19:0.392315):0.413901,20:0.685630):0.606294):0.331301,15:1.000131):0.400959):0.402333):0.448632):0.148952):0.105355):0.21791);
 654: 1 -42058.5024 -40938.81298 (0:0.323747,((1:0.297722,((4:0.275593,5:0.638502):0.406802,((6:0.585496,7:0.756137):0.216247,(((((8:0.099186,9:0.077449):0.313605,10:0.287914):0.419787,11:0.878759):0.326665,(12:0.030185,13:0.041919):0.707389):0.220444,((((((14:3.416897,(((30:0.628497,31:0.231756):0.375362,33:0.225286):0.197305,34:0.306034):0.022228):0.251039,(((((24:0.061948,25:0.150519):0.331504,26:0.640255):0.128726,27:0.205854):0.355256,32:0.952301):0.19236,(28:1.155441,29:0.708021):0.153062):0.0962753):0.462608,((21:0.761626,(22:1.173056,23:1.148883):0.276227):0.728085,(((((((36:0.219926,38:0.169772):0.0957963,37:0.186625):0.543987,39:1.114242):0.356922,((41:0.572710,42:0.253916):0.0795516,43:0.080272):1.19494):0.436447,(40:1.361176,((44:1.249977,(45:1.079006,46:2.915189):0.546818):0.578275,(47:1.761985,48:1.297035):0.825898):0.902132):0.274036):0.702469,((49:0.042606,50:0.053893):0.1191,51:0.108357):1.13626):0.352644,52:1.312602):1.20077):0.289445):0.0511677,35:4.077399):0.224803,((((16:0.035980,17:0.039186):0.244164,18:0.133032):0.149298,19:0.374252):0.459873,20:0.881673):0.352229):0.431381,15:1.067417):0.257147):0.259785):0.14521):0.104796):0.10652,3:0.530063):0.0712342,2:0.322271);
 655: 1 -39094.28346 -40917.86188 (0:0.296270,1:0.332190,((2:0.247297,3:0.480552):0.132927,((4:0.286604,5:0.680367):0.396249,((6:0.618666,(7:0.776042,(((8:0.072808,10:0.678695):0.0832492,9:0.019310):0.573016,11:0.915239):0.475706):0.0741):0.200171,((12:0.029853,13:0.046654):0.815772,(((((14:2.448804,(21:0.670812,22:1.180399):0.579502):0.105628,23:1.242070):0.67351,(((((16:0.036980,17:0.042489):0.167195,18:0.220851):0.0875427,19:0.426040):0.573692,(((((24:0.058600,25:0.228056):0.327124,26:0.670144):0.0629723,27:0.195608):0.441976,(28:1.300114,29:0.565063):0.358672):0.131169,((30:0.640034,31:0.242144):0.112066,(32:0.935576,(33:0.208431,34:0.438230):0.141339):0.137368):0.319038):0.651815):0.386668,20:0.901319):0.287856):0.283232,(15:0.776673,(((((((36:0.222070,38:0.220120):0.146161,37:0.171432):0.93191,39:1.339333):0.27075,((41:0.570246,42:0.215432):0.0568355,43:0.121328):1.18335):0.479194,40:1.582636):0.389752,(((49:0.052545,50:0.051777):0.148467,51:0.078432):1.21188,52:1.546718):0.45961):0.28277,((44:1.039979,(45:1.179170,46:2.052278):0.309639):0.347157,(47:1.653101,48:1.421969):0.507287):1.17609):1.30451):0.549491):0.00435474,35:4.234209):0.195396):0.388455):0.182192):0.108407):0.150583);
 656: 1 -40693.3108 -40918.8838 (0:0.391538,1:0.224064,((2:0.290630,3:0.617319):0.101075,((4:0.198894,5:0.623024):0.429342,((6:0.871648,7:0.694567):0.303431,(((((8:0.094972,9:0.086758):0.252569,10:0.369864):0.44797,11:0.824909):0.249924,(12:0.027611,13:0.026285):0.868182):0.338692,((((14:2.537753,((((21:0.866935,22:0.863587):0.809288,23:1.080752):0.393908,((((((36:0.224554,37:0.262134):0.0611339,38:0.105302):0.879501,39:1.254540):0.305092,((41:0.458984,43:0.170884):0.0812854,42:0.180047):1.15578):0.593251,40:1.080919):0.367806,(((44:1.086103,(45:1.043102,46:2.331729):0.296654):0.641162,(47:1.438108,48:1.388718):0.949525):0.854877,(((49:0.036715,50:0.079411):0.136903,51:0.215094):1.06738,52:1.660840):0.195464):0.515723):0.949176):0.113417,35:3.677066):0.0310293):0.519491,(((((24:0.052643,25:0.215072):0.293879,26:0.809844):0.148716,27:0.159641):0.444427,(28:1.359377,29:0.604626):0.349825):0.217781,(((30:0.386587,32:0.888921):0.162882,31:0.249655):0.285299,(33:0.242370,34:0.405647):0.178789):0.200749):0.451414):0.361937,((((16:0.063392,17:0.053351):0.215738,18:0.172052):0.187631,19:0.467405):0.335847,20:0.814022):0.317501):0.438789,15:1.159431):0.472553):0.157891):0.117385):0.195299):0.0802165);
 657: 1 -40642.79083 -40920.10611 (0:0.419684,1:0.288064,(2:0.272570,(3:0.635066,((4:0.319285,5:0.482427):0.37355,((6:0.724322,7:0.707859):0.263739,(((8:0.059890,9:0.069813):0.394387,10:0.364794):0.502704,(11:1.008775,((12:0.060620,13:0.051078):1.00932,((14:3.142399,((((((16:0.042299,17:0.042921):0.141931,18:0.194633):0.212526,19:0.383166):0.34422,20:0.811338):0.411504,(((((24:0.124099,25:0.244702):0.253495,26:0.620574):0.178386,27:0.126787):0.449279,(28:1.172298,29:0.676357):0.195526):0.29514,((((30:0.440269,31:0.414329):0.210022,32:0.842012):0.236424,33:0.245416):0.228658,34:0.309166):0.159474):0.662207):0.110981,(21:0.849961,(22:1.056524,23:1.360684):0.332363):0.826164):0.36618):0.126292,(15:0.600670,(35:3.594827,(((((((36:0.199252,37:0.295682):0.0535578,38:0.095765):0.739522,39:1.377305):0.358086,((41:0.600303,42:0.191113):0.090773,43:0.121919):1.55301):0.394258,40:1.262900):0.433696,(((49:0.038984,50:0.079091):0.197617,51:0.073674):1.31973,52:1.489733):0.495433):0.379352,((44:1.250919,(45:1.165215,46:2.329772):0.269714):0.503743,(47:1.329571,48:1.558540):1.0017):0.854016):0.637042):0.459484):0.252348):0.380546):0.345721):0.141252):0.162142):0.141393):0.113262):0.20948):0.171345);
 658: 1 -41199.37626 -40922.24557 (0:0.306266,1:0.153462,(2:0.214369,(3:0.483608,((4:0.279579,5:0.482722):0.467727,((6:0.668693,7:0.559601):0.204977,(((((8:0.084150,9:0.098806):0.382809,10:0.309566):0.628472,(12:0.021400,13:0.046946):0.627451):0.209418,11:1.023768):0.191475,((((14:2.626529,((((24:0.120175,25:0.234689):0.271031,(26:0.840476,27:0.233681):0.0635774):0.398142,(28:1.124712,29:0.762505):0.217656):0.14023,((((30:0.400608,31:0.349979):0.273672,32:0.882270):0.144392,33:0.342914):0.17231,34:0.222491):0.199482):0.523428):0.237657,((((16:0.017189,17:0.048806):0.2279,18:0.189598):0.264884,19:0.371077):0.334401,20:0.802419):0.364835):0.171345,(((21:0.563593,22:1.145609):0.454963,23:1.390363):0.377187,(35:2.846779,((((((36:0.247335,38:0.151425):0.0840125,37:0.200228):0.643803,(39:1.258118,((41:0.546081,42:0.241707):0.104759,43:0.100043):1.21923):0.216407):0.614169,(((49:0.047584,50:0.099793):0.211194,51:0.119095):1.33428,52:1.606216):0.659529):0.260116,40:1.374715):0.133833,((44:1.007950,(45:0.817922,46:2.789345):0.371698):0.580358,(47:1.440663,48:1.426770):0.968317):0.818388):0.964559):0.678422):0.431078):0.138039,15:0.960272):0.534879):0.228851):0.0963855):0.126329):0.0876384):0.216102);
 659: 1 -41402.61885 -40920.35883 (0:0.404870,1:0.232787,(2:0.277874,(3:0.404881,(((4:0.501547,5:0.600870):0.228258,(6:0.777036,7:0.608226):0.219728):0.0981683,((((8:0.077366,9:0.046164):0.350986,10:0.240300):0.444326,11:0.974562):0.348708,((12:0.012971,13:0.044504):0.745104,((((14:2.179379,(((21:0.782924,22:1.175524):0.526053,23:1.071807):0.151679,(35:2.924490,(((((36:0.215554,(37:0.267625,38:0.137358):0.0566445):0.686063,((41:0.521308,42:0.206221):0.0873408,43:0.105426):1.6004):0.144151,39:0.959005):0.645467,40:1.169256):0.500631,(((44:1.023645,(45:0.929128,46:2.602617):0.450259):0.680712,(47:1.273663,48:1.505359):0.941796):0.843964,(((49:0.035983,50:0.067090):0.207814,51:0.098450):0.987937,52:1.337033):0.370251):0.234308):0.362146):0.643725):0.419257):0.140624,(((((24:0.047615,25:0.221672):0.311092,26:0.640939):0.132153,27:0.162638):0.42501,(28:1.303579,29:0.685987):0.1711):0.344124,((((30:0.303762,31:0.372729):0.271022,32:0.731096):0.23538,33:0.212507):0.182464,34:0.288281):0.256112):0.466496):0.325233,((((16:0.032915,17:0.046186):0.286239,18:0.166837):0.194357,19:0.319687):0.478675,20:0.603955):0.341862):0.289585,15:0.996628):0.200718):0.346876):0.21342):0.122073):0.119013):0.0856399);
 660: 1 -40138.34142 -40930.7238 (0:0.398794,1:0.268618,(2:0.338093,(3:0.510065,(((4:0.249719,5:0.646716):0.354935,(((8:0.126216,9:0.045872):0.323762,10:0.433527):0.648637,(11:0.945374,((12:0.074507,13:0.027649):0.651566,((((14:2.988791,(((21:1.068225,22:0.987317):0.629498,23:1.052780):0.469814,(35:2.598582,(((((((36:0.232382,38:0.145932):0.118872,37:0.184410):1.01274,39:1.258351):0.328227,40:1.918929):0.30208,(41:0.480897,(42:0.250522,43:0.157006):0.108697):0.932768):1.04832,(((49:0.071069,50:0.075294):0.149547,51:0.166814):1.12998,52:1.408877):0.610765):0.622284,(((44:0.929385,46:2.543656):0.372605,45:1.040826):0.553711,(47:1.409518,48:1.615371):1.27342):0.616256):0.733637):1.26686):0.198579):0.414126,((((24:0.074896,25:0.252260):0.346642,(26:0.676220,27:0.238909):0.122492):0.318536,(28:1.409746,29:0.905380):0.230165):0.436747,(((30:0.496514,31:0.429266):0.257323,(32:1.245451,33:0.228185):0.114975):0.291564,34:0.308325):0.277859):0.28887):0.377938,((((16:0.032888,17:0.028254):0.168869,18:0.140087):0.200686,19:0.442095):0.519017,20:0.795948):0.435921):0.546796,15:1.001084):0.349877):0.262172):0.430196):0.324248):0.0789768,(6:0.761888,7:0.543686):0.247807):0.167123):0.125768):0.202485);
 661: 1 -40339.39626 -40918.35997 (0:0.464065,(1:0.266393,((3:0.409609,(6:0.767650,7:0.670492):0.341748):0.121913,((4:0.365929,5:0.655652):0.263141,(((((8:0.107895,9:0.057943):0.271416,10:0.280752):0.603517,11:1.027171):0.271855,(12:0.060464,13:0.019371):0.779386):0.385158,(((((14:2.417280,(((((24:0.028708,25:0.265677):0.345742,26:0.499852):0.0938063,27:0.224285):0.399973,(28:1.226297,29:0.675487):0.30641):0.147338,((30:0.571720,31:0.334624):0.286179,(32:0.882752,(33:0.321375,34:0.491435):0.0885862):0.070494):0.202293):0.431971):0.14099,((((16:0.039693,17:0.057584):0.192401,18:0.160447):0.118085,19:0.391987):0.334606,20:1.039374):0.391537):0.281233,((21:1.033838,22:1.179749):0.476212,23:1.306066):0.724725):0.263272,(35:3.028151,(((((((36:0.251263,37:0.261191):0.101544,38:0.097069):0.717823,39:1.410070):0.296386,((41:0.495492,42:0.221728):0.130014,43:0.111002):1.35493):0.81543,40:1.256670):0.683242,(((49:0.046232,50:0.055536):0.115842,51:0.149478):1.34262,52:1.752226):0.344035):0.416174,(((44:1.081256,45:1.469022):0.327203,46:2.215099):0.45939,(47:1.341937,48:1.581623):1.04585):0.594437):0.71255):0.861995):0.165399,15:1.000892):0.369405):0.23277):0.0655031):0.16747):0.11695,2:0.399283);
 662: 1 -40055.82069 -40922.48073 (0:0.315387,1:0.231941,(2:0.168543,(3:0.400456,(((4:0.343685,5:0.577412):0.335326,(6:0.785939,7:0.470265):0.307153):0.13793,((((8:0.066582,9:0.060137):0.287612,10:0.365585):0.483971,11:0.786022):0.375289,((12:0.028838,13:0.031501):0.674208,(((((14:1.925867,(21:1.069826,22:0.985464):0.592524):0.206376,23:1.349053):0.584274,(((((16:0.032546,17:0.054201):0.265416,18:0.165192):0.168962,19:0.524983):0.332887,20:1.012528):0.317737,((((((24:0.061130,25:0.245711):0.383622,26:0.584369):0.119366,27:0.251001):0.411697,29:0.960858):0.0434309,28:1.370079):0.0790081,((((30:0.490286,31:0.370251):0.233427,32:0.886820):0.311181,33:0.202230):0.192514,34:0.314366):0.293334):0.539408):0.387943):0.48051,35:3.593538):0.220972,(15:0.686242,(((((((36:0.237703,38:0.182343):0.152093,37:0.160151):0.650204,39:1.484933):0.23423,40:2.193929):0.32061,((41:0.603648,42:0.154243):0.136249,43:0.085535):1.29217):0.508653,((44:0.744548,(45:1.165155,46:2.459104):0.517481):0.54445,(47:1.506519,48:1.402587):0.996525):1.1009):0.24454,((49:0.025444,(50:0.070770,51:0.298935):0.0370042):1.13414,52:1.312097):0.514478):1.3973):0.34838):0.136873):0.295994):0.159929):0.119279):0.100679):0.0976198);
 663: 1 -41461.01167 -40914.7151 (0:0.349349,1:0.235953,(2:0.291192,(3:0.391455,((4:0.210987,5:0.642067):0.42213,((6:0.897652,7:0.508031):0.213402,((((8:0.066154,9:0.094283):0.278915,10:0.488386):0.406409,11:1.007948):0.33225,((12:0.070284,13:0.016919):0.680587,((14:3.268328,(((((((16:0.079734,17:0.051507):0.166293,18:0.166385):0.21588,19:0.483065):0.332641,20:0.973666):0.768283,(((((24:0.086836,25:0.160766):0.281004,26:0.577765):0.151022,27:0.179807):0.278825,(28:1.384681,29:0.957736):0.398105):0.106389,(((30:0.383158,31:0.276799):0.263875,(33:0.206741,34:0.443488):0.192575):0.204885,32:0.730851):0.335128):0.480833):0.279279,(21:0.745406,(22:1.007553,23:1.280305):0.125947):0.824042):0.317736,(35:3.370555,((((((36:0.231764,37:0.249453):0.0842996,38:0.092960):0.974223,(39:0.981197,((41:0.514742,42:0.232559):0.0724759,43:0.080612):1.50624):0.166866):0.519135,40:1.663994):0.674412,(((49:0.060576,50:0.061068):0.189413,51:0.072456):1.08984,52:1.514983):0.387096):0.389728,((44:1.059070,(45:1.166258,46:2.393111):0.405805):0.362363,(47:1.412697,48:1.569156):0.934441):0.601705):0.692462):0.580329):0.0806013):0.230832,15:0.863578):0.283956):0.349132):0.330104):0.141227):0.0696087):0.177212):0.1892);
 664: 1 -41275.98936 -40927.13016 (0:0.279462,(1:0.294046,2:0.248634):0.0731279,(3:0.542581,((4:0.278952,5:0.499521):0.371984,((6:0.529628,7:0.645305):0.238906,(((((8:0.069644,9:0.057688):0.221392,10:0.372482):0.401382,11:0.832596):0.269488,(12:0.004694,13:0.057868):0.66413):0.213691,(((((((14:3.017328,22:0.899013):0.229526,21:0.718949):0.36928,23:1.032397):0.784231,(35:4.226004,(((((((36:0.223936,37:0.261010):0.0848655,38:0.129451):0.812355,39:1.192658):0.317153,((41:0.638003,43:0.142091):0.0718468,42:0.187020):1.16444):0.903528,40:1.074464):0.447744,((44:0.991896,(45:1.016332,46:2.468055):0.354471):0.565571,(47:1.508018,48:1.453653):0.777272):0.909783):0.552653,(((49:0.057385,50:0.070908):0.159573,51:0.101653):1.1901,52:1.693542):0.212805):1.01978):0.524409):0.0249005,(((((24:0.099770,25:0.187027):0.27213,26:0.808136):0.104505,27:0.272105):0.282476,(28:1.366430,29:0.783770):0.429572):0.157669,(((30:0.520864,31:0.421422):0.31304,(33:0.291425,34:0.339207):0.0998738):0.223359,32:1.029239):0.243854):0.592612):0.254926,((((16:0.054760,17:0.044167):0.225886,18:0.146448):0.184638,19:0.321976):0.593508,20:0.502138):0.397718):0.512293,15:1.008237):0.335334):0.199375):0.106486):0.082271):0.170291);
 665: 1 -40668.42536 -40923.14741 (0:0.388253,1:0.195027,(2:0.217191,(3:0.464897,((4:0.330037,5:0.579486):0.334828,((6:0.801150,7:0.627701):0.191265,((((8:0.127747,9:0.030328):0.266763,10:0.516095):0.428282,11:0.872380):0.515258,((12:0.052908,13:0.047867):0.900878,((14:2.683559,((((((((16:0.032152,17:0.089705):0.170727,18:0.201867):0.192787,19:0.461442):0.349659,20:1.141313):0.476799,(((((24:0.080896,25:0.244994):0.245272,(26:0.708935,27:0.213251):0.0847355):0.293223,(28:1.376353,29:0.747714):0.323394):0.294276,32:0.849117):0.094003,((30:0.530137,31:0.361457):0.19859,(33:0.279645,34:0.431017):0.199556):0.14894):0.793072):0.15923,((21:0.960200,22:1.213291):0.559176,23:1.258516):0.697307):0.279165,35:3.067730):0.303155,((((((36:0.223952,37:0.256615):0.0771279,38:0.094033):0.758683,(39:1.338119,(41:0.385939,(42:0.227979,43:0.160295):0.192281):1.10238):0.270923):0.860377,40:1.434249):0.344532,(((49:0.069263,50:0.072055):0.163217,51:0.104512):1.28269,52:1.565608):0.544568):0.596348,((44:1.190501,(45:1.256433,46:2.144725):0.358891):0.35997,(47:1.661811,48:1.339569):0.555811):1.05579):1.15979):0.0461085):0.1331,15:0.747545):0.386417):0.409892):0.217294):0.122809):0.144549):0.176987):0.117641);
 666: 2 -40725.51383 -40923.89066 (0:0.424748,1:0.214133,(2:0.231639,(3:0.499528,(((4:0.324945,5:0.607871):0.292446,(((((8:0.047746,9:0.059739):0.359208,10:0.321283):0.549439,11:0.782512):0.17617,(12:0.024180,13:0.045080):1.00521):0.230703,(((14:2.081581,(((21:0.813502,22:1.029612):0.352287,23:1.222460):0.482013,(35:3.335081,(((((((36:0.210037,37:0.280880):0.101846,38:0.058165):0.840967,39:1.365360):0.294711,((41:0.605808,42:0.207587):0.108772,43:0.089850):1.68474):0.569683,40:1.312017):0.387284,(((49:0.048043,50:0.084523):0.11046,51:0.125395):0.883587,52:1.474299):0.614278):0.209865,(((44:1.219703,46:2.294435):0.434127,45:1.122443):0.667089,(47:1.562784,48:1.304620):0.954735):0.891228):1.27127):0.565795):0.326726):0.35383,(((((16:0.035475,17:0.037389):0.275242,18:0.161930):0.208011,19:0.428209):0.292676,(((((24:0.057489,25:0.172516):0.305865,26:0.670544):0.0522625,27:0.234848):0.298659,(28:1.260850,29:0.834571):0.239518):0.155289,((((30:0.579528,31:0.356122):0.215532,32:0.864115):0.214611,33:0.170451):0.177821,34:0.314150):0.375226):0.585256):0.283943,20:0.830832):0.268044):0.31102,15:1.050008):0.407074):0.168583):0.095939,(6:0.834950,7:0.630543):0.289342):0.135532):0.110503):0.140805);
 667: 1 -38542.38816 -40923.84639 (0:0.404016,1:0.183287,(2:0.189497,(3:0.578081,(((4:0.328367,5:0.596699):0.391694,(6:0.637583,7:0.612412):0.189913):0.161063,(((((8:0.129136,9:0.046221):0.33014,10:0.355731):0.760752,11:0.939081):0.33241,(12:0.031421,13:0.037413):0.784283):0.309823,((((((14:2.658473,21:0.632324):0.338625,22:1.408548):0.583667,23:0.966265):0.52366,(((((16:0.039790,17:0.045896):0.199317,18:0.182010):0.0940985,19:0.428116):0.495669,20:0.734045):0.385982,((((24:0.125363,25:0.215703):0.238952,(26:0.762214,27:0.211425):0.160333):0.320998,(28:1.247768,29:0.944240):0.278024):0.0510247,(((30:0.499462,31:0.317705):0.183927,32:0.894622):0.113003,(33:0.301679,34:0.349769):0.136516):0.29192):0.688493):0.208437):0.281949,(35:2.935790,((((((36:0.182569,37:0.278372):0.0820369,38:0.075575):0.771665,(39:1.255251,((41:0.463188,42:0.201480):0.071907,43:0.095265):1.41114):0.215727):0.652511,40:1.398114):0.481199,(((49:0.056946,50:0.072446):0.139341,51:0.174202):1.12964,52:1.372987):0.315024):0.192208,(((44:1.117084,46:2.239154):0.388654,45:1.129249):0.696419,(47:1.400155,48:1.532954):1.05394):0.552219):0.789897):0.850286):0.293746,15:0.918300):0.46242):0.268654):0.102139):0.14468):0.140647);
 668: 2 -40128.75514 -40926.14448 (0:0.237634,(1:0.184667,(4:0.329952,5:0.490843):0.485973):0.0432868,(2:0.230961,(3:0.385176,((6:0.519750,7:0.559045):0.22231,(((((8:0.085328,10:0.564000):0.0776237,9:0.022621):0.481824,11:0.905794):0.276766,(12:0.026041,13:0.034466):1.02722):0.274877,(((14:2.983370,(((((((36:0.214546,37:0.221558):0.0848375,38:0.113847):0.720565,39:1.471273):0.268133,((41:0.607055,42:0.217639):0.0827372,43:0.093621):1.13667):0.468538,40:1.423607):0.526887,((44:1.151525,(45:0.894247,46:2.268083):0.482235):0.325798,(47:1.660170,48:1.524300):0.819489):0.546528):0.264796,(((49:0.053802,50:0.072683):0.153123,51:0.100149):1.03703,52:1.714645):0.154015):1.80839):0.200665,(((((((16:0.030725,17:0.047089):0.196729,18:0.185475):0.146419,19:0.450105):0.367653,20:0.863418):0.356857,((((24:0.132945,25:0.148545):0.329494,(26:0.748812,27:0.112153):0.134038):0.259801,(28:1.070184,29:0.804230):0.386635):0.112321,(((30:0.390232,31:0.316310):0.312221,(33:0.289650,34:0.281050):0.12903):0.191497,32:0.677273):0.132916):0.477037):0.113834,((21:0.997173,22:0.941282):0.353418,23:1.026628):0.815457):0.200047,35:3.714457):0.209915):0.111273,15:0.831944):0.322895):0.0642987):0.188377):0.0464502):0.117272);
 669: 1 -38394.34677 -40918.46184 (0:0.317591,1:0.258773,(2:0.303542,(3:0.553101,((4:0.395581,5:0.588039):0.426563,((6:0.646025,7:0.633630):0.183921,(((((8:0.100330,9:0.073386):0.265456,10:0.384256):0.486405,11:0.936088):0.257125,(12:0.022094,13:0.028152):0.801256):0.327206,(((((14:2.692222,20:0.675119):0.16905,(((16:0.034564,17:0.038427):0.243127,18:0.232365):0.0860835,19:0.460430):0.351656):0.383163,(((21:1.119184,22:0.875814):0.792891,23:1.459983):0.58786,(((((24:0.097908,25:0.221220):0.259048,26:0.602517):0.158414,27:0.112328):0.429396,(28:1.412890,29:0.821675):0.275153):0.105334,(((30:0.491376,31:0.285734):0.321159,(33:0.221511,34:0.371323):0.143845):0.152703,32:0.910570):0.232254):0.699009):0.156516):0.364685,(35:3.464098,(((((((36:0.290151,37:0.298119):0.056539,38:0.105313):0.960459,39:1.442619):0.281665,((41:0.614321,42:0.183162):0.0809374,43:0.085460):1.31376):0.523625,40:1.385160):0.493324,(((49:0.060365,50:0.061271):0.238002,51:0.093024):1.25806,52:1.441604):0.581325):0.51949,(((44:1.243513,45:1.238860):0.409431,46:2.045877):0.638639,(47:1.631814,48:1.418797):0.664518):0.533141):1.17568):0.466035):0.227811,15:0.797174):0.249533):0.236995):0.108326):0.168825):0.105772):0.141049);
 670: 1 -39858.5156 -40916.75529 (0:0.274094,(1:0.277528,((4:0.294582,5:0.407342):0.207793,((6:0.596239,7:0.533077):0.204703,((((8:0.075475,9:0.054212):0.31739,10:0.398804):0.410057,11:0.836722):0.527237,((12:0.028624,13:0.020336):0.796906,(((((((((14:2.966170,21:0.719759):0.257628,22:1.029712):0.394644,23:0.881067):0.715022,((((((((36:0.258023,37:0.283631):0.0359457,38:0.133581):0.905506,39:0.992395):0.419291,((41:0.578675,42:0.199214):0.11068,43:0.060534):1.06881):0.988646,40:1.385329):0.50952,((44:0.865175,(45:1.213072,46:2.420633):0.208737):0.679826,(47:1.487316,48:1.175073):1.24587):1.05635):0.660351,((49:0.049864,50:0.091653):0.156165,51:0.095432):1.01996):0.222461,52:1.728868):1.18936):0.123965,35:3.488536):0.534662,(((((24:0.081693,25:0.295172):0.329072,27:0.263939):0.07879,26:0.675414):0.164335,(28:1.520864,29:0.873365):0.378323):0.294238,((30:0.536334,31:0.394150):0.175355,(32:1.108392,(33:0.311657,34:0.397017):0.0931269):0.120803):0.259844):0.64996):0.399623,20:0.929832):0.0984323,(((16:0.043263,17:0.061890):0.244529,18:0.230924):0.171776,19:0.498805):0.475024):0.499392,15:0.895485):0.104286):0.480555):0.122028):0.115171):0.173793):0.0331432,(2:0.219783,3:0.467392):0.153076);
 671: 2 -40743.1446 -40917.84171 (0:0.323395,1:0.234191,(2:0.268478,(3:0.529958,((4:0.321638,5:0.466865):0.31742,((6:0.737906,(((((8:0.086042,9:0.055140):0.258931,10:0.300061):0.426346,11:0.917451):0.267616,(12:0.024877,13:0.018388):0.923865):0.199463,(((((14:2.638580,23:0.863678):0.267652,(21:1.023960,22:1.255408):0.473673):0.900757,20:0.617514):0.282632,(((16:0.018954,17:0.072500):0.169452,(18:0.144191,19:0.419434):0.111834):0.363096,(((((24:0.051275,25:0.265567):0.311748,27:0.269213):0.0592292,26:0.727844):0.399111,(28:0.864022,29:0.913757):0.477107):0.055619,(((30:0.481198,31:0.283854):0.2467,(33:0.161323,34:0.481970):0.215009):0.136301,32:0.940257):0.157332):0.923732):0.222223):0.413651,(15:0.964623,(35:4.035388,((((((((36:0.233447,37:0.285348):0.107269,38:0.065902):0.969832,(41:0.338586,(42:0.234227,43:0.180667):0.151411):1.35668):0.24476,39:1.081019):0.660566,40:1.895836):0.644683,((44:0.937358,(45:1.227161,46:1.996205):0.360812):0.713539,(47:1.583916,48:1.351758):0.877024):0.959026):0.426444,((49:0.049051,50:0.069726):0.125789,51:0.137498):1.32033):0.49854,52:0.885378):0.458157):0.922176):0.459344):0.374826):0.130226):0.0851944,7:0.725191):0.171662):0.165986):0.0751444):0.129375);
 672: 1 -39395.95112 -40952.99392 (0:0.391238,(1:0.276039,((4:0.462774,5:0.489983):0.278059,((6:0.792787,7:0.611965):0.229512,((((8:0.064019,9:0.036258):0.40014,10:0.248580):0.399787,11:1.165401):0.235578,((12:0.042379,13:0.030406):0.778205,(((((14:2.739477,35:3.109376):0.103117,(((21:0.627749,22:1.207112):0.584213,23:0.683152):0.67845,((((((((36:0.232659,37:0.295721):0.08855,38:0.093506):0.990046,39:1.053631):0.392353,((41:0.532768,42:0.254320):0.139107,43:0.050790):1.49995):0.406482,((44:1.123523,(45:1.152891,46:2.220247):0.266583):0.632975,(47:1.071963,48:1.523614):0.816944):1.03638):0.233224,40:1.628979):0.432363,(49:0.019009,(50:0.062470,51:0.250783):0.0324039):1.06192):0.00266996,52:1.327843):1.12693):0.0672065):0.324511,((((24:0.053469,25:0.192713):0.339478,27:0.165326):0.099589,((28:1.283484,29:0.674186):0.306614,(((30:0.551363,31:0.203839):0.298452,(33:0.254766,34:0.414238):0.180554):0.143896,32:0.792361):0.311026):0.199418):0.196476,26:0.564614):0.595565):0.410005,((((16:0.034684,17:0.055841):0.214745,18:0.217737):0.151701,19:0.445361):0.582703,20:0.909322):0.129708):0.282333,15:0.981785):0.248521):0.238068):0.228281):0.1638):0.210209):0.0695837,(2:0.172959,3:0.604710):0.189906);
 673: 2 -38965.97791 -40923.30796 (0:0.449144,1:0.260967,(((2:0.338291,(6:0.701180,7:0.420512):0.449201):0.0351898,3:0.604497):0.0718181,((4:0.161008,5:0.667937):0.381158,(((((8:0.077838,9:0.048965):0.400743,10:0.448837):0.377754,11:0.862020):0.379916,(12:0.019863,13:0.054591):0.799656):0.169559,(((((14:2.756564,(((21:0.808239,22:1.108771):0.55761,((((((((36:0.268634,37:0.242603):0.0940038,38:0.087042):1.03909,39:1.174030):0.301806,((41:0.529825,42:0.248602):0.0861729,43:0.101626):1.19135):0.944582,40:1.334901):0.419029,52:1.920342):0.022763,((49:0.047900,50:0.074830):0.180169,51:0.077890):1.32575):0.478483,((44:1.065591,(45:0.940908,46:2.233391):0.378751):0.765095,(47:1.550232,48:1.330248):0.640131):0.743145):1.26554):0.175871,23:0.957664):0.394044):0.257542,35:3.437459):0.545792,(((((24:0.089274,25:0.249137):0.330209,(26:0.889955,27:0.084438):0.0870885):0.206071,(28:1.430579,29:0.596722):0.451823):0.249105,32:0.851959):0.0691794,((30:0.547423,31:0.326193):0.421635,(33:0.476241,34:0.288552):0.16018):0.170964):0.341609):0.330134,((((16:0.031080,17:0.080377):0.208171,18:0.214852):0.303255,19:0.323453):0.435017,20:0.841958):0.362011):0.472035,15:1.336400):0.450153):0.344971):2.92344e-06):0.0889752);
 674: 1 -40304.50671 -40917.37342 (0:0.335330,1:0.213774,(2:0.259457,((3:0.482385,(4:0.370335,5:0.665267):0.338462):0.102416,((6:0.642317,7:0.604595):0.154334,((((8:0.081402,9:0.085491):0.33325,10:0.353627):0.426628,11:0.997150):0.426321,((12:0.033441,13:0.024275):0.882671,((14:3.064601,15:1.086688):2.98993e-06,(((((16:0.052059,17:0.045697):0.160502,18:0.261380):0.110797,19:0.548930):0.615139,20:0.798882):0.278655,((((21:0.795944,22:1.346581):0.862547,(35:3.249622,(((((((36:0.208564,37:0.298677):0.0370637,38:0.112188):0.809609,(39:1.136540,((41:0.542919,42:0.158825):0.0822497,43:0.059618):1.39407):0.189657):0.5762,40:1.275924):0.609141,((44:0.963631,(45:1.381884,46:2.285039):0.361006):0.872294,(47:1.351185,48:1.599704):1.20301):0.8581):0.41127,52:1.734142):0.38327,((49:0.057132,50:0.072960):0.131331,51:0.118921):0.911029):1.04027):0.673104):0.270916,23:1.184633):0.345093,((((24:0.137088,25:0.243572):0.247813,26:0.618160):0.0790028,27:0.219996):0.289537,((28:1.315375,29:0.764843):0.342733,(((30:0.600878,31:0.336316):0.331348,(33:0.328653,34:0.366179):0.177174):0.192793,32:0.823730):0.258906):0.0390787):0.697183):0.472523):0.404051):0.210006):0.36043):0.229337):0.269404):0.114943):0.125449);
 675: 4 -41209.6606 -40920.35131 (0:0.409626,(1:0.265563,(((4:0.412802,5:0.497489):0.491206,(6:0.678965,7:0.835926):0.218258):0.165566,((((8:0.043777,9:0.031149):0.277217,10:0.309748):0.496084,11:1.130766):0.425809,((12:0.050317,13:0.017942):0.65217,(((((((14:2.923800,21:0.571435):0.233427,22:1.129806):0.38933,23:1.188398):0.466683,(35:4.186771,((((((((36:0.272779,37:0.281380):0.0778523,38:0.080422):0.745175,39:1.168565):0.360495,((41:0.570208,42:0.261644):0.0781585,43:0.055624):1.21437):0.476978,40:1.355859):0.574563,((44:1.071786,(45:1.096518,46:2.743011):0.216905):0.651114,(47:1.527141,48:1.449033):1.04769):0.871887):0.435545,((49:0.071798,50:0.090263):0.172565,51:0.142374):1.11701):0.162783,52:1.649869):0.536851):1.13502):0.18089,(((((24:0.121237,25:0.140949):0.358046,27:0.211356):0.130039,26:0.705414):0.332641,(28:1.372028,29:0.602209):0.417143):0.0930927,(((30:0.536196,31:0.273250):0.251734,(33:0.306841,34:0.426624):0.0692688):0.215695,32:0.804952):0.322537):0.599719):0.309852,((((16:0.055009,17:0.021333):0.271024,18:0.273148):0.310482,19:0.320684):0.519009,20:0.490126):0.377607):0.32973,15:0.843125):0.335373):0.232405):0.283748):0.16219):0.0818128,(2:0.396192,3:0.640082):0.166262);
 676: 1 -40320.09423 -40929.10072 (0:0.314123,1:0.222499,(2:0.213419,(3:0.583985,(((4:0.258884,5:0.552668):0.455244,(((((8:0.141162,9:0.035750):0.308013,10:0.394993):0.63941,11:0.917815):0.185794,(12:0.045931,13:0.026966):0.943897):0.27942,(((((14:1.825629,((((((36:0.264999,38:0.137205):0.0571356,37:0.238213):0.813807,39:1.223852):0.130926,40:1.880391):0.34497,((41:0.549563,42:0.163388):0.0869682,43:0.095271):0.93954):0.427861,(((44:1.154291,(45:0.930433,46:2.153315):0.446282):0.636626,(47:1.365990,48:1.335753):0.895536):0.943789,(((49:0.042497,50:0.104352):0.166198,51:0.120382):1.295,52:1.215911):0.310213):0.299618):1.42503):0.459587,(((((((24:0.157918,25:0.193092):0.255693,26:0.732106):0.126677,27:0.267398):0.342095,32:1.119536):0.198608,(28:1.193149,29:0.817681):0.443897):0.136076,((30:0.516887,31:0.366121):0.274494,(33:0.283371,34:0.304565):0.192557):0.231354):0.210977,35:3.387885):0.548117):0.0568337,((21:0.738796,22:1.274270):0.732879,23:1.150679):0.510953):0.232884,((((16:0.056087,17:0.039164):0.226351,18:0.119714):0.207011,19:0.448366):0.562272,20:0.591124):0.462861):0.179064,15:0.964989):0.436295):0.091604):0.0555851,(6:0.645891,7:0.621480):0.245886):0.100937):0.0850842):0.202565);
 677: 1 -41436.88391 -40926.37794 (0:0.338369,1:0.263468,(2:0.356352,(3:0.498804,((4:0.230579,5:0.542511):0.376641,((6:0.541989,7:0.652816):0.144975,(((((8:0.074885,9:0.058142):0.326465,10:0.374341):0.418387,11:0.795638):0.26763,(12:0.042966,13:0.030895):0.806122):0.216938,((14:2.264535,15:0.825192):0.222331,((((((((16:0.071947,17:0.053988):0.304085,18:0.145640):0.231106,19:0.373164):0.241288,((((((24:0.071499,25:0.234613):0.337419,26:0.598573):0.126022,27:0.208351):0.231766,(28:1.292703,29:0.808063):0.507541):0.249362,32:0.841890):0.0967666,((30:0.534632,31:0.279536):0.323451,(33:0.183433,34:0.503517):0.115344):0.217418):0.756049):0.442198,20:0.791009):0.59725,((21:0.898522,22:1.135902):0.564507,23:1.201220):0.494623):0.220183,35:3.414871):0.168727,(((((((36:0.261279,38:0.147182):0.0702235,37:0.216553):0.899075,39:1.627504):0.249287,40:1.992106):0.304212,((41:0.634671,42:0.283929):0.0978991,43:0.093445):1.12188):0.479073,((49:0.046171,(50:0.044724,51:0.241604):0.0346038):1.38726,52:1.245665):0.396444):0.254259,((44:1.047707,(45:0.969211,46:2.062895):0.38035):0.463046,(47:1.683832,48:1.239224):1.12218):0.843909):1.1404):0.186901):0.501114):0.326998):0.117494):0.0728536):0.0756939):0.0915735);
 678: 1 -41504.61477 -40923.50223 (0:0.440304,(1:0.260997,(((4:0.339867,5:0.516680):0.367022,(6:0.655509,7:0.436443):0.196792):0.134137,((((8:0.090812,9:0.058711):0.24379,10:0.375106):0.480267,11:0.859245):0.254515,((12:0.047797,13:0.032209):0.548558,(((((14:2.294449,((21:1.196610,22:0.823724):0.3685,23:1.504022):0.698339):0.238729,(((((((24:0.030720,25:0.166885):0.349563,27:0.181572):0.158881,26:0.628693):0.264407,(28:1.521711,29:0.773274):0.163106):0.314644,32:0.779321):0.347395,((30:0.556975,31:0.255131):0.391715,33:0.222974):0.192035):0.0659664,34:0.246910):0.596216):0.443301,((((16:0.051249,17:0.062252):0.250226,18:0.128035):0.255018,19:0.308076):0.507721,20:0.515179):0.527769):0.51038,(35:2.583229,(((((36:0.288905,37:0.240863):0.103207,38:0.060148):0.847266,(39:1.479188,(41:0.360010,(42:0.217194,43:0.156744):0.192027):1.19121):0.224332):0.803429,40:0.951725):0.394684,(((44:0.967575,(45:1.105855,46:2.396899):0.334319):0.545534,(47:1.532275,48:1.807290):0.952071):0.578549,(((49:0.050678,50:0.090104):0.150496,51:0.111995):1.25861,52:1.752416):0.329591):0.271636):1.05818):0.619151):0.205731,15:0.917197):0.276167):0.365736):0.367679):0.212236):0.084143,(2:0.348548,3:0.540355):0.151985);
 679: 1 -40437.25411 -40930.01532 (0:0.377246,1:0.242267,((2:0.317529,3:0.507374):0.167312,((4:0.383462,5:0.424834):0.413171,((6:0.667057,7:0.583639):0.261865,(((((8:0.090924,9:0.081430):0.406531,10:0.447486):0.407826,11:0.896012):0.304086,(12:0.020980,13:0.037766):0.777177):0.275209,(((((14:1.990201,(((((36:0.227981,38:0.148447):0.0682971,37:0.168193):0.789552,(39:1.076637,(41:0.367649,(42:0.177628,43:0.150600):0.159635):1.30474):0.174388):0.6815,40:1.293341):0.35486,(((44:1.112950,(45:0.778433,46:2.281632):0.326354):0.466761,(47:1.585248,48:1.594121):0.669733):1.40257,(((49:0.050540,50:0.078606):0.120182,51:0.175259):1.13474,52:1.603136):0.654419):0.175758):0.791526):0.470096,((21:1.090000,22:0.879636):0.61813,23:1.133343):0.27614):0.589601,((((((24:0.084300,25:0.184382):0.276918,26:0.835450):0.0565971,27:0.149094):0.301427,32:0.918419):0.168587,(28:1.427316,29:0.562087):0.268159):0.183517,(((30:0.521947,31:0.313023):0.285811,33:0.311884):0.187897,34:0.303252):0.216748):0.501637):0.323838,((((16:0.023504,17:0.046793):0.237844,18:0.188164):0.136845,19:0.482147):0.510793,20:0.851382):0.146425):0.455937,(15:1.137997,35:4.370612):0.018058):0.434158):0.228414):0.0874364):0.167081):0.0644095);
 680: 2 -39645.44252 -40916.9583 (0:0.306698,1:0.296211,((2:0.226295,3:0.571816):0.101288,((4:0.370528,5:0.484737):0.381134,((6:0.625202,7:0.486487):0.162959,(((((8:0.117917,9:0.048089):0.265338,11:1.184740):0.196845,10:0.279398):0.516138,(12:0.049460,13:0.034747):0.840695):0.3189,((((14:2.616738,((((21:1.044320,22:1.511222):0.613358,23:0.848758):0.518799,((((((((36:0.281855,37:0.216259):0.063159,38:0.099246):0.935409,39:1.221286):0.348317,((41:0.534648,42:0.179736):0.102145,43:0.065012):1.04646):0.761749,40:1.549799):0.292232,((44:1.205597,(45:1.174352,46:2.295879):0.269497):0.429701,(47:1.132797,48:1.455267):0.839205):0.73449):0.69749,((49:0.040869,50:0.085892):0.158615,51:0.093780):0.917027):0.224487,52:1.422666):1.079):0.433801,35:3.085873):2.40753e-06):0.307668,(((((24:0.080715,25:0.148554):0.232302,26:0.646287):0.0680481,27:0.177212):0.284996,(28:1.397858,29:0.772579):0.241214):0.11443,(((30:0.410014,31:0.382791):0.233854,(33:0.219376,34:0.534450):0.136671):0.183943,32:0.665870):0.30393):0.377821):0.3612,((((16:0.018071,17:0.045259):0.139972,18:0.183856):0.144103,19:0.453855):0.423865,20:0.698432):0.435063):0.431063,15:1.080344):0.407663):0.198671):0.0778817):0.179477):0.0578661);
 681: 1 -42523.38363 -40922.80095 (0:0.337231,1:0.221233,(((2:0.219281,((6:0.630595,7:0.606777):0.118511,(((((8:0.104551,9:0.073117):0.267453,10:0.347550):0.457163,11:0.699024):0.225542,(12:0.034126,13:0.020680):1.00829):0.191073,(((((14:2.683989,23:0.927121):0.30047,((21:0.842348,22:1.224714):0.717321,((((((((36:0.301601,37:0.291119):0.0969409,38:0.086642):0.983061,39:1.134139):0.474168,(41:0.423130,(42:0.242998,43:0.136565):0.220055):0.927196):0.767108,40:1.044382):0.38204,((44:1.009298,(45:1.084867,46:2.378503):0.28073):0.537055,(47:1.356018,48:1.703711):0.911901):1.1553):0.534768,52:1.546075):0.309161,((49:0.054817,50:0.065015):0.147419,51:0.147131):1.1885):1.44343):0.18168):0.537415,(((((24:0.122399,25:0.203431):0.224326,(26:0.714640,27:0.252319):0.0927305):0.413503,(((30:0.669279,31:0.230239):0.376667,(33:0.276812,34:0.411722):0.171245):0.202474,32:0.794375):0.34848):0.23541,(28:1.214850,29:0.778505):0.241219):0.223697,35:3.496021):0.248223):0.307195,((((16:0.031463,17:0.062638):0.196095,18:0.284744):0.16513,19:0.548987):0.469503,20:0.867303):0.284151):0.659748,15:1.155092):0.301615):0.317351):0.0863906):0.0678856,3:0.563926):0.0901967,(4:0.211522,5:0.572735):0.501891):0.107775);
 682: 2 -40391.80522 -40916.06223 (0:0.298336,1:0.338244,((2:0.361364,3:0.528958):0.0604736,((4:0.326789,5:0.594730):0.339019,((6:0.596121,7:0.783309):0.115016,((((8:0.074770,9:0.083707):0.320233,10:0.356391):0.334082,11:0.890527):0.237382,((12:0.029279,13:0.055167):0.67601,((14:2.250360,15:1.048653):0.0305288,(((((((16:0.073078,17:0.052529):0.168838,18:0.239975):0.245614,19:0.359510):0.469984,20:0.800364):0.36598,((21:0.783997,22:1.302129):0.299965,23:1.344068):1.10996):0.12783,(((((24:0.037218,25:0.215071):0.40551,26:0.576996):0.075728,27:0.200205):0.457685,(28:1.458038,29:0.692224):0.330545):0.287758,(((30:0.535392,31:0.385290):0.327811,(32:1.070335,33:0.143991):0.115345):0.190576,34:0.353178):0.348145):0.570628):0.419908,(35:3.503886,((((((36:0.246119,37:0.289023):0.0398747,38:0.165085):0.763516,39:1.277270):0.41292,((41:0.585316,42:0.265119):0.0939461,43:0.075979):1.53287):0.468489,40:1.753678):0.58681,(((44:1.098557,(45:1.405993,46:2.289379):0.389373):0.537206,(47:1.371653,48:1.674314):0.929581):1.10561,(((49:0.055925,50:0.053765):0.168476,51:0.100159):1.24417,52:1.498037):0.419824):0.176438):0.427537):0.949248):0.048084):0.570764):0.278466):0.398042):0.133455):0.173038):0.109402);
 683: 1 -41086.51619 -40920.3571 (0:0.352045,(1:0.195253,2:0.375920):0.0803472,(3:0.541657,(((4:0.415273,5:0.571024):0.349487,((((8:0.082821,9:0.087024):0.354152,10:0.291747):0.382221,11:0.899048):0.375005,((12:0.014387,13:0.021425):0.705555,((((14:2.460953,(((((24:0.104674,25:0.239688):0.401287,26:0.726681):0.100043,27:0.206938):0.311443,(28:1.342960,29:0.750672):0.192337):0.159337,(((30:0.506862,31:0.242293):0.138793,32:0.870890):0.162793,(33:0.214935,34:0.490666):0.15274):0.416574):0.621507):0.138797,(((21:0.869536,22:0.860752):0.858155,23:1.139732):0.452219,(35:3.340051,(((((((36:0.213677,37:0.238613):0.106821,38:0.073321):0.739554,39:1.215214):0.228453,((41:0.582401,42:0.148686):0.0703658,43:0.099342):1.20051):1.02529,40:1.268276):0.476107,(((49:0.017673,50:0.069689):0.0966476,51:0.202950):1.09626,52:1.413260):0.492926):0.305089,((44:1.040423,(45:1.058600,46:2.090571):0.400663):0.771553,(47:1.557885,48:1.426158):0.868603):0.718816):0.471226):0.835001):0.324603):0.36149,((((16:0.050084,17:0.056986):0.235185,18:0.152269):0.320838,19:0.406254):0.517564,20:0.773591):0.417044):0.234304,15:0.823425):0.384956):0.323286):0.441941):0.12541,(6:0.583143,7:0.643143):0.375535):0.153656):0.116621);
 684: 1 -41058.67941 -40919.4917 (0:0.382744,1:0.227656,(2:0.264674,(3:0.479221,((4:0.259038,5:0.558550):0.413397,((6:0.802411,7:0.680631):0.0966734,(((((8:0.108977,9:0.052017):0.29771,10:0.232664):0.390317,11:0.993801):0.300133,(12:0.045168,13:0.016424):0.683922):0.269439,(((((((14:2.718385,22:1.052943):0.138542,21:0.861592):0.395222,23:1.163406):0.595519,(35:3.487771,(((((((36:0.177885,38:0.140637):0.136376,37:0.182747):0.656153,(39:1.198932,((41:0.509171,42:0.182676):0.107671,43:0.105457):1.39901):0.303854):0.55002,40:1.613601):0.533971,(((44:1.035234,45:1.315869):0.346116,46:1.845820):0.289994,(47:1.476091,48:1.535232):1.11673):0.837797):0.439163,((49:0.064759,50:0.070592):0.187729,51:0.102541):1.41223):0.223011,52:1.405136):1.03495):0.298994):0.135928,(((((24:0.093582,25:0.171249):0.394203,26:0.568291):0.18617,27:0.120749):0.530261,(28:1.126340,29:0.667003):0.341101):0.0370532,((((30:0.477791,31:0.311721):0.254369,32:0.922425):0.221514,33:0.323719):0.101106,34:0.203977):0.512925):0.702893):0.438583,((((16:0.048988,17:0.057035):0.230605,18:0.226690):0.216819,19:0.497165):0.433807,20:0.596120):0.382553):0.363829,15:0.784832):0.453662):0.161724):0.197524):0.141406):0.163409):0.109003);
 685: 3 -41209.51277 -40918.35549 (0:0.426082,1:0.172577,(2:0.188072,(3:0.548873,((4:0.353506,5:0.517550):0.351196,((6:0.693415,7:0.676926):0.173196,(((((8:0.082240,9:0.075264):0.349505,10:0.268469):0.421009,11:0.915310):0.355477,(12:0.043796,13:0.018132):0.962636):0.262018,((((((((14:2.483412,(21:0.892260,22:1.119589):0.377729):0.274958,23:1.135257):0.333152,(((((((36:0.262077,37:0.265630):0.0934066,38:0.090476):0.728598,39:1.438590):0.289685,(41:0.467618,(42:0.201821,43:0.154558):0.144848):1.51147):0.390229,(((44:0.978104,46:2.253393):0.454972,45:0.955945):0.703645,(47:1.578301,48:1.173123):0.850009):1.05536):0.374416,40:1.554938):0.881967,(((49:0.048229,50:0.071787):0.0728614,51:0.202415):1.01514,52:1.738825):0.282767):1.07996):0.346534,((((24:0.074207,25:0.200160):0.255184,26:0.727138):0.0876487,27:0.232371):0.263947,((28:1.300513,29:0.724287):0.510277,(((30:0.512824,31:0.367070):0.230963,(33:0.178445,34:0.496408):0.225786):0.124939,32:0.750866):0.277346):0.164873):0.772724):0.251948,20:0.964389):0.138449,(((16:0.041360,17:0.058679):0.18451,18:0.231682):0.245493,19:0.498926):0.451265):0.2145,35:3.614191):0.299668,15:1.136815):0.365895):0.191905):0.102094):0.110917):0.100025):0.164179);
 686: 2 -40745.63973 -40933.34358 (0:0.349885,1:0.274372,(2:0.351919,(3:0.520478,((4:0.372936,5:0.797949):0.346057,(((6:0.691329,7:0.743922):0.161857,(((8:0.120166,9:0.028987):0.329154,11:1.318501):0.248485,10:0.426060):0.670036):0.142569,((12:0.046168,13:0.051488):0.82217,((((((14:2.272960,((21:0.762895,22:1.476557):0.385507,35:3.963693):2.4836e-06):0.209411,23:1.330530):0.313783,((((((36:0.237168,37:0.281103):0.0716451,38:0.070310):0.68603,(39:1.300084,((41:0.534317,42:0.204845):0.110725,43:0.083217):1.54103):0.286615):0.597834,40:1.310916):0.382259,(((49:0.048384,50:0.053117):0.178905,51:0.113383):1.07035,52:1.680685):0.571232):0.216175,(((44:1.157806,46:2.166973):0.236372,45:1.317014):0.247704,(47:1.920682,48:1.218385):1.29478):1.08596):1.23361):0.128915,(((((24:0.074729,25:0.221236):0.231527,26:0.706656):0.177558,27:0.215199):0.377806,(28:1.324224,29:0.871883):0.175203):0.155084,(((30:0.635117,31:0.364528):0.345641,(32:1.031836,33:0.150001):0.182743):0.215935,34:0.332507):0.399686):0.612542):0.396697,((((16:0.021324,17:0.031567):0.197586,18:0.184840):0.254627,19:0.503605):0.679617,20:0.770738):0.542365):0.48374,15:1.048194):0.106668):0.521246):0.175125):0.10196):0.14675):0.120844);
 687: 1 -38184.89721 -40928.97674 (0:0.336561,1:0.251242,(2:0.139562,(3:0.426362,((4:0.293541,5:0.515542):0.304262,((6:0.512260,7:0.641866):0.223397,(((((8:0.101590,9:0.097346):0.342762,10:0.221582):0.433628,(12:0.032616,13:0.042549):0.695803):0.26145,11:1.117853):0.220138,((((14:2.257723,35:3.747887):0.772509,(((21:0.837807,22:1.093697):0.389067,23:0.979525):0.54882,(((((((36:0.226861,37:0.285110):0.0289884,38:0.153949):0.82717,39:1.319087):0.439495,((41:0.549149,42:0.231810):0.0945717,43:0.112852):1.06242):0.576246,40:1.739037):0.303899,((44:1.038330,(45:1.067092,46:2.305366):0.437853):0.410241,(47:1.577100,48:1.127455):1.1407):0.375342):0.430024,(((49:0.048317,50:0.078164):0.110642,51:0.135434):1.35058,52:1.565268):2.60709e-06):1.22607):0.209577):0.339297,(((((16:0.054786,17:0.049637):0.161335,18:0.182740):0.14798,19:0.459019):0.213662,((((((24:0.086316,25:0.208068):0.205788,26:0.741045):0.0828828,27:0.251896):0.375049,(28:1.247626,29:0.826124):0.289969):0.313318,((30:0.535278,31:0.260226):0.418197,(32:1.102986,33:0.181755):0.160766):0.124209):0.140536,34:0.182250):1.10128):0.281911,20:0.669132):0.371253):0.326568,15:1.155046):0.23714):0.114979):0.145742):0.0866712):0.147291):0.133176);
 688: 1 -40255.95715 -40925.91397 (0:0.300725,1:0.233331,(2:0.222994,(3:0.489895,((4:0.352531,5:0.499055):0.392026,((6:0.607038,7:0.564593):0.278225,((((8:0.112842,9:0.027803):0.309528,10:0.309164):0.516407,11:0.871568):0.370301,((12:0.038450,13:0.017947):0.633262,((14:3.074250,(((((((16:0.071385,17:0.016909):0.203402,18:0.129995):0.382946,19:0.246862):0.629369,(20:0.282098,35:3.171521):0.257388):0.592195,(((((24:0.073169,25:0.180461):0.33603,26:0.634696):0.0793297,27:0.213334):0.355411,(28:1.483506,29:0.786645):0.304473):0.435754,((((30:0.438136,31:0.405565):0.198209,32:0.846203):0.181545,33:0.323278):0.145628,34:0.237027):0.205647):0.575995):0.145657,((21:1.033463,22:1.144747):0.362786,23:1.243533):0.620531):0.222358,((((((36:0.264544,37:0.274627):0.0512857,38:0.107467):0.883397,(39:1.206507,((41:0.510278,43:0.173582):0.0619786,42:0.136691):1.4526):0.290275):0.634111,40:1.311324):0.377719,((44:1.246353,(47:1.700748,48:1.406043):1.44099):0.279767,(45:1.056803,46:2.630059):0.260411):1.36006):0.666172,(((49:0.032876,50:0.096810):0.160698,51:0.128445):1.31848,52:1.479102):0.292699):1.02713):0.0558118):0.256043,15:0.817465):0.433082):0.28449):0.22697):0.0583013):0.0582969):0.127699):0.0864201);
 689: 1 -42585.61558 -40929.15041 (0:0.395713,(1:0.264166,(3:0.684264,((4:0.364911,5:0.659755):0.401987,((6:0.581977,7:0.588750):0.225159,((((8:0.104334,9:0.073130):0.358763,10:0.378726):0.388047,11:0.999783):0.374953,((12:0.052282,13:0.017736):0.80122,(((((14:2.649194,((21:1.092800,22:0.945219):0.54762,23:1.156569):0.47922):0.245727,35:3.113660):0.182001,(((((((36:0.202574,38:0.154477):0.123174,37:0.168376):0.806376,39:1.301393):0.433088,((41:0.532720,42:0.211841):0.107997,43:0.099084):1.31823):0.236155,40:1.881420):0.502809,(((49:0.038223,50:0.060821):0.135082,51:0.167929):1.26594,52:1.326000):0.586402):0.29528,((44:1.019881,(45:1.206229,46:2.306267):0.338103):0.368838,(47:1.480779,48:1.263548):1.04666):0.516556):1.15433):0.600799,(((((16:0.041573,17:0.037879):0.20056,18:0.121492):0.243676,19:0.556994):0.523441,((((24:0.064528,25:0.205229):0.252127,27:0.302713):0.0926271,26:0.519719):0.345912,((28:1.252803,29:0.727511):0.244886,((((30:0.573073,31:0.272168):0.232212,32:0.896310):0.138551,33:0.152301):0.256386,34:0.349277):0.463632):0.0609291):0.573197):0.118123,20:0.899616):0.287882):0.238467,15:0.938827):0.32606):0.281526):0.275323):0.149145):0.0972688):0.0992041):0.0707115,2:0.266385);
 690: 1 -39686.81824 -40939.27738 (0:0.337004,1:0.300106,((2:0.220931,3:0.694709):0.0926742,((4:0.250641,5:0.717666):0.344834,((6:0.736200,7:0.595074):0.257493,((((8:0.095260,9:0.027502):0.360126,10:0.395730):0.330321,11:0.802960):0.357267,((12:0.043887,13:0.026742):1.01492,((14:2.506035,15:0.663186):0.247989,((((((((16:0.033555,17:0.018833):0.274927,18:0.156906):0.294412,19:0.301876):0.477768,20:0.579101):0.42855,(((((24:0.028606,25:0.279150):0.303458,(26:0.716722,27:0.231524):0.0523296):0.20855,32:1.097869):0.302833,(28:0.969442,29:0.635263):0.215084):0.220666,((30:0.420703,31:0.358053):0.269842,(33:0.278977,34:0.412920):0.214964):0.164847):0.588608):0.449676,(21:0.790403,22:0.921203):0.947968):0.289212,23:1.334260):0.451012,(35:2.836524,((((((36:0.272041,38:0.115169):0.0827497,37:0.200320):0.795592,(39:1.326021,((41:0.535413,43:0.155479):0.0647914,42:0.148919):1.32294):0.166123):0.817814,(((49:0.079646,50:0.047236):0.195867,51:0.104976):1.3817,52:1.331144):0.745749):0.152602,40:1.263146):0.224885,((44:1.163433,(45:0.908920,46:2.267546):0.40209):0.483994,(47:1.440828,48:1.232835):1.08448):0.725957):0.413115):0.447981):0.240907):0.302877):0.298318):0.268306):0.137077):0.193766):0.112387);
 691: 1 -38917.10894 -40924.08868 (0:0.457713,1:0.140043,(2:0.184084,(3:0.411615,(((4:0.374407,5:0.472229):0.287454,(6:0.736284,7:0.532826):0.209517):0.169321,(((((8:0.121200,9:0.081814):0.620188,10:0.188970):0.905648,(12:0.097164,13:0.017620):0.544131):0.213898,((((14:2.857665,((((16:0.066918,17:0.037650):0.226613,18:0.123165):0.193235,19:0.532981):0.526652,((((((24:0.125108,25:0.220220):0.147468,(28:1.565335,29:0.696473):0.778455):0.1394,26:0.782623):0.162118,27:0.179590):0.365788,32:0.859024):0.140625,((30:0.502122,31:0.324999):0.343863,(33:0.407457,34:0.416691):0.11145):0.329065):0.701411):0.13527):0.138338,20:0.720147):0.506842,(((21:1.028312,22:1.216229):0.658974,23:1.431910):0.316142,(35:3.702196,((((((((36:0.225626,37:0.186821):0.0911647,38:0.108584):0.897259,39:1.276708):0.444261,((41:0.558544,42:0.201775):0.0867675,43:0.106933):1.15426):0.702745,(((44:0.926806,46:2.143299):0.375746,45:1.002029):0.639585,(47:1.513834,48:1.488612):1.14):0.555616):0.325357,40:1.883443):0.609077,((49:0.068514,50:0.122103):0.178151,51:0.129251):1.05575):0.153352,52:2.101369):1.03113):0.494985):0.376559):0.551162,15:1.086162):0.304353):0.0932777,11:1.391881):0.256304):0.202997):0.135917):0.173176);
 692: 1 -40891.24053 -40918.55684 (0:0.287817,(1:0.169769,(3:0.632100,((4:0.267012,5:0.509431):0.317943,((6:0.741391,((((8:0.062066,9:0.049032):0.229986,11:1.069975):0.233084,10:0.321588):0.477712,((12:0.026699,13:0.015833):0.638056,((14:2.745899,15:0.702553):0.268434,(((((((16:0.055712,17:0.040016):0.229484,18:0.132476):0.264868,19:0.365649):0.512119,20:0.742408):0.374126,(((((24:0.068954,25:0.187616):0.322206,27:0.315772):0.160049,26:0.639699):0.364513,(28:1.075976,29:0.811620):0.261994):0.217386,((((30:0.535867,31:0.494540):0.194854,32:0.761811):0.165235,33:0.281137):0.125408,34:0.327736):0.348596):0.412402):0.187549,((21:0.764897,22:1.253963):0.384186,23:1.158887):0.725985):0.485129,(35:3.198407,(((((36:0.255514,38:0.178432):0.101069,37:0.172959):0.717357,(39:1.049829,((41:0.572213,42:0.229548):0.0715639,43:0.121750):1.52122):0.382016):0.575141,40:1.316606):0.243789,(((44:0.791876,(45:1.309119,46:2.045212):0.564788):0.834359,(47:1.718072,48:1.169434):0.627453):0.848202,(((49:0.063675,50:0.057033):0.181668,51:0.049540):1.31205,52:1.558126):0.453589):0.336238):1.01473):0.609389):0.329535):0.200027):0.412519):0.130514):0.200714,7:0.645693):0.184715):0.0991765):0.131871):0.0847363,2:0.399299);
 693: 1 -42584.97589 -40920.15118 (0:0.488134,1:0.217918,((2:0.297648,3:0.503948):0.0949535,((((4:0.182917,5:0.720050):0.256004,6:0.807049):0.218012,7:0.885392):0.00902155,((((8:0.068525,9:0.075817):0.422242,10:0.294913):0.54466,11:0.820280):0.30468,((12:0.039364,13:0.007897):0.439895,(((((14:2.166471,(21:0.968566,22:0.837835):0.492723):0.275895,23:1.341858):0.55786,(35:3.168861,(((((((36:0.219306,38:0.118898):0.0666256,37:0.161229):0.973034,39:1.095952):0.450033,((41:0.557945,42:0.184704):0.0672921,43:0.096612):1.22382):0.377863,40:1.650640):0.42243,(((49:0.042329,50:0.077070):0.0677545,51:0.187941):1.14004,52:1.655016):0.409002):0.195468,((44:1.073108,(45:1.105411,46:2.195544):0.305278):0.35828,(47:1.418257,48:1.733699):0.727913):1.30892):0.734925):0.515718):0.335043,(((((16:0.030555,17:0.068035):0.210668,18:0.144502):0.246857,19:0.500056):0.305589,((((((24:0.057747,25:0.255986):0.386108,27:0.215916):0.0672537,26:0.711304):0.463145,(28:1.664819,29:0.597797):0.237135):0.451961,34:0.240421):0.107139,(((30:0.559742,31:0.301253):0.191397,32:0.998979):0.193342,33:0.165753):0.143807):1.09905):0.333743,20:0.877698):0.281628):0.433541,15:1.045673):0.296991):0.386141):0.317719):0.0650988):0.121127);
 694: 1 -40943.34712 -40921.13163 (0:0.314614,1:0.203786,((2:0.378557,3:0.457833):0.0732628,((4:0.235095,5:0.803822):0.537146,((6:0.634915,7:0.655219):0.273085,((((8:0.067489,9:0.062178):0.411296,10:0.297767):0.485513,11:0.878545):0.218493,((12:0.016792,13:0.017191):0.848462,((14:2.467842,(((((((16:0.052538,17:0.050000):0.180371,18:0.219511):0.359093,19:0.440646):0.442831,20:0.787932):0.297654,((21:1.034438,22:1.238502):0.229274,23:1.147290):0.642638):0.278547,((((((24:0.147689,25:0.203955):0.263113,26:0.682194):0.106836,27:0.190811):0.326682,(28:1.439399,29:0.676271):0.518851):0.341117,32:0.881847):0.162957,((30:0.500792,31:0.379196):0.348514,(33:0.344240,34:0.507013):0.160673):0.113587):0.278536):0.519159,(35:2.886777,((((((((36:0.227616,37:0.247257):0.119259,38:0.043440):0.887432,39:1.179496):0.286103,((41:0.611799,42:0.203201):0.0836837,43:0.107380):1.09376):0.723104,40:1.222507):0.757729,((44:0.905472,(45:1.181332,46:2.102696):0.461086):0.492987,(47:1.148291,48:1.659942):1.30224):0.962428):0.442806,((49:0.037744,50:0.064993):0.147879,51:0.121748):1.28328):0.0992017,52:1.204969):1.15687):0.417944):0.0493532):0.132318,15:0.849251):0.534901):0.282702):0.277976):0.122492):0.115161):0.109331);
 695: 1 -40343.0514 -40933.80258 (0:0.489032,1:0.180517,(2:0.338514,((3:0.484522,((6:0.724791,(7:0.695340,(((8:0.106859,9:0.120153):0.299177,10:0.437238):0.746897,11:0.908215):0.44599):0.0776604):0.256873,((12:0.051029,13:0.043681):0.836547,(((((14:2.982163,((((24:0.083874,25:0.192550):0.377942,27:0.252089):0.123677,((28:1.209289,29:0.931402):0.282004,(((30:0.598476,31:0.230762):0.370966,(33:0.269239,34:0.396198):0.113586):0.134695,32:0.894681):0.309725):0.143035):0.135941,26:0.553965):0.621153):0.312484,(((16:0.069695,17:0.054026):0.294592,18:0.209228):0.285441,19:0.452163):0.443068):0.30661,(20:0.538482,35:4.067867):0.155142):0.523698,((21:0.374425,(22:0.943590,23:1.520933):0.316971):0.695987,(((((((36:0.209702,38:0.130848):0.0946251,37:0.187091):0.875112,39:1.157090):0.18436,(41:0.356585,(42:0.264945,43:0.141994):0.173104):1.25551):0.516983,40:1.208831):0.48535,((44:1.159734,(45:1.024207,46:2.761165):0.348629):0.471698,(47:1.327352,48:1.532183):1.15461):1.00712):0.225845,(((49:0.036747,50:0.059834):0.217526,51:0.075479):1.11452,52:1.420775):0.243099):1.26297):0.536385):0.420576,15:1.381749):0.230702):0.37884):0.170237):0.112109,(4:0.293691,5:0.601112):0.465081):0.0810121):0.186956);
 696: 1 -41585.29149 -40924.25726 (0:0.323584,1:0.228778,(2:0.210866,(3:0.498665,(((4:0.441221,5:0.449408):0.529179,(((((8:0.110905,9:0.033061):0.371541,10:0.294327):0.518328,(12:0.035435,13:0.035607):0.884672):0.116712,11:1.048850):0.395932,(((14:2.691761,((((((36:0.181527,(37:0.229274,38:0.187194):0.108088):0.832653,39:1.407129):0.35588,((41:0.596705,42:0.198149):0.0758577,43:0.109918):0.947484):0.551266,((44:1.052696,(45:0.975548,46:1.787915):0.30857):0.870553,(47:1.445761,48:1.339199):0.41896):0.638709):0.299299,40:1.058446):0.380839,(((49:0.049334,50:0.042659):0.237905,51:0.107271):1.20841,52:1.488015):0.435032):1.81594):0.308686,(((((((16:0.044763,17:0.070268):0.228981,18:0.189928):0.1292,19:0.546380):0.381234,20:0.873319):0.35029,(((((24:0.103736,25:0.233252):0.329051,26:0.653827):0.0949062,27:0.151234):0.397652,(((30:0.636585,31:0.235164):0.430729,(33:0.276824,34:0.511370):0.160506):0.202866,32:0.749881):0.317713):0.128811,(28:1.184844,29:0.790528):0.175393):0.655208):0.230291,35:4.087643):0.034037,((21:0.811782,22:1.293707):0.508692,23:1.148064):0.873032):0.325365):0.144216,15:0.906505):0.356454):0.0899284):0.12133,(6:0.662868,7:0.715070):0.117803):0.259273):0.0614373):0.102323);
 697: 1 -41317.34485 -40922.25852 (0:0.288923,1:0.232492,(2:0.234186,(3:0.348261,(((4:0.294683,5:0.641846):0.462875,(((((8:0.055170,9:0.067058):0.286904,10:0.334973):0.588938,11:0.786101):0.298383,(12:0.044776,13:0.023378):0.571425):0.198414,((14:3.221919,15:0.536979):0.285524,(((((((16:0.052359,17:0.061815):0.236741,18:0.182034):0.133995,19:0.511992):0.366218,20:0.808849):0.338209,((((((24:0.081433,25:0.214377):0.320996,26:0.532975):0.111226,27:0.160650):0.395014,32:0.834933):0.222079,(28:1.155746,29:0.902942):0.431898):0.0967546,((30:0.537957,31:0.459318):0.298747,(33:0.283514,34:0.413078):0.119376):0.172455):0.443794):0.17314,(21:0.782824,(22:1.237067,23:1.265344):0.211169):0.907728):0.302018,(35:3.873389,((((((((36:0.225451,37:0.270305):0.0598012,38:0.155725):0.759097,39:1.368494):0.454253,((41:0.555437,42:0.207479):0.0871904,43:0.077588):1.24682):0.433287,40:1.748444):0.617359,((44:1.364376,(45:1.050842,46:2.328888):0.445959):0.544997,(47:1.451279,48:1.609077):1.00878):0.746824):0.222974,((49:0.058773,50:0.064739):0.167536,51:0.061100):1.18142):0.0791351,52:1.547670):0.790663):0.58027):0.3294):0.27703):0.226249):0.0336743,(6:0.590642,7:0.583184):0.203675):0.126022):0.112129):0.140129);
 698: 1 -40561.87681 -40933.91183 (0:0.406927,(1:0.134879,((4:0.347241,5:0.486868):0.383885,((6:0.700763,7:0.682790):0.166652,((((8:0.090005,9:0.056060):0.288704,10:0.379479):0.412725,11:0.778614):0.373873,((12:0.004419,13:0.064627):0.811211,(((((14:2.564300,(21:0.796674,22:0.699870):0.365988):0.231405,(23:0.686909,35:3.464441):0.323368):0.320509,(((((36:0.237638,38:0.142282):0.146902,37:0.138755):0.708042,(39:1.309329,((41:0.518448,43:0.137610):0.0661568,42:0.156638):1.51918):0.19766):0.431393,(40:1.462355,(((49:0.048992,50:0.059811):0.181454,51:0.057979):0.999771,52:1.783904):0.758071):0.240065):0.316031,(((44:1.018756,46:2.281815):0.278467,45:1.253680):0.480319,(47:1.318853,48:1.480530):1.20618):1.19958):0.941081):0.473147,(((((16:0.024527,17:0.046395):0.272697,18:0.140020):0.211344,19:0.293463):0.440805,((((24:0.128589,25:0.186674):0.337177,(26:0.785040,27:0.171631):0.0763085):0.36652,(28:1.469653,29:0.648797):0.320093):0.220082,((((30:0.433974,31:0.319341):0.161031,32:1.050232):0.246652,33:0.186249):0.162139,34:0.293490):0.159965):0.739537):0.227989,20:0.660972):0.364463):0.164286,15:0.946431):0.610009):0.342333):0.304953):0.115299):0.150341):0.107756,(2:0.354739,3:0.562660):0.145849);
 699: 1 -40194.26641 -40918.8267 (0:0.302267,1:0.214160,((2:0.187394,3:0.701019):0.16388,((4:0.370154,5:0.485718):0.351847,((6:0.667505,7:0.598134):0.254543,(((((8:0.104020,9:0.101267):0.257714,10:0.352197):0.331886,11:0.957586):0.160225,(12:0.046158,13:0.045041):0.985469):0.452168,(((14:2.235143,((((21:0.732279,22:1.390534):0.534857,23:1.169470):0.630645,((35:3.070238,((44:1.147560,(45:1.122270,46:2.337891):0.326809):0.712526,(47:1.481750,48:1.512138):1.0599):0.130158):0.277066,(((((36:0.265215,38:0.145318):0.0450702,37:0.178642):0.633942,(39:1.202040,((41:0.560404,42:0.212706):0.0989753,43:0.066354):1.31323):0.164266):0.648318,40:1.468883):0.371646,(((49:0.052676,50:0.095923):0.125694,51:0.136398):1.29341,52:1.590406):0.33744):0.297638):1.18093):0.462697,(((((24:0.091998,25:0.150426):0.359648,26:0.752192):0.160476,27:0.169581):0.468274,(28:1.421127,29:0.662460):0.310149):0.234858,((((30:0.505443,31:0.230039):0.279598,32:0.946459):0.247755,33:0.257211):0.274779,34:0.304291):0.342596):0.669455):0.0815692):0.350051,((((16:0.042274,17:0.061921):0.155324,18:0.167919):0.272012,19:0.346043):0.312515,20:0.881899):0.261046):0.346885,15:1.038993):0.479341):0.14717):0.10523):0.13296):0.153985);
 700: 3 -42126.39256 -40925.71846 (0:0.363228,(1:0.266535,((3:0.501230,((6:0.561981,7:0.682833):0.193651,((((8:0.079983,9:0.085683):0.289315,10:0.477783):0.451442,11:0.778562):0.604482,((12:0.040071,13:0.069645):0.785793,((((14:3.072171,(((24:0.074493,25:0.196749):0.238503,(26:0.557541,27:0.274043):0.0669615):0.435258,((28:1.344071,29:0.724075):0.288823,((((30:0.501095,31:0.384132):0.214973,32:0.999542):0.185846,33:0.260161):0.175688,34:0.259434):0.368176):0.0846959):0.428731):0.0695717,(((21:0.795981,22:1.426455):0.571734,23:1.135222):0.455264,(35:2.869449,(((((((36:0.251121,38:0.158013):0.127853,37:0.183453):0.71977,39:1.110708):0.235584,((41:0.492547,42:0.241436):0.106681,43:0.099614):0.942047):0.407651,(((49:0.070978,50:0.065744):0.180871,51:0.092915):1.32706,52:1.586349):0.615252):0.222416,40:1.578554):0.263478,((44:0.898529,(45:1.254913,46:2.226292):0.322794):0.742706,(47:1.839925,48:1.214599):0.569114):0.552607):1.08505):0.581651):0.750634):0.345869,((((16:0.017498,17:0.060420):0.253597,18:0.134371):0.148649,19:0.510239):0.500789,20:0.918791):0.322068):0.25963,15:1.092444):0.197994):0.225207):0.26079):0.206172):0.0969268,(4:0.309612,5:0.694184):0.368989):0.132457):0.101028,2:0.275512);
 701: 1 -40531.34175 -40923.89066 (0:0.345956,1:0.272028,(2:0.240115,(3:0.536957,(((4:0.426162,5:0.465042):0.395405,(((((8:0.069081,9:0.042984):0.37521,10:0.328367):0.371524,11:1.173308):0.369972,(12:0.043633,13:0.007875):0.875549):0.311345,(((((14:2.723060,(((((((36:0.248815,38:0.216520):0.102561,37:0.195726):0.697797,39:1.414830):0.42192,((41:0.615876,42:0.230301):0.079466,43:0.129615):1.3823):0.562481,40:1.415017):0.452706,(((49:0.053300,50:0.079838):0.12321,51:0.119450):1.05771,52:1.903274):0.385867):0.247214,((44:0.975819,(45:0.948593,46:2.273861):0.487703):0.576426,(47:1.675884,48:1.647483):1.0301):1.02886):0.964142):0.420294,((21:0.953538,22:1.140568):0.316676,23:1.111329):0.63282):0.305318,35:3.246116):0.315845,(((((16:0.038225,17:0.044517):0.138791,18:0.140903):0.18937,19:0.432281):0.448374,(((((24:0.099542,25:0.186846):0.30248,26:0.651942):0.150444,27:0.245165):0.318649,(28:1.215401,29:0.852056):0.273652):0.206714,((((30:0.447521,31:0.298856):0.235796,32:0.926214):0.149578,33:0.149576):0.182499,34:0.298575):0.403685):0.506305):0.18906,20:0.805772):0.406763):0.561822,15:1.141871):0.217402):0.134324):0.10067,(6:0.759705,7:0.651825):0.121859):0.168562):0.0962118):0.119667);
 702: 3 -41552.62637 -40919.54114 (0:0.357546,1:0.214313,(2:0.291299,(3:0.451581,((4:0.340014,5:0.431520):0.439476,((6:0.739373,((((8:0.093959,9:0.068607):0.260167,10:0.334584):0.635332,11:0.909507):0.319208,((12:0.037457,13:0.026402):0.728951,((14:2.883832,(15:0.545145,(((((((36:0.192688,37:0.306238):0.0753785,38:0.115165):0.758707,39:1.185189):0.267759,((41:0.573334,42:0.209917):0.091469,43:0.103813):1.30389):0.584804,40:1.616072):0.335196,(((49:0.068883,50:0.054407):0.170313,51:0.080332):1.11916,52:1.869638):0.425333):0.275397,((44:1.107527,(45:1.360859,46:2.255987):0.326619):0.571521,(47:1.332249,48:1.439947):0.904889):0.503826):1.39094):0.266034):0.256056,(((((((16:0.050335,17:0.058238):0.202795,18:0.089505):0.1753,19:0.301697):0.352883,20:0.841404):0.235554,((((24:0.079430,25:0.169656):0.268156,(26:0.512055,27:0.188826):0.0824712):0.202547,(28:0.998639,29:0.908002):0.297382):0.135323,(((30:0.516505,31:0.342685):0.214194,(33:0.285461,34:0.362506):0.126601):0.127575,32:0.730227):0.322945):0.717694):0.153706,(21:1.002893,(22:1.582934,23:1.026791):0.465589):0.845633):0.224924,35:4.283617):0.298033):0.127814):0.418711):0.121916):0.0846868,7:0.563581):0.079427):0.210412):0.137661):0.166014);
 703: 1 -42096.67949 -40925.728 (0:0.396751,1:0.189076,((2:0.181991,(3:0.525562,((((8:0.069836,9:0.075969):0.375928,10:0.372419):0.558518,11:0.717602):0.433361,((12:0.024836,13:0.044769):0.819012,((14:2.307622,(15:0.887711,(((((((36:0.291349,38:0.103134):0.110246,37:0.131323):0.689142,39:1.237478):0.27359,((41:0.507258,42:0.215702):0.070038,43:0.109695):1.14061):0.459064,40:1.414580):0.529271,(((49:0.072064,50:0.075163):0.19715,51:0.113082):1.4028,52:1.522972):0.174256):0.356469,((44:1.068334,(45:1.271540,46:2.400187):0.328089):0.507703,(47:1.380279,48:1.576841):0.724845):0.800424):0.67724):0.295713):0.094116,(((((((16:0.017602,17:0.050496):0.295972,18:0.128279):0.363971,19:0.263696):0.424311,20:0.821507):0.401948,((((((24:0.121928,25:0.175750):0.382886,27:0.253536):0.106956,26:0.685626):0.235752,28:1.479356):0.190124,29:0.787979):0.163171,((((30:0.473026,31:0.267469):0.246882,32:0.726546):0.251989,33:0.224344):0.227071,34:0.156328):0.207571):0.668079):0.138735,((21:0.845200,22:0.991634):0.330261,23:1.189358):0.645511):0.32409,35:2.857623):0.17475):0.40864):0.208307):0.316357):0.147931):0.0876091,(((4:0.221863,5:0.759957):0.400774,6:0.756726):0.190581,7:0.706166):0.181758):0.0969043);
 704: 2 -42127.96254 -40921.90976 (0:0.369876,1:0.307548,((2:0.372381,(3:0.583331,((6:0.728556,7:0.744484):0.231481,((((8:0.054675,9:0.037583):0.312273,10:0.341988):0.364675,11:0.818449):0.569558,((12:0.053349,13:0.059694):0.841554,((14:2.517601,15:0.665416):0.179235,(((((((16:0.032080,17:0.027499):0.186487,18:0.227431):0.239016,19:0.320346):0.322508,20:1.014146):0.461062,((21:0.802571,22:1.248803):0.373017,23:1.377509):0.73098):0.0379362,(((((24:0.092632,25:0.185069):0.245424,26:0.684344):0.100596,27:0.221102):0.39193,(28:1.371379,29:0.903114):0.302564):0.15754,(((30:0.501953,31:0.285502):0.363111,(33:0.236049,34:0.462697):0.139111):0.221799,32:0.891505):0.332671):0.667267):0.411051,(35:4.019578,(((((36:0.224900,38:0.116612):0.0654123,37:0.211416):0.698831,(39:1.316731,((41:0.573268,42:0.232167):0.0833196,43:0.066642):1.6489):0.156361):0.798941,40:1.467533):0.361729,(((44:0.907948,(45:1.087396,46:2.452329):0.300217):0.638187,(47:1.351333,48:1.412231):1.29941):1.39758,(((49:0.054573,50:0.065211):0.167304,51:0.099217):0.916537,52:1.416900):0.389234):0.136139):0.830597):0.632344):0.3072):0.390944):0.329261):0.0844649):0.153366):0.074303):0.127564,(4:0.207570,5:0.716939):0.509168):0.0615472);
 705: 1 -42176.46119 -40926.10341 (0:0.304852,(1:0.188007,2:0.302564):0.0596052,((3:0.485608,((6:0.731930,7:0.767280):0.106848,((((8:0.086159,9:0.000003):0.345914,10:0.298704):0.563269,11:0.634854):0.441757,((12:0.048527,13:0.025905):0.526656,((((14:3.157492,(((((16:0.040762,17:0.037361):0.155524,18:0.222550):0.286014,19:0.540524):0.576628,(((((24:0.123383,25:0.263317):0.261936,26:0.666429):0.101923,27:0.186067):0.520606,(28:1.372945,29:0.644040):0.219167):0.255284,((((30:0.390973,31:0.414901):0.188995,32:0.884688):0.274488,33:0.247537):0.220456,34:0.229951):0.180401):0.772658):0.170205,20:0.837702):0.162129):0.268853,(((21:0.820072,22:1.267792):0.511488,23:0.810134):0.669133,((((((36:0.228088,38:0.119323):0.109666,37:0.229769):0.941487,(39:1.625522,((41:0.536110,42:0.236243):0.0547409,43:0.124588):1.24018):0.279152):0.457917,40:1.529649):0.459126,(((49:0.048272,50:0.055517):0.111635,51:0.150780):1.11848,52:1.512390):0.415399):0.319924,((44:0.983364,(45:1.063473,46:2.343872):0.395411):0.506802,(47:1.450346,48:1.591986):1.11896):1.10421):1.21519):0.611696):0.0845444,35:3.363473):0.179692,15:0.994052):0.17494):0.361161):0.359317):0.215922):0.0737786,(4:0.236480,5:0.766326):0.47141):0.0405224);
 706: 2 -42128.3114 -40925.29777 (0:0.389986,1:0.208973,(2:0.124571,(3:0.538684,((((4:0.166200,5:0.673665):0.218209,6:0.782304):0.23087,(7:0.662480,(((8:0.124393,9:0.048842):0.218448,10:0.354860):0.320924,11:1.058314):0.382786):0.208164):0.00070926,((12:0.069051,13:0.022566):0.868598,((14:2.918326,((((((((16:0.057551,17:0.036826):0.167865,18:0.161552):0.275132,19:0.363300):0.424954,(((((24:0.042914,25:0.259471):0.433125,26:0.604494):0.0649861,27:0.202402):0.476952,(28:1.269829,29:0.577597):0.34737):0.180861,((((30:0.554529,31:0.236108):0.199345,32:1.032963):0.191776,33:0.191888):0.297557,34:0.216190):0.223596):0.723038):0.257888,20:0.853755):0.238661,((21:0.640755,22:1.347676):0.66706,23:1.208365):0.583103):0.218824,35:3.416101):0.155838,((((((((36:0.235028,38:0.171824):0.0919373,37:0.174874):0.848257,39:1.050904):0.383984,((41:0.531972,42:0.207740):0.0871287,43:0.077280):1.19801):0.370908,40:1.621389):0.639448,((49:0.074355,50:0.058940):0.140326,51:0.164770):1.36639):0.135887,((44:1.149877,(45:0.996207,46:2.103479):0.370174):0.527848,(47:1.520663,48:1.578963):0.851411):0.906989):0.212206,52:1.314358):1.15909):0.110956):0.262417,15:0.757696):0.299955):0.490724):0.0834482):0.136972):0.207986);
 707: 2 -40561.12818 -40918.8597 (0:0.299397,(1:0.291509,2:0.288823):0.0558676,(((3:0.447750,(6:0.704589,7:0.782934):0.270541):0.0980832,((((8:0.108193,9:0.037304):0.410675,10:0.476263):0.470119,11:0.798869):0.373994,((12:0.034003,13:0.026222):0.689799,(((((14:2.642733,(21:0.744484,(22:0.801994,23:1.692291):0.34696):0.499473):0.504602,(35:3.769648,((((((((36:0.272897,37:0.217086):0.0711093,38:0.065687):0.960795,39:1.133422):0.383688,((41:0.547632,42:0.220508):0.070063,43:0.081817):1.11684):0.504506,40:1.596743):0.456784,((44:1.373957,(45:1.098074,46:2.587727):0.202186):0.707541,(47:1.121808,48:1.650980):0.951872):0.932084):0.46799,((49:0.051026,50:0.063636):0.111181,51:0.121764):1.04585):0.262549,52:1.218218):0.679177):1.06672):0.50853,((((24:0.072080,25:0.256329):0.292392,(26:0.667110,27:0.237981):0.0973408):0.215148,(28:1.395649,29:0.777283):0.513629):0.211218,(((30:0.447586,31:0.355456):0.224329,(33:0.338221,34:0.420993):0.263514):0.147921,32:0.778805):0.149888):0.585362):0.519946,((((16:0.034250,17:0.031608):0.166106,18:0.164883):0.195618,19:0.405313):0.499891,20:0.718800):0.339511):0.585671,15:0.628913):0.412614):0.290868):0.308214):0.116718,(4:0.239089,5:0.650889):0.446093):0.0708724);
 708: 2 -40329.69451 -40928.8928 (0:0.304542,(1:0.303708,2:0.328989):0.0557573,(3:0.475300,((4:0.264485,5:0.591038):0.373178,((6:0.641065,7:0.739800):0.253132,((((8:0.107157,9:0.044695):0.243592,10:0.478732):0.389458,11:0.632016):0.514338,((12:0.025869,13:0.049371):0.680914,((14:2.736996,15:0.824542):0.195877,((((((((16:0.053630,17:0.032626):0.198965,18:0.240935):0.221612,19:0.508893):0.228168,20:1.146903):0.613923,(21:0.653687,22:1.570235):1.40275):0.0712612,(((((24:0.067331,25:0.214213):0.328264,26:0.719958):0.123202,27:0.151197):0.301627,(28:1.291924,29:0.700046):0.221612):0.219665,(((30:0.545904,31:0.370313):0.272754,(33:0.431209,34:0.339123):0.151664):0.135126,32:0.981336):0.278299):0.579165):0.321073,23:1.881394):0.223322,(35:3.129553,((((((((36:0.238721,37:0.244916):0.0378168,38:0.130796):0.791028,39:1.201300):0.443516,((41:0.581573,42:0.212018):0.055352,43:0.085435):1.24271):0.604275,40:1.321014):0.545034,((44:1.176208,(45:1.179362,46:2.356557):0.204886):0.520449,(47:1.348914,48:1.745857):0.762132):0.657631):0.522742,((49:0.053470,50:0.063101):0.114264,51:0.169097):1.22327):0.175784,52:1.409723):0.827214):0.741965):0.242902):0.193609):0.468443):0.108972):0.126326):0.166097):0.138478);
 709: 1 -41168.68965 -40918.64103 (0:0.288646,1:0.266283,(2:0.268557,(3:0.522720,((4:0.347288,5:0.536331):0.355916,((6:0.663152,7:0.554677):0.230101,(((((8:0.083946,9:0.046746):0.289238,10:0.282757):0.408808,11:0.983727):0.322961,(12:0.040514,13:0.051149):0.8236):0.276407,(((((14:2.323828,(((21:0.745957,22:1.215822):0.284768,23:1.156873):0.59645,35:3.896472):2.33667e-06):0.246216,(((((36:0.221212,37:0.232063):0.0960489,38:0.052243):0.762037,(39:0.941263,((41:0.564304,42:0.235721):0.0602524,43:0.113913):1.34557):0.447943):0.827881,40:1.286682):0.448372,((((44:1.067963,(45:0.937074,46:2.566241):0.19798):0.487484,(47:1.352372,48:1.545456):0.712394):1.26543,((49:0.049192,50:0.051904):0.168867,51:0.116314):1.14157):0.0564446,52:1.625819):0.233781):1.22107):0.213433,(((((24:0.077558,25:0.200909):0.293769,26:0.532276):0.104289,27:0.205259):0.287156,(28:1.194296,29:0.773991):0.264724):0.2124,((30:0.583571,31:0.313917):0.225372,((32:0.841672,33:0.210641):0.140501,34:0.476629):0.116274):0.32073):0.382566):0.426863,((((16:0.046357,17:0.053530):0.251229,18:0.158333):0.261826,19:0.384708):0.480732,20:0.745999):0.152827):0.317478,15:0.962576):0.428275):0.134056):0.106359):0.177696):0.139081):0.126799);
 710: 1 -41890.14303 -40925.63895 (0:0.253934,1:0.242333,(2:0.264057,(3:0.655344,(((4:0.385778,5:0.560841):0.39997,((((8:0.066187,9:0.109488):0.313753,10:0.393018):0.397263,11:0.733834):0.385135,((12:0.054454,13:0.025916):0.733744,((14:2.741230,15:0.697348):0.156754,(((((((16:0.038953,17:0.046396):0.251637,18:0.073460):0.289526,19:0.371700):0.304946,((((((24:0.063110,25:0.184533):0.267428,26:0.696563):0.13981,27:0.223361):0.360481,(28:1.092449,29:0.827208):0.180562):0.395701,32:0.668062):0.0781065,((30:0.514076,31:0.243642):0.373874,(33:0.163931,34:0.430500):0.169798):0.177285):1.0485):0.235834,20:0.493961):0.317116,35:4.408773):0.0727963,(((21:0.851521,22:1.005906):0.429187,23:0.930612):0.45598,((((((36:0.235006,37:0.210726):0.0379026,38:0.155597):0.765616,39:1.123276):0.344825,40:1.688561):0.240738,(((41:0.587542,42:0.246826):0.0636801,43:0.118542):0.998316,((44:0.959409,(45:1.013363,46:2.370250):0.440735):0.626211,(47:1.797464,48:1.232967):0.798984):1.04083):0.420452):0.533834,(((49:0.037954,50:0.059371):0.108849,51:0.135011):1.23552,52:1.417890):0.426657):0.837127):0.378743):0.452586):0.230946):0.322234):0.187299):0.0165889,(6:0.754564,7:0.469509):0.234191):0.120636):0.0634857):0.110809);
 711: 3 -41178.8513 -40918.33174 (0:0.395006,(1:0.190194,((3:0.383551,((((8:0.089565,9:0.061769):0.286793,10:0.412671):0.543848,11:0.998763):0.688388,((12:0.041363,13:0.034338):0.681586,((((((14:2.443246,23:0.851515):0.252112,(21:0.760345,22:1.096497):0.766152):0.363816,(35:3.634735,((((((36:0.255420,37:0.326919):0.0784381,38:0.095369):0.758993,(39:1.479866,((41:0.491590,42:0.251359):0.0829565,43:0.097114):1.28186):0.198601):0.568039,40:1.723957):0.314685,(((49:0.065122,50:0.065920):0.20847,51:0.095789):0.915738,52:1.665155):0.589388):0.306352,(((44:1.215985,46:2.326326):0.300473,45:0.995749):0.81676,(47:1.556474,48:1.543315):0.825861):0.911203):0.988813):0.832539):0.302665,((((24:0.153798,25:0.343716):0.31705,(26:0.688556,27:0.242268):0.0809038):0.319003,(28:1.364623,29:0.783850):0.191227):0.217481,((((30:0.577164,31:0.418044):0.206851,32:1.161780):0.2531,33:0.244219):0.226981,34:0.298786):0.349819):0.675684):0.419507,((((16:0.035972,17:0.046199):0.187442,18:0.186974):0.144587,19:0.519702):0.634631,20:0.561705):0.436023):0.358221,15:1.147927):0.248984):0.277488):0.290139):0.22384,((4:0.244807,5:0.771887):0.217114,(6:0.624301,7:0.698153):0.34105):0.229361):0.0679462):0.117309,2:0.345555);
 712: 2 -41818.45471 -40917.73884 (0:0.294513,1:0.244358,(2:0.234350,(3:0.490813,((4:0.223806,5:0.630426):0.400466,((6:0.758059,7:0.569852):0.113807,((((8:0.073263,9:0.026225):0.309253,10:0.312285):0.371273,11:0.944258):0.36497,((12:0.058142,13:0.030204):0.620744,((((14:2.920737,20:0.890332):0.0545597,((((16:0.046704,17:0.055002):0.199506,18:0.251694):0.158241,19:0.590602):0.458587,(((((24:0.047238,25:0.142162):0.24804,26:0.695740):0.143753,27:0.273549):0.44339,(28:1.318937,29:0.816450):0.3839):0.158235,(((30:0.532314,31:0.396597):0.353359,(32:1.057652,33:0.099041):0.177507):0.16044,34:0.293819):0.29227):0.669867):0.228134):0.418341,((((21:0.797788,22:0.884344):0.579355,23:0.893781):0.526835,(((((((36:0.267829,37:0.309391):0.0898891,38:0.089584):0.766406,39:1.281374):0.248388,((41:0.626214,42:0.212355):0.0667589,43:0.115784):1.21639):0.436943,40:1.618524):0.349235,((44:0.734480,(45:0.928172,46:2.544003):0.607637):0.622328,(47:1.540438,48:1.389419):0.874483):1.0717):0.476836,(((49:0.050420,50:0.081969):0.144458,51:0.142755):1.36006,52:1.479324):0.183784):1.00604):0.380222,35:3.228934):0.22533):0.313549,15:1.085277):0.218219):0.332687):0.218072):0.167226):0.166907):0.104372):0.118351);
 713: 1 -40998.35694 -40921.71493 (0:0.270233,(1:0.210916,((4:0.291669,5:0.616007):0.382613,((6:0.650398,7:0.421736):0.331669,((((8:0.074153,9:0.028705):0.228841,10:0.379156):0.33671,11:0.892857):0.478534,((12:0.033468,(13:0.004868,35:3.394919):0.0256333):0.578487,((((14:2.680787,(21:1.054267,22:1.162184):0.492069):0.171221,23:1.058185):0.791403,(((((16:0.050651,17:0.025011):0.216631,18:0.150571):0.119918,19:0.406757):0.323091,(((((24:0.075770,25:0.222891):0.227646,26:0.681051):0.155762,27:0.232472):0.269879,(28:1.059287,29:0.860864):0.467515):0.207347,(((30:0.514352,31:0.314110):0.409487,(33:0.302700,34:0.273021):0.152016):0.172365,32:0.800260):0.213034):0.852428):0.293115,20:0.759507):0.208426):0.703274,(15:0.695473,(((((((36:0.241124,38:0.180234):0.118518,37:0.190187):0.880136,39:1.092659):0.235133,((41:0.553858,42:0.207867):0.071245,43:0.068071):1.45193):0.28283,40:1.784232):0.318552,(((49:0.054675,50:0.057319):0.171364,51:0.095291):1.37746,52:1.209021):0.715264):0.34407,(((44:1.006631,46:2.535324):0.50259,45:1.047210):0.607989,(47:1.445708,48:2.017010):0.792748):0.675848):1.08818):0.452634):0.0572117):0.318272):0.260122):0.149133):0.11058):0.0946441,(2:0.274534,3:0.603680):0.0966029);
 714: 1 -40342.13643 -40923.06118 (0:0.448238,1:0.241045,(2:0.178913,((3:0.462828,(4:0.352484,5:0.547453):0.333497):0.0555838,((6:0.571037,7:0.607135):0.237564,(((((8:0.114478,9:0.071287):0.332077,10:0.300541):0.367246,11:0.956047):0.242416,(12:0.042240,13:0.049696):0.872005):0.272785,((14:3.660605,(((((16:0.021308,17:0.101693):0.175388,18:0.161285):0.338716,19:0.390325):0.478178,((((24:0.124898,25:0.209620):0.252729,(26:0.603466,27:0.174113):0.134207):0.340935,(28:1.382649,29:0.770589):0.210335):0.224203,((((30:0.410656,31:0.318593):0.256164,32:0.733267):0.307723,33:0.338130):0.195032,34:0.356327):0.288237):0.69002):0.14491,(20:0.591798,(((21:0.775741,22:1.284203):0.408593,23:1.216629):0.823522,(35:3.490572,((((((36:0.222461,37:0.223227):0.0869978,38:0.104792):0.873668,39:1.269250):0.502606,((41:0.563992,42:0.226908):0.106238,43:0.095806):1.34207):0.450663,(40:1.593979,((44:1.019405,(45:1.099227,46:2.265224):0.299017):0.634654,(47:1.350108,48:1.582256):0.920654):1.00103):0.284295):0.700189,(((49:0.046700,50:0.090973):0.160014,51:0.140094):1.25174,52:1.724328):0.248511):1.124):0.910852):0.333742):0.294994):0.277443):0.369444,15:1.058021):0.313677):0.248323):0.0900181):0.0991329):0.0857972);
 715: 1 -41642.087 -40924.27325 (0:0.256719,(1:0.239507,((4:0.248693,5:0.544396):0.282752,((6:0.657043,7:0.596443):0.267611,((((8:0.085283,9:0.061584):0.396559,10:0.200985):0.552602,11:0.934244):0.164928,((12:0.033601,13:0.033410):0.557813,((((14:2.959894,(((((16:0.032196,17:0.024371):0.211508,18:0.123262):0.299522,19:0.369987):0.54344,20:0.514214):0.287861,(((((24:0.084001,25:0.137761):0.25102,26:0.590785):0.116261,27:0.188904):0.264026,(28:1.189693,29:0.673779):0.386518):0.214705,((((30:0.407095,32:0.880726):0.142798,31:0.297036):0.338479,33:0.212155):0.131046,34:0.264155):0.148906):0.677295):0.127805):0.250225,((21:0.867185,22:0.899126):0.459916,23:1.464035):0.647275):0.346192,(15:0.678631,((((((36:0.196791,37:0.233089):0.0592172,38:0.122559):0.691814,39:1.278639):0.276021,40:1.860412):0.446434,((41:0.470372,42:0.209290):0.0774394,43:0.115865):1.27552):0.567292,(((44:1.051979,(45:1.169485,46:2.175377):0.234736):0.322172,(47:1.665628,48:1.368668):1.19616):0.923431,(((49:0.038200,50:0.081159):0.187991,51:0.098438):1.46347,52:1.352372):0.555138):0.183848):1.16425):0.173326):0.111085,35:3.276477):0.276057):0.401314):0.226236):0.156753):0.188575):0.069467,(2:0.255313,3:0.483905):0.135229);
 716: 1 -41834.90128 -40923.46067 (0:0.298229,1:0.288383,(2:0.301184,(3:0.615015,((4:0.338533,5:0.493222):0.358863,((6:0.753428,((((8:0.065304,9:0.051971):0.291949,10:0.280159):0.394113,11:0.903541):0.510374,((12:0.015124,13:0.069401):0.667152,(((((14:2.518078,(21:0.617241,(22:1.250583,23:1.603253):0.335242):0.569199):0.347216,(35:3.800773,(((((((36:0.258366,37:0.216005):0.0628096,38:0.064419):0.840839,(39:1.434910,((41:0.707329,42:0.190990):0.11629,43:0.101703):1.41179):0.182772):0.331574,40:1.515574):0.496927,((49:0.050199,50:0.060870):0.177431,51:0.144589):1.24209):0.135348,52:1.630456):0.0734235,((44:1.234790,(45:1.054328,46:2.678648):0.308163):0.496983,(47:1.521822,48:1.635085):0.739139):1.05386):0.954334):0.833538):0.379853,((((24:0.097892,25:0.143721):0.348644,27:0.239169):0.112573,26:0.525486):0.252291,((28:1.240401,29:0.731625):0.302955,(((30:0.568572,31:0.261124):0.253797,32:0.900653):0.149526,(33:0.273800,34:0.294700):0.0991657):0.35864):0.0548423):0.43538):0.316122,((((16:0.046215,17:0.034678):0.208764,18:0.167870):0.125865,19:0.501390):0.495605,20:0.834417):0.0899484):0.440463,15:0.908452):0.136937):0.551777):0.129599):0.0612888,7:0.593913):0.144674):0.138084):0.15719):0.110289);
 717: 1 -41563.37014 -40917.5012 (0:0.283363,1:0.295860,(2:0.278179,(3:0.569790,((4:0.339793,5:0.502987):0.386569,((6:0.607431,7:0.665470):0.300251,((((8:0.052417,9:0.020984):0.284281,10:0.333266):0.467237,11:0.922027):0.314494,((12:0.033014,13:0.023476):0.716593,((14:2.710238,(((((16:0.041619,17:0.046565):0.143253,18:0.183444):0.226275,19:0.399015):0.506059,20:0.810364):0.314598,(((21:0.473374,22:1.630947):0.626553,23:1.644154):0.707315,(((((24:0.133094,25:0.234515):0.364272,27:0.294835):0.0784487,26:0.533349):0.252759,(28:1.623311,29:0.923781):0.280215):0.0481695,(((30:0.455101,31:0.320367):0.482794,(33:0.335342,34:0.429572):0.19925):0.146577,32:1.002665):0.268111):0.752402):0.0112687):0.411565):0.110975,(15:0.757149,((35:3.345726,((44:0.717019,(45:0.819530,46:2.154943):0.396285):0.994719,(47:1.652361,48:1.882321):0.69718):0.36735):0.412091,(((((36:0.222479,37:0.232378):0.074843,38:0.100021):0.886105,(39:1.499655,((41:0.493208,42:0.220320):0.0396301,43:0.127106):1.15478):0.122234):0.565418,40:1.250610):0.431504,(((49:0.035241,50:0.051794):0.132317,51:0.134245):1.13528,52:1.269612):0.473333):0.313303):0.984653):0.23872):0.381372):0.362326):0.368761):0.0639896):0.0845274):0.127982):0.130377);
 718: 1 -39426.98153 -40921.68466 (0:0.361265,1:0.300639,(2:0.341425,(3:0.527945,((4:0.361634,5:0.574526):0.491837,(((6:0.679444,7:0.692262):0.175323,((14:2.870750,((((16:0.076921,17:0.038850):0.231236,(18:0.159210,19:0.630336):0.103499):0.546483,20:0.860077):0.289523,(((((24:0.071728,25:0.259657):0.398421,26:0.573804):0.111249,27:0.140050):0.406933,(28:1.219988,29:0.774388):0.341788):0.0990427,(((30:0.458095,31:0.338856):0.456647,(32:1.025994,33:0.220183):0.0631528):0.156142,34:0.342394):0.267939):0.671873):0.176437):0.369555,(15:0.877113,(((21:1.186967,22:1.037339):0.423735,23:1.144510):0.771215,(35:3.119717,(((((((36:0.280382,38:0.109772):0.0772848,37:0.183227):0.772015,39:1.359967):0.240976,((41:0.596831,42:0.208115):0.0890196,43:0.095936):1.23137):0.684754,40:1.249013):0.356348,(((49:0.063066,50:0.056557):0.151305,51:0.156829):0.959714,52:1.662643):0.568229):0.175185,((44:0.957823,(45:1.209888,46:1.823704):0.243524):0.502411,(47:1.643663,48:1.512697):0.912624):0.807319):0.455774):0.430543):0.434896):0.213103):0.401286):0.0733881,((((8:0.049803,9:0.072353):0.517149,10:0.194943):0.454081,(12:0.034327,13:0.021607):0.902426):0.166298,11:0.938282):0.187506):0.162833):0.0874355):0.121017):0.121798);
 719: 1 -42785.97626 -40915.74115 (0:0.272672,1:0.256531,(2:0.252685,(3:0.402423,((4:0.181299,5:0.695180):0.441028,(((6:0.662664,7:0.666049):0.131864,((12:0.038496,13:0.035559):0.837231,((14:2.329334,15:0.799798):0.210394,(((((((16:0.045848,17:0.039076):0.263887,18:0.146958):0.182043,19:0.511663):0.250666,20:0.947419):0.743842,(((((24:0.099292,25:0.228866):0.288475,26:0.640969):0.105642,27:0.238171):0.504958,(28:1.036000,29:0.669990):0.355096):0.147445,((((30:0.457915,31:0.386621):0.193707,32:0.916530):0.186335,33:0.269897):0.238773,34:0.378822):0.284913):0.472542):0.183668,((21:0.928531,22:1.454360):0.346034,23:1.104926):0.822919):0.299903,(35:3.448712,(((((((36:0.247514,37:0.261697):0.0873443,38:0.079150):0.884234,39:0.995463):0.275768,((41:0.574259,42:0.241823):0.084084,43:0.084595):1.09928):0.506215,40:1.564682):0.529141,((44:1.231111,(45:1.224033,46:2.422042):0.319281):0.755608,(47:1.067842,48:1.841185):1.18038):0.697886):0.463767,(((49:0.036329,50:0.086860):0.128263,51:0.125232):1.17484,52:1.404402):0.25281):0.939264):0.519595):0.205206):0.276076):0.508464):0.180247,(((8:0.058237,9:0.040019):0.248888,10:0.361985):0.318891,11:0.961449):0.420747):0.218474):0.092362):0.122779):0.173733);
 720: 2 -44106.44613 -40922.85788 (0:0.463828,1:0.231197,(2:0.349760,(3:0.456062,((4:0.477616,5:0.480087):0.417715,((6:1.044399,((((8:0.091136,9:0.051076):0.284672,10:0.408742):0.595257,11:0.908727):0.347486,((12:0.017806,13:0.022866):0.866839,(((14:3.196962,(35:3.061569,(((((((36:0.223444,38:0.135065):0.12274,37:0.130314):0.745881,39:1.387473):0.211706,40:1.587796):0.134903,((41:0.591249,43:0.135246):0.0999812,42:0.131356):1.58663):0.328721,((44:1.007938,(47:1.218186,48:1.705745):0.973329):0.440879,(45:1.105248,46:2.686528):0.315809):1.37775):0.348287,((49:0.032300,(50:0.072988,51:0.279603):0.0368247):1.45311,52:1.419780):0.65632):0.883343):0.367653):0.0989336,(((((16:0.034518,17:0.065010):0.272022,18:0.152194):0.149652,19:0.431455):0.371519,20:0.898820):0.333219,(((21:0.932521,22:0.914553):0.403625,23:1.391483):0.923804,(((((24:0.050295,25:0.212143):0.371705,26:0.749847):0.141571,27:0.235660):0.429007,(28:1.484279,29:0.809863):0.287377):0.0351757,(((30:0.629178,31:0.239460):0.290294,32:0.921590):0.127566,(33:0.202992,34:0.556795):0.0934762):0.291009):0.517274):0.184856):0.590257):0.154573,15:1.151466):0.272188):0.39208):0.0814843):0.134031,7:0.777516):0.0995006):0.295621):0.0885395):0.100665);
 721: 1 -41926.70892 -40923.86745 (0:0.374417,1:0.259237,(2:0.322178,(3:0.523317,((4:0.291677,5:0.597382):0.373478,((6:0.769955,((((8:0.115162,9:0.095926):0.217606,10:0.470318):0.311871,11:1.000502):0.711219,((12:0.038392,13:0.044185):0.925968,((((14:2.864093,((21:0.962438,22:1.221645):0.733515,23:1.275465):0.508538):0.171551,(((24:0.042512,25:0.301178):0.330074,(26:0.677925,27:0.255967):0.071511):0.262474,((28:1.372831,29:0.913878):0.263307,(((30:0.752102,31:0.231889):0.213751,32:0.934951):0.125996,(33:0.400118,34:0.376684):0.141633):0.400599):0.170639):0.796677):0.190753,((((16:0.065040,17:0.030620):0.234213,18:0.175975):0.284851,19:0.453167):0.464008,20:0.751365):0.302842):0.524596,(15:1.112838,(35:3.641966,(((((((36:0.194335,37:0.274980):0.0627286,38:0.065332):0.988379,39:1.181903):0.285229,((41:0.542078,42:0.208951):0.0955885,43:0.073385):1.25267):0.671411,(40:1.397543,((44:0.882547,(45:1.071425,46:2.386518):0.20247):0.585253,(47:1.429634,48:1.448680):0.851932):0.855178):0.512536):0.593118,((49:0.053244,50:0.067594):0.20929,51:0.085828):1.24276):0.660525,52:1.317558):0.574978):0.724659):0.192854):0.324511):0.486987):0.0102839):0.196967,7:0.787709):0.21035):0.110613):0.0631956):0.135119);
 722: 2 -40767.31336 -40924.22955 (0:0.346703,(1:0.243559,((4:0.366719,5:0.508382):0.391122,((6:0.771296,7:0.609256):0.270581,((((8:0.069628,9:0.051175):0.378978,10:0.392997):0.531799,11:0.764352):0.294082,((12:0.032109,13:0.027844):0.528136,(((14:2.242571,((((((16:0.060773,17:0.021146):0.317685,18:0.112567):0.428177,19:0.239020):0.546256,20:0.651351):0.566754,((21:0.976763,22:0.888937):0.587411,23:1.297173):0.429945):0.36666,(((((24:0.081859,25:0.216322):0.228009,26:0.737753):0.322343,27:0.126392):0.403548,(28:1.366879,29:0.678316):0.438792):0.240224,((((30:0.450290,32:0.785886):0.208898,31:0.313211):0.361692,33:0.097438):0.261028,34:0.299818):0.340215):0.470099):0.243051):0.216842,(35:3.829372,(((((((36:0.187986,37:0.258485):0.0490813,38:0.073592):0.770715,39:1.334199):0.226476,((41:0.578133,42:0.218865):0.0596232,43:0.114668):1.50919):0.515784,40:1.411853):0.720629,((49:0.008826,(50:0.093426,51:0.287399):0.050826):1.2805,52:1.658224):0.389771):0.348899,((44:1.207223,(45:1.050450,46:2.022517):0.265149):0.167301,(47:1.333664,48:1.822320):0.988289):0.976253):0.934166):0.378528):0.247163,15:1.496112):0.189464):0.278442):0.382166):0.0435938):0.15112):0.058643,(2:0.241413,3:0.603449):0.139714);
 723: 1 -41689.09738 -40921.72279 (0:0.396414,1:0.233780,(2:0.267319,(3:0.605902,((4:0.371632,5:0.641866):0.330771,((6:0.555410,7:0.506685):0.306936,(((((8:0.027824,9:0.072580):0.374473,10:0.294268):0.407501,11:1.183110):0.310607,(12:0.060498,13:0.041584):0.995899):0.339359,((((((14:1.795173,((((((36:0.242585,37:0.261070):0.0910873,38:0.070465):0.766124,(39:1.399605,((41:0.590047,42:0.196881):0.074546,43:0.123218):1.33561):0.24004):0.423352,40:1.510501):0.517093,(((49:0.055803,50:0.064644):0.133044,51:0.138452):1.42934,52:1.445090):0.488808):0.240153,(((44:1.096084,46:2.350594):0.287542,45:1.342910):0.574324,(47:1.631320,48:1.662659):0.959045):0.843733):0.77697):0.326024,((21:1.133052,22:1.063479):0.619861,23:0.997885):0.678207):0.0537668,35:3.245204):0.383149,(((((24:0.114757,25:0.199436):0.252163,26:0.642596):0.0932463,27:0.200827):0.577027,(28:1.491270,29:0.775013):0.239161):0.174214,((((30:0.515371,31:0.410770):0.217451,32:0.851499):0.170801,33:0.258419):0.28022,34:0.245932):0.377888):0.342288):0.315266,((((16:0.025046,17:0.063578):0.18562,18:0.128664):0.144351,19:0.529580):0.357187,20:0.943230):0.298055):0.393432,15:1.215919):0.369752):0.256592):0.0955611):0.119266):0.110883):0.16396);
 724: 2 -41559.37013 -40919.63349 (0:0.386596,1:0.229642,(2:0.367468,((3:0.677102,(4:0.331975,5:0.697374):0.309587):0.0919128,((6:0.657830,7:0.596729):0.174764,((((8:0.132161,9:0.082901):0.33077,10:0.380798):0.454976,11:0.654952):0.516475,((12:0.041662,13:0.035490):1.04215,(((((14:2.745822,((((24:0.101091,25:0.224387):0.292545,(26:0.748686,27:0.187216):0.142623):0.440619,(28:1.480500,29:0.791112):0.268092):0.171087,(((30:0.595248,31:0.340984):0.150654,32:0.942367):0.117772,(33:0.403014,34:0.455315):0.156213):0.2491):0.468341):0.0941941,((21:1.203204,22:1.244670):0.520087,23:1.345550):0.651057):0.285907,((((16:0.043564,17:0.036292):0.214605,18:0.126737):0.278891,19:0.356546):0.431366,20:0.614731):0.341166):0.41985,(35:3.776926,(((((((36:0.236012,37:0.227382):0.0499141,38:0.134583):0.694487,(39:1.451427,((41:0.645907,42:0.243322):0.12194,43:0.076771):1.26288):0.252525):0.712679,40:1.565953):0.496379,((44:1.070529,(45:1.126076,46:2.348022):0.296168):0.599086,(47:1.292142,48:1.704977):0.827978):0.933613):0.275337,((49:0.060756,50:0.082325):0.187146,51:0.083989):1.37075):0.293317,52:1.535991):1.09105):0.431083):0.128031,15:1.012891):0.209901):0.36595):0.130758):0.131833):0.114551):0.140867);
 725: 3 -40374.64021 -40928.8928 (0:0.438453,1:0.237567,((2:0.245756,3:0.514589):0.104233,(((4:0.300130,5:0.549753):0.320427,(6:0.580288,7:0.623664):0.185199):0.0952084,(((((8:0.091566,10:0.591606):0.0720074,9:0.016922):0.610131,11:0.716195):0.33742,(12:0.055241,13:0.012294):0.92078):0.216205,((14:3.053990,15:0.849734):0.368634,(((((((16:0.062118,17:0.034674):0.2452,18:0.186921):0.148672,19:0.461311):0.556684,20:0.833975):0.445753,(((((24:0.063484,25:0.232232):0.311851,27:0.250621):0.09971,26:0.584057):0.384719,(28:1.060595,29:0.681447):0.342239):0.0992835,(((30:0.559480,31:0.383777):0.232794,(33:0.256243,34:0.330651):0.117787):0.129182,32:0.803290):0.404043):0.461659):0.320312,(21:0.798806,22:1.426622):1.16353):0.237978,(23:1.492038,(35:2.943132,(((((((36:0.227346,37:0.282365):0.065236,38:0.115735):0.699049,39:1.457306):0.544091,((41:0.578939,42:0.212645):0.0972188,43:0.138308):1.16755):0.623601,40:1.405208):0.328579,((44:1.028306,(45:1.185606,46:2.352997):0.254948):0.490112,(47:1.391472,48:1.706944):0.673586):1.35341):0.350469,(((49:0.070975,50:0.065321):0.123404,51:0.160972):1.23297,52:1.466453):0.23256):1.11884):0.474789):0.13179):0.360364):0.308923):0.189223):0.164186):0.0865347);
 726: 1 -41283.91747 -40923.45113 (0:0.257474,1:0.295580,((2:0.355491,(3:0.329846,((6:0.554027,7:0.661932):0.185891,((((8:0.074824,9:0.068755):0.238899,10:0.370399):0.36104,11:0.672705):0.542739,((12:0.044468,13:0.040193):0.874215,((((((14:2.953898,(21:0.779262,22:1.303411):0.381505):0.177475,23:0.993988):1.05752,(((((16:0.061916,17:0.044125):0.283424,18:0.206678):0.289294,19:0.375820):0.475534,(((((24:0.058558,25:0.290146):0.315959,(28:1.295351,29:0.779181):0.56828):0.0948279,27:0.347247):0.164296,26:0.703852):0.240547,((30:0.503585,31:0.260860):0.334481,((32:1.108851,33:0.165468):0.0991904,34:0.425741):0.202092):0.337745):0.735374):0.20162,20:0.774315):0.106277):0.201554,35:3.931827):0.186034,(((((((36:0.236813,37:0.229896):0.0879942,38:0.123066):0.844088,((41:0.515536,42:0.193285):0.095791,43:0.092917):1.35145):0.196605,39:1.036480):0.787362,40:1.301158):0.669528,(((49:0.037866,50:0.059582):0.155511,51:0.088926):1.13881,52:1.459594):0.355275):0.354638,((44:1.020938,(45:1.152069,46:2.450955):0.322053):0.753494,(47:1.217269,48:1.921617):0.996466):1.06342):1.45133):0.225124,15:1.002743):0.0730414):0.29045):0.0948571):0.234529):0.113194):0.0919012,(4:0.242952,5:0.521540):0.31193):0.108762);
 727: 1 -41482.932 -40926.71546 (0:0.382648,1:0.169431,(((2:0.212997,((6:0.711201,7:0.542015):0.230802,(((((8:0.098785,10:0.608206):0.0563625,9:0.020184):0.429023,11:0.878357):0.294973,(12:0.039247,13:0.023514):1.15519):0.182087,(((14:2.533535,((((((36:0.271300,37:0.282910):0.0941562,38:0.058324):0.719075,39:1.294556):0.264864,(41:0.374053,(42:0.198871,43:0.187745):0.144445):1.22748):0.606138,(40:1.356205,((44:1.194559,(45:1.197959,46:2.249618):0.360258):0.565665,(47:1.388175,48:1.389002):0.74084):1.14584):0.316455):0.498884,(((49:0.037043,50:0.068090):0.116964,51:0.147340):1.45382,52:1.222611):0.136425):1.26936):0.345458,(((((((16:0.044397,17:0.029231):0.185799,18:0.171503):0.247176,19:0.352918):0.299469,20:0.756625):0.465295,((((((24:0.047982,25:0.227531):0.221959,26:0.644041):0.0773318,27:0.220905):0.315999,(28:1.312552,29:0.810043):0.30528):0.265643,32:1.100820):0.157367,((30:0.378575,31:0.388836):0.393794,(33:0.289226,34:0.389272):0.170348):0.120221):0.422287):0.334865,((21:0.869385,22:1.402656):0.385283,23:1.152530):0.756688):0.229657,35:3.433606):0.169284):0.102364,15:1.071557):0.450932):0.26001):0.188861):0.0782399,3:0.490227):0.0957589,(4:0.230415,5:0.696806):0.374227):0.0850999);
 728: 1 -43662.91322 -40919.3098 (0:0.314309,1:0.203265,(2:0.248264,(3:0.431488,((((4:0.282083,5:0.598426):0.290275,6:0.564225):0.116332,7:0.595301):0.109085,(((((8:0.095498,9:0.080128):0.309259,10:0.336800):0.41616,11:0.715049):0.315156,(12:0.033318,13:0.029872):0.647696):0.204175,(((((((14:2.351767,(21:0.885046,22:0.832696):0.692381):0.10072,23:1.040050):0.460657,35:3.354307):0.206605,((((((36:0.189419,37:0.284462):0.0626984,38:0.125852):0.875564,39:1.203670):0.205582,((41:0.471512,42:0.261692):0.1105,43:0.118382):1.66931):0.617175,40:1.887555):0.351994,(((44:0.902144,(45:1.214305,46:2.537905):0.1972):0.79154,(47:1.468098,48:1.430260):0.876532):0.967436,(((49:0.060541,50:0.062356):0.164616,51:0.080479):1.02997,52:1.956966):0.221969):0.36391):0.998358):0.446333,(((24:0.062681,25:0.160958):0.260005,(26:0.550008,27:0.296972):0.078654):0.186072,((28:1.110794,29:0.850901):0.255179,(((30:0.564835,31:0.292064):0.296428,(33:0.248023,34:0.382420):0.128993):0.180194,32:0.923318):0.223883):0.0671836):0.388421):0.245352,((((16:0.022395,17:0.035927):0.229266,18:0.139314):0.237436,19:0.489377):0.329247,20:0.896460):0.242991):0.436717,15:0.937232):0.632507):0.269103):0.123715):0.0854318):0.171426);
 729: 1 -40347.1429 -40926.28239 (0:0.373507,1:0.270832,(2:0.348613,(3:0.527310,((4:0.442307,5:0.494317):0.408806,((6:0.746280,((((8:0.103480,9:0.050514):0.307654,10:0.238380):0.600943,11:0.961363):0.378066,((12:0.031362,13:0.025641):0.83476,((((((14:2.785393,(21:0.765331,22:1.146944):0.393599):0.256295,23:1.305202):0.450762,35:3.003364):0.238321,(((((((36:0.247751,37:0.247721):0.0431759,38:0.113862):0.763308,39:1.222629):0.226996,((41:0.567586,42:0.163430):0.0915358,43:0.097412):1.32061):0.629695,40:1.555420):0.319281,(((44:1.014052,46:2.394541):0.289272,45:0.965592):0.539468,(47:1.491253,48:1.889694):1.02551):0.849434):0.423126,(((49:0.050802,50:0.065887):0.109146,51:0.142470):0.756246,52:1.602301):0.480452):1.43023):0.49505,15:0.927174):0.131135,(((((16:0.025355,17:0.030484):0.185153,18:0.202870):0.193014,19:0.448930):0.265463,((((24:0.060354,25:0.232783):0.259259,(26:0.792078,27:0.227534):0.127522):0.327823,(28:1.529479,29:0.545607):0.407627):0.0827855,(((30:0.462994,31:0.353216):0.315845,(33:0.361111,34:0.403213):0.130958):0.308263,32:1.009847):0.122173):0.932475):0.330703,20:0.683892):0.665732):0.215005):0.367965):0.158952):0.0640622,7:0.654145):0.118965):0.112163):0.0860273):0.122143);
 730: 1 -44256.63437 -40918.76857 (0:0.414740,1:0.159546,(2:0.278024,(3:0.633258,((4:0.211971,5:0.685873):0.51168,((6:0.754110,7:0.686289):0.225484,((((8:0.138989,9:0.071811):0.357456,10:0.425656):0.454346,11:0.963772):0.469264,((12:0.023853,13:0.055527):0.821201,(((((14:2.741425,(((21:0.930832,22:0.999343):0.57355,23:1.231176):0.44409,35:3.699350):2.08532e-06):0.350896,(((((((36:0.226270,37:0.233400):0.0833804,38:0.078482):0.87618,(39:1.153816,((41:0.588492,42:0.262416):0.0664076,43:0.169330):1.35003):0.18678):0.622461,40:1.184392):0.373724,((44:1.008231,(45:1.197161,46:2.337895):0.326894):0.323895,(47:1.336718,48:1.555359):0.771752):1.00705):0.147595,((49:0.053077,50:0.072133):0.161515,51:0.111711):1.11002):0.27099,52:1.598872):1.18171):0.21449,(((((24:0.079344,25:0.237870):0.29033,26:0.653088):0.136044,27:0.177235):0.421502,(28:1.361404,29:0.852504):0.29799):0.135677,((((30:0.508577,31:0.331612):0.136446,32:0.840954):0.232286,33:0.313005):0.177305,34:0.409831):0.284619):0.420697):0.283344,((((16:0.045948,17:0.062872):0.264044,18:0.167685):0.191263,19:0.406695):0.346312,20:0.708305):0.626875):0.283467,15:1.151060):0.380259):0.321729):0.129861):0.141131):0.08771):0.116681):0.180749);
 731: 1 -39432.57842 -40937.48067 (0:0.319839,1:0.275785,(2:0.236337,(3:0.511642,((((4:0.475604,5:0.505698):0.397308,6:0.700388):0.14765,7:0.700024):0.189154,(((((8:0.109298,9:0.037476):0.389836,10:0.320157):0.462547,11:0.720114):0.363735,(12:0.038777,13:0.015442):0.778139):0.272511,((14:2.198602,15:0.613874):0.232405,(((((((16:0.018949,17:0.059364):0.189656,18:0.264904):0.135561,19:0.535917):0.355385,20:0.926346):0.263257,(((((24:0.079495,25:0.204807):0.367884,27:0.304988):0.0423775,26:0.560043):0.4394,(28:1.187124,29:0.702900):0.393898):0.15194,((30:0.522880,31:0.420665):0.268435,(32:1.013690,(33:0.314871,34:0.386968):0.0963298):0.0844548):0.272903):0.514496):0.545334,((21:0.721069,22:1.193181):0.447626,23:1.314474):0.530896):0.259188,(35:3.754232,((((((((36:0.229646,37:0.318111):0.0569191,38:0.108041):0.900529,39:1.217874):0.404355,40:1.903912):0.359187,((41:0.657974,42:0.163580):0.0649942,43:0.114662):1.18908):0.509857,(((44:1.020136,45:0.954676):0.321491,46:2.133152):0.420328,(47:1.490462,48:1.441049):1.18117):0.866939):0.651284,(49:0.039241,(50:0.082084,51:0.254412):0.047118):1.27967):0.192799,52:1.209810):0.639854):0.648684):0.0769882):0.439702):0.258226):0.158057):0.1187):0.0884312);
 732: 2 -42396.00138 -40926.41329 (0:0.314123,1:0.305426,(2:0.240853,((3:0.461942,((6:0.506872,7:0.581158):0.248739,((((8:0.140717,9:0.083961):0.357697,10:0.368061):0.600312,11:0.684825):0.378128,(((12:0.032407,13:0.056735):0.766602,35:3.261128):0.126826,(((14:2.347367,((((16:0.074596,17:0.036364):0.212385,(18:0.111797,19:0.559545):0.0592144):0.616412,20:0.980212):0.298508,((((24:0.108453,25:0.154125):0.278164,(26:0.685124,27:0.236449):0.0936952):0.3377,(28:1.383891,29:0.545587):0.479233):0.172866,(((30:0.381096,31:0.312815):0.292193,32:0.752192):0.166866,(33:0.226005,34:0.369725):0.128883):0.29237):0.399799):0.195962):0.155754,(((21:0.740433,22:1.379321):0.371848,23:1.147842):0.634467,(((((((36:0.217114,(37:0.238985,38:0.149820):0.0585707):0.740513,39:1.362869):0.318065,((41:0.553837,42:0.180196):0.0967034,43:0.091217):1.22509):0.436119,40:1.414101):0.287035,(((44:0.816061,46:2.631128):0.148104,45:1.262337):0.895178,(47:1.377121,48:1.532033):0.754978):0.714901):0.575525,((49:0.054116,50:0.064998):0.170917,51:0.115912):1.07061):0.280314,52:1.175816):1.09679):0.448785):0.310459,15:0.994173):0.230014):0.232878):0.141227):0.178503):0.0549817,(4:0.321097,5:0.618709):0.396966):0.128717):0.127206);
 733: 1 -41731.37695 -40946.40907 (0:0.378778,(1:0.160607,2:0.356391):0.0650426,(3:0.510161,((4:0.294640,5:0.514247):0.434653,((6:0.662762,7:0.635286):0.245555,((((8:0.069071,9:0.084032):0.301931,10:0.354646):0.409989,11:0.878073):0.589731,((12:0.042116,13:0.023548):0.790291,(((14:2.298690,(((21:0.961076,22:1.041209):0.490156,23:1.116154):0.590001,(35:3.318812,(((((((36:0.244370,38:0.117631):0.0600559,37:0.252748):0.783143,39:1.392135):0.330325,40:1.647422):0.303803,(41:0.458032,(42:0.174728,43:0.157298):0.114961):1.16229):0.595969,((44:0.846927,(45:1.074860,46:2.484984):0.40127):0.739762,(47:1.815956,48:1.139075):0.818236):0.436219):0.540911,(((49:0.060585,50:0.072502):0.189678,51:0.072006):1.0181,52:1.540742):0.245946):0.664216):0.498318):0.257686):0.460824,(((((16:0.062912,17:0.029970):0.181705,18:0.204922):0.254424,19:0.385055):0.583459,(((((24:0.110946,25:0.205017):0.350212,26:0.760373):0.062547,27:0.197764):0.356956,(28:1.263871,29:0.765426):0.143842):0.286257,(((30:0.402867,(31:0.232537,32:1.061593):0.117737):0.232282,33:0.257101):0.211396,34:0.285559):0.325299):0.70332):0.363641,20:0.710768):0.295021):0.226472,15:1.098415):0.19034):0.299984):0.245154):0.159159):0.0800952):0.0664256);
 734: 2 -41567.2341 -40921.11515 (0:0.370562,1:0.279941,(2:0.289862,(3:0.514132,((4:0.240428,5:0.614689):0.373313,((6:0.761795,7:0.563403):0.23903,((((8:0.072431,9:0.062222):0.282983,10:0.305438):0.468409,11:0.776466):0.218193,((12:0.034237,13:0.024774):0.5708,((14:4.093903,15:0.815039):0.188827,(((((((16:0.065141,17:0.086308):0.16158,18:0.232176):0.153688,19:0.565105):0.435513,20:0.680400):0.481587,(((21:0.827015,22:1.084430):0.46996,23:1.460537):1.07598,((((((24:0.150683,25:0.228346):0.354906,26:0.676853):0.0810283,27:0.078899):0.362603,(28:1.141794,29:0.886310):0.33325):0.248471,32:1.001439):0.125937,((30:0.474300,31:0.427858):0.253641,(33:0.340240,34:0.343058):0.297792):0.17261):0.693373):0.12588):0.488386,35:3.572511):0.138747,((((((((36:0.250602,37:0.225287):0.0724703,38:0.080834):0.808846,39:0.980846):0.367822,40:1.753216):0.243259,((41:0.598793,42:0.232348):0.0663063,43:0.167370):1.1765):0.470167,((44:1.035704,(45:0.914828,46:2.579512):0.265681):0.564038,(47:1.480098,48:1.474062):1.08171):0.576768):0.456531,((49:0.047458,50:0.066843):0.119953,51:0.091944):1.28076):0.257277,52:1.320989):1.31522):0.183544):0.306519):0.448433):0.263136):0.117917):0.0899956):0.138723):0.108762);
 735: 2 -40366.10092 -40926.48444 (0:0.396533,(1:0.199294,(4:0.219082,5:0.749638):0.46177):0.010079,((2:0.246464,((6:0.541199,7:0.736303):0.275992,((((8:0.094118,9:0.052630):0.256865,10:0.405624):0.444457,11:0.894820):0.45856,((12:0.049842,13:0.043849):0.743746,((14:2.324801,(((((((16:0.046093,17:0.028690):0.229284,18:0.174765):0.215181,19:0.370355):0.406087,20:0.814927):0.375077,((((24:0.075595,25:0.260875):0.334619,(26:0.688887,27:0.167179):0.0894817):0.270155,(28:1.227377,29:0.712820):0.296758):0.0966058,(((30:0.517791,31:0.239437):0.323012,(33:0.335569,34:0.273866):0.124392):0.209654,32:0.923216):0.285279):0.593059):0.0803515,((21:0.813104,22:1.118105):0.489468,23:0.916118):0.855962):0.339018,35:4.459498):0.183398):0.0920147,(15:0.776836,((((((36:0.111298,(37:0.332029,38:0.114302):0.0902261):0.682865,40:1.916741):0.198164,39:1.336783):0.308513,((41:0.540540,42:0.196488):0.0598785,43:0.066356):1.28263):0.734257,((44:1.206299,(45:0.997770,46:2.371013):0.589433):0.433755,(47:1.494344,48:1.309300):0.659396):1.18937):0.27948,((49:0.025055,(50:0.052556,51:0.276704):0.0418362):1.39421,52:1.396349):0.226583):1.81361):0.185794):0.309017):0.269205):0.164302):0.180661):0.0869466,3:0.481594):0.110449);
 736: 2 -40314.96099 -40920.53769 (0:0.331608,(1:0.220189,((3:0.281306,((((8:0.063986,9:0.067137):0.368901,10:0.318454):0.488556,11:0.882680):0.513792,((12:0.039900,13:0.011880):0.806027,(((14:2.621856,((((16:0.036391,17:0.039447):0.216113,18:0.223509):0.161264,19:0.602598):0.505183,20:0.640322):0.240495):0.202647,((((21:0.675142,22:1.107033):0.702071,23:0.727697):0.812469,(35:3.858508,((((((36:0.239784,37:0.236582):0.0766648,38:0.085561):0.751273,(39:1.208510,((41:0.530373,42:0.196037):0.0770215,43:0.099534):1.28103):0.487594):0.806524,40:1.542699):0.391558,(((49:0.047127,50:0.064037):0.126682,51:0.110214):1.26642,52:1.712792):0.687126):0.303918,((44:1.101329,45:1.274597):0.924706,(46:2.328558,(47:1.439121,48:1.540080):0.814391):0.127562):0.716028):0.722477):0.55157):0.202287,(((((24:0.101421,25:0.209420):0.288873,26:0.573496):0.149145,27:0.235732):0.211872,(28:1.156996,29:0.737531):0.443441):0.0753228,(((30:0.377886,31:0.358384):0.332717,(33:0.242118,34:0.347919):0.0851751):0.250509,32:0.913756):0.18965):0.491679):0.255206):0.392732,15:1.005272):0.255964):0.325051):0.323512):0.122122,((4:0.288493,5:0.643819):0.296228,(6:0.695039,7:0.625903):0.291268):0.247473):0.12449):0.0966705,2:0.306545);
 737: 1 -40727.78209 -40927.07415 (0:0.292015,1:0.260996,(2:0.331246,(3:0.563018,((4:0.271222,5:0.477093):0.427904,(((6:0.685304,7:0.586439):0.0969027,((((14:2.370442,((21:0.692073,22:1.309155):0.462285,23:1.256222):0.3177):0.142595,(35:2.861889,((((((((36:0.228950,37:0.255297):0.0365522,38:0.135011):0.792921,39:1.104117):0.356035,((41:0.596288,43:0.146014):0.0520089,42:0.159268):1.45399):0.714307,40:1.113262):0.603667,(((44:1.163783,45:1.086780):0.301898,46:1.826848):0.593355,(47:1.243814,48:1.871643):0.962759):0.898081):0.368992,((49:0.057530,50:0.090374):0.172585,51:0.093420):1.46811):0.17582,52:1.687450):1.37693):0.346941):0.412056,(((((16:0.040835,17:0.064733):0.297159,18:0.186224):0.318524,19:0.332418):0.365907,20:0.914039):0.281599,((((((24:0.106799,25:0.268113):0.251947,26:0.889913):0.157044,27:0.242803):0.254178,29:0.936610):0.141395,28:1.298661):0.113042,(((30:0.575687,31:0.391658):0.31444,(33:0.401233,34:0.302283):0.122278):0.135057,32:0.813785):0.225747):0.527944):0.460467):0.438907,15:1.048535):0.345541):0.0608934,((((8:0.083455,9:0.032208):0.3639,10:0.410702):0.311369,11:0.880766):0.231485,(12:0.022065,13:0.078337):0.933663):0.300061):0.176893):0.0685785):0.108406):0.122715);
 738: 2 -41656.71455 -40929.2324 (0:0.303548,(1:0.344868,2:0.372440):0.13468,(3:0.487852,((4:0.356818,5:0.588972):0.290496,(((6:0.546340,(((8:0.130181,9:0.022948):0.116169,11:1.331035):0.189679,10:0.336496):0.848589):0.0943402,7:0.610753):0.0879706,((12:0.016938,13:0.031665):0.883178,((((((14:2.664893,(21:0.864293,22:1.089548):0.388648):0.164246,(23:1.163849,35:3.601770):0.388783):0.468019,((((((((36:0.210048,37:0.198118):0.0368087,38:0.093443):0.817486,39:1.260342):0.37061,((41:0.523863,42:0.216444):0.077669,43:0.107007):1.33742):0.296714,(((44:1.256562,46:2.240561):0.264242,45:1.270412):0.723338,(47:1.275549,48:1.557809):0.758501):1.07041):0.183921,40:1.397014):0.534974,((49:0.044728,50:0.069759):0.159859,51:0.079765):1.25847):0.174052,52:1.492838):1.63061):0.683292,20:0.567795):0.357139,((((16:0.042161,17:0.052490):0.196521,18:0.199371):0.170206,19:0.493925):0.318849,(((((24:0.074917,25:0.164380):0.358438,26:0.624548):0.081313,27:0.155376):0.456393,(28:1.300030,29:0.756174):0.535333):0.178536,(((30:0.449653,31:0.322867):0.256169,(33:0.270318,34:0.341152):0.172976):0.168599,32:1.069998):0.0784493):0.795715):0.452767):0.556109,15:1.062859):0.0390566):0.405579):0.195914):0.0779067):0.134734);
 739: 1 -42559.14949 -40920.96917 (0:0.391601,(1:0.187285,(((4:0.378919,5:0.525237):0.172518,(6:0.732178,7:0.615635):0.236592):0.199249,(((((8:0.058113,9:0.067725):0.367253,10:0.194912):0.630691,11:0.997042):0.398471,(12:0.040897,13:0.013174):0.819143):0.27178,((((((14:2.990444,(21:0.820137,22:1.042327):0.596675):0.193138,23:1.106686):0.479311,(35:3.362223,(((((((36:0.199093,38:0.132354):0.117265,37:0.157762):0.803263,39:1.363851):0.18718,((41:0.658906,42:0.239428):0.0718765,43:0.094479):1.44389):0.600338,40:1.345738):0.317122,(((49:0.040612,50:0.079712):0.204802,51:0.109570):1.16861,52:1.834781):0.43989):0.322704,((44:0.983293,(45:1.183186,46:2.386791):0.382416):0.448428,(47:1.717162,48:1.256067):0.827755):0.878332):0.741351):0.916092):0.467067,((((24:0.085611,25:0.218744):0.33709,26:0.536388):0.131791,27:0.220598):0.348622,((28:1.469870,29:0.919801):0.340168,(((30:0.678512,31:0.268662):0.239658,(33:0.287360,34:0.378826):0.136412):0.195647,32:0.974992):0.443471):0.0737128):0.407634):0.306697,((((16:0.044594,17:0.032862):0.218913,18:0.199528):0.367582,19:0.423463):0.494539,20:0.976817):0.253155):0.580796,15:1.127259):0.386692):0.369121):0.176807):0.0583861,(2:0.197612,3:0.651202):0.132854);
 740: 1 -40363.22963 -40920.31418 (0:0.425197,1:0.217694,(2:0.382459,((3:0.439839,((((8:0.077615,9:0.030752):0.382073,10:0.266733):0.496677,11:0.921572):0.428161,((12:0.048355,13:0.005510):0.574825,(((((14:3.233447,((((24:0.093397,25:0.251284):0.228086,(26:0.639225,27:0.213218):0.116649):0.270229,(((30:0.487352,31:0.298964):0.276173,(33:0.354534,34:0.278394):0.153916):0.210368,32:0.902912):0.279519):0.101385,(28:1.500135,29:0.757821):0.357021):0.551752):0.0988208,((((16:0.044627,17:0.056072):0.233752,18:0.151632):0.350368,19:0.204782):0.728208,20:0.592092):0.25728):0.242768,((21:0.818418,22:1.172333):0.521141,23:1.162352):0.462443):0.329834,(35:2.635934,((((((((36:0.186366,37:0.283297):0.0500342,38:0.096987):0.964454,39:1.202265):0.290676,((41:0.508027,42:0.217023):0.101973,43:0.081154):1.36639):0.306287,40:1.821890):0.746467,(49:0.030271,(50:0.060559,51:0.228060):0.0205615):1.21578):0.164082,52:1.372242):0.119149,((44:1.354253,(45:0.963498,46:1.833089):0.385174):0.50529,(47:1.328649,48:1.586639):1.23985):1.60848):1.29315):0.77466):0.364746,15:0.895913):0.426994):0.331037):0.238527):0.0663037,((4:0.265781,5:0.615806):0.303684,(6:0.738119,7:0.664767):0.255918):0.15617):0.143215):0.0840438);
 741: 1 -42002.66838 -40926.20484 (0:0.320783,1:0.257788,((2:0.333291,3:0.584970):0.0652821,((4:0.337156,5:0.687557):0.231997,((6:0.618675,7:0.625669):0.271981,(((((8:0.056799,9:0.103457):0.250848,10:0.374979):0.471342,11:0.932697):0.582507,(12:0.030239,13:0.028478):0.728252):0.252241,((14:3.026521,15:0.908715):0.285949,(((((16:0.054511,17:0.048707):0.267492,18:0.157962):0.128142,19:0.526839):0.551784,20:0.552151):0.48808,(((((21:1.187402,22:1.242657):0.795278,23:1.089129):0.440007,(((((((36:0.307524,37:0.279072):0.0887758,38:0.077284):0.986474,39:1.330420):0.07369,40:2.006333):0.310669,(41:0.529453,(42:0.193037,43:0.200334):0.187584):1.24838):0.730014,((44:0.910887,(45:0.922447,46:2.454477):0.513034):0.491695,(47:1.725847,48:1.389100):1.00338):0.943708):0.461141,(((49:0.040198,50:0.073469):0.0940753,51:0.173205):1.321,52:1.576114):0.202068):1.53527):0.13794,35:3.962765):0.351864,((((((24:0.128878,25:0.181334):0.298912,26:0.642007):0.116562,27:0.141775):0.229674,(28:1.106771,29:0.798965):0.429502):0.259674,32:0.934368):0.213333,((30:0.532305,31:0.282098):0.280959,(33:0.250526,34:0.366079):0.181782):0.171297):0.42798):0.226388):0.517948):0.269827):0.233964):0.149888):0.0823236):0.125318);
 742: 2 -42447.41666 -40925.4457 (0:0.408840,1:0.306344,(2:0.256409,(3:0.334282,((((4:0.403929,5:0.524588):0.372205,6:0.593749):0.137072,7:0.685010):0.0850207,(((((8:0.102615,9:0.087298):0.242025,10:0.340269):0.648291,11:0.996840):0.350251,(12:0.051594,13:0.019965):0.530121):0.366192,((((14:3.439072,((((24:0.055181,25:0.204649):0.242481,(26:0.686717,27:0.251536):0.136504):0.337692,(28:1.528130,29:0.594558):0.420876):0.168072,(((30:0.532609,31:0.289424):0.318159,(33:0.205185,34:0.560980):0.0405979):0.133052,32:0.896000):0.248664):0.521421):0.105485,((((21:0.830773,22:1.087827):0.546584,23:1.019496):0.651097,((((((((36:0.215331,37:0.251614):0.0702037,38:0.095226):0.809426,39:1.089255):0.346965,((41:0.508051,42:0.218784):0.0678759,43:0.117294):1.10064):0.382268,40:1.516514):0.544913,((44:0.923498,(45:1.015428,46:2.105508):0.54841):0.423611,(47:1.824703,48:1.288166):0.931255):0.911248):0.52727,52:1.500717):0.302375,((49:0.056942,50:0.087499):0.102541,51:0.109044):1.06942):1.11467):0.356772,35:3.627973):0.211988):0.279196,((((16:0.036246,17:0.043229):0.187932,18:0.173716):0.172155,19:0.537280):0.509195,20:0.803219):0.359284):0.248991,15:0.872762):0.224124):0.247593):0.132484):0.162916):0.150063);
 743: 2 -40347.9322 -40917.92382 (0:0.456669,(1:0.222953,((3:0.687796,((4:0.329891,5:0.709840):0.230882,((((8:0.100145,9:0.046428):0.340222,10:0.471858):0.536507,11:0.777679):0.443795,((12:0.034800,13:0.022573):0.540891,(((((14:2.991179,(((((24:0.125349,25:0.204575):0.384785,26:0.599959):0.113248,27:0.149224):0.343812,(28:1.351048,29:0.746137):0.394035):0.0747375,(((30:0.555029,31:0.347748):0.237374,(33:0.241469,34:0.263279):0.216998):0.281402,32:1.057872):0.271919):0.622328):2.81311e-06,(((21:0.732070,22:1.086596):0.463148,23:1.285377):0.775432,(((((((36:0.257248,38:0.147522):0.114346,37:0.178366):0.876018,39:1.250055):0.38806,((41:0.689026,42:0.209294):0.0783259,43:0.088031):1.42197):0.519729,40:1.604457):0.188929,((44:1.184723,(45:1.293549,46:1.810188):0.342183):0.352409,(47:1.135859,48:1.649028):1.0319):0.969252):0.319211,((49:0.042614,(50:0.043037,51:0.254661):0.0423317):1.22239,52:1.754271):0.229794):0.989703):0.299442):0.269401,35:3.518512):0.273346,((((16:0.070642,17:0.063078):0.189266,18:0.174359):0.089611,19:0.616215):0.477219,20:0.741145):0.378331):0.480761,15:1.325083):0.182942):0.386659):0.285141):0.0718987):0.157002,(6:0.859709,7:0.551102):0.393411):0.0435067):0.141112,2:0.335066);
 744: 1 -38066.06421 -40933.14503 (0:0.409308,(1:0.205981,((4:0.372563,5:0.396400):0.391639,(((((8:0.144704,9:0.021411):0.238194,11:1.140948):0.298853,10:0.325672):0.393338,(12:0.062128,13:0.013505):0.872178):0.358604,((14:2.695302,(((((((16:0.062762,17:0.028557):0.226767,18:0.114420):0.310721,19:0.407465):0.151126,20:0.822184):0.602453,(((((24:0.064651,25:0.268716):0.242382,26:0.637846):0.183623,27:0.207727):0.355918,(28:1.402572,29:0.655641):0.307141):0.0957694,(((30:0.369442,31:0.322306):0.206006,32:0.918584):0.21936,(33:0.243952,34:0.379348):0.124336):0.430855):0.558093):0.277043,(((21:0.751279,22:1.208117):0.356676,23:1.063980):0.655099,(((((36:0.179728,37:0.211317):0.0429025,38:0.137689):0.85632,(39:1.430832,((41:0.520858,42:0.310245):0.116565,43:0.071263):1.29851):0.181748):0.569328,40:1.434592):0.514111,((((44:1.198358,46:2.035510):0.360903,45:1.118500):0.657949,(47:1.409005,48:1.737646):0.679755):1.35545,(((49:0.059590,50:0.066248):0.176537,51:0.132275):1.07778,52:1.331423):0.42184):0.224851):1.02111):0.229466):2.01982e-06,35:4.402664):0.0985552):0.400039,15:1.515585):0.278331):0.217355):0.210775):0.0334113,(2:0.388431,(3:0.541109,(6:0.642496,7:0.850667):0.265698):0.0916148):0.0491158);
 745: 1 -41826.50755 -40926.41647 (0:0.327036,(1:0.281348,(((4:0.366118,5:0.630153):0.284414,(6:0.630386,7:0.572065):0.17928):0.119411,(((((8:0.083936,9:0.063159):0.382901,10:0.242837):0.665917,(12:0.069420,13:0.048243):0.835691):0.195151,11:0.986208):0.144374,((((14:2.299013,(((21:0.820752,22:1.113599):0.210156,23:1.345849):0.587542,((((((((36:0.219600,37:0.263881):0.0760787,38:0.086914):0.90123,39:1.028369):0.637086,(41:0.437517,(42:0.267382,43:0.175192):0.148087):0.834885):0.403951,40:1.521183):0.418001,((44:1.369975,(45:0.966458,46:2.283235):0.274948):0.717733,(47:1.728064,48:1.250547):0.926868):0.906406):0.845187,((49:0.057108,50:0.074649):0.203653,51:0.095257):1.03131):0.357342,52:1.392711):1.3479):0.0420804):0.320589,35:3.065478):0.531895,(((((16:0.052799,17:0.039608):0.237733,18:0.185943):0.102425,19:0.459790):0.318778,(((((24:0.064496,25:0.214556):0.385554,26:0.632206):0.102202,27:0.185204):0.320401,(28:1.231927,29:0.933322):0.246674):0.370198,(((30:0.490283,31:0.334693):0.283103,(33:0.332369,34:0.385306):0.107011):0.214978,32:0.899514):0.105541):0.550748):0.306322,20:1.038594):0.320597):0.12993,15:0.836234):0.562889):0.253912):0.125939):0.0497882,(2:0.223659,3:0.479592):0.134407);
 746: 1 -42725.16043 -40917.47369 (0:0.393710,1:0.246496,(2:0.336338,((3:0.451772,((((8:0.113389,9:0.048156):0.460393,10:0.366794):0.474415,11:0.940581):0.253488,((12:0.049667,13:0.040519):0.764196,(((((14:2.348602,(((((24:0.116755,25:0.219502):0.335739,26:0.709286):0.0690009,27:0.224542):0.485485,(28:1.289205,29:0.817834):0.26716):0.166342,((((30:0.510349,31:0.296004):0.195592,32:0.956608):0.216166,33:0.185458):0.153965,34:0.341640):0.2042):0.442999):0.225133,((((16:0.039458,17:0.035159):0.259535,18:0.181485):0.204548,19:0.269625):0.64675,20:0.593401):0.42653):0.212442,(((21:0.816564,22:1.041729):0.280699,23:1.197140):0.405652,((((((36:0.188341,37:0.262687):0.045378,38:0.145843):0.767081,39:1.283046):0.231941,((41:0.525838,42:0.228878):0.0791815,43:0.105977):1.22349):0.464584,(40:1.272158,((44:0.973040,(45:0.962497,46:2.166218):0.269959):0.790295,(47:1.549433,48:1.221554):0.625526):0.936115):0.273442):0.656664,(((49:0.055680,50:0.066995):0.1262,51:0.120982):1.05908,52:1.529040):0.352551):1.15239):0.416253):0.107862,35:3.731387):0.113328,15:0.779012):0.406296):0.319266):0.265346):0.10089,((4:0.389842,5:0.673741):0.311335,(6:0.759867,7:0.618380):0.39644):0.185812):0.0859091):0.103703);
 747: 1 -38333.01178 -40926.40082 (0:0.376002,1:0.201374,((2:0.189143,3:0.521573):0.119661,(((4:0.306733,5:0.532271):0.319568,(6:0.638506,7:0.550828):0.276158):0.179378,(((((8:0.109929,9:0.088540):0.291249,10:0.313780):0.556674,11:0.720555):0.413926,(12:0.030708,13:0.025720):0.775673):0.264746,((((14:3.233305,(((16:0.020849,17:0.058437):0.134033,18:0.204173):0.192238,19:0.372130):0.291455):0.167725,20:0.935419):0.425112,((((21:0.599907,22:1.160322):0.954079,23:1.235357):0.478793,((((((36:0.230542,37:0.307882):0.0794759,38:0.072480):0.895067,39:1.279940):0.382014,((41:0.534802,42:0.180502):0.0843876,43:0.100803):1.33785):0.622868,(((49:0.048857,50:0.087004):0.169057,51:0.128469):1.12863,52:1.355482):0.699273):0.229479,(40:1.360582,((44:1.050999,(47:1.568755,48:1.080677):1.14447):0.263889,(45:0.897116,46:2.243755):0.365072):1.56252):0.263307):1.38377):0.2138,((((((24:0.121385,25:0.193765):0.279164,26:0.677317):0.11085,27:0.244857):0.123389,(28:1.254391,29:0.519277):0.472321):0.0543293,(((30:0.490492,31:0.326618):0.321846,(33:0.340268,34:0.402193):0.160023):0.222131,32:0.778282):0.409487):0.571067,35:4.237797):0.146948):0.174571):0.523345,15:1.106230):0.529977):0.287274):0.137913):0.0762203);
 748: 1 -41062.09398 -40922.2651 (0:0.314203,1:0.218195,((2:0.262563,(3:0.558272,((6:0.616821,7:0.568246):0.297182,((((8:0.119877,9:0.031586):0.31797,10:0.366509):0.289926,11:1.065067):0.560462,((12:0.025155,13:0.029884):0.657948,((((14:2.324785,35:3.525018):0.122147,(((21:0.814126,22:1.241435):0.352819,23:1.319236):0.335117,((((36:0.262498,37:0.280757):0.0595102,38:0.133640):0.851711,39:1.201161):0.140693,(40:2.002875,(((41:0.526308,42:0.221136):0.0894193,43:0.079493):1.16167,(((44:1.011244,(45:1.195600,46:3.194355):0.376364):0.754792,(47:1.590840,48:1.489202):0.760167):0.558111,(((49:0.060239,50:0.068610):0.157144,51:0.146579):1.21071,52:1.732829):0.427037):0.567805):0.314374):0.245108):1.75863):0.257504):0.329289,(((((16:0.037804,17:0.025585):0.201654,18:0.157660):0.230425,19:0.382887):0.80814,20:0.842155):0.284606,((((24:0.096126,25:0.213766):0.21097,(26:0.604650,27:0.227951):0.0897614):0.399402,((30:0.522589,(31:0.399650,(33:0.287530,34:0.433977):0.267902):0.0421141):0.141617,32:0.630729):0.450394):0.0965311,(28:1.241158,29:0.924156):0.25968):1.03616):0.131341):0.157042,15:0.872802):0.327967):0.375322):0.215697):0.183357):0.0706553):0.130757,(4:0.257473,5:0.593095):0.376079):0.0684808);
 749: 1 -39829.96458 -40918.51435 (0:0.317243,1:0.272463,(2:0.299463,(3:0.479648,((4:0.339377,5:0.572650):0.377035,((6:0.713661,7:0.594710):0.0863223,((((8:0.108844,9:0.076313):0.3596,10:0.298728):0.536862,11:0.676302):0.26366,((12:0.045299,13:0.043378):0.787226,(((14:2.870321,(((((((36:0.234884,37:0.261298):0.0635408,38:0.090283):0.694762,39:1.330595):0.280043,((41:0.552075,42:0.268774):0.0658385,43:0.139267):1.05976):0.760372,40:1.211472):0.264702,((44:0.991680,(45:1.115152,46:2.332823):0.367975):0.467791,(47:1.352546,48:1.455612):1.05122):0.831282):0.535714,(((49:0.045165,50:0.058295):0.110481,51:0.130656):1.37367,52:1.359812):0.317927):1.02682):0.344811,(((((((16:0.055457,17:0.058530):0.236663,18:0.111864):0.152029,19:0.494873):0.42266,20:0.978282):0.37315,(((((24:0.086110,25:0.182946):0.301126,26:0.768960):0.11826,27:0.192443):0.14435,(28:1.203747,29:0.799297):0.474748):0.218765,(((30:0.479796,31:0.402164):0.364474,(33:0.250170,34:0.494091):0.123904):0.203332,32:0.860308):0.23464):0.666012):0.225913,((21:0.735127,22:1.455223):0.629077,23:0.776310):0.804577):0.137655,35:2.817897):0.113582):0.0682647,15:1.036459):0.322419):0.275733):0.302686):0.173624):0.125699):0.0933556):0.0640518);
 750: 1 -42075.78068 -40924.45337 (0:0.340038,1:0.197463,(2:0.301519,(3:0.419487,((4:0.265161,5:0.539818):0.392568,((6:0.735980,7:0.527027):0.152905,(((((8:0.089216,9:0.049973):0.353934,10:0.252689):0.522609,11:0.889160):0.237891,(12:0.075781,13:0.018020):0.744666):0.269063,(((((14:2.895764,((((24:0.102783,25:0.173729):0.210738,(26:0.571910,27:0.300284):0.0685169):0.618395,(28:1.140254,29:0.829757):0.289443):0.12834,((((30:0.510478,31:0.345658):0.211999,32:1.138034):0.194966,33:0.216582):0.27507,34:0.316738):0.21639):0.510316):0.205236,(((21:1.039243,22:1.298277):0.309826,23:1.347723):0.464039,((((((((36:0.301161,37:0.285280):0.0723755,38:0.112167):0.692839,39:1.472174):0.297908,40:1.827791):0.406915,(41:0.471809,(42:0.257969,43:0.151348):0.110776):1.24818):0.382142,((44:1.108626,(45:1.262414,46:2.348899):0.361098):0.343232,(47:1.443802,48:1.384603):1.22837):1.02726):0.820538,((49:0.062406,50:0.039722):0.104226,51:0.153842):1.24498):0.268646,52:1.488535):1.55269):0.404595):0.151418,((((16:0.082697,17:0.059811):0.226377,18:0.226953):0.30925,19:0.318194):0.550947,20:0.890159):0.306707):0.0841657,35:4.217014):0.290613,15:0.773196):0.452528):0.31247):0.098108):0.0834241):0.122228):0.154396);
 751: 1 -41998.12323 -40922.17619 (0:0.320718,1:0.266418,((2:0.345408,((3:0.417463,((((8:0.065848,9:0.046581):0.342372,10:0.349095):0.394841,11:0.751820):0.454508,((12:0.009318,13:0.047682):1.01426,((14:2.711141,15:0.959873):0.146655,((((((16:0.078472,17:0.035350):0.239721,18:0.167585):0.31032,19:0.191311):0.518906,20:0.593198):0.701349,(((21:0.947054,22:1.295707):0.595453,23:1.004683):0.958351,(((((24:0.079505,25:0.198868):0.359145,27:0.297141):0.112995,26:0.743312):0.390484,(28:1.303105,29:0.963580):0.232699):0.178346,(((30:0.582070,31:0.468971):0.285554,(33:0.349301,34:0.542125):0.169303):0.157333,32:0.883207):0.348308):0.570995):0.141204):0.260309,(35:3.033204,((((((((36:0.299586,37:0.321578):0.0984916,38:0.058341):0.959274,39:1.296920):0.134912,((41:0.567717,42:0.223408):0.0787539,43:0.101997):1.37337):0.592194,40:1.286521):0.397425,((44:0.829667,(45:1.088047,46:2.338508):0.532329):0.855378,(47:1.526703,48:1.813887):0.719485):1.11902):0.411586,((49:0.043572,50:0.085722):0.134064,51:0.114511):1.29958):0.481089,52:1.168710):1.09922):0.627676):0.0928574):0.397708):0.18678):0.257564):0.133646,(6:0.588258,7:0.741019):0.320375):0.0700421):0.155524,(4:0.239334,5:0.653166):0.546923):0.0454116);
 752: 1 -39712.73655 -40947.99222 (0:0.338627,1:0.152216,(2:0.230888,(3:0.549746,((((4:0.285152,5:0.484540):0.397582,6:0.705071):0.165209,7:0.734590):0.139727,(((((8:0.121769,9:0.063726):0.341173,10:0.359099):0.36647,11:1.001879):0.240046,(12:0.043416,13:0.033453):0.742771):0.309687,((((14:2.206473,((21:0.752360,22:1.043715):0.335112,23:1.155035):0.384212):0.287425,((16:0.018670,(17:0.049453,(18:0.164068,(19:0.277445,20:1.039833):0.279729):0.25387):0.0519253):0.845881,(((((24:0.039489,25:0.213266):0.324315,26:0.620331):0.148681,27:0.194070):0.425808,(28:1.371765,29:0.858168):0.223193):0.191981,((((30:0.531290,31:0.326825):0.32338,33:0.300292):0.178705,34:0.329959):0.167173,32:0.885220):0.187531):0.541376):0.1206):0.121205,(35:3.732599,((((((36:0.262082,37:0.245624):0.056883,38:0.091738):0.753383,39:1.131076):0.236204,((41:0.606248,42:0.245946):0.0792817,43:0.119965):1.26926):0.495234,40:1.123342):0.141114,(((44:0.933768,(45:1.258838,46:2.206031):0.317764):0.693172,(47:1.537703,48:1.484664):1.12692):0.591924,(((49:0.050767,50:0.087709):0.153848,51:0.107832):1.08554,52:1.541548):0.416243):0.251741):0.472411):1.28042):0.361486,15:0.995957):0.287524):0.245131):0.168197):0.104667):0.172165);
 753: 1 -40662.69288 -40919.47791 (0:0.414714,(1:0.183708,((4:0.322425,5:0.647577):0.345658,((6:0.788280,7:0.414804):0.34374,((((8:0.080548,9:0.053048):0.420251,10:0.230965):0.526896,11:1.017290):0.267786,((12:0.079433,13:0.013172):0.72792,(((14:2.990570,(((((((16:0.052074,17:0.049989):0.331381,18:0.107584):0.256108,19:0.364413):0.372011,20:0.748672):0.578309,(((((24:0.106396,25:0.295133):0.273484,26:0.739904):0.183816,27:0.266992):0.274956,(28:1.223321,29:0.669901):0.354777):0.0709358,(((30:0.434928,31:0.322952):0.317826,(33:0.201857,34:0.399447):0.0933939):0.15538,32:0.852666):0.310014):0.64127):0.115493,(21:0.787736,22:0.955227):0.876853):0.171896,23:1.263572):0.336528):0.215726,(35:2.848491,(((((((36:0.186749,37:0.261325):0.075615,38:0.101246):0.707892,39:1.049759):0.347769,((41:0.681433,42:0.190703):0.0790271,43:0.071272):1.20819):0.576097,40:1.239231):0.551762,((44:1.097526,(45:1.043197,46:2.138682):0.270345):0.830682,(47:1.457905,48:1.590422):0.649914):0.408498):0.281503,(((49:0.055956,50:0.067567):0.159863,51:0.112045):1.3339,52:1.426308):0.673283):0.782347):0.640596):0.136111,15:0.977898):0.386519):0.170153):0.212755):0.173487):0.199615):0.0711282,(2:0.183422,3:0.605504):0.130693);
 754: 1 -40730.74136 -40927.73374 (0:0.375964,1:0.207882,((2:0.155262,(3:0.365768,((6:0.583547,7:0.405207):0.256309,(((((8:0.097243,9:0.093051):0.390861,10:0.252522):0.668591,(12:0.047284,13:0.022573):0.780358):0.160283,((14:2.690734,15:0.825151):0.243485,((((((((16:0.046396,17:0.071320):0.144603,18:0.192258):0.141156,19:0.544547):0.384891,((((((24:0.178000,25:0.149210):0.366122,26:0.516867):0.190257,27:0.149684):0.302432,(28:1.320032,29:0.757465):0.370513):0.231385,32:0.837435):0.228457,((30:0.373031,31:0.418839):0.365237,(33:0.273249,34:0.372042):0.186226):0.17799):1.13111):0.321206,20:0.678296):0.533566,((21:0.880241,22:0.976189):0.431251,23:1.118351):0.668394):0.0267627,35:3.213895):0.205969,(((((((36:0.195653,37:0.288209):0.0542761,38:0.149898):0.887399,39:1.499827):0.182105,40:1.793866):0.422296,((41:0.480981,42:0.219073):0.0802218,43:0.090165):1.23383):1.03995,(((49:0.046157,50:0.068773):0.149546,51:0.126403):1.28031,52:1.534499):0.464776):0.279878,((44:1.003918,(45:0.801395,46:2.305825):0.574804):0.62769,(47:1.166758,48:1.478712):1.40046):0.552468):1.27984):0.183264):0.456289):0.188211,11:1.037908):0.345202):0.182642):0.092146):0.157966,(4:0.266191,5:0.598291):0.484893):0.0321038);
 755: 1 -38442.80104 -40920.96917 (0:0.369684,(1:0.270112,(((4:0.416615,5:0.522383):0.346626,(((((8:0.102794,9:0.065819):0.367252,10:0.265806):0.437787,11:0.924674):0.256216,(12:0.056415,13:0.037542):0.762639):0.192018,((((14:2.428942,((((21:0.813465,22:1.180062):0.416272,23:1.152460):0.468743,35:3.178706):0.110297,((((((36:0.218383,37:0.359923):0.0445366,38:0.158821):0.843412,39:1.202851):0.398225,((41:0.510548,42:0.203515):0.0773383,43:0.077152):1.2391):0.83866,40:1.154062):0.414283,(((44:1.130439,(45:1.063720,46:2.616513):0.295183):0.61577,(47:1.238772,48:1.694994):1.17014):1.04794,(((49:0.044751,50:0.078352):0.149681,51:0.117175):0.805169,52:1.769850):0.661588):0.301742):1.43462):0.469334):0.21166,((((((24:0.091012,25:0.171287):0.324796,26:0.755987):0.124725,27:0.164803):0.315514,(28:1.166654,29:0.875840):0.513885):0.247286,32:0.845042):0.224859,((30:0.390385,31:0.396292):0.282441,(33:0.316016,34:0.355726):0.0851292):0.200113):0.610943):0.265988,((((16:0.045504,17:0.032932):0.182961,18:0.156703):0.24784,19:0.424848):0.61866,20:0.630143):0.162606):0.507419,15:0.808939):0.272112):0.0950837):0.129778,(6:0.618030,7:0.516882):0.240694):0.0875419):0.0551418,(2:0.180417,3:0.639963):0.136141);
 756: 1 -43134.08763 -40924.22323 (0:0.399668,1:0.246275,(((2:0.166956,((6:0.862024,7:0.570527):0.396544,((((8:0.050939,9:0.051127):0.384612,10:0.523675):0.346427,11:1.286550):0.471937,((12:0.034102,13:0.061345):0.834254,(((14:2.901090,(((((36:0.250189,37:0.243218):0.0932697,38:0.099054):0.716535,(39:1.348175,(41:0.434381,(42:0.212949,43:0.167498):0.177663):1.50214):0.168799):0.550667,40:1.368652):0.486456,(((44:1.348676,(45:1.060614,46:2.370083):0.446417):0.515436,(47:1.319557,48:1.446316):0.991481):0.609637,(((49:0.061002,50:0.052058):0.193268,51:0.081475):1.11855,52:1.828729):0.361786):0.181103):1.28284):0.0639204,(((((((16:0.058313,17:0.074998):0.233708,18:0.132631):0.115732,19:0.519374):0.507471,20:0.765705):0.464923,(((((24:0.090114,25:0.252196):0.208435,26:0.720331):0.176546,27:0.254475):0.188443,(((30:0.606009,31:0.365960):0.358145,(33:0.181119,34:0.536359):0.156466):0.212975,32:0.682582):0.441213):0.283468,(28:1.307864,29:0.772852):0.253924):0.513154):0.0630893,((21:0.684758,22:0.977812):0.463129,23:1.183467):0.782282):0.147179,35:3.673484):0.102237):0.325718,15:1.214055):0.464022):0.250395):0.312776):0.189579):0.0735333,3:0.611748):0.143522,(4:0.213977,5:0.800720):0.814196):0.160816);
 757: 2 -40712.22129 -40922.55714 (0:0.308744,1:0.191489,(2:0.291191,(3:0.508176,((4:0.265250,5:0.629124):0.42822,((6:0.659065,((((8:0.118701,9:0.036343):0.280634,10:0.457383):0.38578,11:0.959767):0.575671,((12:0.035362,13:0.021879):1.03614,((14:2.610923,15:0.675679):0.287441,(((((((16:0.047501,17:0.068730):0.237448,18:0.131741):0.289511,19:0.385504):0.670773,20:0.607471):0.458053,((21:1.080219,22:0.991461):0.387217,23:1.207281):0.576254):0.196907,((((24:0.135133,25:0.152299):0.29679,(26:0.583075,27:0.174995):0.100427):0.239269,(28:1.324655,29:0.751508):0.374814):0.0798442,(((30:0.583177,31:0.375479):0.160247,(33:0.393739,34:0.413151):0.192197):0.20986,32:0.844827):0.330706):0.825371):0.0672157,(35:3.975877,(((((((36:0.253496,37:0.264487):0.0709688,38:0.053063):0.778059,39:1.512844):0.103194,40:1.806870):0.513991,((41:0.608569,42:0.224020):0.0786492,43:0.113251):0.988037):0.523768,((44:0.911686,(45:1.275212,46:2.106132):0.258548):0.726018,(47:1.529223,48:1.489443):0.88109):1.06696):0.494931,(((49:0.069948,50:0.074446):0.104116,51:0.175416):1.29504,52:1.835341):0.324495):1.13473):0.349993):0.333591):0.359102):0.311792):0.119559):0.119094,7:0.676355):0.200079):0.0872214):0.109767):0.147006);
 758: 1 -39280.60618 -40917.86188 (0:0.321225,1:0.188160,(2:0.197113,(3:0.580338,((4:0.261277,5:0.528243):0.387931,((6:0.710835,7:0.435508):0.26453,((((8:0.065169,9:0.099201):0.382112,10:0.241152):0.418596,11:0.948150):0.241918,((12:0.055453,13:0.039236):0.707703,((14:2.293265,((((((16:0.017438,17:0.057323):0.325858,18:0.093294):0.148412,19:0.404806):0.637886,((((24:0.034331,25:0.270665):0.272705,27:0.371405):0.140477,26:0.750174):0.297387,((28:1.225122,29:0.769122):0.358937,((((30:0.542849,31:0.273034):0.353287,33:0.369960):0.0749567,34:0.524527):0.175572,32:0.998757):0.339935):0.055598):0.589007):0.228341,(20:0.642016,35:3.775500):0.159179):0.333616,(21:0.608339,(22:1.016169,23:1.321863):0.198066):0.671356):0.243333):0.0080073,(15:0.712061,((((((36:0.254961,37:0.241831):0.0870656,38:0.111557):0.957657,(39:1.480812,((41:0.655315,42:0.245941):0.125882,43:0.128814):1.19131):0.253023):0.298346,40:1.526407):0.430146,(((49:0.039407,50:0.091832):0.170981,51:0.118931):1.12896,52:1.317225):0.306321):0.183587,(((44:0.788337,46:2.347088):0.264085,45:1.141248):0.45624,(47:1.561128,48:1.261014):0.865163):0.929403):1.21948):0.421768):0.403453):0.284604):0.243693):0.162038):0.0757209):0.128611):0.127519);
 759: 1 -41329.5518 -40919.82324 (0:0.259153,1:0.275269,(2:0.234339,(3:0.510114,((4:0.378472,5:0.452260):0.277973,((6:0.534608,7:0.457212):0.19861,(((((8:0.133528,9:0.050185):0.411867,10:0.381210):0.297623,11:0.951729):0.259163,(12:0.061882,13:0.040450):0.600081):0.318879,((((14:3.175929,(((21:0.807069,22:1.238408):0.462562,23:0.867876):0.456332,(35:2.585361,(((((((36:0.224790,37:0.254034):0.0539357,38:0.112496):1.06666,39:0.951342):0.547817,((41:0.554345,42:0.246617):0.0894025,43:0.114236):1.26823):0.555374,40:1.722118):0.373978,((44:1.151120,(45:1.028350,46:2.112292):0.205056):0.582777,(47:1.548973,48:1.274483):0.984692):0.741506):0.571992,(((49:0.076518,50:0.075468):0.156885,51:0.132227):1.1048,52:1.470443):0.366803):0.742393):0.336269):0.460473):0.264963,(((((24:0.114289,25:0.156969):0.254223,26:0.571850):0.204254,27:0.180346):0.244396,(28:1.310997,29:0.856190):0.335654):0.0919543,(((30:0.553208,31:0.401701):0.41945,(33:0.280159,34:0.382154):0.0593457):0.200108,32:1.034875):0.181649):0.564546):0.234665,((((16:0.040611,17:0.049774):0.220619,18:0.168617):0.226736,19:0.586839):0.480949,20:0.855901):0.277035):0.345883,15:0.994586):0.294483):0.232456):0.220944):0.167827):0.120563):0.091827);
 760: 1 -39642.58598 -40922.70977 (0:0.503784,1:0.223081,(2:0.338559,((3:0.516628,(((((8:0.107228,9:0.114515):0.342228,10:0.368422):0.513379,11:0.861210):0.448658,(12:0.043071,13:0.040635):0.567481):0.210429,(((((((14:2.475641,35:3.717155):0.0831949,23:1.175871):0.264486,(21:1.043625,22:1.276714):0.38209):0.663889,((((((36:0.125652,(37:0.308383,38:0.181724):0.126231):0.802201,39:1.258802):0.211093,((41:0.675678,42:0.226426):0.100016,43:0.131341):1.31914):0.615547,40:1.386228):0.373753,((44:1.008496,(45:1.314391,46:2.344915):0.389366):0.607573,(47:1.477457,48:1.524288):0.798252):0.961595):0.352264,(((49:0.064321,50:0.085091):0.131442,51:0.156128):1.32421,52:1.593935):0.209305):1.31145):0.123782,(((((24:0.103420,25:0.269338):0.306705,26:0.761144):0.0636298,27:0.263973):0.44389,(28:1.308975,29:0.708094):0.232157):0.242722,(((30:0.633333,31:0.316556):0.136543,32:0.984523):0.122467,(33:0.274804,34:0.491686):0.126896):0.194192):0.549162):0.394321,((((16:0.057648,17:0.052036):0.262189,18:0.269947):0.266874,19:0.376796):0.431927,20:0.714967):0.447166):0.30896,15:0.964994):0.293249):0.349977):0.133114,((4:0.325071,5:0.463427):0.321108,(6:0.734300,7:0.508843):0.223372):0.173304):0.119879):0.178546);
 761: 1 -40557.97728 -40923.70072 (0:0.375439,1:0.197463,((2:0.213880,3:0.683902):0.154852,((4:0.320913,5:0.578179):0.341711,(((6:0.504941,((((14:2.353013,((21:0.901261,22:1.290275):0.415984,23:1.121162):0.484417):0.880074,(((((((24:0.046601,25:0.271498):0.35691,27:0.300692):0.107434,26:0.637208):0.201894,(28:1.377061,29:0.851872):0.655347):0.260895,32:1.023390):0.108981,((30:0.539038,31:0.446865):0.303111,(33:0.285642,34:0.556135):0.265855):0.257402):0.607545,(35:4.220235,((((((((36:0.236477,38:0.176663):0.165278,37:0.168078):0.585371,39:1.478088):0.325411,40:1.829540):0.321342,((41:0.559365,42:0.251567):0.0563431,43:0.105308):1.408):0.676585,((44:1.322609,(45:1.154899,46:2.350259):0.278949):0.37557,(47:1.517539,48:1.103833):0.857168):1.06348):0.59048,((49:0.040053,50:0.098045):0.18041,51:0.100986):1.45048):0.282053,52:1.092005):0.607837):0.804808):2.20436e-06):0.222811,((((16:0.038720,17:0.059974):0.209601,18:0.156947):0.215223,19:0.483491):0.61857,20:0.873250):0.342569):0.48951,15:1.022919):0.479486):0.120143,7:0.618014):0.209477,((((8:0.096079,9:0.083797):0.366568,10:0.331531):0.419849,11:0.972653):0.353144,(12:0.055133,13:0.014812):1.07888):0.349306):0.147796):0.180574):0.124226);
 762: 1 -39320.02607 -40929.26457 (0:0.240196,1:0.214360,(2:0.248376,(3:0.428388,(((4:0.338132,5:0.466309):0.284841,(((((8:0.066485,9:0.112926):0.24635,10:0.306497):0.280037,11:0.870508):0.254023,(12:0.025113,13:0.024020):0.791057):0.197263,((((14:2.910446,((((21:0.616895,22:0.884494):0.808509,23:1.233419):0.249155,((((((36:0.175451,37:0.290778):0.0760814,38:0.110492):0.537128,39:1.577120):0.288766,(((41:0.494164,42:0.261523):0.0418372,43:0.108154):1.06408,((44:1.471527,(45:1.163471,46:2.748552):0.394253):0.910777,(47:1.600307,48:1.051309):0.761043):1.16663):0.754485):0.363793,40:1.536595):0.768759,(((49:0.050193,50:0.084368):0.146711,51:0.123485):1.03592,52:1.320396):0.462496):0.882393):0.101616,35:4.171263):0.246527):0.333022,(((((24:0.093331,25:0.227838):0.28373,(28:1.334835,29:0.733386):0.450871):0.139216,27:0.260892):0.127569,26:0.696634):0.166353,((((30:0.359813,31:0.457978):0.467582,34:0.472563):0.104215,33:0.118725):0.243231,32:0.739675):0.320175):0.53109):0.165482,((((16:0.029990,17:0.055637):0.31002,18:0.178758):0.186589,19:0.404641):0.567446,20:0.785639):0.19631):0.577124,15:0.889706):0.515402):0.145194):0.0771336,(6:0.716846,7:0.420882):0.241508):0.117328):0.0916337):0.137471);
 763: 1 -42174.08525 -40926.41647 (0:0.440497,1:0.316543,(((2:0.369460,3:0.632376):0.152491,(6:0.807403,7:0.889646):0.329099):0.102052,((4:0.376031,5:0.513371):0.336817,(((((8:0.084933,9:0.063203):0.361437,10:0.300771):0.655877,(12:0.043693,13:0.014380):0.943212):0.079903,11:1.149053):0.344939,((((14:2.466968,((21:0.932186,22:0.940133):0.868148,23:1.426829):0.512939):0.163018,(35:2.930596,((((((36:0.297522,37:0.232129):0.0486724,38:0.070433):0.915734,(39:1.121347,(41:0.434387,(42:0.214471,43:0.159035):0.128793):1.21481):0.16145):0.723169,40:1.191386):0.254871,((44:1.093085,(45:1.024335,46:2.247742):0.287166):0.639297,(47:1.464307,48:1.521376):1.27555):0.937683):0.275182,(((49:0.060170,50:0.079111):0.101056,51:0.129675):1.41636,52:1.604832):0.385724):1.17839):0.494054):0.549451,(((((16:0.064488,17:0.028096):0.222438,18:0.224015):0.161138,19:0.320687):0.226902,(((((24:0.085405,25:0.161972):0.240333,26:0.645178):0.099261,27:0.208778):0.338172,(((30:0.556149,31:0.182749):0.294698,(33:0.242560,34:0.427931):0.150626):0.226536,32:0.964113):0.247406):0.125061,(28:1.428955,29:0.660330):0.382724):0.961047):0.425406,20:0.727630):0.46192):0.399247,15:0.924076):0.251837):0.294899):0.0981808):0.174839);
 764: 1 -39381.3727 -40919.47791 (0:0.365698,(1:0.177202,((4:0.251225,5:0.337046):0.361017,((6:0.645669,7:0.519977):0.31364,((((8:0.146967,9:0.037298):0.279152,10:0.427592):0.44889,11:0.720747):0.351658,((12:0.028965,13:0.021319):0.807014,(((14:3.540959,(35:2.895125,((((((36:0.255746,38:0.126289):0.149279,37:0.078809):1.11076,(39:1.661733,((41:0.492899,42:0.189349):0.0755993,43:0.126182):1.12367):0.240501):0.816073,40:1.560339):0.470649,(((49:0.050804,50:0.090115):0.174274,51:0.122095):1.08461,52:1.536572):0.763813):0.462419,((44:0.983851,(45:1.091778,46:2.444837):0.506972):0.395563,(47:1.340496,48:1.380379):0.794701):1.28792):0.502224):0.701631):2.98513e-06,((((((16:0.035057,17:0.052286):0.142236,18:0.291101):0.235182,19:0.568224):0.55166,20:0.768706):0.388286,(((((24:0.129880,25:0.239931):0.207325,26:0.618707):0.221049,27:0.200470):0.295079,(28:1.554296,29:0.677583):0.393385):0.240472,(((30:0.491104,31:0.348219):0.168614,32:1.007430):0.137404,(33:0.178256,34:0.542142):0.156932):0.341261):0.656074):0.178779,((21:0.902916,22:0.896550):0.311342,23:1.120305):0.705569):0.201336):0.220244,15:1.573495):0.381852):0.291153):0.258769):0.135826):0.154562):0.0465302,(2:0.272796,3:0.543648):0.162614);
 765: 2 -42890.02686 -40920.68902 (0:0.228159,1:0.301378,((2:0.217714,(3:0.446630,((6:0.710384,((((8:0.125057,9:0.055933):0.187729,10:0.331665):0.466693,11:0.781127):0.522757,((12:0.017539,13:0.043217):0.905776,((14:2.985093,15:0.697455):0.253532,(((((((16:0.030773,17:0.040037):0.195463,18:0.178714):0.160267,19:0.397238):0.437562,20:0.856621):0.407873,(21:0.842621,(22:1.238609,23:1.695785):0.135569):0.890035):2.26932e-06,((((((24:0.096590,25:0.160879):0.29935,26:0.588302):0.0935906,27:0.185766):0.337706,(28:1.249610,29:0.716864):0.36752):0.25306,(((30:0.321998,31:0.369808):0.265529,32:0.851658):0.198094,(33:0.336038,34:0.308268):0.158687):0.262725):0.273646,35:4.143946):0.372774):0.313422,((((((36:0.263722,37:0.240075):0.0389837,38:0.104691):0.71922,39:1.159515):0.222379,((41:0.579023,42:0.274402):0.114313,43:0.138575):1.47839):0.446903,(40:1.473626,((44:1.085040,(45:1.012986,46:2.702561):0.482438):0.492145,(47:1.363404,48:1.586791):0.669406):1.14183):0.314508):0.394626,(((49:0.046821,50:0.062500):0.173118,51:0.119283):1.20121,52:1.484003):0.463186):1.51965):0.183807):0.281659):0.424407):0.115127):0.0349734,7:0.643248):0.136705):0.04959):0.124022,(4:0.298990,5:0.562651):0.405205):0.0709691);
 766: 1 -41249.71524 -40925.07927 (0:0.382666,1:0.165832,(((2:0.202346,((6:0.757274,7:0.584766):0.248926,(((((8:0.106184,9:0.127803):0.402177,10:0.222119):0.39707,(12:0.037480,13:0.061508):0.936626):0.251193,(((((14:2.436089,(((16:0.038427,17:0.027695):0.171397,(18:0.148599,19:0.674533):0.113536):0.608539,((((24:0.099760,25:0.198913):0.290903,26:0.795663):0.0869267,27:0.215397):0.385594,((28:1.404695,29:0.467431):0.311914,((((30:0.470131,31:0.327707):0.265962,32:0.794551):0.225414,33:0.183050):0.301703,34:0.314744):0.327347):0.0862708):0.492188):0.255459):0.0567291,20:0.850674):0.466175,((21:0.926618,22:0.969600):0.717841,23:1.044353):0.588304):0.164244,35:2.864934):0.0684699,(15:0.787364,((((((36:0.264638,37:0.254798):0.0352107,38:0.128612):0.624258,(39:1.074413,((41:0.523271,42:0.246021):0.159315,43:0.088115):1.59468):0.331617):0.762766,40:1.532442):0.534408,(((49:0.050369,50:0.075461):0.192721,51:0.121221):1.09696,52:1.582843):0.435179):0.327096,((44:1.091176,(45:1.278368,46:2.291118):0.264255):0.262254,(47:1.258446,48:1.652058):0.605476):0.872284):0.655102):0.404038):0.554013):0.0473206,11:0.941080):0.236291):0.192335):0.0394909,3:0.553573):0.159279,(4:0.211787,5:0.738928):0.539919):0.0592211);
 767: 1 -39829.1118 -40926.68541 (0:0.438605,1:0.170993,((2:0.264474,(3:0.388812,((6:0.837111,7:0.702457):0.242846,((((8:0.042384,9:0.069527):0.344552,10:0.447617):0.508594,11:0.954388):0.421199,((12:0.040587,13:0.026324):0.52729,(((((14:2.742834,(((((36:0.274046,38:0.144920):0.0433822,37:0.214887):0.718929,(39:1.241667,(41:0.454318,(42:0.253848,43:0.117672):0.0990761):1.35702):0.209466):0.69862,40:1.117126):0.478014,(((44:1.245365,(45:1.381966,46:2.269225):0.195976):0.487267,(47:1.488858,48:1.339843):1.11886):0.896617,(((49:0.033716,50:0.088309):0.176687,51:0.140643):1.27357,52:1.633329):0.435082):0.0542029):1.26684):0.259631,(((21:0.968577,22:0.981118):0.340722,23:1.130187):0.570543,35:4.281353):0.356313):0.357891,((((((24:0.072790,25:0.238987):0.332704,26:0.726163):0.0858542,27:0.215102):0.443468,28:1.644894):0.134473,29:0.930174):0.231407,((((30:0.429218,31:0.398915):0.34968,32:0.936202):0.114954,33:0.215812):0.35563,34:0.241119):0.41901):0.594941):0.265568,((((16:0.043515,17:0.052459):0.244077,18:0.148842):0.273865,19:0.413035):0.55464,20:0.919036):0.750688):0.386714,15:0.835888):0.505503):0.27442):0.312172):0.210802):0.175182):0.115772,(4:0.190119,5:0.757437):0.581897):0.0636159);
 768: 2 -41007.81836 -40920.63872 (0:0.393312,(1:0.186803,(3:0.378842,(((4:0.270612,5:0.584176):0.219955,(6:0.565953,7:0.673437):0.287822):0.149685,(((((8:0.044623,9:0.049784):0.381991,10:0.369221):0.423115,(12:0.030276,13:0.045890):1.13143):0.150926,11:0.918458):0.363825,((14:2.685939,15:0.671959):0.297695,(((((((16:0.049659,17:0.029762):0.207241,18:0.180011):0.320492,19:0.295901):0.338619,20:0.766809):0.430153,((((((24:0.108825,25:0.213197):0.384128,26:0.559970):0.0948702,27:0.266929):0.184796,(28:1.335773,29:0.875433):0.527942):0.279068,32:0.950533):0.279177,(((30:0.518208,31:0.416646):0.351501,33:0.355183):0.140332,34:0.387646):0.258071):0.449588):0.365038,((21:1.071082,22:1.045731):0.511267,23:1.505516):0.555061):0.233779,(35:3.276078,((((((36:0.231830,38:0.165585):0.102251,37:0.213573):0.84384,(39:1.267597,((41:0.544428,42:0.201334):0.0892778,43:0.110150):1.46502):0.21937):0.596147,40:1.386941):0.523676,(((44:1.108600,46:2.253986):0.293164,45:1.033006):0.870041,(47:1.508208,48:1.361147):0.917983):0.621771):0.36167,(((49:0.064455,50:0.093909):0.185564,51:0.088280):1.04904,52:1.825436):0.405518):0.540566):0.910503):0.408092):0.587887):0.206037):0.174676):0.163241):0.0903874,2:0.313288);
 769: 1 -41757.71897 -40934.14196 (0:0.369329,1:0.257835,(2:0.302928,(3:0.571585,((4:0.295528,5:0.563322):0.507271,((6:0.583478,7:0.523521):0.318524,((((8:0.067686,9:0.080468):0.339282,10:0.358178):0.2277,11:0.979582):0.379616,((12:0.046464,13:0.034207):1.05229,(((((14:2.603295,((21:0.958005,22:1.234392):0.396489,23:1.040083):0.350422):0.439648,((((((36:0.265491,37:0.268131):0.0546564,38:0.098829):0.882601,39:1.022459):0.342362,((41:0.701313,42:0.169621):0.124856,43:0.084147):1.17733):0.381961,(40:1.265551,((44:0.941641,(45:1.144481,46:2.413840):0.324582):0.58165,(47:1.682123,48:1.420998):1.21564):1.06948):0.703809):0.459964,((49:0.020377,(50:0.062713,51:0.249754):0.0293611):1.16544,52:1.519784):0.362649):1.18615):0.488398,15:0.803811):0.233737,(((((16:0.036928,17:0.073649):0.262125,18:0.261302):0.178133,19:0.461844):0.445188,(((((24:0.072455,25:0.235237):0.403665,26:0.603343):0.0925243,27:0.156889):0.500299,(28:1.454280,29:0.908297):0.136301):0.109873,((((30:0.515757,31:0.300178):0.1434,32:1.129927):0.178096,33:0.237835):0.199435,34:0.322404):0.508371):0.674291):0.208984,20:0.974413):0.443248):0.107963,35:3.765778):0.253122):0.405944):0.09248):0.180359):0.0771459):0.106582):0.222975);
 770: 1 -39275.65515 -40921.28569 (0:0.448756,1:0.263618,(((2:0.287846,3:0.508230):0.0942328,(6:0.753858,7:0.553375):0.301908):0.0449967,((4:0.255247,5:0.626092):0.432824,((((8:0.098042,9:0.052222):0.294961,10:0.312803):0.657971,11:0.696085):0.377155,((12:0.043212,13:0.052370):0.817067,(((14:2.261192,(((21:0.910374,22:0.911758):0.518302,23:1.096645):0.431117,(35:3.287591,(((((((36:0.268285,37:0.290726):0.0430785,38:0.103587):0.961851,39:1.335221):0.482884,((41:0.632017,42:0.210087):0.0833564,43:0.069553):0.985246):0.524185,(((44:0.710196,46:2.429479):0.46729,45:1.172343):0.710738,(47:1.692086,48:1.413686):0.983855):0.983207):0.512824,40:1.046392):0.692507,(((49:0.050914,50:0.062266):0.153295,51:0.094094):0.899037,52:1.631743):0.512533):0.836694):0.293026):0.247703):0.530836,(((((16:0.031006,17:0.064716):0.230081,18:0.171016):0.122549,19:0.580334):0.4011,(((((24:0.111036,25:0.251256):0.24211,26:0.680617):0.0870753,27:0.259955):0.25765,(28:1.100129,29:0.856656):0.463136):0.125908,(((30:0.544500,31:0.390852):0.358844,(33:0.317438,34:0.406024):0.0495576):0.26703,32:0.867619):0.191414):0.763264):0.255378,20:1.008889):0.326446):0.288971,15:1.203098):0.224327):0.303789):0.255029):0.128865):0.0955806);
 771: 1 -39086.05422 -40925.56165 (0:0.437482,1:0.133141,(2:0.264566,(3:0.606752,((4:0.258789,5:0.755128):0.343736,((6:0.846009,7:0.688044):0.142673,((((8:0.065392,9:0.058924):0.393431,10:0.343960):0.381387,11:0.565732):0.474428,((12:0.029554,13:0.044604):0.796258,(((((14:2.838892,((21:1.147817,22:1.078689):0.211991,23:1.378750):0.481774):2.09953e-06,35:3.707638):0.294713,(((((((36:0.247987,37:0.314323):0.0712198,38:0.077326):0.872437,39:1.053954):0.499939,((41:0.547246,42:0.257887):0.083932,43:0.089816):1.14203):0.860703,(40:1.917251,((44:0.859289,(45:1.346365,46:2.144681):0.286903):0.658403,(47:1.063140,48:1.744030):1.3009):0.652247):0.213063):0.348508,((49:0.049631,50:0.065421):0.156117,51:0.089828):1.04651):0.370502,52:1.455890):1.27549):0.191187,(((((16:0.046073,17:0.050160):0.311789,18:0.303720):0.267474,19:0.562717):0.284971,(((((24:0.044419,25:0.177121):0.225445,26:0.677095):0.168041,27:0.269573):0.488557,(28:1.696817,29:0.673539):0.40652):0.193248,((30:0.482712,31:0.311300):0.280667,((32:1.144951,33:0.172953):0.182524,34:0.486406):0.17291):0.495463):0.752173):0.261685,20:0.860200):0.466234):0.472371,15:1.314654):0.154391):0.369457):0.175506):0.17914):0.103596):0.0977789):0.12986);
 772: 1 -40238.91863 -40922.70354 (0:0.254867,1:0.304788,(2:0.229656,(3:0.450227,((4:0.286562,5:0.522062):0.345568,((6:0.523424,7:0.512683):0.167089,(((((8:0.079570,9:0.056002):0.339466,10:0.439972):0.521052,11:0.873083):0.445282,(12:0.031842,13:0.034102):0.841174):0.26669,((((14:2.238124,(((21:0.977744,22:1.144694):0.412617,((((((36:0.217117,37:0.224013):0.098387,38:0.079398):0.53824,(39:1.326883,((41:0.524575,42:0.181620):0.0860048,43:0.106905):1.11844):0.411449):0.75341,((44:1.166630,(45:1.203543,46:1.994540):0.280631):0.566097,(47:1.445261,48:1.312370):1.28703):0.709909):0.299,40:1.407102):0.275641,(((49:0.046213,50:0.066520):0.174444,51:0.053145):1.11528,52:1.532787):0.461131):0.92022):0.52855,(23:0.794593,35:3.298622):0.178309):0.500193):0.265114,((((((24:0.048437,25:0.145917):0.295024,26:0.449758):0.147958,27:0.205197):0.327855,29:1.103126):0.229623,28:1.294294):0.210719,((((30:0.478793,31:0.284586):0.237897,32:0.799427):0.162643,33:0.219759):0.190281,34:0.344911):0.286769):0.363582):0.321745,((((16:0.048906,17:0.043433):0.21101,18:0.141478):0.204424,19:0.357896):0.497488,20:0.845091):0.308072):0.495564,15:0.855605):0.386989):0.291293):0.162632):0.137789):0.0592967):0.156945);
 773: 4 -39407.7219 -40914.09198 (0:0.312483,1:0.296249,(2:0.232528,(3:0.610538,((4:0.377003,5:0.688598):0.344306,((6:0.832902,((((8:0.080980,9:0.068972):0.199665,10:0.401571):0.360196,11:1.047516):0.444209,((12:0.013983,13:0.052636):0.787983,(((14:3.190032,((((((16:0.071379,17:0.047128):0.189269,18:0.284824):0.106401,19:0.401791):0.487336,20:0.803291):0.268089,((21:0.923054,22:1.091527):0.720367,23:1.233392):0.637908):0.0888233,(((((24:0.071686,25:0.252451):0.271573,26:0.715644):0.143138,27:0.171808):0.346102,(28:1.328355,29:0.747555):0.34852):0.149124,((30:0.427810,31:0.374559):0.21202,(32:0.863640,(33:0.302723,34:0.478330):0.153887):0.0969563):0.38709):0.441307):0.338744):0.169018,(35:3.097203,(((((((36:0.270584,37:0.297905):0.0746597,38:0.121031):0.859332,39:1.163139):0.248138,((41:0.530160,42:0.214329):0.0702664,43:0.093485):1.36987):0.536896,40:1.534197):0.277703,(((49:0.064268,50:0.059601):0.20804,51:0.076680):1.31453,52:1.517065):0.311929):0.396479,((44:1.279991,(45:1.156691,46:2.520204):0.30386):0.682862,(47:1.207496,48:1.529121):0.94091):0.814958):0.851799):0.604857):0.177645,15:1.174824):0.117377):0.525041):0.148319):0.109143,7:0.855480):0.186806):0.102578):0.0683149):0.129976);
 774: 1 -41570.1831 -40917.10009 (0:0.345757,1:0.277498,(2:0.204261,((3:0.392969,(((((8:0.047708,9:0.108045):0.440621,10:0.162639):0.639807,(12:0.038762,13:0.032968):0.693819):0.376809,11:1.035925):0.257797,((((14:2.354564,(((((24:0.051139,25:0.171644):0.232683,26:0.657781):0.108663,27:0.182496):0.539064,(28:1.326160,29:0.700843):0.235002):0.0610764,((((30:0.424339,31:0.243520):0.280125,32:0.786031):0.199346,33:0.227659):0.274665,34:0.303144):0.396658):0.32139):0.45449,((((16:0.051456,17:0.068419):0.187846,18:0.085734):0.226216,19:0.473728):0.52573,20:0.696545):0.57924):0.187736,((((21:0.841393,22:1.213066):0.299059,23:1.165223):0.587328,(((((36:0.173414,(37:0.233354,38:0.121707):0.069205):0.814653,39:1.364181):0.218602,((41:0.545655,42:0.259045):0.0936469,43:0.124212):1.27671):0.849517,40:1.195394):0.56661,(((44:1.094130,(45:0.816767,46:2.610526):0.488907):0.314758,(47:1.803765,48:1.102069):1.07152):1.14925,(((49:0.048544,50:0.068083):0.225938,51:0.069278):1.02868,52:1.719510):0.428198):0.307436):1.01585):0.298303,35:3.887670):2.08659e-06):0.174336,15:1.223802):0.355735):0.309089):0.0871632,((4:0.464065,5:0.589627):0.417383,(6:0.657939,7:0.572306):0.244045):0.201895):0.234747):0.157161);
 775: 1 -41627.93671 -40920.96917 (0:0.343638,(1:0.166878,((4:0.239306,5:0.594580):0.446014,((6:0.657946,7:0.830174):0.14836,(((((8:0.071036,9:0.055636):0.368514,10:0.242264):0.500001,11:1.024314):0.357613,(12:0.053120,13:0.019912):0.910693):0.155037,(((((((14:2.430218,23:0.701781):0.171359,(21:0.979191,22:1.046562):0.531939):0.582464,(((((((36:0.205455,38:0.229438):0.119622,37:0.225603):0.573937,39:1.385144):0.208939,((41:0.576885,42:0.225740):0.0762936,43:0.096594):1.17081):0.719719,40:1.510401):0.48063,(((44:0.896627,46:2.720225):0.513905,45:1.096996):0.938617,(47:1.307603,48:1.791030):0.990753):0.806246):0.344776,(((49:0.031670,50:0.077689):0.157705,51:0.142294):0.799494,52:1.496556):0.34535):1.11738):0.435453,((((24:0.059931,25:0.171343):0.322691,26:0.619339):0.151954,27:0.189905):0.21202,((28:1.448080,((((30:0.504432,31:0.292990):0.327758,33:0.223378):0.171178,34:0.348169):0.240579,32:0.832111):0.235943):0.136062,29:0.944185):0.160425):0.622361):0.38679,((((16:0.030347,17:0.032569):0.280722,18:0.149893):0.249195,19:0.368264):0.342631,20:0.860292):0.320811):0.0885778,35:3.650073):0.416191,15:0.905981):0.435535):0.149184):0.223648):0.11003):0.106226,(2:0.225418,3:0.540940):0.171637);
 776: 1 -39266.95454 -40929.48151 (0:0.477502,1:0.195589,((2:0.254686,3:0.515930):0.0974125,((4:0.296622,5:0.646078):0.30764,((6:0.534954,7:0.563318):0.211804,((((8:0.127219,9:0.060562):0.237444,10:0.405060):0.611608,11:1.044713):0.493992,((12:0.052305,13:0.027893):0.864884,((((((14:1.895974,(21:0.610442,22:1.312495):0.493809):0.215767,23:1.265145):0.48154,(((((36:0.233264,37:0.394799):0.0782586,38:0.113421):0.852117,39:1.216223):0.234331,((41:0.538943,42:0.228110):0.0732998,43:0.154387):1.14541):0.529081,(40:1.461357,(((44:0.896318,(45:1.117704,46:2.305520):0.258159):0.940329,(47:1.191297,48:1.880431):0.772725):1.09873,(((49:0.067619,50:0.074539):0.206403,51:0.082275):1.07281,52:1.480967):0.540991):0.466669):0.18131):1.56601):0.360872,(((((24:0.101008,25:0.171546):0.312683,26:0.623603):0.108385,27:0.266059):0.454714,32:0.877439):0.158859,(((28:1.344454,29:0.645776):0.466114,34:0.136474):0.176124,((30:0.425654,31:0.360206):0.282974,33:0.376776):0.084609):0.158033):0.558319):0.351611,(((((16:0.016107,17:0.048189):0.228926,18:0.123541):0.0769868,19:0.498032):0.603784,20:0.704908):0.147664,35:3.308582):0.0917696):0.474126,15:1.011886):0.0955949):0.304615):0.109287):0.131984):0.0518055):0.120761);
 777: 1 -42167.17918 -40925.48285 (0:0.239234,1:0.192811,((2:0.231752,(3:0.405984,((6:0.498367,7:0.620775):0.201898,((((8:0.061166,9:0.077865):0.357327,10:0.277603):0.498578,11:1.134496):0.356214,((12:0.041907,13:0.008712):0.787232,((((((14:2.911318,22:0.799337):0.320614,23:1.351736):0.245838,21:0.928999):0.88246,(((((16:0.055485,17:0.067343):0.210047,18:0.181298):0.144932,19:0.476947):0.534548,20:0.871464):0.357494,(((((24:0.125086,25:0.205710):0.280159,26:0.596026):0.0867138,27:0.254717):0.3443,(28:1.136487,29:0.862891):0.367139):0.12599,(((30:0.460453,31:0.299383):0.285731,(33:0.211065,34:0.398542):0.118048):0.120796,32:0.865216):0.212748):0.770315):0.240208):0.201906,(35:3.578488,(((((((36:0.261142,37:0.244297):0.0599682,38:0.099355):1.03278,((41:0.577563,42:0.173294):0.134929,43:0.077601):1.02164):0.276681,39:1.078652):0.710033,40:1.405925):0.578287,((44:1.298291,(45:0.885659,46:2.585880):0.27147):0.36876,(47:1.558891,48:1.357587):1.42481):0.965851):0.237878,(((49:0.019326,50:0.079093):0.114211,51:0.159711):1.07281,52:1.363715):0.460777):0.907104):0.767628):0.250067,15:0.723667):0.14742):0.369172):0.206056):0.160094):0.112879):0.100574,(4:0.179256,5:0.587729):0.431401):0.125478);
 778: 1 -41218.2124 -40942.20995 (0:0.322275,1:0.229081,((2:0.169865,3:0.544362):0.0895406,((4:0.273622,5:0.540616):0.374133,((6:0.753374,7:0.684571):0.146446,(((((8:0.063113,9:0.051268):0.325567,10:0.317983):0.434351,11:0.894048):0.342943,(12:0.041074,13:0.054194):0.861041):0.27733,((((((14:2.621979,21:0.837550):0.255677,22:1.138001):0.591699,23:1.268231):0.323908,(35:3.162508,((((((36:0.196798,38:0.160553):0.158783,37:0.173220):0.827056,39:1.218141):0.381307,((41:0.627839,42:0.177878):0.100629,43:0.073473):1.41389):0.453587,(((49:0.045604,50:0.075916):0.174582,51:0.121311):1.0867,52:1.762363):0.694826):0.0941317,(40:1.141809,((44:0.935726,(45:1.072737,46:2.552581):0.330289):0.502998,(47:1.569039,48:1.474389):1.1943):0.983054):0.23765):1.00884):0.700626):0.506259,15:0.972425):0.200384,(((((16:0.031924,17:0.057921):0.201244,18:0.303258):0.200055,19:0.424523):0.518681,20:0.858791):0.17971,((((24:0.134002,25:0.211520):0.295118,(26:0.767851,27:0.175873):0.109992):0.375681,(28:1.422066,29:0.726447):0.315451):0.140866,((((30:0.399468,31:0.409571):0.311228,32:0.940564):0.190576,33:0.238385):0.210464,34:0.400116):0.319161):0.641769):0.221842):0.523552):0.283867):0.128279):0.157726):0.0893091);
 779: 2 -42130.03006 -40929.72143 (0:0.361569,(1:0.180591,((4:0.317077,5:0.669899):0.428301,((6:0.698532,7:0.443097):0.287077,((((8:0.096773,9:0.044400):0.390254,10:0.284438):0.348896,11:1.186153):0.547321,((12:0.078874,13:0.015233):0.621329,(((((14:1.968415,(21:0.530762,22:1.251074):0.651937):0.336352,(((((24:0.118728,25:0.188107):0.322455,26:0.637248):0.0792736,27:0.297041):0.167285,(((30:0.496490,31:0.348534):0.285253,(33:0.191966,34:0.523566):0.0982514):0.25036,32:0.821701):0.503593):0.215191,(28:1.223877,29:0.781081):0.456442):0.710778):0.0698414,(23:1.349333,(35:3.815029,((((((36:0.207943,37:0.274810):0.0855085,38:0.138551):0.874143,(39:1.347980,((41:0.571655,42:0.220089):0.0556033,43:0.083558):1.44295):0.155551):0.605937,40:1.585376):0.608318,(((49:0.049689,50:0.075836):0.0802142,51:0.197229):0.860217,52:1.736907):0.594265):0.138199,((44:1.103485,(45:1.263355,46:2.386352):0.281033):0.8321,(47:1.246166,48:1.558112):1.32206):0.786459):0.593871):0.278923):0.423919):0.319907,((((16:0.056690,17:0.035554):0.223921,18:0.151634):0.271777,19:0.358091):0.613477,20:0.777509):0.335493):0.596903,15:0.804865):0.274172):0.335343):0.371035):0.141689):0.16644):0.149184,(2:0.291201,3:0.759120):0.0747545);
 780: 1 -41447.08149 -40920.68177 (0:0.283408,(1:0.210026,(((4:0.262642,5:0.580950):0.369718,(6:0.687665,7:0.647361):0.357669):0.0455082,((((8:0.057178,9:0.038191):0.409582,10:0.260794):0.568036,11:0.952181):0.245045,((12:0.058556,13:0.028075):0.677651,(((14:2.257835,((((((16:0.031198,17:0.030638):0.300303,18:0.178367):0.219506,19:0.569737):0.748186,(((((24:0.089287,25:0.232825):0.275689,27:0.272661):0.143946,26:0.567047):0.390821,(28:1.367101,29:0.784462):0.236613):0.273126,((((30:0.524394,31:0.337604):0.208886,32:0.906821):0.156682,33:0.340670):0.243881,34:0.232258):0.287902):0.555159):0.137051,((21:0.639051,22:1.029295):0.442295,23:1.185532):0.674272):0.169263,20:0.945228):0.152126):0.312052,(35:3.482870,((((((((36:0.195371,37:0.303149):0.0879584,38:0.088320):0.960426,39:1.128506):0.295975,((41:0.604438,43:0.112885):0.0796246,42:0.273902):1.16203):0.379149,40:1.487522):0.652206,((44:0.825021,(45:0.910855,46:2.381808):0.468602):0.730436,(47:1.500075,48:1.547214):0.996903):1.14097):0.242703,((49:0.049770,50:0.086475):0.157368,51:0.093676):1.1743):0.478994,52:1.235832):1.2773):0.330489):0.0800549,15:0.941907):0.500281):0.313649):0.306294):0.168266):0.0287722,(2:0.245133,3:0.564851):0.115077);
 781: 1 -41079.12492 -40924.78433 (0:0.372118,1:0.297660,(2:0.303015,(3:0.491859,((4:0.204916,5:0.624789):0.393834,((6:0.660053,7:0.528753):0.219009,(((((8:0.110432,9:0.030984):0.303242,10:0.375625):0.530255,11:0.778214):0.43689,(12:0.039496,13:0.035785):0.900208):0.178848,((((14:2.547069,((((16:0.039955,17:0.036212):0.248213,18:0.223535):0.164579,19:0.424106):0.65709,20:0.951871):0.082146):0.166207,((((24:0.105584,25:0.193104):0.289113,(26:0.646454,27:0.268204):0.111565):0.464993,(28:1.422779,29:0.702775):0.293007):0.123415,((((30:0.450251,31:0.310035):0.21236,32:0.860094):0.108526,33:0.230691):0.172368,34:0.343793):0.262908):0.518866):0.438421,(((21:0.973529,22:0.971323):0.367694,23:1.265791):0.613226,(35:2.980704,((((((36:0.182803,(37:0.295958,38:0.199676):0.0916612):0.810992,39:1.531601):0.153405,((41:0.581988,42:0.229360):0.126857,43:0.077640):1.36882):0.722145,(((49:0.038771,50:0.063989):0.144588,51:0.116236):1.14816,52:1.659094):0.426931):0.190711,40:1.093130):0.310109,((44:0.964948,(45:0.949637,46:2.276555):0.294458):0.584287,(47:1.411272,48:1.702541):0.742112):0.741186):0.892993):0.363149):0.317228):0.200666,15:0.905980):0.346687):0.1978):0.188495):0.0594733):0.101859):0.0893382);
 782: 1 -40585.08424 -40918.75422 (0:0.415358,1:0.220770,(2:0.450740,(3:0.537008,((4:0.274259,5:0.464626):0.45115,((6:0.831241,((((8:0.097328,9:0.043830):0.383959,10:0.328760):0.448084,11:0.735490):0.247843,((12:0.037067,13:0.032497):0.724378,(((((14:2.092566,23:0.772909):0.326303,(21:0.971625,22:1.214926):0.456366):1.02481,(((((16:0.061502,17:0.063260):0.216577,18:0.175370):0.22255,19:0.417642):0.271249,20:0.791375):0.39932,((((24:0.093659,25:0.220386):0.242016,26:0.735847):0.0789582,27:0.246470):0.333994,((28:1.255669,29:0.732593):0.215389,(((30:0.459240,31:0.299160):0.356023,(32:1.045948,33:0.177891):0.121009):0.214644,34:0.308727):0.362547):0.0829374):0.419582):0.340251):0.212408,35:3.334840):0.148786,(15:0.675135,((((((36:0.256302,38:0.130889):0.111295,37:0.221435):0.829293,(39:1.502087,((41:0.529452,42:0.226724):0.0698061,43:0.092316):1.62668):0.208829):0.522384,40:1.208932):0.596617,(((49:0.049131,50:0.062200):0.130756,51:0.123293):1.16204,52:1.609028):0.405724):0.266647,(((44:1.391575,46:2.178991):0.305066,45:1.138901):0.20989,(47:1.286526,48:1.759534):0.935067):1.09964):1.22289):0.526791):0.307704):0.214187):0.228561):0.0751185,7:0.855936):0.191954):0.11969):0.107669):0.103796);
 783: 1 -41099.41619 -40917.05922 (0:0.342758,1:0.280727,(2:0.326784,(3:0.503734,((4:0.350733,5:0.504200):0.252107,((6:0.672213,7:0.652236):0.143261,(((((8:0.104672,9:0.031368):0.52434,10:0.150910):0.634066,(12:0.040731,13:0.026642):0.7057):0.174303,11:1.159570):0.180754,(((14:2.597881,((((16:0.039870,17:0.041232):0.233852,18:0.160354):0.206157,19:0.443903):0.435663,20:0.644604):0.223415):0.182397,((((21:0.730365,22:1.226423):0.892931,(35:3.319647,(((((((36:0.208474,37:0.313805):0.0732485,38:0.113000):0.782161,(39:1.413229,((41:0.461938,42:0.247560):0.0779832,43:0.067972):1.30236):0.227629):0.592617,40:1.398808):0.303105,((44:1.207757,(45:1.096089,46:1.997307):0.476377):0.539475,(47:1.267319,48:1.363810):0.48348):1.20972):0.322472,52:1.534793):0.441951,((49:0.044949,50:0.074113):0.151728,51:0.154498):0.72129):0.513254):0.578326):0.294616,23:1.301675):0.33899,((((24:0.082970,25:0.226425):0.35877,26:0.646242):0.0996073,27:0.200681):0.436809,((28:1.368477,29:0.745896):0.254392,((((30:0.290311,32:0.894606):0.145452,31:0.416033):0.285204,33:0.256325):0.162955,34:0.323536):0.276496):0.0787777):0.458883):0.443245):0.304336,15:0.937093):0.372457):0.26066):0.123111):0.165124):0.187816):0.0666938);
 784: 2 -41249.92461 -40921.63516 (0:0.393755,1:0.261109,(2:0.335746,(3:0.590461,(((4:0.398051,5:0.525923):0.31618,((12:0.037349,13:0.017914):0.7802,((14:2.568334,((((((16:0.020581,17:0.082877):0.199674,18:0.203356):0.146419,19:0.470752):0.406685,20:0.862005):0.251082,(((((24:0.077251,25:0.191819):0.238121,26:0.724790):0.167564,27:0.174242):0.339601,(28:1.141985,29:0.769926):0.344799):0.248933,(((30:0.455517,31:0.460899):0.315989,(33:0.262233,34:0.388901):0.120067):0.287842,32:0.860931):0.147897):0.78692):0.197132,(((21:0.754839,22:1.132295):0.36209,23:1.012428):0.559628,(35:3.294747,(((((((36:0.241852,37:0.314014):0.0457724,38:0.130825):0.920598,39:1.194649):0.546098,((41:0.569329,42:0.200486):0.0984523,43:0.082009):0.967304):0.438957,40:2.019230):0.560135,(((49:0.043785,50:0.071435):0.145705,51:0.165062):1.08814,52:1.352563):0.481021):0.219643,((44:0.919541,(45:1.269946,46:2.401549):0.23316):0.775528,(47:1.328642,48:1.302560):1.17319):0.645364):0.646161):0.806314):0.457726):0.13704):0.196098,15:0.918918):0.215883):0.448893):0.0245105,((6:0.588409,7:0.539710):0.151416,(((8:0.092225,9:0.090625):0.276807,10:0.427789):0.336752,11:0.957648):0.602061):0.161318):0.133305):0.11134):0.0866331);
 785: 1 -39254.36305 -40926.57065 (0:0.418776,1:0.197447,(((2:0.250183,((6:0.897194,7:0.582165):0.187727,(((8:0.108039,9:0.030290):0.517137,10:0.200152):0.490029,(11:1.235189,((12:0.034347,13:0.052798):0.688254,((14:2.299512,(15:0.596744,((((((36:0.223206,37:0.271330):0.0566358,38:0.118719):0.774064,39:1.309302):0.401008,((41:0.573010,42:0.224820):0.0616671,43:0.071121):1.3601):0.83088,(40:1.273829,(((49:0.056689,50:0.070290):0.148185,51:0.108071):1.3118,52:1.702731):0.482603):0.286517):0.422092,((44:1.043805,(45:1.255948,46:2.563031):0.293947):0.3825,(47:1.537864,48:1.276328):0.824568):0.674218):0.920522):0.254738):0.355109,(((((((16:0.018505,17:0.044216):0.283928,18:0.119653):0.193371,19:0.469224):0.508663,(((((24:0.060226,25:0.271497):0.360223,27:0.185276):0.101436,26:0.587921):0.343188,(28:1.284738,29:0.693333):0.430356):0.0799486,((((30:0.524200,31:0.306078):0.210936,32:1.032839):0.1856,33:0.232662):0.135937,34:0.389780):0.286008):0.651903):0.308756,20:1.049412):0.258013,((21:1.037856,22:1.023356):0.799408,23:1.003721):0.825792):0.259528,35:3.739481):0.133705):0.321046):0.287705):0.254439):0.14597):0.209718):0.153717,3:0.468546):0.200818,(4:0.379179,5:0.641719):0.355467):0.0702196);
 786: 1 -42669.54887 -40925.59047 (0:0.341057,1:0.164596,(2:0.248869,(3:0.497202,((4:0.228109,5:0.450161):0.389859,((6:0.467191,7:0.673963):0.251263,(((((8:0.058359,9:0.059246):0.537885,10:0.272876):0.544485,(12:0.010670,13:0.050829):0.729379):0.279974,11:0.637888):0.174901,((((14:3.268255,((((24:0.140835,25:0.188141):0.30548,(26:0.819747,27:0.294502):0.133724):0.389189,(28:1.360760,29:0.914600):0.203435):0.365634,((((30:0.665310,31:0.330230):0.14986,32:0.963717):0.19367,33:0.244355):0.254621,34:0.350691):0.275768):0.610538):0.0682076,(((21:1.161574,22:1.028518):0.504494,23:1.246516):0.630093,(35:3.632564,((((((36:0.135972,(37:0.247284,38:0.161710):0.116828):0.929707,39:1.169616):0.224109,((41:0.489672,42:0.215644):0.0746627,43:0.095998):1.12887):0.592774,40:1.594633):0.403719,(((49:0.040366,50:0.065192):0.179836,51:0.068632):1.16972,52:1.223264):0.467803):0.354998,((44:0.865050,(45:1.211878,46:2.353181):0.23507):0.708319,(47:1.559278,48:1.343468):0.864685):1.14277):0.732004):0.367787):0.390476):0.368715,((((16:0.031002,17:0.038387):0.174973,18:0.202386):0.149981,19:0.445477):0.507464,20:0.884663):0.419776):0.292399,15:0.870352):0.52961):0.155618):0.125069):0.137682):0.0656505):0.162691);
 787: 1 -42357.15227 -40916.77197 (0:0.350393,1:0.229275,(2:0.225697,(3:0.448740,(((4:0.528494,5:0.414021):0.18341,(6:0.554591,7:0.501702):0.281978):0.235528,(((((8:0.084314,9:0.104272):0.480694,10:0.206823):0.417954,11:1.134487):0.28692,(12:0.046216,13:0.011898):0.775204):0.168441,((((14:2.953004,(((((24:0.092639,25:0.195685):0.347722,26:0.626906):0.100805,27:0.309697):0.444485,(28:1.327987,29:0.890560):0.312804):0.173983,((((30:0.422012,31:0.439296):0.277308,32:1.113030):0.245381,33:0.263591):0.292695,34:0.268693):0.317719):0.381422):0.118416,(((21:1.087320,22:0.859912):0.50899,23:1.163375):0.715483,(35:3.612878,(((((((36:0.222127,37:0.231774):0.0741121,38:0.122762):0.824902,39:1.300409):0.451666,((41:0.603307,42:0.199370):0.0711035,43:0.092354):1.12428):0.279188,((44:1.009602,(45:1.012438,46:2.947908):0.582827):0.799315,(47:1.565719,48:1.470486):1.06739):1.05161):0.426259,40:1.564487):0.86169,(((49:0.045879,50:0.073112):0.152433,51:0.134996):0.970461,52:1.824857):0.350134):0.818969):0.482817):0.349973):0.262089,((((16:0.049648,17:0.038551):0.223554,18:0.231877):0.329826,19:0.420396):0.601151,20:0.626471):0.294208):0.584215,15:0.997233):0.367758):0.276435):0.173094):0.135655):0.151149);
 788: 1 -41556.73567 -40926.24433 (0:0.390636,1:0.285392,(2:0.225763,(3:0.501722,(((4:0.326755,5:0.411707):0.562712,(((((8:0.081463,9:0.025183):0.317902,10:0.326738):0.465167,11:0.975622):0.235708,(12:0.033636,13:0.044627):0.710863):0.207393,((((14:2.460970,((21:1.081409,22:0.940700):0.247621,23:1.283364):0.186788):0.547734,(((((16:0.038262,17:0.039403):0.259888,18:0.134434):0.21157,19:0.326734):0.512568,(((((24:0.089397,25:0.153001):0.309941,26:0.637562):0.136019,27:0.214908):0.530114,(28:1.491484,29:0.677100):0.218133):0.35898,((((30:0.486606,31:0.228225):0.31243,32:0.868161):0.147685,33:0.209288):0.176954,34:0.411038):0.135789):0.769371):0.15866,20:0.377575):0.455934):0.49339,(35:2.980723,(((((((36:0.281273,38:0.188595):0.103736,37:0.213523):0.849479,39:1.452348):0.0959315,((41:0.590305,42:0.179594):0.126872,43:0.106250):1.13138):0.453448,40:1.439108):0.343154,(((49:0.056380,50:0.113993):0.167641,51:0.104497):1.27211,52:1.387075):0.435271):0.166826,((44:0.977372,(45:1.075660,46:2.500063):0.430705):0.566263,(47:1.459673,48:1.436897):1.24286):0.606355):0.419864):0.765137):0.150796,15:1.045499):0.396523):0.0907896):0.0256404,(6:0.785054,7:0.573208):0.220459):0.219204):0.101596):0.0875659);
 789: 1 -40355.62319 -40928.97674 (0:0.361142,1:0.218785,(2:0.198240,(3:0.411163,((4:0.354782,5:0.661960):0.472281,((6:0.739508,7:0.478737):0.248358,(((((8:0.118900,9:0.031170):0.431899,10:0.180853):0.678302,(12:0.014977,13:0.061817):0.608118):0.212286,((((14:2.834959,(((21:1.171497,22:1.027454):0.175255,23:1.180650):0.435079,(((((((36:0.182864,(37:0.225693,38:0.214602):0.0778088):0.929944,39:1.190462):0.309743,((41:0.603418,42:0.241762):0.121493,43:0.073868):1.04896):0.787653,40:1.688562):0.497904,((44:1.026652,45:1.021213):0.528359,(46:2.062933,(47:1.578344,48:1.399817):0.950167):0.192342):1.039):0.53879,((49:0.043934,50:0.083638):0.195479,51:0.061949):1.00422):0.133075,52:1.912010):0.998833):0.535583):0.203466,35:3.013969):0.241716,(((((16:0.045768,17:0.052944):0.234294,18:0.168530):0.220425,19:0.365152):0.419229,((((24:0.104073,25:0.266983):0.360772,(26:0.670099,27:0.212196):0.0917686):0.362135,(28:1.230138,29:0.807209):0.299788):0.0686642,(((30:0.497468,31:0.410520):0.267379,(32:1.024644,33:0.208230):0.120299):0.127338,34:0.363341):0.362083):0.623005):0.253567,20:0.649622):0.484042):0.23079,15:0.858518):0.358412):0.215298,11:1.223634):0.229205):0.127864):0.122034):0.0989945):0.133893);
 790: 1 -41524.21473 -40918.16933 (0:0.447162,1:0.273768,(2:0.263105,(3:0.486396,((4:0.190463,5:0.609812):0.40235,((6:0.724559,7:0.656868):0.335991,((((8:0.103891,9:0.052161):0.297961,10:0.383853):0.422134,11:1.164922):0.425394,((12:0.058817,13:0.036535):0.829754,((((((14:2.243205,((((((((36:0.217946,37:0.333275):0.0934817,38:0.116520):0.984662,39:1.173184):0.348922,((41:0.614389,42:0.211591):0.0720084,43:0.143757):1.25175):0.32343,40:1.463546):0.71144,((44:1.009529,(45:1.335693,46:2.275299):0.254118):0.836508,(47:1.545725,48:1.352443):0.951223):0.668666):0.560882,((49:0.034914,50:0.107194):0.142468,51:0.159763):1.14464):0.29002,52:1.360313):1.40089):0.126735,((21:0.771167,22:1.337804):0.247847,23:1.545861):0.702819):0.271716,(((((24:0.090115,25:0.215249):0.331133,26:0.675450):0.059452,27:0.191502):0.261216,(28:1.566561,29:0.709486):0.601043):0.104046,(((30:0.532828,31:0.370576):0.34766,(33:0.297357,34:0.501890):0.0525767):0.0959964,32:1.027606):0.321936):0.726615):0.333378,((((16:0.073270,17:0.068398):0.195223,18:0.216396):0.229817,19:0.374533):0.469238,20:0.739649):0.287581):0.238817,35:3.270336):0.165908,15:1.271223):0.197058):0.380901):0.179469):0.122499):0.137499):0.148547):0.171686);
 791: 1 -42262.26589 -40923.22632 (0:0.398795,1:0.176527,(2:0.246257,(3:0.518612,((4:0.303879,5:0.674748):0.333956,((6:0.785271,7:0.657860):0.240866,((((8:0.125690,9:0.036032):0.214808,10:0.411028):0.369971,11:0.907784):0.633727,((12:0.057021,13:0.024854):0.748557,((((((14:2.930161,(21:0.543100,22:1.281144):0.331112):0.161812,23:1.309912):0.37718,((((((((36:0.265191,38:0.137259):0.120039,37:0.172456):0.776022,39:1.330353):0.27044,((41:0.546816,42:0.216218):0.101095,43:0.063751):1.30453):0.533477,40:1.331363):0.207708,((44:1.085297,(45:1.206065,46:2.324206):0.192551):0.703533,(47:1.471869,48:1.298533):0.797582):1.08345):0.351716,52:1.601947):0.287938,((49:0.067086,50:0.069302):0.17155,51:0.103347):0.982244):1.47081):0.571056,(((((16:0.094650,17:0.027234):0.205712,18:0.110982):0.386908,19:0.258878):0.370038,(((((24:0.122866,25:0.188126):0.282339,26:0.522560):0.164308,27:0.173812):0.123419,(28:1.374295,29:0.742574):0.553008):0.234993,(((30:0.500337,31:0.294179):0.245765,(33:0.259781,34:0.458538):0.186738):0.274932,32:0.682659):0.19723):0.871281):0.346407,20:0.543916):0.262939):0.299167,35:3.063817):0.393312,15:0.972326):0.232714):0.370119):0.0453824):0.113107):0.118261):0.124788):0.0969638);
 792: 1 -40889.64045 -40921.73453 (0:0.350432,(1:0.273832,(((4:0.261876,5:0.526085):0.604827,(6:0.655005,7:0.660600):0.181068):0.0304651,(((((8:0.048264,9:0.076224):0.41563,10:0.275849):0.563328,11:0.777065):0.46288,(12:0.020211,13:0.004815):0.711348):0.303315,(((14:2.127167,(((((16:0.044768,17:0.044929):0.118845,18:0.279090):0.251761,19:0.520589):0.462617,((((24:0.055017,25:0.189002):0.262375,26:0.561127):0.115012,27:0.247801):0.525568,((28:1.365186,29:0.679069):0.250992,((((30:0.487314,31:0.230663):0.215238,32:0.803335):0.214172,33:0.165716):0.230514,34:0.240924):0.319341):0.0595744):0.628736):0.161563,20:0.737038):0.0591619):0.64757,(((21:0.560138,22:0.997844):0.677123,23:0.946669):0.488654,(35:3.274697,((((((((36:0.248225,37:0.237684):0.0525889,38:0.084062):0.650518,39:1.288867):0.455449,((41:0.497843,42:0.194677):0.137549,43:0.056298):1.22053):0.663896,40:1.534751):0.599819,((49:0.041183,50:0.075290):0.205033,51:0.056968):1.10146):0.106476,52:1.472554):0.293246,(((44:1.083449,45:1.356620):0.368217,46:2.083275):0.473159,(47:1.577369,48:1.353481):0.854308):0.956596):0.834389):0.26581):0.338462):0.160862,15:0.896988):0.564544):0.274568):0.1358):0.0587883,(2:0.173441,3:0.521586):0.0995337);
 793: 1 -41395.60857 -40920.8984 (0:0.423903,1:0.226126,(2:0.282249,(3:0.509234,((4:0.373658,5:0.740170):0.352533,((6:0.848472,7:0.687954):0.24902,((((8:0.068635,9:0.110762):0.319236,10:0.328427):0.427386,11:1.117353):0.496667,((12:0.049944,13:0.033831):0.789687,((((14:2.567357,((21:0.723121,22:1.271478):0.617465,23:1.222681):0.505361):0.333371,(((((16:0.084073,17:0.074229):0.307929,18:0.124916):0.298968,19:0.453631):0.626231,20:0.713224):0.383502,((((24:0.125516,25:0.182584):0.299355,26:0.590195):0.0844652,27:0.226225):0.387066,((28:1.451361,29:0.735845):0.146366,((((30:0.471919,31:0.390088):0.261156,32:0.868390):0.209732,33:0.384904):0.195959,34:0.301749):0.509998):0.264602):0.822614):0.175556):0.201873,(35:3.275095,((((((36:0.265829,37:0.304315):0.0601209,38:0.091944):0.713021,(39:1.363146,(41:0.389133,(42:0.167298,43:0.155090):0.186553):1.17954):0.235729):0.446038,40:1.329119):0.728845,(((44:1.429575,46:2.137939):0.271601,45:1.014908):0.68114,(47:1.145642,48:1.810397):1.16043):1.04974):0.421158,(((49:0.046154,50:0.088047):0.127887,51:0.126206):1.1426,52:1.738723):0.366457):1.3411):0.00502843):0.312364,15:1.011531):0.386424):0.318136):0.276222):0.175859):0.0511516):0.123194):0.172375);
 794: 1 -39445.43964 -40925.30519 (0:0.361268,1:0.171700,((2:0.293816,3:0.625658):0.0373746,((4:0.316221,5:0.555907):0.373432,((6:0.635654,(((((8:0.060404,9:0.079612):0.285583,10:0.491406):0.358232,11:0.812681):0.334356,(12:0.031227,13:0.017228):0.867043):0.344018,((((((14:3.113683,35:3.685845):0.171981,23:1.378926):0.158583,((((((24:0.087856,25:0.294847):0.341144,26:0.805029):0.138987,27:0.252385):0.143853,(28:1.606169,29:0.794096):0.502289):0.264809,32:0.896511):0.091491,((30:0.553325,31:0.323260):0.306344,(33:0.281570,34:0.456702):0.235382):0.188825):0.522557):0.180156,((21:0.928761,22:1.046178):0.848533,((((((36:0.133436,(37:0.268246,38:0.151364):0.103949):0.65796,39:1.566860):0.246461,((41:0.602533,42:0.190046):0.0822525,43:0.114424):1.0985):0.638275,(40:1.476886,((44:0.725114,(45:1.154315,46:2.205176):0.399517):0.857489,(47:1.619162,48:1.176611):0.799192):0.830436):0.263977):0.655049,((49:0.052578,50:0.067964):0.224566,51:0.042981):1.26831):0.306936,52:1.064195):1.31473):0.702717):0.357705,((((16:0.039200,17:0.064322):0.244208,18:0.155970):0.258297,19:0.408028):0.410239,20:0.511108):0.331383):0.638674,15:0.933229):0.590963):0.19072):0.109748,7:0.676265):0.145311):0.078424):0.175436);
 795: 1 -43437.66034 -40927.51445 (0:0.515579,(1:0.169347,((3:0.617144,((6:0.611460,7:0.595372):0.407143,(((((8:0.081438,9:0.053185):0.340494,10:0.341664):0.508818,11:0.810849):0.342827,(12:0.062734,13:0.038141):0.845565):0.369297,((((14:2.909601,(((21:0.677970,22:1.210734):0.513084,23:1.060813):0.334322,(((((36:0.198085,(37:0.305688,38:0.171248):0.0391715):0.872824,39:1.390100):0.394275,((41:0.577664,42:0.232178):0.0880901,43:0.065553):1.49371):0.343122,40:1.681676):0.379927,(((44:1.033584,(45:0.970938,46:2.773198):0.464542):0.816939,(47:1.584806,48:1.258705):0.93789):1.03625,(((49:0.050633,50:0.074273):0.155444,51:0.101596):1.20545,52:1.797194):0.141538):0.389291):1.62):0.247735):0.11442,35:3.901927):0.323615,(((((16:0.028998,17:0.062877):0.209352,18:0.252231):0.26193,19:0.485303):0.458246,20:0.845234):0.20073,(((((24:0.136725,25:0.217095):0.395748,27:0.179859):0.109745,26:0.747728):0.22966,(28:1.225411,29:0.838628):0.276028):0.190801,((((30:0.495210,31:0.341545):0.177718,32:0.902137):0.190836,33:0.281797):0.213401,34:0.231405):0.259405):0.713715):0.379347):0.391014,15:1.091547):0.306327):0.183082):0.124445):0.130745,(4:0.301305,5:0.562329):0.443864):0.119595):0.0664377,2:0.371556);
 796: 2 -40595.10114 -40924.88009 (0:0.351559,1:0.234718,(2:0.286516,(3:0.499066,((4:0.374709,5:0.619674):0.295266,((6:0.724790,7:0.526088):0.29423,((((8:0.112153,9:0.054972):0.223003,11:1.238155):0.142432,10:0.322147):0.826565,((12:0.031549,13:0.034725):0.862071,((((14:3.222274,(((((24:0.066109,25:0.204825):0.190493,(26:0.638918,27:0.263830):0.156662):0.395882,(28:1.659503,29:0.867781):0.253133):0.198435,32:1.084613):0.0974533,(((30:0.395816,31:0.360366):0.333649,33:0.359701):0.147654,34:0.279587):0.31049):0.386468):2.27115e-06,(((21:1.105561,22:1.146522):0.768732,23:1.263318):0.453572,(35:2.952481,((((((36:0.238376,37:0.236654):0.0460445,38:0.105072):0.611213,(39:1.348953,((41:0.590632,42:0.226892):0.0712374,43:0.099494):1.30954):0.171174):0.541453,40:1.669248):0.374118,(((49:0.070067,50:0.077153):0.216015,51:0.146262):1.2895,52:1.763100):0.856434):0.278252,(((44:0.944877,46:2.397474):0.355203,45:1.330808):0.453367,(47:1.501552,48:1.754468):0.608093):0.631788):0.626569):0.726051):0.317639):0.404459,((((16:0.021856,17:0.056065):0.333997,18:0.171957):0.225912,19:0.537300):0.442548,20:0.951721):0.402175):0.212091,15:0.984324):0.219867):0.4435):0.191164):0.0648919):0.166372):0.125069):0.142217);
 797: 1 -42371.76207 -40920.63709 (0:0.346534,1:0.221199,(2:0.266688,(3:0.440077,(((4:0.469517,5:0.449164):0.251089,(6:0.568174,7:0.551724):0.088631):0.193276,((((8:0.083407,9:0.077213):0.391381,10:0.409805):0.330022,11:0.918832):0.468956,((12:0.039262,13:0.027548):0.719961,((((14:2.467939,((((21:0.886943,22:1.204172):0.225584,23:1.077623):0.620341,(((((((36:0.196250,38:0.125123):0.131312,37:0.158247):0.906923,39:1.167645):0.368102,40:1.668940):0.231731,((41:0.553420,43:0.163884):0.0655638,42:0.193204):1.03795):0.514408,(((44:1.198448,46:2.216058):0.35983,45:1.141442):0.745996,(47:1.305012,48:1.539105):0.822341):0.749997):0.761969,((49:0.017239,(50:0.068095,51:0.314405):0.0501197):1.09776,52:1.714076):0.221575):0.747926):0.266593,35:3.817106):0.00499654):0.389238,(((((24:0.093296,25:0.246854):0.325994,27:0.312206):0.0680621,26:0.739573):0.329198,(28:1.341449,29:0.656273):0.191269):0.106763,((((30:0.517108,31:0.357821):0.242607,32:1.090892):0.190494,33:0.330752):0.213377,34:0.240295):0.373325):0.401552):0.352194,((((16:0.059896,17:0.051565):0.211437,18:0.165084):0.171176,19:0.424538):0.306208,20:0.662866):0.393177):0.267894,15:0.888766):0.376013):0.288592):0.115019):0.216941):0.138563):0.157909);
```
