## Supplementary material for "Tertiary-interaction characters enable fast, model-based structural phylogenetics beyond the twilight zone": partitions_v1.raxml.ckp (part 2 of 2)

```
 798: 1 -41786.28905 -40930.6681 (0:0.380788,1:0.161540,(2:0.313112,(3:0.542982,((4:0.250198,5:0.548285):0.472601,((6:0.657506,7:0.490394):0.246191,((((8:0.112571,9:0.060603):0.327147,10:0.378994):0.505815,11:0.678588):0.596186,((12:0.035981,13:0.030486):0.884304,(((((14:2.247340,(21:0.776945,22:1.134912):0.318647):0.336902,23:1.438348):0.337787,(((((16:0.034808,17:0.043631):0.218749,18:0.126008):0.174064,19:0.457152):0.482855,20:0.876514):0.375004,((((((24:0.081189,25:0.243097):0.316082,26:0.706578):0.0853641,27:0.306774):0.243025,28:1.442188):0.147751,29:0.860178):0.102143,((((30:0.533891,31:0.328709):0.220207,32:1.025197):0.208035,33:0.228816):0.178004,34:0.314680):0.340038):0.602827):0.438388):0.297174,(35:3.156746,(((((((36:0.215426,37:0.238784):0.0718949,38:0.095817):0.832694,39:1.286210):0.240841,((41:0.546262,42:0.190063):0.0267909,43:0.098510):1.10438):0.654819,40:1.511537):0.228954,((44:0.876900,(45:1.278834,46:1.873396):0.501184):0.457931,(47:1.647148,48:1.511053):1.17866):0.871567):0.355659,((49:0.020870,(50:0.074907,51:0.247744):0.0281772):1.40456,52:1.369311):0.361778):1.01108):0.317056):0.222367,15:1.105459):0.307473):0.402935):0.205643):0.144277):0.0763545):0.0995509):0.0934733);
 799: 1 -41318.94176 -40922.55298 (0:0.241056,1:0.280416,(2:0.194813,(3:0.432778,((4:0.271127,5:0.654452):0.429194,((6:0.592076,7:0.736424):0.254403,((((8:0.123236,9:0.070348):0.28243,10:0.412160):0.459924,11:0.713688):0.321561,((12:0.023747,13:0.041111):0.757832,((14:2.556842,15:0.822337):0.108985,((((((16:0.055699,17:0.047548):0.191347,18:0.207323):0.184025,19:0.385107):0.570044,(20:0.327931,35:3.942586):0.0983667):0.430947,(((21:0.986071,22:1.190240):0.342442,23:1.717884):0.591941,(((((24:0.104274,25:0.256027):0.387659,26:0.680902):0.0989075,27:0.170174):0.461199,(28:1.390240,29:0.448660):0.393487):0.315217,(((30:0.517391,31:0.391798):0.234103,(32:0.827446,33:0.218656):0.100722):0.207684,34:0.291510):0.126118):0.714449):0.127463):0.307402,(((((((36:0.252843,37:0.259068):0.0672486,38:0.116436):0.969618,39:1.160000):0.102299,40:1.709831):0.402118,((41:0.650425,42:0.160844):0.0472049,43:0.147628):0.976664):0.751245,(((49:0.038724,50:0.079954):0.143842,51:0.111832):1.12358,52:1.743988):0.440568):0.354449,((44:0.828553,(45:0.962131,46:2.298503):0.426767):0.388764,(47:1.600061,48:1.043466):1.03846):0.948176):1.70602):0.179581):0.227368):0.43535):0.204073):0.114092):0.0616634):0.173249):0.112662);
 800: 1 -40569.43526 -40930.93617 (0:0.341932,1:0.202616,(((2:0.256671,(((((8:0.082945,9:0.067555):0.296915,10:0.239087):0.283082,11:0.817265):0.266164,(12:0.040555,13:0.049878):0.855239):0.200263,(((14:1.954776,((((((16:0.066261,17:0.038681):0.231316,18:0.077914):0.221202,19:0.440797):0.537121,20:0.569046):0.475905,(21:0.708626,(22:1.157956,23:1.783552):0.19576):0.872822):0.243203,(((((24:0.090922,25:0.188488):0.291353,27:0.279724):0.0846982,26:0.549163):0.496756,(28:1.364926,29:0.841893):0.26319):0.12594,(((30:0.426394,31:0.384171):0.347963,(32:1.064067,33:0.183177):0.145752):0.188572,34:0.375919):0.276147):0.435441):0.282933):0.136672,(35:3.027703,(((((((36:0.274513,38:0.119020):0.122511,37:0.144898):0.701836,(39:1.255819,((41:0.548676,42:0.215422):0.0783732,43:0.087482):1.26512):0.227512):0.521621,40:1.498810):0.460614,((44:1.059908,(45:1.259123,46:2.192973):0.409608):0.551139,(47:1.398833,48:1.521143):0.895524):0.670583):0.25092,((49:0.055524,50:0.075617):0.168717,51:0.152186):1.28265):0.412368,52:1.415080):0.685963):0.604109):0.270423,15:0.853991):0.508711):0.249453):0.0646532,3:0.476837):0.0663103,((4:0.312935,5:0.591957):0.300347,(6:0.559099,7:0.737651):0.216839):0.193879):0.0894379);
 801: 2 -41537.46458 -40920.96917 (0:0.306515,(1:0.222880,((4:0.345708,5:0.617467):0.31419,((6:0.579887,7:0.630294):0.199773,(((((8:0.091726,9:0.082948):0.257419,10:0.269885):0.4824,11:0.965917):0.299027,(12:0.009238,13:0.031063):0.705985):0.220757,((((((14:3.090806,35:2.736651):0.382166,(((((((36:0.304939,37:0.277993):0.0893287,38:0.079462):0.694049,39:1.164189):0.488434,((41:0.515335,42:0.249785):0.064755,43:0.102416):1.43228):0.410916,40:1.320748):0.667665,(((49:0.052537,50:0.068082):0.113146,51:0.202390):1.23861,52:1.776317):0.393555):0.335727,((44:1.379793,45:1.190839):0.427466,(46:2.534551,(47:1.552117,48:1.532018):0.678929):0.286507):0.394605):0.754244):0.872769,((21:1.022183,22:1.131093):0.602702,23:0.728664):0.520338):0.373074,(((((24:0.056549,25:0.224191):0.313089,26:0.678218):0.165856,27:0.212640):0.367225,(28:1.154469,29:0.908703):0.4336):0.240272,(((30:0.495800,31:0.399792):0.38382,(33:0.326597,34:0.350246):0.0708639):0.241093,32:0.831654):0.305984):0.663682):0.405598,((((16:0.040243,17:0.044964):0.245236,18:0.143410):0.184162,19:0.355615):0.475027,20:0.748898):0.259975):0.516716,15:1.195626):0.257017):0.0873391):0.231241):0.170203):0.132022,(2:0.225219,3:0.543894):0.111035);
 802: 1 -41786.64809 -40919.03688 (0:0.423057,1:0.146260,(((2:0.240307,((6:0.536542,7:0.416546):0.367011,((((8:0.072661,9:0.063262):0.314321,10:0.237179):0.460053,11:1.074623):0.223295,((12:0.044775,13:0.030248):0.603203,((((14:2.171981,(((21:0.721273,22:1.013683):0.432994,23:1.080193):0.664333,(((((((36:0.207951,37:0.262013):0.0735685,38:0.097798):0.755295,39:1.331420):0.296088,((41:0.626428,42:0.193392):0.075152,43:0.097168):1.28881):0.564818,40:1.383774):0.287981,((44:1.289401,(45:1.094419,46:1.980458):0.480817):0.475256,(47:1.240650,48:1.694239):0.697318):1.14173):0.458286,(((49:0.062497,50:0.050003):0.0910419,51:0.135186):1.10354,52:1.342281):0.338656):1.07894):0.123232):0.150676,35:3.762574):0.289907,(((((16:0.048843,17:0.042134):0.23946,18:0.181951):0.229744,19:0.513018):0.426102,((((24:0.097808,25:0.255272):0.267844,(26:0.712832,27:0.187647):0.11385):0.418935,(28:1.496991,29:0.683041):0.153063):0.189569,(((30:0.437728,31:0.393463):0.251381,(32:1.154744,33:0.277649):0.098996):0.21608,34:0.255253):0.278875):0.738667):0.244199,20:0.716195):0.375689):0.283944,15:0.927773):0.434093):0.345095):0.291596):0.159265):0.0670149,3:0.557875):0.160721,(4:0.194817,5:0.614513):0.461497):0.121037);
 803: 1 -38666.84104 -40921.42194 (0:0.301737,(1:0.287087,2:0.267119):0.0645768,(3:0.489815,((4:0.358019,5:0.549501):0.253715,((6:0.584912,7:0.639918):0.182026,((((8:0.052156,9:0.048798):0.318717,10:0.304453):0.318389,11:1.036359):0.522655,((12:0.033290,13:0.032983):0.550782,((14:2.376663,15:0.709295):0.267348,((((((16:0.053657,17:0.036738):0.171008,18:0.280512):0.29622,19:0.267772):0.49196,((((((24:0.069996,25:0.159405):0.273381,26:0.567330):0.0670121,27:0.187937):0.347352,32:0.692824):0.296592,(28:1.594657,29:0.754434):0.294978):0.0843457,((30:0.534315,31:0.349445):0.363187,(33:0.473393,34:0.295218):0.0708275):0.192172):0.9103):0.200065,20:0.752944):0.254783,((((21:0.698605,22:1.219905):0.291724,23:1.383512):0.470372,((((((36:0.141672,(37:0.250571,38:0.191208):0.0735429):0.762597,39:1.145260):0.277162,((41:0.527282,42:0.212011):0.0388085,43:0.118836):1.3675):0.504471,40:1.659869):0.295128,((44:1.455831,(45:1.247378,46:2.041980):0.357263):0.559178,(47:1.659088,48:1.514729):1.0634):0.590719):0.47351,(((49:0.056940,50:0.085782):0.113244,51:0.138359):1.27659,52:1.464401):0.365346):1.09757):0.384989,35:3.742552):0.273214):0.256918):0.193364):0.393362):0.164116):0.146905):0.161551):0.0812733);
 804: 3 -39806.84544 -40926.37794 (0:0.383720,1:0.232024,(2:0.297403,(3:0.530521,((4:0.285152,5:0.646622):0.387936,((6:0.780010,7:0.573596):0.235154,(((((8:0.111023,9:0.056799):0.301127,10:0.389150):0.453856,11:0.847950):0.216025,(12:0.062701,13:0.012037):0.949689):0.231073,((14:2.599688,15:0.642313):0.291976,((((((16:0.055122,17:0.046698):0.151678,18:0.191057):0.169437,19:0.391401):0.415604,(((((24:0.081908,25:0.199863):0.407123,26:0.638126):0.09584,27:0.138717):0.183022,(28:1.178469,29:0.651525):0.412481):0.256234,(((30:0.490907,31:0.384173):0.273784,(33:0.192508,34:0.367051):0.150577):0.193183,32:0.787827):0.258475):0.575417):0.205594,20:0.685135):0.295492,(((21:0.788883,(22:1.155018,23:1.200002):0.160864):0.494514,(((((((36:0.207720,37:0.288073):0.0484124,38:0.158148):0.782043,39:1.332334):0.234014,40:1.573426):0.270262,((41:0.613722,42:0.220073):0.0969445,43:0.090605):1.13674):0.65016,((44:1.255009,(45:0.865210,46:2.445029):0.337025):0.415585,(47:1.560513,48:1.307259):0.960188):0.690149):0.415185,(((49:0.055356,50:0.071048):0.0905387,51:0.105533):1.26587,52:1.320012):0.0582583):1.33799):0.461174,35:2.962799):0.0601857):0.304104):0.305547):0.153937):0.108216):0.0968606):0.118534):0.105513);
 805: 1 -40542.75253 -40921.70227 (0:0.380769,1:0.172190,(2:0.379669,(3:0.521135,((4:0.314800,5:0.628390):0.33321,((6:0.798585,7:0.543341):0.130503,((((8:0.122058,9:0.071725):0.316919,10:0.516280):0.477229,11:0.669694):0.575358,((12:0.035871,13:0.035952):0.842964,(((((14:2.738464,((21:0.984828,22:1.331669):0.465003,23:1.239759):0.191015):0.540043,(35:3.250589,(((((((36:0.149462,(37:0.338040,38:0.171773):0.106293):0.833935,39:1.278011):0.368707,((41:0.564890,42:0.165042):0.106822,43:0.112997):1.18575):0.566646,40:1.504677):0.528003,((44:0.874289,(45:1.413769,46:1.857187):0.253879):1.0097,(47:1.685531,48:1.649915):1.24802):1.00577):0.311932,((49:0.027958,50:0.069181):0.0888266,51:0.156437):1.0886):0.421605,52:1.162785):0.855218):0.880573):0.186984,(((((24:0.069738,25:0.290763):0.242726,26:0.745505):0.109745,27:0.304127):0.393534,((30:0.571946,31:0.334607):0.142683,(32:1.088099,(33:0.257552,34:0.517834):0.13534):0.135157):0.31731):0.163676,(28:1.390490,29:0.795967):0.189674):0.348669):0.393508,((((16:0.044090,17:0.059186):0.185634,18:0.238757):0.262428,19:0.361687):0.319998,20:0.698141):0.509729):0.21424,15:0.898485):0.267625):0.186305):0.227724):0.0923962):0.169627):0.0874671):0.124509);
 806: 1 -40579.98812 -40921.07008 (0:0.283057,1:0.189824,(2:0.294693,(3:0.590583,(((4:0.338747,5:0.495874):0.26624,(6:0.620406,7:0.585731):0.199083):0.107647,(((((8:0.056376,9:0.079144):0.327915,10:0.323994):0.386852,11:1.029830):0.307096,(12:0.046178,13:0.014346):0.77674):0.265808,(((((14:2.460892,(((((36:0.234603,37:0.272876):0.0739388,38:0.058624):0.664531,(39:1.224409,((41:0.542557,42:0.243238):0.105042,43:0.150124):1.4095):0.402066):0.30123,(40:1.666418,(((49:0.050301,50:0.079741):0.203159,51:0.056872):1.0379,52:1.305519):0.80039):0.266746):0.32217,((44:1.425151,(45:1.022564,46:2.063584):0.394768):0.741219,(47:1.585007,48:1.117253):0.743873):1.29727):0.927417):0.292902,(((21:0.877298,22:0.874982):0.61851,23:0.900670):0.37277,35:3.524768):0.131859):0.305981,(((((24:0.076539,25:0.203244):0.331927,26:0.511504):0.0684719,27:0.200225):0.491829,(28:1.162816,29:0.552260):0.289783):0.278353,(((30:0.600078,31:0.289629):0.233324,(32:0.990401,33:0.157899):0.102974):0.147598,34:0.302802):0.340901):0.403023):0.281335,((((16:0.026953,17:0.068802):0.138684,18:0.134553):0.174403,19:0.345115):0.491715,20:0.726526):0.360418):0.27558,15:0.800477):0.489003):0.225317):0.107978):0.0769834):0.121709);
 807: 3 -39742.43335 -40920.67259 (0:0.347126,(1:0.217667,((3:0.473828,((((8:0.101716,9:0.062887):0.336617,10:0.222760):0.500382,11:0.937718):0.27758,((12:0.068353,13:0.009001):0.883821,((14:3.205441,(((((((16:0.015724,17:0.055566):0.25588,18:0.113460):0.167402,19:0.511312):0.450649,20:0.666461):0.361408,(((21:1.087536,22:0.980042):0.454103,23:1.142408):0.760083,(((((24:0.072660,25:0.183374):0.306466,26:0.726863):0.0643205,27:0.205844):0.468764,(28:1.057415,29:1.065660):0.397599):0.15854,(((30:0.542538,31:0.339715):0.266956,(33:0.306733,34:0.457040):0.079433):0.151799,32:0.723547):0.182738):0.472967):0.142762):0.185697,35:3.644483):0.0978451,(((((((36:0.219442,38:0.161357):0.0778442,37:0.188784):0.668376,39:1.140310):0.322698,40:1.907338):0.265955,((41:0.522464,42:0.269626):0.0634328,43:0.144478):1.21607):0.220096,(((44:1.140045,46:2.526013):0.259699,45:1.069646):0.578185,(47:1.689390,48:1.165200):0.794744):0.917112):0.602166,(((49:0.055779,50:0.065407):0.125968,51:0.120367):1.21877,52:1.165458):0.444474):1.16193):0.0649868):0.193394,15:0.872424):0.409148):0.236556):0.1985):0.130541,((4:0.305049,5:0.592277):0.339648,(6:0.588543,7:0.717984):0.269634):0.164499):0.075596):0.0656305,2:0.259815);
 808: 2 -41819.45378 -40916.55125 (0:0.433810,1:0.221755,((2:0.346370,3:0.640304):0.0657878,((4:0.345056,5:0.629560):0.274936,((6:0.603296,7:0.592388):0.256445,((((8:0.113594,9:0.041962):0.275995,11:1.230952):0.23742,10:0.302994):0.605361,((12:0.044605,13:0.022359):0.899266,(((((14:2.856798,((21:0.852627,22:1.053282):0.73287,23:0.926160):0.375404):0.109848,(35:3.422459,((((((((36:0.219010,37:0.299805):0.0668336,38:0.094549):1.08857,39:1.127706):0.3256,((41:0.605028,42:0.182174):0.0866623,43:0.101445):1.09244):0.513791,40:1.408450):0.375836,((44:0.762558,(45:1.167235,46:2.044678):0.510062):0.445111,(47:1.413862,48:1.396100):0.751892):0.857832):0.615829,52:1.610950):0.121955,((49:0.059247,50:0.054465):0.155355,51:0.113286):1.25589):1.38407):0.492426):0.234562,(((((24:0.050337,25:0.208783):0.351945,26:0.587669):0.094125,27:0.177699):0.455887,(28:1.439821,29:0.719763):0.249069):0.225523,(((30:0.607097,31:0.280390):0.28293,(33:0.283170,34:0.435357):0.172452):0.112176,32:0.999233):0.240838):0.40364):0.465843,((((16:0.053582,17:0.040010):0.20492,18:0.250483):0.149924,19:0.553627):0.533385,20:0.721772):0.293671):0.506019,15:1.059994):0.170055):0.414818):0.130308):0.170283):0.221462):0.102333);
 809: 1 -39874.79874 -40920.96917 (0:0.240601,(1:0.307610,(((4:0.410270,5:0.657523):0.329796,(6:0.813334,7:0.657125):0.190569):0.0927376,(((((8:0.105657,9:0.075865):0.404614,10:0.283000):0.587392,11:0.951831):0.367503,(12:0.030594,13:0.014407):0.630202):0.37287,(((((14:3.187917,((21:0.689387,22:1.331583):0.545805,23:0.814855):0.5227):0.372851,(35:3.103149,(((((((36:0.230222,37:0.320004):0.0469105,38:0.070553):1.14251,39:0.934344):0.221112,(41:0.387759,(42:0.263307,43:0.152707):0.125569):1.36229):0.573438,(((49:0.060436,50:0.072695):0.184767,51:0.068037):1.00921,52:1.805606):0.701437):0.100103,(((44:1.150243,45:1.177517):0.446707,46:2.124084):0.972179,(47:1.496489,48:1.607606):0.796156):1.0434):0.12356,40:1.356808):1.18717):0.411849):0.24519,((((24:0.104425,25:0.217904):0.325817,(26:0.702748,27:0.259619):0.134733):0.422691,(28:1.285286,29:0.857093):0.274587):0.158769,(((30:0.547280,31:0.345800):0.338244,(33:0.266902,34:0.506066):0.169028):0.200215,32:1.008339):0.171736):0.84368):0.266384,((((16:0.015331,17:0.032424):0.25812,18:0.129460):0.212758,19:0.428843):0.626216,20:0.891866):0.418712):0.290403,15:0.871657):0.319115):0.531081):0.128659):0.0900412,(2:0.204089,3:0.469605):0.187978);
 810: 1 -37313.77019 -40925.4457 (0:0.379280,1:0.321446,(2:0.232433,(3:0.451288,((((4:0.527646,5:0.459948):0.462484,6:0.574988):0.198919,7:0.644291):0.103473,(((((8:0.083064,9:0.077331):0.339773,10:0.222115):0.572244,11:1.123343):0.329187,(12:0.026429,13:0.032923):0.717277):0.281351,((((((14:2.991324,((21:1.040238,22:1.210196):0.411802,23:0.754214):0.586685):0.193269,35:3.617772):0.242917,((((((((36:0.170335,37:0.291772):0.0900138,38:0.096787):0.775067,39:1.353819):0.373193,((41:0.536805,42:0.186747):0.102142,43:0.129209):1.1244):0.533842,40:1.163717):0.325559,((44:1.395881,(45:1.138022,46:2.592808):0.265329):0.53536,(47:1.665603,48:1.711141):0.606672):0.776005):0.853654,((49:0.066883,50:0.059825):0.111708,51:0.165874):0.992549):0.258551,52:1.195297):1.34227):0.179905,(((((24:0.101152,25:0.213374):0.257191,26:0.514168):0.0522141,27:0.219545):0.286261,(28:1.356842,29:0.965153):0.283863):0.160406,(((30:0.422511,31:0.306360):0.232117,(33:0.151691,34:0.347957):0.118659):0.159261,32:0.927272):0.178725):0.564225):0.198784,((((16:0.022479,17:0.034361):0.169766,18:0.148645):0.128502,19:0.434071):0.643534,20:0.703207):0.169727):0.316332,15:0.771441):0.367596):0.276629):0.146847):0.117907):0.148374);
 811: 1 -40470.92179 -40927.69837 (0:0.313005,1:0.220893,(2:0.237588,(3:0.498050,((4:0.269410,5:0.614074):0.464437,((6:0.604571,7:0.674470):0.170794,(((((8:0.087366,9:0.100055):0.316497,10:0.206953):0.508177,11:0.803528):0.359957,(12:0.038711,13:0.012158):0.623148):0.179169,(((((14:2.855209,(((16:0.009876,17:0.034423):0.133854,(18:0.155947,19:0.514705):0.118716):0.511935,((((((24:0.083296,25:0.157035):0.296499,26:0.625397):0.0932597,27:0.251379):0.28084,32:0.959151):0.244307,(28:1.145313,29:0.608852):0.377282):0.116524,((30:0.387455,31:0.470597):0.371938,(33:0.387398,34:0.312077):0.100743):0.140382):0.786416):0.166406):2.36108e-06,20:0.654341):0.271114,35:3.351336):2.80614e-06,(((21:0.773012,22:1.238306):0.274084,23:1.209429):0.747355,(((((((36:0.183178,38:0.182619):0.131089,37:0.182005):1.1334,39:1.264163):0.319317,((41:0.493541,42:0.182358):0.0541083,43:0.113388):1.20199):0.464136,40:1.599207):0.437775,((44:1.075307,(45:1.060587,46:2.753015):0.273816):0.388281,(47:1.391223,48:1.559323):0.814331):1.01998):0.372249,(((49:0.044505,50:0.072802):0.160113,51:0.093435):1.09147,52:1.377326):0.326207):1.14596):0.510362):0.404092,15:1.143270):0.313045):0.268665):0.133616):0.107119):0.0280478):0.147322);
 812: 2 -42526.70949 -40917.96056 (0:0.328591,1:0.250780,(2:0.347222,(3:0.487241,((4:0.314142,5:0.730875):0.355095,((6:0.678390,7:0.634950):0.114344,((((8:0.087395,9:0.041106):0.326742,10:0.378862):0.336386,11:0.821481):0.580583,((12:0.053159,13:0.054753):0.906904,((14:2.916883,((((((16:0.046403,17:0.051111):0.221107,18:0.191086):0.188471,19:0.517906):0.554067,20:0.772688):0.613174,(((21:0.749405,22:1.213631):0.291547,23:1.356707):0.75073,(((((24:0.085853,25:0.221291):0.221378,26:0.599972):0.13495,27:0.251115):0.309624,(28:1.315941,29:1.014108):0.30112):0.263879,((((30:0.600110,31:0.489922):0.312109,32:0.951644):0.254679,33:0.193564):0.11197,34:0.325374):0.387775):0.637901):0.0844495):0.347969,(35:2.896494,((((((36:0.262411,37:0.289766):0.0653872,38:0.128058):0.987584,(39:1.287296,((41:0.525587,42:0.243013):0.0776251,43:0.158536):1.23692):0.331888):0.636518,40:1.680928):0.36667,(((49:0.056390,50:0.055604):0.120124,51:0.174530):1.45369,52:1.394080):0.366531):0.195072,((44:0.915618,(45:1.178588,46:2.004807):0.407103):0.49507,(47:1.662489,48:1.397058):0.690385):0.741154):0.826254):0.562888):0.0377192):0.129114,15:1.139895):0.255745):0.272693):0.165722):0.214932):0.125343):0.138003):0.106266);
 813: 3 -39425.4951 -40920.60807 (0:0.333341,1:0.288879,(2:0.187609,(3:0.505928,(((4:0.405212,5:0.544579):0.555652,((12:0.029553,13:0.037935):0.930379,((14:2.496574,15:0.519970):0.178563,(((((((16:0.022354,17:0.057128):0.215964,18:0.150770):0.130776,19:0.403879):0.385126,20:0.659681):0.242916,((21:0.647391,22:1.181558):0.329016,23:1.010329):0.636274):0.07592,((((24:0.075948,25:0.217645):0.295841,26:0.660578):0.0486305,27:0.152641):0.248743,((28:1.173298,29:0.768343):0.160539,(((30:0.406150,31:0.358810):0.340354,(33:0.245207,34:0.378223):0.0769438):0.129457,32:0.812159):0.230287):0.109704):0.645646):0.396397,(35:2.993730,(((((((36:0.221487,38:0.174306):0.113182,37:0.130343):0.898869,((41:0.540776,42:0.161333):0.0852925,43:0.066580):1.55892):0.16342,39:1.381506):0.616419,40:1.515358):0.645164,(((49:0.047078,50:0.062753):0.130631,51:0.064509):1.04026,52:1.426823):0.32605):0.240754,((44:0.706482,(45:1.279001,46:1.790544):0.386427):0.95942,(47:1.438539,48:1.479561):0.950179):0.906956):0.465879):0.483591):0.239246):0.438186):0.381002):0.0335482,((6:0.750472,7:0.421958):0.223057,(((8:0.113918,9:0.046079):0.140581,10:0.371958):0.462275,11:0.899295):0.507495):0.134566):0.104172):0.0425217):0.198402);
 814: 1 -42840.55721 -40922.2692 (0:0.284568,(1:0.220799,2:0.359640):0.0765264,((3:0.544151,(6:0.701113,7:0.694485):0.258241):0.116757,((4:0.412604,5:0.550371):0.171864,((((8:0.077131,9:0.077653):0.296474,10:0.374780):0.466736,11:0.952013):0.415034,((12:0.038016,13:0.019235):0.707242,(((14:2.375100,((35:3.207254,((44:1.272718,(45:1.102665,46:2.354269):0.35873):0.37305,(47:1.627645,48:1.395764):0.884261):1.04177):0.26665,((((((36:0.163402,(37:0.285143,38:0.155377):0.066056):0.795908,39:1.301831):0.229527,((41:0.550208,42:0.255085):0.0898677,43:0.062901):1.6291):0.357087,40:1.415610):0.714977,((49:0.065269,50:0.068657):0.198735,51:0.069497):1.65723):0.077981,52:1.753316):0.226707):1.16321):0.533335,(((((16:0.046572,17:0.074055):0.232007,18:0.148491):0.286432,19:0.461225):0.380233,(((21:0.751869,22:1.210180):0.564522,23:1.290645):0.790412,((((((24:0.071521,25:0.245789):0.202776,26:0.827407):0.0696328,27:0.249845):0.278644,28:1.290566):0.25929,29:0.733333):0.335932,((((30:0.506988,31:0.337683):0.188862,32:0.890522):0.217368,33:0.346402):0.19788,34:0.311891):0.158586):0.754655):0.196648):0.204093,20:0.938781):0.46202):0.12513,15:0.990348):0.246495):0.379926):0.291324):0.118995):0.135977);
 815: 2 -42310.71111 -40918.22375 (0:0.392675,1:0.308180,(((2:0.282257,3:0.502691):0.0634804,((6:0.489651,7:0.536803):0.136601,(((((8:0.103384,9:0.052874):0.389474,10:0.237087):0.321873,11:1.111195):0.43191,(12:0.042831,13:0.032766):0.852546):0.221702,(((((14:2.466487,(((21:0.934316,22:1.171399):0.338572,23:0.955001):0.468734,(((((((36:0.215027,37:0.232266):0.057956,38:0.095063):0.892637,(39:1.309680,((41:0.524224,42:0.224164):0.101683,43:0.078995):1.238):0.198876):0.643491,40:1.218688):0.55084,(((44:0.918471,46:2.824920):0.36702,45:0.903618):0.81923,(47:1.270301,48:1.660010):1.03676):0.747279):0.599933,52:1.727435):0.244854,((49:0.037847,50:0.071929):0.167396,51:0.133137):1.03657):1.15085):0.377545):0.125462,35:3.592081):0.0926848,(((((24:0.134005,25:0.292352):0.307352,26:0.771326):0.0845484,27:0.242113):0.383738,(28:1.183728,29:0.826181):0.17726):0.139507,((((30:0.414872,31:0.290129):0.255936,32:0.996033):0.169052,33:0.236894):0.189616,34:0.275196):0.344852):0.606377):0.255325,((((16:0.051996,17:0.051662):0.265163,18:0.135989):0.299798,19:0.342885):0.478295,20:0.785856):0.479261):0.285759,15:1.062203):0.267638):0.186849):0.227616):0.105424,(4:0.226796,5:0.631921):0.513071):0.0156654);
 816: 1 -39418.63102 -40919.77144 (0:0.364006,1:0.229351,(2:0.211871,(3:0.381135,(((4:0.350831,5:0.464510):0.433401,((((8:0.120026,9:0.016702):0.319984,10:0.351679):0.342664,11:0.855656):0.525155,((12:0.053003,13:0.035908):0.836532,((((14:3.747305,(((21:1.272031,22:0.783127):0.871404,23:0.909120):0.616553,(35:2.861150,(((((((36:0.217783,37:0.304691):0.0730725,38:0.099949):0.744916,39:1.301229):0.267653,((41:0.523633,42:0.279107):0.0598251,43:0.117868):1.4309):0.767745,40:1.152721):0.615259,((44:1.238291,(45:1.172779,46:2.467269):0.389708):0.518808,(47:1.370234,48:1.346500):0.929973):0.82037):0.482683,(((49:0.050473,50:0.056897):0.159205,51:0.154454):1.26584,52:1.696187):0.176433):0.546981):0.961031):0.388514):0.16739,(((((24:0.095322,25:0.213105):0.295924,26:0.840740):0.0902092,27:0.202078):0.140668,(28:0.982177,29:0.870307):0.272636):0.0422913,(((30:0.485800,31:0.372730):0.317303,(33:0.221862,34:0.391756):0.172974):0.194398,32:0.672431):0.538998):0.548694):0.446042,((((16:0.029335,17:0.083740):0.206802,18:0.180494):0.209022,19:0.433844):0.367361,20:0.907862):0.319669):0.505033,15:1.053365):0.38137):0.222249):0.249494):0.0870337,(6:0.865655,7:0.563458):0.191185):0.166495):0.114404):0.0888963);
 817: 1 -40707.09829 -40919.04282 (0:0.336004,1:0.158448,(2:0.260795,(3:0.585869,((4:0.259989,5:0.698301):0.428615,((6:0.731730,7:0.543734):0.196607,((((8:0.063912,9:0.037883):0.392849,10:0.316015):0.511073,11:1.165313):0.265165,((12:0.043198,13:0.039338):0.698375,(((14:2.500479,(((((16:0.025141,17:0.026629):0.23161,18:0.102556):0.11487,19:0.430006):0.535905,(((((24:0.034620,25:0.176811):0.285111,27:0.266712):0.128482,26:0.458428):0.362853,(28:1.270213,29:0.578684):0.404142):0.0913001,((((30:0.563416,31:0.297981):0.14746,32:0.783345):0.208284,33:0.261004):0.112346,34:0.322057):0.290776):0.56432):0.264921,20:0.472473):0.117184):0.245967,((((21:0.840695,22:0.862311):0.523505,23:1.200004):0.199833,(((((36:0.248835,37:0.235483):0.0474068,38:0.089753):0.829286,(39:1.237505,((41:0.489994,42:0.198910):0.0811245,43:0.099385):1.15782):0.276284):0.674732,40:1.526474):0.215756,(((44:0.715319,(45:1.010545,46:2.413951):0.821759):0.515623,(47:1.326467,48:1.501876):1.13022):1.12987,(((49:0.050276,50:0.054214):0.215724,51:0.056837):1.25529,52:1.463325):0.104343):0.436697):1.15134):0.372849,35:4.342718):0.164934):0.578346,15:0.924002):0.328504):0.304516):0.327806):0.105789):0.0887071):0.0884747):0.0915959);
 818: 1 -41009.04104 -40920.4543 (0:0.431645,1:0.267278,(2:0.253424,(3:0.427273,((4:0.286219,5:0.651180):0.464962,((6:0.711316,7:0.556108):0.252299,(((((8:0.078235,9:0.023117):0.396269,10:0.296578):0.484515,11:1.048380):0.216224,(12:0.034520,13:0.045572):0.862441):0.252996,(((((((14:2.296226,(21:0.786299,22:1.022625):0.352406):0.285371,23:1.070323):0.267717,(((((36:0.227420,37:0.310514):0.0935305,38:0.126598):0.817571,(39:1.268189,((41:0.556595,42:0.175602):0.122947,43:0.073009):1.50231):0.278463):0.561849,40:1.620368):0.512276,(((44:1.110371,(45:1.066862,46:2.785719):0.527136):0.349372,(47:1.430316,48:1.382047):0.832377):1.34603,(((49:0.037832,50:0.072321):0.167666,51:0.153498):1.23762,52:1.324039):0.184436):0.469698):0.983866):0.331212,(((((24:0.100633,25:0.212524):0.286821,26:0.649358):0.0527304,27:0.230627):0.41351,(28:1.247898,29:0.816771):0.20674):0.249514,((((30:0.515885,31:0.289694):0.352581,32:1.015649):0.171867,33:0.263816):0.193541,34:0.263377):0.279697):0.450926):0.228631,((((16:0.031605,17:0.044658):0.212591,18:0.211823):0.252663,19:0.464895):0.610968,20:0.628141):0.45133):0.106474,35:3.440716):0.24383,15:0.947680):0.239322):0.218518):0.144001):0.0730578):0.111932):0.0944061);
 819: 1 -40915.92206 -40934.64002 (0:0.354091,(1:0.183574,(3:0.575043,((4:0.327110,5:0.708214):0.253379,(((6:0.498626,(((8:0.083195,9:0.063503):0.20967,10:0.465178):0.353394,11:0.895414):0.562249):0.13201,7:0.515979):0.138999,((12:0.032578,13:0.010822):0.753949,(((((14:3.504147,21:0.712515):0.273902,22:1.243277):0.488898,23:1.224899):0.97693,(((((16:0.014877,17:0.073384):0.279377,18:0.216297):0.224966,19:0.360202):0.309462,(((((24:0.112631,25:0.217965):0.291975,27:0.329576):0.135161,26:0.583053):0.247068,(((30:0.511133,31:0.365075):0.143996,(33:0.267654,34:0.453769):0.228712):0.280007,32:0.735489):0.456225):0.201768,(28:1.455174,29:0.731640):0.283462):0.877256):0.191898,20:0.698995):0.350621):0.595901,(15:0.753813,((((((35:4.277563,((44:0.995354,(45:1.209041,46:2.604644):0.197964):0.457549,(47:1.603293,48:1.265519):1.19856):0.623074):0.768134,((41:0.669340,42:0.236679):0.101702,43:0.104806):1.45276):0.289984,(((36:0.229522,38:0.175515):0.141979,37:0.150420):0.545453,39:1.714716):0.513794):0.534114,40:1.763333):0.519662,((49:0.038206,50:0.087563):0.139841,51:0.133423):1.31985):0.142718,52:1.383520):1.3433):0.513867):0.203766):0.304683):0.0960788):0.16587):0.10622):0.0794105,2:0.275766);
 820: 1 -37905.10921 -40929.18287 (0:0.380105,1:0.211387,(((2:0.277938,(6:0.627319,7:0.365110):0.539994):0.0861263,3:0.543050):0.105005,((4:0.225882,5:0.535736):0.402848,(((((8:0.083076,9:0.108710):0.361421,10:0.275924):0.44716,11:1.011569):0.148418,(12:0.067024,13:0.046175):0.650622):0.220443,(((((14:1.786673,(35:3.640500,((((((36:0.261079,37:0.266132):0.0620847,38:0.107064):0.663883,(39:1.157483,((41:0.526873,42:0.244556):0.130307,43:0.077401):1.5272):0.256726):0.743006,40:1.522739):0.307442,(((49:0.049189,50:0.065005):0.191912,51:0.029337):1.20974,52:1.635945):0.38068):0.443828,((44:1.378358,45:1.236259):0.495031,(46:1.868095,(47:1.735237,48:1.362092):0.713041):0.207585):0.863883):0.848343):0.0812938):0.262032,((21:0.867940,22:1.121535):0.10702,23:1.452370):0.491023):0.780947,(((((24:0.105877,25:0.237002):0.236722,26:0.650151):0.0662111,27:0.244406):0.332093,(28:1.549066,29:0.660727):0.360223):0.173971,((30:0.532733,31:0.415460):0.234951,((32:1.041109,33:0.233919):0.294386,34:0.403471):0.186165):0.287949):0.38949):0.311868,((((16:0.038030,17:0.048934):0.248543,18:0.151521):0.19174,19:0.391559):0.432567,20:0.792275):0.345569):0.459433,15:0.876613):0.534931):0.270512):0.153146):0.117686);
 821: 1 -40972.70218 -40918.50069 (0:0.395864,1:0.278322,(2:0.348746,(3:0.413345,((4:0.231035,5:0.672026):0.508874,((6:0.662483,7:0.683443):0.250681,((((8:0.059983,9:0.056786):0.257899,10:0.302544):0.299618,11:1.062382):0.361325,((12:0.033559,13:0.012876):0.726445,((((14:2.615057,(((((24:0.076546,25:0.236592):0.272749,27:0.364383):0.097023,26:0.708409):0.253361,(28:1.256545,29:0.817023):0.238744):0.175136,(((30:0.376658,31:0.448047):0.232846,(33:0.385012,34:0.371064):0.133387):0.172287,32:0.935595):0.111429):0.495972):0.190654,((((16:0.048018,17:0.027814):0.242057,18:0.201564):0.181452,19:0.380079):0.657466,20:0.597123):0.386586):0.413507,(((21:0.901758,22:1.000625):0.530168,23:1.061605):0.529986,(35:3.186486,((((((((36:0.233440,37:0.239898):0.076389,38:0.072574):0.787623,39:1.172711):0.288243,((41:0.451981,42:0.186303):0.0556268,43:0.083008):1.2291):0.613584,40:1.243661):0.522244,((44:0.909667,(45:0.876446,46:2.264314):0.454589):0.519085,(47:1.126436,48:1.692326):0.805402):1.10441):0.349547,(49:0.007348,(50:0.073554,51:0.310872):0.0543673):1.24257):0.165553,52:1.461669):0.962918):0.200622):0.32955):0.408771,15:0.897986):0.41491):0.337256):0.221668):0.198963):0.162961):0.081711):0.102733);
 822: 1 -41432.52238 -40920.72194 (0:0.336326,1:0.183107,((2:0.155001,3:0.446828):0.123748,(((((4:0.350688,5:0.472547):0.19928,(((8:0.087388,9:0.033383):0.236793,10:0.431403):0.449412,11:0.578237):0.367358):0.154622,((12:0.027397,13:0.033824):0.840436,((((((14:2.707155,(21:1.415679,22:0.743020):0.396716):0.21785,23:1.249497):0.556272,(35:3.891987,((((((36:0.189171,(37:0.320385,38:0.149132):0.064215):0.841128,39:1.251271):0.488305,((41:0.585432,42:0.203086):0.0917184,43:0.122499):1.21775):0.553106,(((44:0.625351,46:2.486756):0.363506,45:1.217755):0.700585,(47:1.881126,48:0.742658):1.1593):0.918523):0.334367,40:1.496555):0.524603,(((49:0.063267,50:0.058441):0.184782,51:0.097967):1.37672,52:1.832488):0.243387):0.957382):0.141493):0.494012,(((((24:0.077331,25:0.198159):0.268392,(26:0.556893,27:0.228173):0.0879552):0.22772,32:0.950920):0.270054,((30:0.565229,31:0.338515):0.24513,(33:0.322833,34:0.308109):0.13666):0.289314):0.177753,(28:1.254986,29:0.923874):0.2407):0.53141):0.37967,((((16:0.020869,17:0.057378):0.153508,18:0.207337):0.185871,19:0.433922):0.521503,20:0.754707):0.154117):0.496296,15:1.030562):0.174627):0.312757):0.0266098,7:0.586494):0.053658,6:0.696155):0.158372):0.114312);
 823: 1 -39791.74823 -40925.97031 (0:0.261486,1:0.252275,((2:0.319613,(3:0.472260,(6:0.507968,7:0.670516):0.296604):0.114408):0.0583227,((4:0.177295,5:0.490844):0.417769,(((((8:0.052631,9:0.050819):0.282349,11:1.079799):0.240734,10:0.279711):0.467104,(12:0.066013,13:0.033162):0.929116):0.202711,(((((14:2.778048,(21:0.653300,(22:0.889447,23:1.259177):0.195939):0.738194):0.198771,((((((36:0.293490,38:0.151195):0.112187,37:0.201188):0.723934,(39:1.045456,((41:0.529537,42:0.222070):0.0668234,43:0.104660):1.36296):0.319225):0.529644,40:1.344427):0.494409,(((44:0.996387,45:1.313274):0.340412,46:2.313671):0.559516,(47:1.511624,48:1.615812):0.927963):0.715818):0.562689,(((49:0.039166,50:0.093016):0.157571,51:0.109206):1.39971,52:1.673057):0.217572):1.17985):0.204348,((((((24:0.053562,25:0.373633):0.353362,26:0.693345):0.141041,27:0.189748):0.664735,(28:1.110556,29:0.797882):0.449652):0.1408,((((30:0.489789,31:0.391536):0.296598,32:0.837610):0.22454,33:0.208495):0.374705,34:0.232794):0.293996):0.435781,35:5.075612):0.173162):0.282766,((((16:0.059845,17:0.051636):0.158048,18:0.183605):0.26637,19:0.346534):0.473398,20:0.753081):0.545535):0.414653,15:0.934122):0.596716):0.143467):0.0769836):0.0662011);
 824: 1 -38615.08703 -40923.68389 (0:0.265782,1:0.291488,(2:0.349427,((3:0.362279,(6:0.591796,7:0.582219):0.357257):0.102163,((4:0.260623,5:0.523860):0.398109,(((((8:0.094448,9:0.052768):0.341341,10:0.304191):0.407301,11:0.897922):0.294334,(12:0.066265,13:0.028911):0.796238):0.27974,(((14:3.126759,((((((16:0.031301,17:0.063565):0.246355,18:0.145726):0.320827,19:0.384157):0.487503,20:0.836665):0.246096,((((24:0.075773,25:0.197746):0.244731,(26:0.759571,27:0.237933):0.0819263):0.290553,(28:1.150993,29:0.807940):0.397905):0.152965,(((30:0.435092,31:0.367579):0.174714,(33:0.310657,34:0.301480):0.157571):0.190246,32:0.706980):0.165926):0.550821):0.203049,((21:0.822030,22:1.067520):0.467376,23:1.189814):0.582965):0.16177):0.176913,(35:2.925634,(((((((36:0.211049,37:0.262380):0.0748394,38:0.114722):0.708573,(39:1.244652,((41:0.522422,42:0.185336):0.0723304,43:0.089391):1.39288):0.202718):0.650458,40:1.484322):0.566375,(((44:0.904935,46:2.016052):0.458023,45:1.586500):0.525425,(47:1.118743,48:2.105038):0.873976):1.21103):0.29005,((49:0.022486,50:0.074610):0.0994495,51:0.138907):1.00216):0.048168,52:1.431623):1.04295):0.752461):0.398964,15:0.792369):0.40596):0.141586):0.0396855):0.136235):0.0754426);
 825: 1 -42213.35565 -40918.22375 (0:0.428676,1:0.213380,(((2:0.196866,3:0.558596):0.0988688,((6:0.605908,7:0.479725):0.272393,((((8:0.067891,9:0.081559):0.339069,10:0.315971):0.506478,11:0.962732):0.18566,((12:0.051397,13:0.042386):0.737942,((14:3.126145,(((((16:0.048809,17:0.057240):0.241727,18:0.230272):0.33345,19:0.368711):0.712431,20:0.673797):0.512205,((((21:0.994772,22:1.089217):0.545751,23:0.944941):0.429596,(35:4.390617,((((((36:0.240000,37:0.268673):0.0751143,38:0.073887):0.658697,(39:1.355000,((41:0.685274,42:0.270766):0.0983815,43:0.037432):1.4819):0.200381):0.908879,40:1.258019):0.288254,((44:1.061672,(45:1.302189,46:2.220675):0.23791):0.526769,(47:1.156344,48:1.617177):0.883823):1.2253):0.355756,(((49:0.034986,50:0.067062):0.166507,51:0.111119):1.06059,52:1.475600):0.368763):1.06615):0.534375):0.410622,(((((24:0.154348,25:0.163798):0.2001,26:0.617053):0.182204,27:0.152508):0.454601,(28:1.595999,29:0.682102):0.289412):0.208826,((((30:0.480179,31:0.479542):0.227321,32:0.835739):0.198318,33:0.255840):0.227254,34:0.271383):0.362535):0.675234):0.231139):0.173957):0.231765,15:1.210052):0.508791):0.338863):0.282676):0.215389):0.106224,(4:0.299785,5:0.504345):0.459184):0.0709159);
 826: 2 -41316.05528 -40926.14448 (0:0.272960,1:0.179156,(((2:0.182704,(3:0.401980,((((8:0.079542,9:0.057003):0.285922,10:0.349967):0.622666,11:1.049073):0.455092,((12:0.033429,13:0.013145):0.883065,((14:2.870854,15:0.642952):0.279549,(((((((16:0.035592,17:0.023442):0.266488,18:0.185866):0.237145,19:0.489986):0.385431,(((((24:0.053509,25:0.267877):0.312557,(26:0.651481,27:0.257087):0.128609):0.151681,29:1.171830):0.17996,(((30:0.586227,31:0.265886):0.342112,(33:0.284162,34:0.448043):0.182623):0.120474,32:1.075593):0.261598):0.160064,28:1.368181):0.822834):0.276506,(20:0.570488,35:5.676527):0.0100038):0.352693,((21:0.939943,22:1.244777):0.626693,23:1.086870):0.733028):0.233101,(((((((36:0.197915,37:0.295600):0.0881394,38:0.139957):0.861565,39:1.382501):0.205348,40:1.995305):0.518667,((41:0.538859,42:0.241000):0.137046,43:0.071482):1.1248):0.796086,((44:0.983897,(45:1.098670,46:2.263184):0.475716):0.404979,(47:1.566433,48:1.277340):1.25041):0.851601):0.503857,(((49:0.038873,50:0.069997):0.135789,51:0.177936):0.958146,52:1.634679):0.412006):1.61792):0.203125):0.264676):0.270609):0.253572):0.112335):0.00251566,(6:0.543805,7:0.643653):0.293852):0.157145,(4:0.189790,5:0.631760):0.445922):0.0525591);
 827: 1 -41633.08949 -40918.57094 (0:0.253602,1:0.266139,(2:0.262953,(3:0.488115,(((4:0.289330,5:0.568024):0.305767,((((8:0.048596,10:0.678825):0.0400064,9:0.017540):0.520202,11:0.786582):0.542319,((12:0.041628,13:0.025080):0.840251,(((((14:2.651628,((21:0.801109,22:1.086628):0.538825,23:0.876041):0.538734):0.210164,(35:3.529805,(((((((36:0.268052,37:0.304870):0.0720252,38:0.068984):0.818699,39:1.314955):0.302696,((41:0.575716,42:0.210562):0.0793139,43:0.087926):1.2637):0.843689,(40:1.148925,((44:1.049618,(45:1.139099,46:2.306903):0.259603):0.947084,(47:1.147211,48:1.607751):1.03524):0.721849):0.241343):0.567752,((49:0.063872,50:0.053101):0.130222,51:0.138005):1.18839):0.20215,52:1.181072):1.02457):0.80617):0.0227175,((((24:0.045446,25:0.293459):0.398328,(26:0.722116,27:0.266465):0.0818258):0.457832,(28:1.018037,29:0.627125):0.224545):0.168706,((((30:0.417517,31:0.345204):0.248418,32:0.833863):0.129846,33:0.108078):0.264609,34:0.151524):0.312889):0.661608):0.263757,((((16:0.035134,17:0.020413):0.185344,18:0.148701):0.243481,19:0.361203):0.570947,20:0.679764):0.225656):0.376568,15:0.931520):0.208932):0.225742):0.189534):0.0675177,(6:0.777007,7:0.722125):0.251472):0.176288):0.0912871):0.176125);
 828: 1 -42490.8996 -40917.86188 (0:0.357715,1:0.334392,(2:0.307657,(3:0.621155,(((4:0.419058,5:0.665197):0.424922,((((8:0.022529,9:0.060467):0.395876,10:0.283352):0.397473,11:1.040643):0.462804,((12:0.012668,13:0.039469):0.766861,((((((14:2.736241,22:1.384723):0.413084,21:0.803607):0.574134,23:1.437505):0.834113,(((((16:0.056172,17:0.021041):0.314579,18:0.206535):0.250361,19:0.298016):0.408031,20:1.055874):0.590011,((((24:0.102118,25:0.161222):0.227992,26:0.832464):0.123874,27:0.335049):0.281883,((28:1.546601,29:0.666816):0.375059,(((30:0.692644,31:0.356866):0.320105,(33:0.331501,34:0.449797):0.151859):0.306453,32:0.910195):0.286065):0.0719429):0.50512):0.301029):0.121641,35:3.687616):0.360902,(15:0.869054,((((((36:0.212387,38:0.241680):0.121987,37:0.139424):0.842191,(39:1.218088,40:2.181105):0.1072):0.447429,((41:0.603312,42:0.203275):0.0825219,43:0.090408):0.831292):0.935604,(((49:0.056784,50:0.076083):0.192761,51:0.083110):1.43116,52:1.598622):0.73426):0.365135,((44:1.140672,(45:1.169724,46:2.571816):0.405375):0.310784,(47:1.161733,48:1.505607):1.16862):0.582338):1.73748):0.231246):0.325386):0.192341):0.181174):0.0761084,(6:0.824547,7:0.627606):0.332578):0.162013):0.218764):0.0845773);
 829: 1 -40241.14073 -40918.64103 (0:0.406036,(1:0.263114,2:0.388543):0.0737162,(3:0.509074,((4:0.338451,5:0.545900):0.343672,((6:0.603418,7:0.745931):0.171109,(((((8:0.062867,9:0.063688):0.22982,10:0.485788):0.389603,11:0.823412):0.318965,(12:0.039584,13:0.076292):0.901004):0.342666,((((14:2.305871,(((21:0.579059,(((((36:0.163708,(37:0.279713,38:0.115693):0.101567):0.821444,(39:0.998855,((41:0.546430,42:0.210098):0.0649089,43:0.067119):1.23288):0.212924):0.537862,40:1.321092):0.368378,(((44:1.259164,45:1.570830):0.232789,46:2.068523):0.622646,(47:1.447776,48:1.662405):1.15268):1.10537):0.42105,(((49:0.047877,50:0.090033):0.174878,51:0.081639):1.27804,52:1.550994):0.37549):1.68634):0.404606,22:1.206221):0.572496,23:1.160024):0.665676):0.348211,((((((24:0.068569,25:0.237562):0.23602,(26:0.726557,27:0.325464):0.0769246):0.165388,(28:1.271433,29:0.940192):0.406688):0.223052,32:0.918305):0.276329,((30:0.428803,31:0.383811):0.279113,(33:0.375224,34:0.336053):0.142416):0.189867):0.319875,35:4.677840):0.00506317):0.420817,((((16:0.031553,17:0.071752):0.321031,18:0.224473):0.178257,19:0.430979):0.217607,20:0.697368):0.338612):0.46132,15:1.173972):0.30742):0.320814):0.107841):0.104341):0.140144);
 830: 1 -40710.80495 -40927.29807 (0:0.342934,(1:0.247646,(3:0.486057,(((4:0.344587,5:0.675420):0.4974,((((8:0.046982,9:0.056589):0.427339,10:0.205410):0.526943,11:0.987822):0.339137,((12:0.029431,13:0.076410):0.541427,((((((14:3.044373,(21:0.542130,22:1.113060):0.466067):0.235666,23:1.131617):0.390756,(35:3.948176,((((((36:0.181196,38:0.151529):0.107897,37:0.173255):0.858667,39:1.165933):0.296427,((41:0.559720,42:0.185864):0.0829514,43:0.073935):1.44171):0.441204,40:1.672623):0.83695,((((44:1.090423,(45:0.879116,46:2.162888):0.380462):0.614694,(47:1.559770,48:1.248240):0.923051):1.64655,((49:0.045257,50:0.081236):0.156087,51:0.128528):1.1111):0.156308,52:1.310790):0.350494):0.790251):0.25117):0.384129,(((((24:0.082303,25:0.258623):0.340167,26:0.551267):0.139382,27:0.124351):0.272113,(28:1.387108,29:0.698443):0.269421):0.0812773,(((30:0.628599,31:0.381865):0.325407,(33:0.211829,34:0.397129):0.0979079):0.234653,32:0.900832):0.254572):0.404386):0.527108,((((16:0.031303,17:0.068170):0.206971,18:0.186364):0.115486,19:0.443696):0.412684,20:0.817254):0.143939):0.412092,15:0.953659):0.280346):0.259432):0.374881):0.0386858,(6:0.614326,7:0.517609):0.227995):0.149954):0.178242):0.129263,2:0.280840);
 831: 2 -42250.02525 -40920.67259 (0:0.344126,1:0.288436,(2:0.323256,(3:0.485452,((4:0.342891,5:0.568250):0.388318,((6:0.710836,7:0.524586):0.169189,((((8:0.056299,9:0.088465):0.287351,10:0.324003):0.56394,11:0.852252):0.330273,((12:0.031288,13:0.012625):0.796776,((14:2.606198,((((((((16:0.044906,17:0.124000):0.227126,18:0.196112):0.177071,19:0.364312):0.447262,20:0.924283):0.475881,(((((24:0.068849,25:0.247906):0.250629,26:0.834193):0.103884,27:0.170402):0.284325,(28:1.445801,29:0.841148):0.202035):0.358571,(((30:0.517723,31:0.350453):0.462011,(33:0.329828,34:0.498338):0.118997):0.177574,32:1.043139):0.16954):0.685753):0.202403,((21:0.808020,22:1.327019):0.397444,23:1.282811):0.685829):0.377382,35:3.469974):0.0413535,(((((((36:0.224617,37:0.258452):0.0796374,38:0.113394):0.803064,39:1.358800):0.326296,40:1.734188):0.274345,((41:0.688490,42:0.242519):0.0733434,43:0.116904):1.22151):0.512372,(((44:1.073295,46:2.052599):0.280162,45:1.236146):0.324829,(47:1.479950,48:1.618085):0.867665):1.10606):0.556671,(((49:0.049176,50:0.052087):0.160091,51:0.113257):1.11292,52:1.464878):0.297946):1.30213):0.0609702):0.288746,15:0.862881):0.24078):0.413868):0.21201):0.139704):0.134413):0.118364):0.157435);
 832: 2 -40230.91275 -40933.48189 (0:0.483478,1:0.218571,((2:0.204521,3:0.624528):0.104742,((4:0.364077,5:0.521476):0.298497,((6:0.582535,7:0.696121):0.153609,((((8:0.133971,9:0.017924):0.350374,10:0.316054):0.362276,11:0.924386):0.452827,((12:0.046442,13:0.070367):0.667669,((14:2.666129,15:1.135818):0.144665,(((((16:0.033221,17:0.041306):0.218441,18:0.183723):0.248955,19:0.349892):0.547163,20:0.941402):0.152336,((((21:0.802009,22:1.273931):0.516123,23:1.099498):0.46261,(35:3.587429,(((((((36:0.265473,37:0.267657):0.0818392,38:0.095122):0.681572,39:1.330296):0.184421,((41:0.507049,42:0.246655):0.152715,43:0.012541):1.44208):0.530682,40:1.822888):0.637019,(((49:0.050677,50:0.059603):0.122081,51:0.152414):1.27455,52:1.515056):0.462376):0.356152,((44:1.125996,(45:1.021622,46:2.257070):0.301415):0.505454,(47:1.342465,48:1.275291):1.40603):0.347879):0.942692):0.699448):0.261852,((((24:0.107991,25:0.250228):0.189858,(26:0.689546,27:0.194477):0.130853):0.325821,(((30:0.523396,31:0.329972):0.378461,(33:0.292819,34:0.402503):0.0519141):0.172422,32:1.040938):0.33121):0.12772,(28:1.453840,29:0.651650):0.386845):0.699386):0.232471):0.366859):0.222099):0.216961):0.225477):0.153717):0.083751):0.117522);
 833: 1 -39989.61914 -40922.2651 (0:0.356288,1:0.262101,(2:0.310464,(3:0.448935,((4:0.220997,5:0.607156):0.396336,((6:0.670953,7:0.686114):0.210834,((((8:0.077590,9:0.046242):0.370451,10:0.286227):0.408872,11:1.007641):0.209737,((12:0.025233,13:0.043261):0.525969,((((14:2.942325,((((24:0.074623,25:0.181071):0.303486,(26:0.589996,27:0.207676):0.0887098):0.319425,(28:1.585944,29:0.855302):0.139489):0.113749,(((30:0.393678,31:0.332951):0.33272,32:0.654073):0.0925141,(33:0.354233,34:0.338957):0.113134):0.225087):0.559719):0.137674,(((21:0.898840,22:1.028463):0.326272,23:1.353693):0.465224,(35:3.514362,((((((((36:0.218938,37:0.285344):0.0536725,38:0.114362):0.757147,39:1.214837):0.206163,40:2.048714):0.261273,((41:0.542377,42:0.240748):0.0909913,43:0.083777):1.42642):0.505803,((44:1.141492,(45:1.266575,46:1.920448):0.252893):0.79969,(47:1.364421,48:1.727013):0.965392):0.785074):0.415422,((49:0.044178,50:0.097888):0.192174,51:0.127253):1.04403):0.167449,52:1.651370):1.11006):0.172006):0.41637):0.191285,((((16:0.031018,17:0.036344):0.299108,18:0.140933):0.273811,19:0.391800):0.548262,20:0.625039):0.380279):0.337192,15:0.908682):0.362141):0.45374):0.394602):0.113791):0.0912217):0.0547346):0.0921004);
 834: 1 -41786.0683 -40918.80691 (0:0.368456,1:0.247975,(2:0.239367,(3:0.617797,((4:0.353295,5:0.482493):0.490616,((6:0.843894,7:0.604767):0.169263,((((8:0.075275,9:0.068226):0.309084,10:0.356213):0.481188,11:0.939030):0.240864,((12:0.033479,13:0.042775):0.793115,(((14:3.287664,(20:0.566607,(((21:1.045533,22:1.104202):0.209802,23:1.309428):0.533486,(35:3.198841,((((((36:0.209498,38:0.167170):0.0891067,37:0.155731):0.486502,(39:1.144044,((41:0.525563,42:0.255081):0.0914142,43:0.105473):1.44376):0.20258):0.648918,40:1.531664):0.588479,(((49:0.059922,50:0.087462):0.150393,51:0.151123):1.31236,52:1.407187):0.252506):0.374742,((44:0.797030,(45:1.222102,46:2.152151):0.286886):0.610241,(47:1.412118,48:1.391599):0.883108):0.417637):0.619663):0.734776):0.547349):0.251562):2.93609e-06,(((16:0.025842,17:0.058832):0.10474,(18:0.130334,19:0.582718):0.125049):0.678137,(((((24:0.105665,25:0.222075):0.323442,27:0.242763):0.168601,26:0.580485):0.421415,(28:1.214476,29:0.611187):0.282247):0.28767,(((30:0.539931,31:0.396027):0.267862,(32:0.942539,33:0.222029):0.130453):0.191711,34:0.404196):0.137171):0.761986):0.158797):0.295314,15:1.248793):0.25755):0.529495):0.254246):0.0567787):0.201866):0.0926201):0.113841);
 835: 3 -40009.56578 -40918.58296 (0:0.366340,(1:0.201867,(3:0.583290,((4:0.314342,5:0.494365):0.372295,((6:0.785870,7:0.576973):0.162324,((((8:0.088704,9:0.053921):0.390066,10:0.279313):0.415112,11:0.923294):0.53772,((12:0.041735,13:0.048488):0.654403,(((((14:2.325078,((((((((36:0.235812,37:0.297633):0.0527731,38:0.092111):0.863057,39:1.098145):0.179915,(41:0.497265,(42:0.224279,43:0.175597):0.161302):1.22645):0.617848,40:1.387277):0.397626,((44:0.988568,(45:0.731402,46:2.351264):0.413829):0.736057,(47:1.314882,48:1.581729):0.89439):1.10108):0.323234,((49:0.042956,50:0.079313):0.188393,51:0.075369):1.21372):0.193992,52:1.300042):0.901546):0.0595918,((21:0.811256,22:1.104498):0.471653,23:1.069385):0.450247):0.159363,35:3.705716):0.240589,(((((16:0.063054,17:0.049578):0.261073,18:0.145233):0.304935,19:0.359954):0.375688,(((((24:0.056424,25:0.206738):0.310639,26:0.520072):0.0736446,27:0.207171):0.317691,(28:1.590571,29:0.816297):0.255213):0.261161,(((30:0.608932,31:0.265921):0.201271,32:0.899945):0.166855,(33:0.311698,34:0.396997):0.189721):0.231484):0.726649):0.264986,20:0.680736):0.292212):0.422048,15:0.851390):0.31076):0.217782):0.315316):0.179528):0.123406):0.119345):0.0739593,2:0.306244);
 836: 1 -41746.29044 -40934.0203 (0:0.367168,1:0.255250,(2:0.292301,(3:0.499917,(((4:0.474041,5:0.426249):0.363611,(((((8:0.099740,9:0.056567):0.417995,10:0.216618):0.551207,(12:0.050872,13:0.016778):0.839843):0.184469,11:1.156918):0.298958,((14:2.699091,15:0.738083):0.126935,((((((16:0.047221,17:0.025229):0.187279,18:0.201262):0.392298,19:0.352927):0.339774,(((((24:0.097191,25:0.210041):0.203234,27:0.277455):0.151367,26:0.555790):0.434603,(28:1.272408,29:0.607965):0.327539):0.170884,(((30:0.482722,31:0.439074):0.255274,32:0.783070):0.197137,(33:0.474106,34:0.202975):0.113028):0.147543):0.846043):0.294579,20:0.598496):0.34125,(((21:0.712485,22:1.164955):0.368116,23:1.222438):0.453511,(35:3.750683,(((((((36:0.159697,(37:0.295382,38:0.125178):0.0663559):0.774209,39:1.423630):0.19048,((41:0.512188,42:0.257024):0.0707893,43:0.108937):1.52444):0.683291,40:1.434156):0.24877,(((44:0.965625,46:2.603960):0.410794,45:1.099864):0.769267,(47:1.412823,48:1.823838):1.06146):0.962899):0.412105,((49:0.063623,50:0.064520):0.222583,51:0.036868):1.30348):0.364743,52:1.277006):0.514343):0.669379):0.240292):0.57597):0.286234):0.137015):0.0467938,(6:0.650745,7:0.705037):0.15483):0.102258):0.12463):0.107206);
 837: 1 -40839.71317 -40947.75109 (0:0.418149,1:0.207686,((2:0.303635,3:0.445094):0.0869532,((4:0.338585,5:0.563602):0.414117,((6:0.671641,7:0.609008):0.0687494,((((8:0.115723,9:0.046074):0.37216,10:0.350463):0.216534,11:0.973909):0.455315,((12:0.033728,13:0.032630):0.627918,((((14:2.308579,(35:3.037871,(((((36:0.235894,37:0.280229):0.066112,38:0.110757):0.84553,(39:1.125692,((41:0.612789,42:0.217711):0.0923106,43:0.091071):1.38629):0.212376):0.667839,40:1.395427):0.462891,(((44:1.070240,(45:1.044960,46:2.223703):0.261959):0.682083,(47:1.465137,48:1.442172):0.712148):0.80501,(((49:0.037730,50:0.049709):0.132296,51:0.165741):1.06932,52:1.567811):0.342222):0.171999):0.628735):0.563815):0.0176215,((21:0.870890,22:1.250195):0.640982,23:0.988264):0.337711):0.364227,((((((16:0.061909,17:0.039991):0.242777,18:0.178097):0.28392,19:0.422167):0.312476,20:0.768573):0.703233,(((30:0.335451,32:1.006850):0.163642,31:0.390099):0.212833,(33:0.361039,34:0.385667):0.129288):0.325417):0.211233,((((24:0.052954,25:0.184815):0.241673,26:0.563124):0.156421,27:0.212888):0.250298,(28:1.244236,29:0.724264):0.399516):0.24415):0.608743):0.421942,15:0.773568):0.312637):0.380831):0.128697):0.278935):0.210562):0.060692);
 838: 1 -41748.8913 -40917.28964 (0:0.365439,1:0.294112,(2:0.245626,(3:0.455849,((4:0.293463,5:0.735217):0.380469,((6:0.625869,7:0.627148):0.195493,((((8:0.076926,9:0.017358):0.335931,10:0.320757):0.365364,11:1.040704):0.436346,((12:0.063855,13:0.028778):0.878741,((14:2.791930,((((((((16:0.026561,17:0.045222):0.224841,18:0.177491):0.272254,19:0.348624):0.513307,20:0.673241):0.381955,(((((24:0.133731,25:0.194863):0.361188,26:0.631967):0.0846396,27:0.194485):0.303736,(((30:0.582337,31:0.258275):0.212077,32:0.832158):0.175763,(33:0.347221,34:0.351466):0.165837):0.274259):0.167421,(28:1.255880,29:0.699951):0.217366):0.47286):0.181413,((21:0.917006,22:0.768707):0.500597,23:1.286503):0.749177):0.245141,35:3.176407):0.181257,((((((36:0.200583,38:0.196160):0.168689,37:0.140218):0.801042,39:1.359941):0.338177,((41:0.533903,42:0.204390):0.0850207,43:0.083809):1.15169):0.301432,40:1.826410):0.49318,(((44:0.974858,(45:0.922167,46:2.204413):0.708147):0.713827,(47:1.725808,48:1.166666):1.02136):0.780243,(((49:0.070266,50:0.091586):0.1704,51:0.143674):0.987243,52:1.623315):0.478202):0.167909):1.34859):0.093618):0.178935,15:1.001868):0.28324):0.255117):0.103942):0.202318):0.0564512):0.124921):0.113799);
 839: 1 -41380.61695 -40918.96303 (0:0.417249,(1:0.115513,(((4:0.373099,5:0.403534):0.325141,(6:0.647380,7:0.473569):0.172487):0.0735709,(((((8:0.079403,9:0.057333):0.335417,10:0.409530):0.533418,11:0.809503):0.356111,(12:0.068731,13:0.004742):0.699581):0.243832,(((((14:2.563181,(21:0.852720,22:1.096511):0.412398):0.295714,23:1.113173):0.541638,(35:3.158344,((((((((36:0.224260,37:0.284417):0.0949454,38:0.058740):0.855019,39:1.210457):0.247075,((41:0.563907,42:0.236314):0.0903483,43:0.148572):1.40511):0.685592,40:1.014296):0.534972,(((44:1.076031,46:2.059742):0.279715,45:1.351768):0.350022,(47:1.214493,48:1.670970):0.828647):1.32687):0.280258,((49:0.048766,50:0.064858):0.181196,51:0.109700):1.30657):0.0562514,52:1.596025):1.1076):0.442008):0.465185,(((((16:0.038576,17:0.069281):0.190164,18:0.158029):0.125796,19:0.617222):0.243943,((((24:0.089979,25:0.207795):0.248265,26:0.705454):0.142423,27:0.184761):0.458603,((28:1.545984,29:0.759636):0.383581,(((30:0.579542,31:0.412477):0.248884,(33:0.267992,34:0.335763):0.149466):0.224181,32:0.886689):0.268689):0.0897886):0.848714):0.230978,20:0.823717):0.285646):0.323341,15:1.141484):0.188183):0.206741):0.244957):0.0888294,(2:0.217607,3:0.549274):0.131594);
 840: 2 -39859.97196 -40923.38147 (0:0.304295,(1:0.276287,(((3:0.559212,((((8:0.095043,9:0.065054):0.317209,10:0.339562):0.379122,11:0.859680):0.401182,((12:0.037803,13:0.076735):0.765702,((((((14:2.766508,((21:0.872231,22:1.221468):0.303911,23:1.122677):0.356884):0.184844,35:3.776778):0.304559,(((((((36:0.254180,37:0.336124):0.0724905,38:0.126894):0.903057,39:1.516581):0.196725,((41:0.532635,42:0.235180):0.103577,43:0.098720):1.27688):0.435586,(40:1.432269,((44:1.209538,(45:1.067346,46:2.243432):0.248861):0.442243,(47:1.563355,48:1.633597):0.812472):0.753388):0.368259):0.716629,((49:0.042833,50:0.076628):0.156366,51:0.127760):1.17552):0.195949,52:1.371439):1.36443):0.375876,(((((24:0.092486,25:0.278020):0.33009,26:0.577926):0.0588883,27:0.122826):0.353295,(28:1.185399,29:0.839160):0.294899):0.116349,(((30:0.503626,31:0.334721):0.396569,(33:0.351792,34:0.398397):0.136189):0.136275,32:0.980355):0.11616):0.409024):0.242921,((((16:0.039744,17:0.059607):0.172667,18:0.149821):0.111452,19:0.346526):0.410958,20:0.781588):0.422234):0.334681,15:1.375186):0.188356):0.291867):0.112501):0.127662,(6:0.557973,7:0.630288):0.207442):0.0951706,(4:0.317550,5:0.476482):0.440417):0.0770478):0.0952239,2:0.346724);
 841: 1 -41010.99336 -40927.08542 (0:0.388816,1:0.221771,(2:0.193990,(3:0.521719,((4:0.260736,5:0.518376):0.287667,((6:0.679723,7:0.521020):0.273612,(((((8:0.081295,9:0.084417):0.275709,10:0.269256):0.433913,11:1.123571):0.390929,(12:0.042561,13:0.017833):0.774214):0.288474,((((((14:2.727203,22:1.212911):0.254267,23:1.410536):0.282766,21:0.919763):0.919667,((((((24:0.088434,25:0.148126):0.37493,26:0.650101):0.0768942,27:0.183738):0.302362,(28:1.380240,29:0.993753):0.458338):0.170419,32:1.189495):0.130357,((30:0.577620,31:0.335013):0.400014,(33:0.257906,34:0.364171):0.0957747):0.137591):0.788418):0.0923366,((((16:0.049213,17:0.074197):0.28236,18:0.155843):0.154167,19:0.500186):0.558941,20:0.942018):0.26586):0.371916,(15:0.807663,(35:3.644005,((((((((36:0.270524,37:0.329170):0.0627147,38:0.134006):1.05809,39:1.104904):0.54137,((41:0.603804,42:0.243654):0.0732579,43:0.173046):1.07794):0.685413,40:1.948680):0.42387,((44:0.991757,(45:1.146287,46:2.518093):0.347314):0.770351,(47:1.619894,48:1.580039):0.962262):0.592882):0.941683,((49:0.065334,50:0.066621):0.135071,51:0.120978):1.06242):0.454451,52:1.438250):1.13368):0.517482):0.20108):0.403787):0.159697):0.107338):0.112142):0.113707):0.131774);
 842: 1 -41545.73366 -40926.063 (0:0.306935,1:0.236532,(2:0.258462,(3:0.494482,((4:0.220764,5:0.551286):0.461422,((6:0.489751,7:0.578302):0.298057,((((8:0.128278,9:0.074664):0.261861,10:0.351885):0.499423,11:0.791972):0.44423,((12:0.050262,13:0.025237):0.801175,((((14:2.392700,(((((24:0.109728,25:0.167203):0.365667,27:0.248806):0.107482,26:0.610317):0.458877,(28:1.196387,29:0.869297):0.240139):0.0860967,((((30:0.427469,31:0.367155):0.248468,32:0.992121):0.214908,33:0.191638):0.216829,34:0.187573):0.450566):0.373139):0.0520604,(((21:0.743363,22:1.198328):0.563933,23:1.286506):0.365255,(35:3.467988,((((((36:0.200922,37:0.284918):0.0691487,38:0.111238):1.02625,39:1.293294):0.434472,(41:0.529523,(42:0.259179,43:0.147680):0.111141):1.39034):0.658191,(40:1.726989,(((49:0.070844,50:0.055623):0.184348,51:0.079808):1.20928,52:1.326150):0.455685):0.265634):0.303996,((44:1.065110,(45:1.005344,46:2.353156):0.362245):0.625464,(47:1.266554,48:1.285361):0.862683):0.801582):0.525093):0.831008):0.456347):0.30833,((((16:0.037499,17:0.017545):0.167357,18:0.156719):0.20076,19:0.431345):0.482172,20:0.783544):0.397809):0.421573,15:0.943073):0.211629):0.416471):0.130951):0.0842961):0.0698604):0.101776):0.102587);
 843: 1 -40885.74254 -40923.50223 (0:0.361550,1:0.203253,((2:0.193350,(3:0.520064,(6:0.610131,7:0.672708):0.297646):0.100657):0.103837,((4:0.279676,5:0.617312):0.301983,((((8:0.116002,9:0.037877):0.343151,10:0.351183):0.427898,11:0.861757):0.462822,(((12:0.050396,13:0.008906):0.560463,35:3.553449):0.213178,((14:2.883491,(((((16:0.062105,17:0.033442):0.18051,18:0.162144):0.337363,19:0.361267):0.301455,20:0.774187):0.360652,((21:0.745362,(22:0.859424,23:1.068701):0.375173):0.856054,(((((24:0.077894,25:0.231771):0.396443,(26:0.595468,27:0.223105):0.0754582):0.189535,(28:1.278550,29:0.836231):0.384617):0.282179,32:0.667897):0.163426,(((30:0.424427,31:0.325271):0.301561,33:0.247020):0.0999281,34:0.344339):0.126709):0.617413):0.116677):0.381215):0.258903,(15:0.662194,(((((((36:0.204979,37:0.265432):0.0309911,38:0.144230):0.896157,39:1.143995):0.192743,40:1.579128):0.39528,((41:0.600874,42:0.182785):0.0486043,43:0.095363):1.43017):0.537016,(((49:0.062554,50:0.075458):0.13227,51:0.117230):1.36601,52:1.449199):0.425993):0.38729,((44:1.139058,(45:1.004632,46:2.628294):0.28268):0.656556,(47:1.226901,48:1.471725):1.0243):0.592307):1.16191):0.284488):0.439342):0.270515):0.201811):0.131207):0.0391516);
 844: 1 -40230.31145 -40918.93846 (0:0.341144,(1:0.226512,((4:0.330075,5:0.486151):0.389857,((6:0.567855,7:0.631541):0.169129,(((((8:0.106197,9:0.036297):0.418814,10:0.440301):0.51286,11:0.948944):0.195532,(12:0.043037,13:0.026374):0.757379):0.202708,(((14:2.681393,(((21:0.885629,22:1.034980):0.282048,23:1.406542):0.392031,(35:2.601496,((((((36:0.291973,37:0.290117):0.0447459,38:0.141744):0.568132,39:1.809178):0.465921,((41:0.586240,42:0.284825):0.10155,43:0.076595):1.22545):0.618903,(40:1.593499,(((49:0.065351,50:0.087342):0.169389,51:0.122850):0.858228,52:1.437176):0.653708):0.265672):0.189967,((44:0.948531,(45:1.158122,46:2.195745):0.206696):0.793063,(47:1.484189,48:1.229685):1.01102):0.80177):0.479702):0.790895):0.147253):0.342869,(((((16:0.050953,17:0.051909):0.231969,18:0.220997):0.292218,19:0.242946):0.414828,20:0.765595):0.403395,(((((24:0.126363,25:0.197262):0.34584,26:0.580996):0.13187,27:0.199438):0.388766,(28:1.344402,29:0.811006):0.329392):0.0418785,((((30:0.505886,31:0.315362):0.201943,32:0.812241):0.26921,33:0.185285):0.179368,34:0.259268):0.374072):0.760013):0.295882):0.265211,15:0.915942):0.411585):0.168136):0.122187):0.16709):0.0615976,(2:0.327760,3:0.586471):0.109427);
 845: 2 -39838.95697 -40926.90521 (0:0.389866,(1:0.210553,((3:0.443236,(((((8:0.105759,9:0.067569):0.412854,10:0.253737):0.470707,11:0.880815):0.26689,(12:0.086868,13:0.009786):0.748206):0.267205,(((((14:2.624019,((((((24:0.040029,25:0.308243):0.322329,26:0.671962):0.102598,27:0.285765):0.375004,28:1.204101):0.23074,29:0.653967):0.290828,(((30:0.515341,31:0.258123):0.44101,(32:1.091975,33:0.054775):0.177232):0.258293,34:0.276601):0.300209):0.346657):0.326084,((((16:0.015240,17:0.071016):0.217195,18:0.216287):0.300113,19:0.409812):0.368521,20:0.941188):0.381017):0.2364,((21:1.062630,(22:1.070875,23:1.470695):0.173437):0.437887,(((((36:0.261162,37:0.274093):0.0997321,38:0.079084):0.947887,(39:1.120581,(41:0.359827,(42:0.266866,43:0.156593):0.215189):1.21305):0.330509):0.507322,(40:1.277080,((44:0.959763,(45:0.967370,46:2.216260):0.258498):0.738793,(47:1.833657,48:1.334486):0.981151):0.90236):0.36773):0.614444,(((49:0.046847,50:0.089109):0.123978,51:0.087237):0.782385,52:1.778423):0.391805):1.41207):0.553586):0.151679,35:3.971299):0.260543,15:0.954143):0.392037):0.0621648):0.156953,(((4:0.453991,5:0.572452):0.224761,6:0.768368):0.135434,7:0.720774):0.17533):0.153761):0.115161,2:0.297549);
 846: 2 -38828.49623 -40918.80853 (0:0.368629,1:0.229148,(2:0.234277,(3:0.387472,((4:0.228490,5:0.520672):0.465465,((6:0.584547,7:0.502542):0.193731,((((8:0.090639,10:0.570466):0.0613583,9:0.003935):0.66641,11:0.703590):0.399772,((12:0.050050,13:0.040935):0.697072,((14:2.712507,15:0.832932):0.0875339,(((((16:0.049727,17:0.052361):0.0821578,18:0.194975):0.11988,19:0.561671):0.475589,20:0.629546):0.310298,((((21:1.241659,22:1.570052):0.352961,23:1.015871):0.420513,(((((((36:0.274229,37:0.224817):0.0745394,38:0.091961):0.858091,(39:1.357208,((41:0.612084,42:0.226393):0.0653458,43:0.105849):1.07829):0.21964):0.605527,40:1.435731):0.512325,((44:1.360703,(45:1.115514,46:2.352172):0.412912):0.823518,(47:1.543458,48:1.443553):0.556374):1.1084):0.531419,((49:0.061534,50:0.059124):0.206314,51:0.093244):1.35029):0.280365,52:1.247912):1.38981):0.414544,(((((24:0.091436,25:0.267769):0.249615,(26:0.817969,27:0.180358):0.119688):0.317165,(28:1.263123,29:0.487241):0.409906):0.264893,(((30:0.508601,31:0.335919):0.310664,(33:0.279190,34:0.383617):0.0693785):0.161181,32:0.943319):0.225276):0.629527,35:3.904712):0.13809):0.232128):0.284047):0.358956):0.307622):0.257771):0.14773):0.103946):0.146702):0.120069);
 847: 1 -41271.30086 -40924.42962 (0:0.346984,(1:0.223199,2:0.295832):0.0853919,(3:0.493785,((4:0.294462,5:0.422157):0.279854,(((6:0.600011,(((12:0.036880,13:0.031819):0.68604,(((14:3.289760,((16:0.023249,17:0.046565):0.268146,(18:0.208382,19:0.523841):0.0456415):0.339838):0.185386,20:0.998459):0.391609,((((21:0.924858,22:1.199269):0.769024,23:0.840107):0.858726,(35:2.950239,((((((((36:0.249846,38:0.168394):0.0909839,37:0.146575):0.836494,39:1.269616):0.234659,((41:0.539593,42:0.220705):0.0528721,43:0.102064):1.36108):0.716245,40:1.580686):0.29342,((44:1.154090,(45:1.045174,46:2.385179):0.41951):0.466056,(47:1.260159,48:1.481073):0.854438):0.866374):0.551491,((49:0.062056,50:0.065751):0.164186,51:0.155771):1.20114):0.101304,52:1.413136):0.773044):0.672133):0.821737,((((24:0.078277,25:0.221906):0.213648,26:0.620013):0.0990481,27:0.223756):0.212182,((28:1.334651,29:0.604576):0.455645,(((30:0.610440,31:0.438396):0.160481,(33:0.360555,34:0.342891):0.267293):0.161501,32:0.876478):0.385681):0.102633):0.530169):0.404354):0.364239):0.0631951,15:1.589915):0.379249):0.0931957,(((8:0.049145,9:0.083844):0.256137,10:0.418796):0.435542,11:0.763006):0.518239):0.0843669,7:0.662324):0.150447):0.194899):0.0645566);
 848: 1 -40112.29893 -40925.48285 (0:0.354308,1:0.240813,((2:0.233581,(3:0.566160,((6:0.610070,7:0.703424):0.130192,((((8:0.115949,9:0.068189):0.26159,10:0.500074):0.476173,11:0.932129):0.411472,((12:0.059626,13:0.039643):0.768184,((14:2.851119,(((((((16:0.039831,17:0.027688):0.234434,18:0.187865):0.246168,19:0.507052):0.633033,20:0.640287):0.426787,((21:0.556800,22:1.116334):0.386282,23:0.976059):0.855075):0.149957,(((((24:0.092748,25:0.204707):0.19853,26:0.839147):0.188341,27:0.184283):0.199277,(28:1.276314,29:0.923147):0.20513):0.219561,(((30:0.451887,31:0.301372):0.351416,(33:0.200305,34:0.477300):0.10545):0.172926,32:0.838600):0.324753):0.737977):0.311108,(35:3.840923,((((((36:0.222375,37:0.242253):0.0750306,38:0.106965):0.866825,(39:1.026684,(41:0.465323,(42:0.253737,43:0.171833):0.106732):1.51322):0.316533):0.635754,40:1.337367):0.574405,((44:0.937939,(45:1.227388,46:2.211000):0.535478):0.494956,(47:1.612256,48:1.620603):0.925564):1.36134):0.144334,(((49:0.039769,50:0.088613):0.131682,51:0.123205):1.33458,52:1.166667):0.495764):0.306987):0.730622):0.165709):0.235147,15:0.818556):0.170064):0.486552):0.236126):0.231492):0.110006):0.100809,(4:0.163028,5:0.708055):0.594438):0.0540864);
 849: 1 -41629.60976 -40926.24433 (0:0.462128,1:0.244283,((2:0.235181,3:0.490448):0.127412,((4:0.271534,5:0.530762):0.355157,(((6:0.715608,7:0.567086):0.174997,((((14:3.520721,((21:0.899695,22:1.130322):0.487759,23:1.330886):0.431203):0.50205,20:0.467448):0.401988,((((16:0.024338,17:0.060512):0.26408,18:0.205397):0.182055,19:0.346468):0.387945,(((((24:0.085246,25:0.173390):0.369845,26:0.694078):0.126518,27:0.150446):0.420687,(28:1.499474,29:0.554960):0.469675):0.338768,(((30:0.479165,31:0.313840):0.214851,32:0.830461):0.189197,(33:0.259251,34:0.479182):0.171476):0.235661):0.727351):0.208074):0.621841,(15:0.761950,(35:3.109704,((((((36:0.216001,37:0.291998):0.0991971,38:0.079811):0.574875,(39:1.334387,((41:0.651245,42:0.232756):0.0772037,43:0.122589):1.71789):0.272778):0.823697,40:1.236307):0.548002,(((49:0.054714,50:0.048598):0.203522,51:0.051967):1.26686,52:1.933004):0.393512):0.268018,((44:0.809762,(45:1.055450,46:2.585149):0.40304):0.610762,(47:2.153146,48:1.347219):1.07998):0.811402):0.285128):0.685098):0.459926):0.552551):0.0947403,((((8:0.079291,9:0.101775):0.35156,10:0.300182):0.400707,11:0.861026):0.183583,(12:0.039684,13:0.026342):0.86959):0.464669):0.0916771):0.208529):0.0633696);
 850: 1 -40536.04169 -40925.56165 (0:0.358920,1:0.187298,((2:0.277215,3:0.622471):0.0928392,((4:0.252000,5:0.489100):0.454357,((6:0.650829,7:0.638715):0.18565,(((((8:0.117112,9:0.078146):0.347059,10:0.374217):0.394944,11:1.053277):0.44295,(12:0.026860,13:0.042208):1.10262):0.334727,((((14:2.560201,(((21:0.664893,22:1.337974):0.435802,23:1.342735):0.478672,(35:2.924514,(((((((36:0.281348,37:0.234241):0.0653605,38:0.082197):0.806292,39:1.266777):0.24908,(41:0.554338,(42:0.247554,43:0.124107):0.160444):1.27277):0.6875,40:1.307383):0.436604,(((49:0.035113,50:0.089288):0.14706,51:0.157405):1.41966,52:1.669467):0.187853):0.2394,((44:0.845473,(45:1.112511,46:2.652890):0.289828):0.730707,(47:1.438452,48:1.507920):1.05057):0.738451):0.907802):0.352425):0.361762):0.221522,20:0.706592):0.266107,((((16:0.055115,17:0.039746):0.221186,18:0.267511):0.132537,19:0.567733):0.609755,((((24:0.143448,25:0.274406):0.312493,27:0.317774):0.166708,26:0.781404):0.233391,((28:1.402064,29:0.644418):0.206052,(((30:0.556718,31:0.393587):0.293421,(32:1.077805,33:0.207395):0.176418):0.18674,34:0.477410):0.417949):0.119492):0.792748):0.118412):0.412711,15:1.221325):0.327669):0.219602):0.184998):0.132539):0.137094);
 851: 2 -40447.29831 -40929.40622 (0:0.411664,1:0.157072,((2:0.297312,3:0.542493):0.104172,(((4:0.361874,5:0.458774):0.214572,(6:0.508679,7:0.554299):0.343103):0.262267,((((8:0.112414,9:0.043486):0.180157,11:1.307363):0.25754,10:0.282688):0.463003,((12:0.052494,13:0.026857):0.881637,((14:2.457523,15:0.771433):0.341207,((((((((16:0.038675,17:0.053290):0.158153,18:0.179697):0.145338,19:0.485983):0.343101,20:0.911391):0.448355,(((((24:0.051333,25:0.317132):0.280784,27:0.197201):0.11324,26:0.526114):0.522441,(28:1.394124,29:0.562293):0.190798):0.185176,((((30:0.599222,31:0.318172):0.206369,32:1.025476):0.163536,33:0.187884):0.21058,34:0.421159):0.419262):0.61273):0.349431,(21:0.964784,22:1.049826):0.557085):0.227817,23:1.255756):0.552869,(35:3.641949,((((((((36:0.216131,37:0.223699):0.0437762,38:0.079017):0.956858,39:1.246546):0.312629,40:1.695491):0.277582,(41:0.466918,(42:0.262780,43:0.139438):0.139363):1.11615):0.464028,((44:1.132151,(45:1.151370,46:2.510854):0.274843):0.439961,(47:1.315037,48:1.260314):0.819688):1.04761):0.55442,((49:0.071995,50:0.077596):0.160918,51:0.087809):1.79391):0.265512,52:1.165627):1.14033):0.501329):0.195074):0.29071):0.361569):0.263464):0.129854):0.0818253);
 852: 1 -40203.23557 -40927.92356 (0:0.304747,1:0.269630,(2:0.237097,(3:0.584166,((4:0.261243,5:0.585792):0.410371,((6:0.648113,7:0.634151):0.12618,((((8:0.088886,9:0.028469):0.229557,10:0.485931):0.422101,11:0.674610):0.463818,((12:0.013380,13:0.014264):0.617142,((14:3.382462,(((((((16:0.043647,17:0.069489):0.253138,18:0.201885):0.306037,19:0.458172):0.399336,20:0.832156):0.386424,(((((24:0.088139,25:0.247199):0.402094,(26:0.859243,27:0.181295):0.150852):0.199359,32:1.165375):0.218395,(28:1.194528,29:0.794874):0.400365):0.217666,((30:0.551258,31:0.396938):0.450842,(33:0.362828,34:0.340247):0.133203):0.347374):0.760826):0.148791,((21:0.840909,22:1.223630):0.792299,23:1.297583):0.601414):0.387262,(35:3.434864,(((((((36:0.246362,37:0.322671):0.0672324,38:0.106646):0.82215,39:1.183091):0.326123,((41:0.696186,42:0.184958):0.0847771,43:0.048071):1.41864):0.514878,40:1.468352):0.420023,(((49:0.042658,50:0.048815):0.12404,51:0.183849):1.33137,52:1.715852):0.399127):0.359188,((44:1.063158,(45:1.308192,46:2.026687):0.355813):0.426415,(47:1.283521,48:1.504054):0.898228):0.780482):0.749389):0.61476):0.0623949):0.171787,15:1.266227):0.210229):0.489772):0.327588):0.155672):0.177563):0.0631429):0.118845);
 853: 2 -41138.78193 -40932.05118 (0:0.339916,1:0.294970,(2:0.343529,(3:0.552950,((4:0.293809,5:0.383898):0.566075,((6:0.650133,7:0.618467):0.160485,(((((8:0.081846,9:0.078098):0.419242,10:0.235919):0.529022,(12:0.053877,13:0.034414):0.91357):0.110275,11:0.836656):0.339927,((((14:2.436899,35:3.913116):0.0102868,(((21:0.730454,22:1.081028):0.359636,23:1.127734):0.384388,((((((36:0.230837,37:0.237599):0.0632221,38:0.121313):0.799549,((41:0.511814,42:0.213671):0.0699108,43:0.121208):1.1931):0.317481,39:1.142274):0.507387,40:1.238201):0.313347,(((44:0.816436,(45:0.917110,46:2.276824):0.45901):0.559252,(47:1.543062,48:1.628161):0.706157):0.985515,(((49:0.018111,50:0.071271):0.086525,51:0.120769):1.19468,52:1.283343):0.360797):0.358416):1.29172):0.154765):0.379835,(((((16:0.056764,17:0.022046):0.195831,18:0.190867):0.231743,19:0.292090):0.46459,20:0.785268):0.322705,(((((24:0.059771,25:0.231452):0.239359,(26:0.633200,27:0.229866):0.0981598):0.579721,(28:1.338624,29:0.610130):0.274273):0.312839,34:0.242342):0.0855328,(((30:0.384282,31:0.446952):0.191333,32:0.660302):0.166008,33:0.231231):0.195121):0.852323):0.208615):0.224403,15:0.949239):0.698662):0.111655):0.114737):0.160485):0.0897727):0.107138);
 854: 1 -40102.6659 -40923.29338 (0:0.328258,1:0.211914,(2:0.217297,(3:0.498407,((4:0.337438,5:0.437749):0.288866,((6:0.486600,7:0.547641):0.229686,(((((8:0.138297,9:0.034751):0.348555,10:0.418239):0.332795,11:0.879853):0.281133,(12:0.016427,13:0.047152):0.812706):0.152171,((14:3.679509,(((((16:0.040023,17:0.024892):0.174207,18:0.291132):0.223924,19:0.349915):0.416572,((((24:0.114240,25:0.224156):0.232155,(26:0.665000,27:0.207336):0.100861):0.317267,(((30:0.444232,31:0.350224):0.17923,(33:0.223639,34:0.410800):0.17026):0.165652,32:0.836039):0.395825):0.14337,(28:1.440294,29:0.690893):0.320767):0.735356):0.134929,(20:0.626231,(((21:0.895420,22:1.164315):0.319891,23:0.885804):0.537208,(35:3.742469,(((((((36:0.242795,38:0.158825):0.113182,37:0.150836):0.749498,(39:1.161292,((41:0.546436,42:0.241287):0.092985,43:0.042718):1.44637):0.242447):0.76709,40:1.225913):0.455395,(((44:0.909802,46:2.653410):0.320539,45:1.127140):0.734716,(47:1.493278,48:1.620254):0.948149):1.09638):0.587637,((49:0.046886,50:0.077436):0.157244,51:0.110614):0.938792):0.153907,52:1.289390):0.720424):1.05522):0.78849):0.26685):0.354652):0.127904,15:1.090860):0.266135):0.146886):0.168594):0.123775):0.0477747):0.0843759);
 855: 1 -41759.45833 -40923.22632 (0:0.414290,1:0.316858,(2:0.306943,(3:0.634492,((4:0.327014,5:0.595872):0.336899,((6:0.569351,((((8:0.117631,9:0.032052):0.179113,10:0.409426):0.487903,11:0.933419):0.649729,((12:0.041486,13:0.038880):1.05233,((((14:2.892526,35:3.622856):0.0492581,((((((36:0.178286,38:0.180821):0.117152,37:0.166531):0.886219,39:1.209835):0.377981,((41:0.590276,43:0.131527):0.0886773,42:0.168623):1.13861):0.295272,((((44:1.016004,45:1.414852):0.315427,46:1.899797):0.519818,(47:1.460107,48:1.559408):0.982498):0.629795,(((49:0.071963,50:0.060111):0.155844,51:0.164445):1.12916,52:2.108462):0.636907):0.435381):0.471076,40:1.307515):1.64184):0.439636,(((((16:0.002061,17:0.094560):0.326815,18:0.195228):0.149217,19:0.546206):0.414986,(((((24:0.089860,25:0.247556):0.284716,26:0.665932):0.0919677,27:0.107144):0.221204,(28:1.233541,29:1.365431):0.176554):0.190033,(((30:0.548927,31:0.189971):0.374189,(33:0.250046,34:0.414255):0.153643):0.329248,32:0.794871):0.215294):0.748918):0.227467,(20:1.013115,((21:0.770897,22:1.146663):0.979859,23:0.972521):0.70674):0.321424):0.522458):0.121941,15:1.342133):0.105003):0.382513):0.0611709):0.0667389,7:0.572415):0.285541):0.20772):0.0856619):0.1746);
 856: 1 -41432.76309 -40920.10611 (0:0.435436,(1:0.194788,2:0.336773):0.0424038,(3:0.646576,((4:0.405522,5:0.633358):0.256508,((6:0.904473,7:0.582434):0.225976,((((8:0.088980,9:0.034264):0.440874,10:0.327325):0.639682,11:1.197838):0.239144,((12:0.050234,13:0.024093):0.691975,((14:2.834475,((((((16:0.052081,17:0.056287):0.247819,18:0.173845):0.259608,19:0.444283):0.450071,20:0.941337):0.218823,(((((24:0.058897,25:0.324355):0.236892,26:0.640493):0.0892463,27:0.236635):0.437788,(28:1.238128,29:0.729778):0.407052):0.0854204,((((30:0.675368,31:0.261429):0.21775,32:0.965458):0.256287,33:0.284217):0.230568,34:0.324985):0.216395):0.621352):0.173763,(21:0.673364,(22:0.914740,23:1.250883):0.449539):0.831186):0.233696):0.264397,(15:1.000338,(35:3.408724,(((((((36:0.237431,37:0.236409):0.0799043,38:0.109611):0.88986,39:1.308486):0.310045,((41:0.605406,42:0.188136):0.0878522,43:0.115300):1.25556):0.348925,40:1.705077):0.488857,(((49:0.058902,50:0.068845):0.127857,51:0.148064):1.17804,52:1.642465):0.41636):0.360494,((44:0.956248,(45:1.216718,46:2.195954):0.357416):0.589974,(47:1.466702,48:1.818565):0.664027):0.466616):1.37064):0.810319):0.205632):0.162181):0.313064):0.22293):0.123383):0.108925):0.122938);
 857: 1 -41122.14919 -40931.22212 (0:0.364013,1:0.258353,(2:0.294579,(3:0.489251,((((4:0.380642,5:0.499123):0.313284,6:0.733702):0.142117,7:0.729934):0.0838565,(((((8:0.129916,9:0.068127):0.260003,10:0.391278):0.452587,11:0.882447):0.243163,(12:0.013548,13:0.053713):1.10399):0.441103,((14:2.662318,15:0.541145):0.255124,(((((((16:0.044941,17:0.066159):0.18057,18:0.217048):0.186256,19:0.441007):0.241055,20:0.919630):0.38988,(((((24:0.091559,25:0.120463):0.281983,(26:0.594345,27:0.201413):0.104743):0.215507,28:1.381372):0.11553,29:1.158378):0.0749532,(((30:0.488754,31:0.362841):0.280253,(33:0.413859,34:0.476745):0.170756):0.15329,32:0.781374):0.371032):0.621303):0.277655,(((21:0.603072,22:1.621180):0.459494,23:1.266639):1.06334,35:3.681592):2.0677e-06):0.155989,(((((((36:0.285990,37:0.293730):0.0917219,38:0.098867):0.784444,39:1.357806):0.206496,((41:0.642158,42:0.217313):0.0494096,43:0.133351):1.32726):0.517957,40:1.310350):0.55642,(((44:1.049547,46:2.012954):0.363967,45:1.035403):0.675049,(47:1.536897,48:1.687005):0.773109):0.931315):0.548896,(((49:0.057908,50:0.063079):0.138448,51:0.109384):0.950434,52:1.866997):0.38628):1.24509):0.211573):0.505907):0.195685):0.105893):0.16315):0.117521);
 858: 4 -41792.70048 -40923.38515 (0:0.337211,1:0.161147,(((2:0.280599,3:0.641449):0.0746579,((6:0.572328,7:0.489870):0.267895,((((8:0.086327,9:0.021000):0.305393,10:0.408804):0.340141,11:0.947040):0.239067,((12:0.048961,13:0.031855):0.731122,(((((14:2.936365,(((21:0.813146,22:1.344258):0.602213,23:1.043150):0.554674,(35:3.436698,((((((((36:0.192708,37:0.232237):0.1187,38:0.093920):0.991876,39:1.155404):0.363691,(41:0.427091,(42:0.239030,43:0.161065):0.118849):1.10882):0.801205,40:1.418785):0.915362,((44:0.915867,(45:1.005864,46:2.316771):0.258613):0.850844,(47:1.309697,48:1.679736):0.811996):0.926227):0.422509,((49:0.048759,50:0.090395):0.136929,51:0.128682):1.22485):0.115683,52:1.563848):0.802759):0.53331):0.219888):0.170304,(((((24:0.118154,25:0.250187):0.345043,27:0.229041):0.114369,26:0.629640):0.329364,(28:1.579195,29:0.672451):0.0905032):0.241287,((((30:0.603134,31:0.279390):0.276226,32:0.847300):0.164522,33:0.246063):0.195003,34:0.305131):0.309975):0.555869):0.505023,20:0.738528):0.170457,(((16:0.024655,17:0.075338):0.269299,18:0.182779):0.34107,19:0.390558):0.509985):0.718923,15:1.015277):0.255725):0.329361):0.308916):0.140716):0.0877545,(4:0.392251,5:0.541611):0.480522):0.0807651);
 859: 1 -41319.31056 -40921.74836 (0:0.283166,1:0.214022,(2:0.336624,(3:0.452431,((4:0.177043,5:0.582175):0.474601,((6:0.669621,7:0.571589):0.144144,(((((8:0.099220,9:0.066767):0.412667,10:0.199277):0.375351,11:1.025009):0.296743,(12:0.025154,13:0.026290):0.916656):0.24869,((14:3.284237,(((((16:0.034802,17:0.034707):0.296201,18:0.184313):0.265295,19:0.250862):0.489116,20:0.679298):0.253389,((((21:0.920134,22:1.056580):0.680246,23:1.334131):0.286007,(35:3.221489,(((((((36:0.202888,37:0.282186):0.0890135,38:0.108408):0.67316,(39:1.169638,((41:0.632226,42:0.225537):0.123441,43:0.074452):2.05885):0.198295):0.485003,40:1.662545):0.789938,((49:0.045614,50:0.055536):0.152428,51:0.097683):1.21653):0.180597,52:1.741574):0.271846,((44:1.203002,(45:1.191912,46:2.480606):0.279573):0.427591,(47:1.887636,48:1.221703):1.00738):1.22502):1.20541):0.392419):0.86975,((((24:0.073951,25:0.248472):0.268487,(26:0.626068,27:0.281636):0.0636289):0.367419,(28:1.171454,29:1.118902):0.387995):0.150143,(((30:0.552643,31:0.382171):0.242601,32:0.991398):0.177933,(33:0.235145,34:0.405889):0.155744):0.275303):0.550086):0.267136):0.556344):0.36007,15:1.253309):0.460983):0.119377):0.241852):0.0547378):0.0654452):0.0895872);
 860: 1 -40440.00902 -40921.95172 (0:0.385745,1:0.395700,((2:0.295833,3:0.529310):0.102445,((4:0.246910,5:0.722208):0.269866,((6:0.625482,7:0.654282):0.256986,((((8:0.081507,9:0.068249):0.270018,10:0.327645):0.364082,11:0.980579):0.358905,((12:0.035580,13:0.096409):0.585974,(((((((14:2.300208,22:0.821035):0.405471,21:0.761843):1.00886,23:1.491176):0.350818,(35:2.708228,(((((((36:0.147183,38:0.211101):0.0632736,37:0.185092):0.793764,39:1.327070):0.307682,((41:0.573698,42:0.159323):0.130896,43:0.103982):1.29238):0.332742,40:1.638825):0.425284,(((49:0.057402,50:0.047190):0.210614,51:0.096803):1.5646,52:1.498125):0.382362):0.370311,((44:1.072804,(45:1.265492,46:2.182879):0.38076):0.501076,(47:1.642940,48:1.189983):1.07844):0.699738):0.625779):1.06582):0.246211,(((((24:0.127293,25:0.193663):0.216038,26:0.769556):0.16622,27:0.165019):0.228105,(((30:0.610227,31:0.276150):0.314056,(33:0.306469,34:0.450563):0.0324453):0.342321,32:0.760643):0.218307):0.099323,(28:1.203030,29:0.694791):0.338406):0.490182):0.397557,((((16:0.026880,17:0.044783):0.171037,18:0.182567):0.136513,19:0.414180):0.382406,20:0.729338):0.306318):0.347827,15:1.065293):0.114931):0.323543):0.166107):0.278409):0.121758):0.14717);
 861: 1 -40218.70057 -40918.75422 (0:0.357779,1:0.218338,(((2:0.341438,3:0.602697):0.108762,(6:0.739673,(7:0.764111,((((8:0.110416,9:0.070286):0.325178,10:0.358593):0.71163,((12:0.049665,13:0.033400):0.791647,((14:2.792956,((((((16:0.071812,17:0.067473):0.342765,18:0.097138):0.331241,19:0.404911):0.524752,20:0.680947):0.354702,(21:0.886653,(22:1.024025,23:1.465963):0.369766):0.872391):0.21949,(((((24:0.019033,25:0.279640):0.278932,(26:0.788002,27:0.248920):0.102089):0.430827,(28:1.271423,29:0.953496):0.191809):0.306865,(((30:0.578900,31:0.287298):0.21572,32:0.968537):0.146092,33:0.178559):0.194013):0.178775,34:0.194830):0.571781):0.425573):0.234348,((15:0.689842,((((((36:0.241547,37:0.229651):0.0640689,38:0.094918):0.913128,(39:1.025537,((41:0.650632,42:0.244248):0.0648803,43:0.097871):1.5825):0.250111):0.610309,(((49:0.065045,50:0.087213):0.195324,51:0.073292):1.50189,52:1.851742):0.505358):0.179322,40:1.177142):0.489929,(((44:1.121850,46:1.957207):0.370052,45:1.420544):0.622533,(47:1.425517,48:1.597812):0.851886):0.915307):1.05453):0.291852,35:3.548089):0.104214):0.384063):0.491504):0.124579,11:1.245439):0.204672):0.0686291):0.159539):0.146404,(4:0.176546,5:0.671141):0.521649):0.0553282);
 862: 1 -39464.87958 -40938.28147 (0:0.388546,1:0.176556,(2:0.229183,(3:0.491179,(((4:0.314839,5:0.601482):0.402626,((((8:0.110028,9:0.054376):0.21045,10:0.362502):0.378343,11:1.070258):0.466735,((12:0.049320,13:0.014879):0.703317,(((((14:3.073475,(21:0.762386,22:0.989348):0.387599):0.268685,23:1.071683):0.579099,(35:3.087952,(((((((36:0.273458,37:0.245296):0.0851931,38:0.043474):0.904138,39:1.201986):0.160335,(41:0.367941,(42:0.227853,43:0.166392):0.171021):1.16038):0.472768,(40:1.484562,(((44:1.319621,46:2.066609):0.303677,45:1.136099):0.537548,(47:1.155445,48:1.593951):1.39772):1.15014):0.319002):0.732313,((49:0.054334,50:0.088386):0.177111,51:0.104854):1.27054):0.290547,52:1.308388):0.829686):0.342077):0.597648,(((((16:0.029595,17:0.057771):0.162646,18:0.257193):0.21801,19:0.389760):0.348635,(((((24:0.137516,25:0.195457):0.25051,26:0.842039):0.151545,27:0.196829):0.463347,(28:1.130255,29:0.739728):0.290596):0.168878,(((30:0.433070,31:0.424385):0.19879,32:0.950228):0.217481,(33:0.426679,34:0.350450):0.0879048):0.222241):0.872314):0.151621,20:0.579666):0.338178):0.327549,15:1.058968):0.316219):0.328007):0.309946):0.0792713,(6:0.826435,7:0.581385):0.21379):0.179324):0.120225):0.115754);
 863: 1 -39226.90361 -40918.11604 (0:0.399349,1:0.283527,(2:0.346182,(3:0.558153,((4:0.248765,5:0.717472):0.452685,((6:0.470750,7:0.625777):0.223609,(((((8:0.106842,9:0.118453):0.368742,10:0.289568):0.454733,11:0.958062):0.399092,(12:0.060036,13:0.011734):0.5657):0.271564,((((((14:2.037034,(21:1.108895,22:1.253227):0.531232):0.244886,23:1.399833):0.302361,(((((((36:0.232896,38:0.166662):0.0568796,37:0.211192):0.80426,39:1.314467):0.314862,((41:0.614502,42:0.213556):0.0959822,43:0.072113):1.31289):0.35277,40:1.524204):0.586208,(((49:0.043258,50:0.068856):0.189089,51:0.109491):0.823246,52:1.886533):0.528529):0.272361,(((44:1.085895,46:2.081103):0.152934,45:1.295546):0.50401,(47:1.655245,48:1.267717):1.16832):0.703501):1.63268):0.246761,35:3.354955):0.306128,(((((16:0.053189,17:0.050543):0.245339,18:0.171050):0.123563,19:0.428893):0.414594,(((((24:0.089389,25:0.181093):0.288234,26:0.632411):0.148274,27:0.130936):0.423853,(28:1.378631,29:0.892105):0.306807):0.267811,(((30:0.483682,31:0.401692):0.286331,(33:0.266567,34:0.433432):0.0388553):0.234892,32:0.614619):0.154789):0.674541):0.216066,20:0.782565):0.337476):0.283726,15:0.776586):0.253489):0.365319):0.264676):0.111436):0.0653116):0.0928318);
 864: 1 -39813.51599 -40947.23809 (0:0.264641,1:0.304891,((2:0.173254,3:0.687361):0.142477,((4:0.299647,5:0.613433):0.456107,((6:0.754124,7:0.583417):0.232573,(((((8:0.108779,9:0.111770):0.228647,10:0.392670):0.490745,11:0.934455):0.292748,(12:0.024863,13:0.037671):1.21977):0.154684,((14:2.509259,(((16:0.006156,(17:0.050678,(18:0.176022,(19:0.291762,20:1.155005):0.27068):0.193471):0.0645403):0.770054,(((((24:0.048163,25:0.120964):0.36987,26:0.540394):0.0713775,27:0.149191):0.376809,(28:1.487915,29:0.927295):0.202871):0.130696,(((30:0.527654,31:0.216272):0.295206,(33:0.252481,34:0.408402):0.121406):0.115595,32:0.812163):0.341242):0.421674):0.12984,((21:0.915617,22:1.026941):0.186035,23:1.156385):0.815112):0.161116):0.0890892,(15:0.812023,(35:4.070474,(((((((36:0.223554,38:0.119613):0.10627,37:0.151338):0.829,39:1.161346):0.321426,((41:0.541632,42:0.194716):0.126283,43:0.060346):1.12452):0.533519,(((49:0.066113,50:0.050154):0.174842,51:0.153584):1.04194,52:1.511650):0.508638):0.249468,40:1.202385):0.148814,((44:0.931743,(45:1.222368,46:2.134536):0.217068):0.736388,(47:1.564926,48:1.535860):0.715103):0.593883):1.11253):0.154851):0.162908):0.441312):0.133506):0.154932):0.178514):0.132959);
 865: 1 -41165.78445 -40924.01067 (0:0.295922,1:0.214421,(2:0.197241,(3:0.449234,(((4:0.266979,5:0.566999):0.353077,(((((8:0.105836,9:0.091384):0.341418,10:0.369161):0.653953,11:0.823913):0.381044,(12:0.027469,13:0.041946):0.734738):0.134062,(((((14:2.936822,(21:1.014176,22:0.979414):0.340305):0.224404,23:1.266086):0.580995,(((((16:0.071551,17:0.032650):0.176068,18:0.151225):0.0948842,19:0.463874):0.390876,(((((24:0.091201,25:0.204510):0.335603,26:0.523131):0.193058,27:0.175197):0.550512,(28:1.334879,29:0.891364):0.327425):0.17454,(((30:0.520554,31:0.295915):0.461765,(32:1.142392,33:0.111028):0.160416):0.153949,34:0.326037):0.210395):0.816942):0.151448,20:0.781557):0.402925):0.312358,((35:2.784474,(((44:0.752998,45:1.530546):0.641768,46:1.876140):0.494976,(47:1.425680,48:1.644664):0.850182):0.599637):0.317486,(((((36:0.270041,37:0.291566):0.0724478,38:0.088587):0.721356,(39:1.232646,((41:0.464595,42:0.220740):0.0845219,43:0.077522):1.37117):0.275804):0.581698,40:1.486911):0.576042,(((49:0.068567,50:0.069986):0.16998,51:0.089599):1.24919,52:1.727213):0.189227):0.511793):0.906102):0.285327,15:0.997152):0.234685):0.274337):0.065929,(6:0.768939,7:0.557035):0.266632):0.151658):0.136977):0.158083);
 866: 1 -40408.39778 -40918.22375 (0:0.384477,1:0.284197,((2:0.177090,3:0.656306):0.116424,((4:0.408286,5:0.546478):0.32985,((6:0.649040,7:0.749236):0.264461,((((8:0.064534,9:0.055403):0.249382,11:1.247820):0.230814,10:0.187315):0.536104,((12:0.054042,13:0.028194):0.873019,((((((14:2.739909,(21:0.835231,22:1.157491):0.255302):0.200021,23:1.182460):0.530191,(35:3.087825,((((((36:0.166906,(37:0.285512,38:0.143019):0.08742):0.810091,39:1.230119):0.314458,((41:0.683465,42:0.193173):0.0638772,43:0.081952):1.45858):0.615987,(40:1.273504,((44:1.103491,(45:1.376317,46:2.305093):0.309026):0.584021,(47:1.134777,48:1.676633):0.883275):0.778175):0.29515):0.552663,((49:0.034780,50:0.078093):0.120911,51:0.132398):0.901558):0.261761,52:1.596100):1.32411):0.550923):0.313082,((((24:0.113787,25:0.217679):0.201373,(26:0.695595,27:0.256537):0.110503):0.464405,(28:1.328453,29:0.721191):0.331535):0.0814031,((((30:0.426473,31:0.366659):0.255593,32:0.829852):0.146911,33:0.306311):0.339235,34:0.317733):0.425677):0.572769):0.259911,((((16:0.015548,17:0.054264):0.173645,18:0.232474):0.197529,19:0.441204):0.417405,20:0.774548):0.211943):0.401774,15:0.900475):0.502454):0.306746):0.117855):0.142994):0.20184):0.106943);
 867: 1 -41472.42401 -40917.86188 (0:0.361788,1:0.226478,(2:0.332386,(3:0.515910,((4:0.269417,5:0.563106):0.411027,((6:0.640703,7:0.623447):0.131339,((((8:0.098198,9:0.047418):0.319907,10:0.361888):0.321714,11:0.985742):0.613076,((12:0.029183,13:0.022046):0.931525,(((((14:2.485410,((21:0.929726,22:1.088946):0.370368,23:1.050587):0.501335):0.652486,20:0.780123):0.258548,((((16:0.042567,17:0.044663):0.155593,18:0.227599):0.219891,19:0.380279):0.360905,((((24:0.112519,25:0.146410):0.309371,(26:0.685345,27:0.237619):0.101537):0.292403,(((30:0.695894,31:0.300104):0.238983,(33:0.193270,34:0.506887):0.198124):0.221849,32:0.977477):0.351462):0.264768,(28:1.263144,29:1.011613):0.341463):0.575866):0.324252):0.182141,35:3.774708):0.218828,(15:0.823534,((((((36:0.284801,38:0.121602):0.0941081,37:0.229310):0.800376,(39:1.132960,40:2.196961):0.188625):0.411451,((41:0.565568,42:0.223000):0.0737587,43:0.074985):1.19238):0.981083,(((49:0.059139,50:0.060309):0.140291,51:0.118783):1.23211,52:1.428157):0.33153):0.383415,((44:1.045766,(45:1.282930,46:2.271285):0.299641):0.552742,(47:1.311926,48:1.764984):1.34315):0.860758):1.00818):0.515329):0.313497):0.336662):0.180327):0.180165):0.185994):0.0659429):0.184529);
 868: 1 -38418.94666 -40921.17801 (0:0.268398,1:0.285749,(2:0.273473,(3:0.464228,((4:0.209405,5:0.695788):0.308605,((6:0.630029,7:0.545426):0.114595,(((((8:0.084239,9:0.101472):0.221757,10:0.275519):0.4124,11:0.860742):0.298776,(12:0.029855,13:0.062323):0.516753):0.255636,((14:2.844156,((((((16:0.036069,17:0.044703):0.261008,18:0.161123):0.157529,19:0.612334):0.460086,((((((24:0.120833,25:0.251656):0.229045,26:0.652946):0.202713,27:0.242417):0.293005,(28:1.228165,29:0.701276):0.45357):0.329236,32:0.808966):0.124481,((30:0.453944,31:0.432381):0.317135,(33:0.229221,34:0.591521):0.0903982):0.224684):1.01572):0.268972,20:0.557293):0.287612,((((21:0.779640,22:1.423286):0.582227,23:1.100354):0.556568,(((((((36:0.286908,37:0.310519):0.0849956,38:0.106728):0.756258,39:1.205090):0.458047,((41:0.780542,42:0.189587):0.106688,43:0.131543):1.20564):0.521884,40:1.283189):0.432302,((49:0.008648,(50:0.079895,51:0.302752):0.0430453):1.19272,52:1.482669):0.748509):0.155633,((44:1.381869,(45:0.920417,46:2.226935):0.387248):0.241133,(47:1.456306,48:1.677220):1.37993):0.892108):1.15082):0.560644,35:3.385716):0.359324):0.445436):0.225336,15:0.741648):0.300312):0.219227):0.35898):0.112137):0.0918545):0.139505);
 869: 3 -39272.32175 -40917.80385 (0:0.327927,(1:0.234273,(((4:0.402131,5:0.454671):0.264654,(6:0.939905,7:0.797290):0.12869):0.121838,((((8:0.047038,9:0.043010):0.366354,10:0.402697):0.330777,11:0.913447):0.455769,((12:0.023182,13:0.007905):0.929716,(((((((14:2.270784,(21:0.704819,22:1.090805):0.40652):0.314122,35:4.816362):0.157387,(((((((36:0.161708,(37:0.265955,38:0.151490):0.0682441):0.930041,39:1.304664):0.342662,((41:0.477270,42:0.194017):0.10218,43:0.101807):0.932015):0.698785,((44:0.798294,(45:1.086589,46:2.035609):0.476327):0.979574,(47:1.383187,48:1.694741):0.686207):0.555197):0.385348,40:1.348612):0.56874,52:1.645988):0.331408,((49:0.054135,50:0.073113):0.151197,51:0.146257):0.888818):1.34696):0.32339,23:0.768332):0.724176,(((((24:0.078166,25:0.212348):0.289038,26:0.671101):0.110265,27:0.170248):0.198176,(28:1.292298,29:0.869410):0.250908):0.200452,(((30:0.501179,31:0.278483):0.333768,(33:0.280989,34:0.387587):0.143699):0.184151,32:0.810116):0.260096):0.506684):0.302332,((((16:0.057109,17:0.044219):0.278404,18:0.205271):0.277859,19:0.368429):0.382604,20:0.764761):0.300504):0.489658,15:0.981682):0.275883):0.305596):0.216871):0.155745):0.0623321,(2:0.265779,3:0.577197):0.132952);
 870: 1 -40352.47704 -40918.30019 (0:0.352609,(1:0.291128,((3:0.505651,(((((8:0.067441,9:0.052291):0.410087,10:0.260275):0.400941,11:0.848947):0.531246,(12:0.048241,13:0.022946):0.74927):0.207642,((((14:2.562849,((((21:0.869357,22:0.989690):0.406428,23:1.058107):0.689124,(((((36:0.209348,38:0.150973):0.124094,37:0.154635):0.853789,(39:1.148654,((41:0.503355,42:0.234526):0.0923603,43:0.086268):1.45592):0.119132):0.458477,40:1.434828):0.357537,(((44:1.084944,(45:1.202766,46:2.348561):0.281561):0.426136,(47:1.853813,48:1.349905):1.09932):1.18601,(((49:0.052302,50:0.103850):0.111431,51:0.163027):1.30525,52:1.284910):0.142418):0.415936):1.32774):0.0887069,35:3.462624):0.215574):0.220135,((((24:0.081716,25:0.230396):0.372471,(26:0.840468,27:0.270456):0.159197):0.443438,(28:1.496431,29:0.702019):0.191352):0.211003,((((30:0.465120,31:0.383441):0.172292,32:0.903330):0.13351,33:0.237988):0.24798,34:0.237589):0.27033):0.482686):0.404597,((((16:0.053706,17:0.028202):0.160005,18:0.218453):0.287993,19:0.220737):0.407583,20:0.725288):0.280079):0.211602,15:0.920578):0.656616):0.243976):0.120517,((4:0.277792,5:0.637399):0.232679,(6:0.563666,7:0.843385):0.317587):0.17945):0.119949):0.0792149,2:0.340015);
 871: 1 -39671.86466 -40920.63709 (0:0.416335,1:0.290925,(2:0.231442,(3:0.474332,((4:0.373014,5:0.646273):0.312404,((6:0.667844,7:0.516799):0.207344,((((8:0.048704,9:0.080642):0.243658,10:0.372499):0.620301,11:0.853005):0.283204,((12:0.043536,13:0.016251):0.817771,(((((14:3.196584,(35:3.697711,(((((((36:0.246989,38:0.125487):0.121759,37:0.153112):0.500257,39:1.684089):0.405014,((41:0.528899,42:0.189773):0.0934099,43:0.054746):1.67091):0.52487,(40:1.307802,((44:1.372298,(45:1.125072,46:2.428598):0.250901):0.539491,(47:1.420699,48:1.516583):0.749858):0.948928):0.220176):0.539004,((49:0.056384,50:0.080249):0.143291,51:0.148696):1.27145):0.164061,52:1.607921):1.16658):0.372508):0.140831,((21:0.726478,22:1.528701):0.380382,23:1.181342):0.815908):0.282473,(((((24:0.093510,25:0.163885):0.225265,26:0.644711):0.1258,27:0.233391):0.318166,(28:1.307743,29:0.806336):0.256138):0.16345,(((30:0.452781,31:0.362625):0.382715,(32:1.085153,33:0.181536):0.117447):0.200485,34:0.263278):0.36379):0.606186):0.177187,((((16:0.021868,17:0.071988):0.203761,18:0.185399):0.22196,19:0.354897):0.517763,20:0.772521):0.272985):0.273841,15:1.052156):0.443263):0.274662):0.242398):0.0819672):0.136725):0.0734638):0.162309);
 872: 1 -42583.72684 -40919.77833 (0:0.382856,1:0.242608,(2:0.243077,(((3:0.344806,(((12:0.066865,13:0.016668):0.563257,35:4.054097):0.128131,((14:2.946324,15:0.783669):0.120264,(((((((16:0.051159,17:0.037327):0.195222,18:0.183044):0.215819,19:0.384827):0.576201,20:0.624185):0.576056,(((((((24:0.097562,25:0.167260):0.357009,27:0.202753):0.0682836,26:0.572331):0.279798,(28:1.267056,29:0.855116):0.546603):0.303276,32:0.976385):0.234834,(33:0.347588,34:0.390770):0.11678):0.119993,(30:0.411463,31:0.322902):0.237809):0.578827):0.0835518,((21:1.061466,22:1.307710):0.44505,23:1.119065):0.716361):0.315516,(((((36:0.200515,38:0.125383):0.130203,37:0.140228):0.655752,(39:1.101023,((41:0.529806,42:0.206755):0.111252,43:0.079603):1.38856):0.253338):0.531682,40:1.800800):0.454284,(((44:1.133418,(45:1.588706,46:2.071229):0.187757):0.39154,(47:1.263178,48:1.501845):1.08815):0.931472,(((49:0.062124,50:0.081713):0.156176,51:0.108807):1.25797,52:1.524663):0.255686):0.245851):1.49293):0.163271):0.459107):0.394619):0.0746084,(((8:0.093027,9:0.054608):0.300755,10:0.335395):0.482067,11:0.909371):0.526641):0.0968308,((4:0.349574,5:0.549700):0.216696,(6:0.566563,7:0.661776):0.244367):0.192762):0.152711):0.119524);
 873: 1 -42511.48693 -40917.83582 (0:0.301866,1:0.214429,(2:0.269575,(3:0.493853,((4:0.271561,5:0.569466):0.417288,((6:0.715874,7:0.466843):0.263605,((((8:0.109546,9:0.064838):0.32189,10:0.231990):0.551368,11:0.877584):0.377393,((12:0.086398,13:0.025723):0.647787,(((((14:2.465513,(21:0.657086,22:1.339537):0.251989):0.352079,23:1.242864):0.794109,(((((16:0.039762,17:0.037951):0.255886,18:0.186563):0.236711,19:0.476899):0.330867,(((((24:0.098464,25:0.184830):0.221769,26:0.525869):0.0975688,27:0.164011):0.196982,(28:1.222678,29:0.846192):0.511809):0.102404,(((30:0.352252,31:0.297490):0.329571,(33:0.217575,34:0.478619):0.0499965):0.206532,32:0.746423):0.205973):0.880563):0.322391,20:0.778624):0.266853):0.366391,(35:2.962790,(((((((36:0.237118,37:0.249675):0.0618146,38:0.122359):0.70092,39:1.508916):0.403898,((41:0.599869,42:0.203261):0.11051,43:0.084490):1.46604):0.72175,40:1.378466):0.421981,(((49:0.051776,50:0.051699):0.183729,51:0.089915):1.13673,52:1.520070):0.289436):0.34215,((44:1.298335,(45:1.273314,46:2.385004):0.248449):0.639954,(47:1.391825,48:1.572867):1.44248):0.569509):0.613213):0.605036):0.228325,15:0.929257):0.271132):0.358437):0.291994):0.0541898):0.114763):0.0702407):0.121667);
 874: 1 -40888.02128 -40920.96917 (0:0.355980,(1:0.166990,(((4:0.261475,5:0.425192):0.412902,(6:0.570652,7:0.459214):0.138911):0.167925,(((((8:0.061293,9:0.106992):0.362399,10:0.331573):0.502472,11:0.842119):0.347997,(12:0.050749,13:0.008788):0.624386):0.250267,(((((((14:2.979514,22:0.653989):0.251836,21:0.995839):0.458396,23:1.118366):0.689434,(35:3.414577,(((((((36:0.254249,38:0.206391):0.0768233,37:0.247389):0.782389,39:1.373909):0.437317,((41:0.644325,42:0.248913):0.0962094,43:0.100506):1.32295):0.480906,40:1.529403):0.422035,((44:1.127358,(45:1.045066,46:2.516490):0.282557):0.465977,(47:1.196133,48:1.654702):1.0081):0.925924):0.4331,(((49:0.034411,50:0.106829):0.138996,51:0.140687):0.797501,52:1.768383):0.548078):1.03685):0.212984):0.388782,((((24:0.125108,25:0.217754):0.254083,26:0.768438):0.178001,27:0.186187):0.343028,((28:1.344937,29:0.772007):0.253244,(((30:0.451819,31:0.397119):0.299248,(33:0.124856,34:0.426797):0.124354):0.236287,32:0.753601):0.418405):0.0622273):0.648503):0.369075,((((16:0.020300,17:0.029537):0.160897,18:0.210051):0.224456,19:0.334150):0.358272,20:0.728308):0.368935):0.502211,15:1.002531):0.423977):0.289865):0.154174):0.123303,(2:0.122706,3:0.543451):0.197599);
 875: 1 -39786.13255 -40925.24751 (0:0.406146,1:0.189911,(2:0.281909,(3:0.411053,((4:0.370976,5:0.660173):0.405184,((6:0.673220,7:0.609097):0.0955143,(((((8:0.074212,9:0.077093):0.275814,10:0.332860):0.482799,11:1.015953):0.264036,(12:0.047164,13:0.046059):0.781643):0.377628,((((((14:2.965223,((((((((36:0.255617,37:0.315018):0.0581923,38:0.121948):0.996282,39:1.238037):0.414822,((41:0.663220,42:0.276516):0.116978,43:0.107925):1.21983):0.742797,40:1.391241):0.738166,((44:0.923934,(45:1.019443,46:2.165541):0.303873):0.520224,(47:1.373732,48:1.565261):1.42186):1.20665):0.51103,52:2.049560):0.0646867,((49:0.018684,50:0.101976):0.116967,51:0.182658):0.952987):1.33781):0.191206,((21:0.795824,22:1.386485):0.516922,23:1.210272):0.631306):0.330352,35:4.367711):0.497097,20:0.872332):0.189568,((((16:0.025658,17:0.076294):0.186413,18:0.163637):0.188039,19:0.545408):0.368924,((((24:0.110355,25:0.254658):0.30538,27:0.224202):0.0973555,26:0.566508):0.259189,((28:1.313815,29:0.941444):0.217203,((((30:0.627562,31:0.310257):0.270691,32:0.893433):0.322251,33:0.166235):0.179251,34:0.293470):0.393616):0.0646578):0.773941):0.283953):0.626767,15:1.315556):0.244199):0.150831):0.119365):0.115058):0.0748488):0.167406);
 876: 1 -39191.19312 -40926.72679 (0:0.284056,1:0.302041,((2:0.299842,3:0.561857):0.102394,((4:0.384792,5:0.467609):0.388564,((6:0.588339,7:0.750513):0.183829,(((((8:0.083329,9:0.069992):0.535435,10:0.318186):0.433706,11:1.163180):0.286598,(12:0.040158,13:0.039965):0.915929):0.406323,((((14:2.229051,(((21:0.800848,22:0.818523):1.05746,23:1.169996):0.222062,(35:2.565515,(((((((36:0.249306,37:0.284445):0.055992,38:0.133593):0.842899,39:1.060576):0.137819,((41:0.555106,43:0.152126):0.0706128,42:0.166544):1.15881):0.651252,40:1.350400):0.519977,(((49:0.051879,50:0.085888):0.144569,51:0.157049):1.28639,52:1.742474):0.403401):0.370936,((44:1.088541,(47:1.190758,48:1.648561):1.06908):0.214525,(45:1.025622,46:2.209371):0.190119):1.28395):1.13633):0.574302):0.454217):0.096506,(((((24:0.100913,25:0.229207):0.248129,26:0.621261):0.150888,27:0.232964):0.196389,(((30:0.469587,31:0.344015):0.266397,(33:0.302526,34:0.492151):0.187292):0.319528,32:0.724028):0.460888):0.21904,(28:1.351943,29:0.592153):0.232088):0.499121):0.354271,((((16:0.061415,17:0.061472):0.233912,18:0.255830):0.272878,19:0.389950):0.415823,20:0.743988):0.387683):0.475129,15:1.020901):0.270746):0.220825):0.11493):0.219386):0.104837);
 877: 1 -40587.48185 -40920.15118 (0:0.369837,1:0.218580,(2:0.321076,((3:0.514768,(4:0.270603,5:0.539641):0.398262):0.0696295,((6:0.460430,7:0.686556):0.263219,((((8:0.073198,9:0.023109):0.41337,10:0.291572):0.408293,11:0.831762):0.504388,((12:0.055822,13:0.008466):0.753414,((((((14:2.777940,((((((24:0.060667,25:0.238943):0.37913,27:0.268994):0.139691,26:0.712345):0.432126,(28:1.354221,29:0.764922):0.373477):0.421898,34:0.275327):0.0830597,(((30:0.475672,32:0.972679):0.204162,31:0.336995):0.363356,33:0.360169):0.135904):0.0324094):1.11026,(((16:0.017728,17:0.069318):0.21848,18:0.204997):0.237259,19:0.556513):0.343894):0.356711,20:0.726068):0.362059,((21:0.886961,22:1.544515):0.4607,23:1.143793):0.750523):0.315467,(35:3.630749,(((((((36:0.190538,37:0.265517):0.0619295,38:0.147058):0.776645,39:1.087209):0.30361,((41:0.586245,42:0.203239):0.111011,43:0.065983):1.13432):0.516601,40:1.628163):0.396257,(((49:0.045740,50:0.060582):0.167826,51:0.137828):1.19052,52:1.470405):0.382058):0.291331,((44:0.960537,(45:1.332208,46:2.212933):0.407043):0.367518,(47:1.686466,48:1.266577):1.35683):0.854338):1.08589):0.515065):0.134751,15:0.856777):0.400746):0.338357):0.148564):0.199474):0.105159):0.128945);
 878: 1 -40549.43159 -40928.97208 (0:0.378560,1:0.224335,((2:0.236462,(3:0.505696,(6:0.655416,7:0.709609):0.23239):0.145565):0.0886619,((4:0.344321,5:0.577462):0.306907,(((((8:0.079542,9:0.056075):0.257519,10:0.299110):0.47107,11:0.996456):0.230645,(12:0.055704,13:0.023175):0.680093):0.25488,((((((14:2.573826,(21:0.959050,22:1.251524):0.403745):0.270889,23:1.560880):0.46589,(35:3.114173,((((((((36:0.218183,37:0.249594):0.0556207,38:0.123536):0.929837,39:1.180135):0.562157,40:2.004148):0.354545,((41:0.556864,42:0.243944):0.122785,43:0.106348):1.10876):0.719897,((44:1.230075,(45:1.113538,46:2.168041):0.219863):0.46553,(47:1.238406,48:1.378343):1.13509):1.10379):0.299258,52:1.490759):0.205118,((49:0.050333,50:0.068868):0.147339,51:0.136713):0.996838):1.05273):0.425974):0.537724,((((24:0.097195,25:0.175617):0.313325,(26:0.783031,27:0.210133):0.117684):0.226959,(28:1.493215,29:0.690821):0.239867):0.109632,(((30:0.585905,31:0.298243):0.288498,(33:0.338352,34:0.361109):0.109721):0.177547,32:0.864067):0.246357):0.50507):0.572914,((((16:0.050565,17:0.029973):0.196586,18:0.212070):0.201346,19:0.313305):0.422779,20:0.867148):0.0249947):0.746894,15:0.884902):0.319557):0.294288):0.0846375):0.0806851);
 879: 1 -40613.9417 -40924.61981 (0:0.371007,1:0.272413,(((2:0.378644,3:0.628692):0.0944609,(6:0.733721,7:0.615569):0.339606):0.0481442,((4:0.392026,5:0.714935):0.478481,(((((8:0.070357,9:0.064478):0.22829,10:0.435340):0.556694,11:0.917872):0.381285,(12:0.049316,13:0.041955):0.76402):0.314774,((14:2.768553,15:0.738358):0.0723241,((((((16:0.063776,17:0.036187):0.172498,18:0.246794):0.0917237,19:0.596275):0.485568,20:0.708295):0.328324,((((((24:0.090707,25:0.197532):0.298282,26:0.626429):0.181842,27:0.140092):0.314107,(28:1.204587,29:0.815475):0.296281):0.317604,(((30:0.520492,31:0.443495):0.391351,33:0.253363):0.073557,34:0.315817):0.217472):0.163535,32:0.873692):0.579915):0.231044,(((21:0.802741,22:1.498260):0.320687,23:1.208392):0.660103,(35:3.135856,(((((((36:0.261314,37:0.287516):0.0790389,38:0.120520):0.861353,39:1.492188):0.156713,((41:0.555867,42:0.179270):0.120372,43:0.141805):1.42489):0.567798,(((49:0.073802,50:0.053751):0.129601,51:0.099282):0.885368,52:1.737043):0.980387):0.217619,40:1.537233):0.101317,((44:1.087336,(45:1.248210,46:2.180473):0.235278):0.915881,(47:1.691246,48:1.570105):1.01047):0.939326):1.41512):0.175698):0.213637):0.360806):0.416869):0.186552):0.0708174):0.111366);
 880: 1 -40315.25185 -40925.98622 (0:0.419755,(1:0.250428,((3:0.288463,((((8:0.062209,9:0.006010):0.376593,10:0.235296):0.489616,11:1.052358):0.427,((12:0.046032,13:0.027317):0.46147,(((14:2.427846,15:0.819336):0.0483108,(((((16:0.025037,17:0.060934):0.207769,18:0.208391):0.162856,19:0.530303):0.420069,((((((24:0.108521,25:0.221924):0.208269,(26:0.650418,27:0.219428):0.0958484):0.229158,(28:1.197168,29:0.855216):0.438636):0.368938,32:0.925397):0.242285,(33:0.328178,34:0.494075):0.0948239):0.0589316,(30:0.568075,31:0.391918):0.166276):0.767626):0.255766,(20:0.476595,((21:0.917204,22:1.257903):0.336605,23:1.480087):0.836636):0.196016):0.618307):0.0864069,(35:3.431045,((((((36:0.217100,38:0.150337):0.100754,37:0.182197):0.867715,((41:0.597004,42:0.189372):0.12229,43:0.126206):1.21678):0.0926087,39:1.226628):0.772852,40:1.873083):0.349081,(((44:0.869573,(45:1.005751,46:2.167063):0.479546):0.33856,(47:1.568863,48:1.545071):1.0105):0.902521,(((49:0.054889,50:0.059162):0.115725,51:0.159478):1.22058,52:1.527447):0.43993):0.453427):0.742996):0.667797):0.345586):0.326667):0.388947):0.21026,((4:0.299864,5:0.480441):0.296742,(6:0.792757,7:0.538360):0.33021):0.108183):0.158014):0.0559025,2:0.355094);
 881: 1 -38387.65967 -40930.79239 (0:0.300941,1:0.336818,(2:0.218316,((3:0.454804,(((((8:0.086991,9:0.039604):0.544835,10:0.348256):0.288939,11:1.034689):0.43226,(12:0.046801,13:0.034215):0.872829):0.219225,(((14:3.657138,((((16:0.050370,17:0.043399):0.23019,18:0.182851):0.144413,19:0.449862):0.573943,20:0.631646):0.178743):0.295211,(((((21:1.017946,22:1.301404):0.570804,23:1.086595):0.653074,(((((36:0.216510,38:0.129235):0.189315,37:0.075143):0.766207,(39:1.558811,((41:0.542627,42:0.167552):0.0978121,43:0.074966):1.2292):0.200727):0.48691,(40:1.849419,(((49:0.050691,50:0.082864):0.213974,51:0.077458):1.0177,52:1.234845):0.377947):0.261321):0.219692,(((44:0.851518,46:2.046694):0.410256,45:1.138428):0.568503,(47:1.520166,48:1.644803):0.64165):0.985463):1.43838):0.341847,(((((24:0.041149,25:0.231686):0.349611,26:0.723029):0.129247,27:0.215563):0.337475,(28:1.583115,29:1.037557):0.403518):0.165776,(((30:0.562435,31:0.180002):0.336082,32:1.073535):0.147121,(33:0.311770,34:0.323038):0.17717):0.347232):0.437092):0.0454857,35:3.756177):0.285521):0.436152,15:1.015057):0.361021):0.0936717):0.0791674,((4:0.241194,5:0.730504):0.264488,(6:0.636285,7:0.639210):0.329993):0.10594):0.126183):0.0763082);
 882: 1 -41781.4047 -40929.15612 (0:0.377041,(1:0.239252,2:0.319778):0.073066,(3:0.558104,((4:0.277778,5:0.720726):0.294702,((6:0.746242,7:0.628129):0.169691,(((((8:0.100233,9:0.023332):0.248905,10:0.225409):0.384667,11:0.880429):0.179854,(12:0.048376,13:0.044609):0.977756):0.27381,(((14:2.598174,(20:0.689663,(((21:0.942518,22:1.044844):0.294853,23:1.264028):0.421911,(35:4.015193,(((((((36:0.277701,37:0.289990):0.0398813,38:0.129407):0.76549,(39:1.104873,((41:0.559004,42:0.236726):0.060429,43:0.107856):1.60514):0.324089):0.61331,40:1.466785):0.522018,(((44:1.048448,46:2.428556):0.37931,45:0.978761):0.743027,(47:1.213363,48:1.802292):1.12341):0.697114):0.427215,((49:0.077908,50:0.105252):0.167726,51:0.099373):1.24472):0.205705,52:1.402423):1.25478):0.229031):0.739087):0.213859):0.155494,((((16:0.033948,17:0.025213):0.207848,18:0.190592):0.191092,19:0.425561):0.411781,((((24:0.092900,25:0.176993):0.257909,(26:0.693972,27:0.258062):0.0824246):0.414258,28:1.390988):0.103498,(29:0.773324,(((30:0.618411,31:0.350867):0.269566,(32:0.977303,33:0.138563):0.241824):0.223013,34:0.304434):0.326575):0.106861):0.883427):0.104504):0.685765,15:0.910144):0.408686):0.089869):0.208471):0.138215):0.112536);
 883: 1 -40107.75549 -40928.0993 (0:0.335077,1:0.212831,(((2:0.216480,((6:0.676787,7:0.689921):0.173819,((((8:0.059713,9:0.056743):0.273465,10:0.374175):0.410084,((12:0.021107,13:0.036015):0.738133,((14:3.158231,15:0.652493):0.220033,(((((((16:0.045932,17:0.036110):0.157384,18:0.178746):0.24223,19:0.455652):0.497532,20:0.860725):0.50114,((((24:0.029262,25:0.231903):0.282006,26:0.739116):0.105731,27:0.168672):0.299419,((28:1.146544,(((30:0.470485,31:0.237647):0.282017,(33:0.364928,34:0.383577):0.118339):0.158565,32:0.742825):0.476072):0.0715976,29:0.924569):0.108234):0.630472):0.0677078,((21:0.997370,22:1.356971):0.676672,23:1.445244):0.655041):0.465772,(35:3.226938,((((((36:0.169916,(37:0.263948,38:0.120377):0.0851228):0.79926,39:1.344750):0.230025,((41:0.665227,42:0.192646):0.0865047,43:0.060712):1.39047):0.717882,(((49:0.031413,50:0.075997):0.149977,51:0.139452):1.09248,52:1.518679):0.818878):0.296465,((44:1.475176,(45:1.028988,46:2.281635):0.161422):0.347478,(47:1.231894,48:1.686992):0.914665):0.890487):0.163898,40:1.313526):0.978874):1.02758):0.185913):0.457037):0.317121):0.0789898,11:1.025266):0.215522):0.20131):0.120403,3:0.652273):0.177604,(4:0.272574,5:0.573354):0.427605):0.0844937);
 884: 1 -42976.78085 -40941.49362 (0:0.367746,(1:0.213589,((4:0.361345,5:0.444460):0.391179,(((6:0.666212,7:0.542075):0.0569503,((((14:2.912106,20:0.626306):2.95369e-06,((((16:0.031093,17:0.039460):0.226579,18:0.192480):0.193979,19:0.660242):0.525076,(((((24:0.105224,25:0.236920):0.310695,26:0.731350):0.103412,27:0.134140):0.435026,(28:1.696102,29:0.762131):0.222246):0.4094,(((30:0.404553,32:1.080431):0.209314,31:0.249577):0.257475,(33:0.317177,34:0.421402):0.155109):0.121055):0.777966):0.248343):0.34084,((21:0.838890,22:0.996014):0.537213,23:1.125613):0.895506):0.37194,(15:0.689369,(35:3.000961,(((((((36:0.233930,38:0.161878):0.116891,37:0.146499):0.940415,39:1.498001):0.201641,((41:0.479620,42:0.210283):0.090159,43:0.126716):1.29063):0.501573,40:1.582371):0.320717,(((49:0.042192,50:0.070873):0.192598,51:0.086918):1.28258,52:1.635572):0.387955):0.337164,((44:0.880647,(45:1.267389,46:2.663423):0.268408):0.807688,(47:1.480231,48:1.391212):0.768416):0.701416):0.897452):0.786814):0.313032):0.36798):0.190436,((((8:0.050860,9:0.113098):0.46052,10:0.287199):0.497605,(12:0.030846,13:0.029803):0.935229):0.290296,11:1.102211):0.203292):0.040192):0.231502):0.074381,(2:0.273908,3:0.505796):0.1355);
 885: 2 -40058.31899 -40916.61981 (0:0.322748,1:0.228109,(2:0.266525,(3:0.446767,((4:0.275784,5:0.671208):0.503043,((6:0.758492,7:0.601309):0.200527,((((8:0.090012,9:0.056803):0.365265,10:0.276182):0.390723,11:0.884290):0.450359,((12:0.055652,13:0.016930):0.783465,((((((14:2.239193,(((16:0.014191,17:0.040989):0.249603,18:0.121176):0.189186,19:0.552937):0.389853):0.124744,20:0.805242):0.562799,(((((24:0.079516,25:0.127925):0.245316,26:0.647851):0.169135,27:0.184231):0.473959,(28:1.340251,29:0.705021):0.175732):0.0724423,((((30:0.388373,31:0.237765):0.28827,32:0.636667):0.26692,33:0.199279):0.220748,34:0.249195):0.350684):0.417923):0.186563,((21:0.764378,22:1.216506):0.247695,23:1.124850):0.795217):0.248046,(35:2.596608,(((((((36:0.151311,37:0.291118):0.120665,38:0.081706):0.844657,39:1.562703):0.210863,((41:0.486212,42:0.213481):0.0679081,43:0.106176):1.26493):0.706763,40:1.275202):0.46654,(((49:0.067744,50:0.058239):0.22838,51:0.094962):0.990051,52:1.686018):0.537092):0.272996,((44:0.888272,(45:1.309501,46:2.465480):0.679952):0.40207,(47:1.818027,48:1.126809):0.835841):0.803326):0.485374):0.578932):0.145293,15:0.944976):0.347912):0.364108):0.188323):0.121374):0.0518598):0.143124):0.0857022);
 886: 1 -40179.18557 -40933.08185 (0:0.410043,1:0.170976,((2:0.212437,3:0.441320):0.129866,((4:0.400751,5:0.556138):0.389707,((6:0.553232,7:0.617008):0.147208,(((((8:0.077617,9:0.080558):0.200821,10:0.366358):0.627435,11:0.798532):0.24793,(12:0.037036,13:0.028229):0.635824):0.198823,((14:3.761551,15:0.889719):0.24249,(((((16:0.022096,17:0.060183):0.224385,18:0.158275):0.122051,(((((24:0.086644,25:0.208399):0.255067,26:0.920101):0.103067,27:0.202781):0.269595,(28:1.151064,29:0.772194):0.391941):0.161946,(((30:0.702566,31:0.250541):0.315333,(33:0.313201,34:0.446195):0.0993328):0.20803,32:0.781077):0.148209):1.17044):0.191827,19:0.332925):0.53322,(20:0.583903,((((21:0.782299,22:1.095824):0.650932,23:1.141494):0.57922,(((((((36:0.245926,37:0.299346):0.0807788,38:0.093020):0.682749,39:1.426883):0.404927,(41:0.511122,(42:0.220273,43:0.161111):0.157236):1.41442):0.408307,40:1.615177):0.442834,((44:1.274247,(45:1.022035,46:2.444435):0.232975):0.374064,(47:1.499202,48:1.461766):1.08224):1.26246):0.467579,(((49:0.069513,50:0.075178):0.128741,51:0.115942):1.35686,52:1.515810):0.270832):1.55899):0.23317,35:4.301312):0.377147):0.155806):0.628855):0.327158):0.345435):0.0947488):0.208949):0.0787658);
 887: 1 -40841.66219 -40918.55684 (0:0.378022,1:0.253351,(2:0.266990,(3:0.512291,(((4:0.289453,5:0.608064):0.32372,(((8:0.036097,(9:0.008409,11:1.261319):0.0896827):0.369036,10:0.296838):0.501652,((12:0.017116,13:0.039908):0.722076,((14:3.179289,(15:0.861631,(35:4.045738,((((((36:0.233112,38:0.168871):0.120145,37:0.105474):0.677237,(39:1.309093,((41:0.536988,42:0.177703):0.0638987,43:0.173724):1.20187):0.332881):0.719221,40:1.672758):0.356948,(((49:0.077999,50:0.067226):0.124935,51:0.147346):1.03467,52:1.946088):0.427675):0.285693,(((44:1.002256,46:2.641738):0.219905,45:1.219272):0.579556,(47:1.553374,48:1.597269):0.510935):0.475949):0.197833):0.696388):0.230507):0.20736,((((((16:0.065065,17:0.078397):0.292079,18:0.246478):0.179449,19:0.520366):0.256448,20:1.020549):0.473069,(((((24:0.099799,25:0.182871):0.373791,26:0.655474):0.0991265,27:0.166918):0.566949,(28:1.274420,29:0.679048):0.279615):0.139593,((((30:0.409121,32:0.987759):0.210634,31:0.247475):0.426508,33:0.229109):0.122367,34:0.335536):0.251311):0.728761):0.120137,((21:0.770327,22:1.059991):0.511333,23:1.259172):0.749206):0.516772):0.235912):0.374359):0.450455):0.0492811,(6:0.709958,7:0.657968):0.176453):0.14131):0.116558):0.143083);
 888: 1 -41527.23853 -40926.14448 (0:0.456045,1:0.265049,((2:0.262478,((3:0.374885,((12:0.057204,13:0.000002):1.07839,(((((14:2.902989,((21:1.069095,22:1.265835):0.675084,23:1.172911):0.788878):0.0569192,((((24:0.116973,25:0.138414):0.319748,(26:0.665195,27:0.186233):0.0734856):0.292616,(28:1.283449,29:0.931378):0.219427):0.135028,(((30:0.453801,31:0.248025):0.248634,(33:0.402357,34:0.277767):0.135423):0.235519,32:0.876550):0.254922):0.56792):0.123907,((((16:0.053174,17:0.053269):0.196943,18:0.179109):0.218946,19:0.503580):0.608073,20:1.117291):0.233828):0.343239,(35:2.550083,(((((((36:0.203819,38:0.167043):0.131468,37:0.154690):0.832873,39:1.338814):0.216425,((41:0.530176,42:0.214176):0.103206,43:0.071163):1.18338):0.624415,40:1.365441):0.423492,(((49:0.062891,50:0.045638):0.166838,51:0.135655):0.943771,52:1.627497):0.238441):0.532039,(((44:0.888289,46:2.443197):0.524032,45:1.145880):0.671411,(47:1.432677,48:1.568676):0.827229):0.775332):1.076):0.805718):0.246841,15:0.760904):0.30195):0.509686):0.110417,((6:0.380767,7:0.685244):0.242939,(((8:0.092659,9:0.050934):0.278813,10:0.420429):0.429594,11:1.131035):0.443404):0.257804):0.0717483):0.105496,(4:0.334611,5:0.687635):0.393288):0.0552049);
 889: 2 -40226.81007 -40920.12627 (0:0.398612,1:0.164073,(2:0.268635,(3:0.428520,((4:0.380240,5:0.506439):0.312342,((6:0.636867,7:0.505829):0.216161,((((8:0.103541,9:0.081699):0.268885,10:0.489603):0.461172,11:0.684198):0.519199,((12:0.038110,13:0.051291):0.683267,(((((14:2.305365,(((21:0.581311,22:1.229301):0.409167,23:1.181095):0.283039,(35:4.233782,((((((36:0.189303,37:0.277240):0.0759114,38:0.095751):0.902163,39:1.400480):0.3199,((41:0.510205,42:0.319260):0.0621724,43:0.132290):1.15711):0.497041,(40:1.345782,((44:1.084465,(45:0.972093,46:2.417019):0.161895):0.722021,(47:1.628220,48:1.599712):0.88151):1.06389):0.234224):0.686112,(((49:0.037039,50:0.077419):0.156995,51:0.122533):1.10216,52:1.790816):0.213987):1.35612):2.28258e-06):0.317696):0.186741,((((24:0.061824,25:0.233713):0.353676,26:0.540538):0.118831,27:0.168066):0.308153,((28:1.365926,29:0.557105):0.203998,((((30:0.563680,31:0.307542):0.218606,32:0.862253):0.208022,33:0.343369):0.231761,34:0.208848):0.389253):0.140707):0.560853):0.381627,(((16:0.042485,17:0.027958):0.189204,18:0.158071):0.296362,19:0.407643):0.455341):0.151715,20:0.751645):0.437336,15:1.143652):0.20836):0.373427):0.152174):0.11131):0.0599491):0.0894414):0.142682);
 890: 1 -41473.15529 -40921.17801 (0:0.399216,(1:0.219377,((4:0.293354,5:0.618737):0.350136,(((6:0.658266,7:0.570890):0.0803364,((14:2.957516,15:0.608101):0.549092,(((((16:0.037560,17:0.069279):0.252086,(18:0.149552,(((((24:0.140686,25:0.206203):0.249288,26:0.773025):0.123575,27:0.182847):0.194008,(28:1.110552,29:0.718125):0.463042):0.320276,(((30:0.583134,31:0.300697):0.276205,(33:0.290543,34:0.538319):0.162555):0.174429,32:0.814260):0.0950994):0.865648):0.0526087):0.194947,19:0.372501):0.520439,20:0.713809):0.255805,(((21:0.963386,22:1.124504):0.404025,23:1.083757):0.607321,(35:2.626627,(((((((36:0.277585,37:0.298414):0.0743434,38:0.043054):0.84939,39:1.434698):0.4489,(41:0.414243,(42:0.302367,43:0.160549):0.185981):1.03696):0.642133,40:1.248992):0.402418,(((49:0.067730,50:0.070999):0.181508,51:0.103461):1.14394,52:1.936288):0.679785):0.649176,((44:1.418856,(45:1.160329,46:2.253844):0.195649):0.569376,(47:1.093420,48:1.892866):0.965089):0.525811):1.07019):0.467796):0.741705):0.264095):0.563867):0.100917,((((8:0.135640,9:0.049690):0.291885,10:0.446381):0.463446,11:0.696974):0.244285,(12:0.047487,13:0.049640):0.847707):0.423418):0.0361059):0.152804):0.0853407,(2:0.331923,3:0.579603):0.074156);
 891: 1 -41828.84461 -40918.46708 (0:0.303986,1:0.267667,(2:0.318587,(3:0.424486,((4:0.231416,5:0.613921):0.373653,((6:0.745917,7:0.689670):0.213285,((((8:0.077121,9:0.015487):0.341826,10:0.351494):0.321254,11:0.766379):0.36399,((12:0.056085,13:0.016802):0.783952,(((((14:2.295944,((21:0.824873,22:1.119027):0.590311,23:0.820349):0.607685):0.33175,35:3.554160):0.381827,(((((24:0.047821,25:0.257506):0.25504,26:0.690656):0.0984271,27:0.199916):0.3227,(28:1.331244,29:0.782874):0.182805):0.233836,(((30:0.380025,31:0.305951):0.327862,(32:1.167587,33:0.087524):0.100929):0.186225,34:0.388022):0.37112):0.623188):0.120962,((((16:0.048608,17:0.053910):0.219111,18:0.209695):0.240315,19:0.462125):0.452603,20:0.855542):0.469396):0.247538,(15:0.714593,((((((36:0.271471,38:0.136952):0.110775,37:0.154812):0.795216,((41:0.496829,42:0.199038):0.142256,43:0.058913):1.26974):0.158153,39:1.495605):0.527226,40:1.562169):0.401365,(((44:1.111267,(45:1.513335,46:1.900118):0.334571):0.350374,(47:1.633783,48:1.761168):1.12241):1.18823,(((49:0.049803,50:0.054418):0.0833769,51:0.150181):1.33227,52:1.128756):0.703572):0.348955):1.03896):0.175106):0.431279):0.25696):0.252886):0.183967):0.095938):0.115984):0.172051);
 892: 2 -39811.46286 -40919.68768 (0:0.345870,1:0.232413,((2:0.240313,3:0.467504):0.109569,(((4:0.367273,5:0.466838):0.342071,(6:0.743987,7:0.605046):0.191599):0.0900631,(((((8:0.080119,9:0.064971):0.324551,10:0.430289):0.539688,11:0.924325):0.332467,(12:0.047211,13:0.017803):0.709318):0.266616,(((14:3.371786,((((((16:0.053778,17:0.065259):0.144071,18:0.210978):0.209498,19:0.420398):0.484262,20:0.712614):0.370361,((((24:0.109523,25:0.161207):0.270791,(26:0.600222,27:0.208033):0.0577954):0.32961,(28:1.531254,29:0.748436):0.232488):0.176062,(((30:0.657293,31:0.317609):0.123568,32:0.803765):0.189249,(33:0.234203,34:0.371017):0.166648):0.1443):0.670304):0.202751,((21:0.945239,22:1.219734):0.483973,23:1.436576):0.761797):0.37316):0.130396,(35:3.485033,(((((((36:0.236740,(37:0.288633,38:0.178255):0.0454357):0.942957,39:1.175255):0.311549,((41:0.529850,43:0.135500):0.0563503,42:0.192551):1.16257):0.57157,40:1.404617):0.566584,((44:1.040666,(45:0.926027,46:2.665075):0.561166):0.273935,(47:1.358664,48:1.462483):0.879469):0.845863):0.50565,((49:0.053691,50:0.072962):0.132783,51:0.166114):1.41929):0.307649,52:1.378695):1.06629):0.482326):0.207929,15:0.687539):0.532818):0.250872):0.153185):0.0912842);
 893: 2 -40944.94065 -40920.35883 (0:0.412892,1:0.214877,((2:0.203174,3:0.620615):0.0883333,(((4:0.367547,5:0.516812):0.228246,(6:0.701827,7:0.587134):0.358565):0.170769,((((8:0.079817,9:0.073507):0.386506,10:0.303537):0.514299,11:1.073737):0.366673,((12:0.049700,13:0.011439):0.760983,((((14:3.213940,(((21:0.766019,22:1.006106):0.580542,23:0.888852):0.611799,(35:3.180186,(((((((36:0.246454,38:0.133026):0.0694406,37:0.160100):1.01852,39:1.095204):0.245686,((41:0.441786,43:0.131218):0.0413532,42:0.181032):1.28026):0.404801,40:1.597123):0.467198,(((49:0.024081,50:0.094383):0.138656,51:0.171001):1.16586,52:1.427612):0.368283):0.286959,((44:1.002837,(45:1.073153,46:2.392800):0.411496):0.915702,(47:1.554285,48:1.331491):0.708257):0.799398):0.811501):0.815143):0.329349):0.0189729,(((((24:0.099637,25:0.152339):0.25911,26:0.724370):0.0824125,27:0.091760):0.457838,(28:1.104037,29:0.785824):0.213098):0.101669,((((30:0.473789,31:0.225395):0.278843,32:0.743833):0.227884,33:0.211054):0.283818,34:0.200868):0.388504):0.721599):0.42129,((((16:0.026762,17:0.061610):0.14487,18:0.226356):0.233955,19:0.344163):0.771648,20:0.840310):0.132317):0.468818,15:1.236221):0.1745):0.357646):0.288521):0.083888):0.165114);
 894: 2 -41085.03546 -40921.95172 (0:0.387311,1:0.226434,((2:0.314724,3:0.520728):0.0697325,((4:0.283871,5:0.588327):0.293475,((6:0.538544,7:0.512679):0.29649,((((8:0.091706,9:0.053501):0.357683,10:0.286288):0.4046,11:1.178897):0.398741,((12:0.044254,13:0.038467):0.647015,(((((((14:2.287327,22:0.602645):0.368957,21:0.885971):0.269078,23:1.114401):0.63847,(((((((36:0.202182,37:0.256873):0.0432178,38:0.145139):0.940336,39:1.380787):0.44656,((41:0.518202,42:0.240804):0.055292,43:0.117697):1.13804):0.531575,40:1.489351):0.761162,(((49:0.041751,50:0.057395):0.112632,51:0.138122):1.066,52:1.420406):0.40614):0.28536,((44:0.949764,(45:1.163152,46:2.500231):0.218696):0.676238,(47:1.625376,48:1.189139):0.969008):0.638249):1.27387):0.328281,(((((((24:0.126789,25:0.176190):0.318499,26:0.730446):0.097482,27:0.216379):0.202752,(28:1.510735,29:0.706393):0.376882):0.393119,32:0.661733):0.130545,((30:0.405644,31:0.275426):0.307176,(33:0.357588,34:0.404767):0.187961):0.16614):0.435875,35:3.694816):0.219863):0.264483,((((16:0.034095,17:0.064753):0.244815,18:0.101117):0.268767,19:0.476776):0.524568,20:0.631568):0.403735):0.546494,15:1.124905):0.215296):0.500519):0.158306):0.151838):0.126453):0.0680159);
 895: 2 -39604.96419 -40926.13913 (0:0.287700,(1:0.253745,(((4:0.276318,5:0.511346):0.334284,(6:0.698528,7:0.480797):0.257063):0.0968567,((((8:0.117970,9:0.035502):0.526946,10:0.312388):0.577381,11:0.800974):0.302672,((12:0.042586,13:0.007165):0.536953,((14:3.118809,15:0.674368):0.325867,(((((((16:0.059385,17:0.047510):0.136597,18:0.232176):0.186966,19:0.382589):0.402822,20:0.845252):0.365064,((((24:0.088604,25:0.254233):0.296223,27:0.270825):0.0480846,26:0.559304):0.327003,((28:1.415345,29:0.789390):0.345224,(((30:0.500667,31:0.377677):0.218933,(33:0.229433,34:0.439716):0.226458):0.12498,32:0.816714):0.27845):0.0568321):0.58702):0.228341,(21:0.843703,(22:1.076271,23:1.406933):0.322742):0.798301):0.356313,(35:3.643198,(((((((36:0.218777,37:0.265105):0.112649,38:0.069787):0.737977,39:1.329849):0.279903,((41:0.556026,42:0.221410):0.0848444,43:0.078613):1.42294):0.392713,40:1.672277):0.336397,((44:1.287022,(45:1.249668,46:2.473808):0.376921):0.631893,(47:1.434720,48:1.224293):0.557544):1.11968):0.543602,(((49:0.031951,50:0.096268):0.142561,51:0.079452):0.951138,52:1.552547):0.106034):1.27446):0.404009):0.291846):0.375414):0.409725):0.388308):0.0782567):0.0636758,(2:0.199625,3:0.594476):0.142654);
 896: 3 -38909.63751 -40923.17788 (0:0.399712,1:0.185425,(2:0.246690,(3:0.433839,((4:0.426786,5:0.397177):0.355317,((6:0.855357,7:0.621088):0.0725626,((((8:0.079299,9:0.054426):0.293086,10:0.322729):0.549861,11:1.167584):0.311334,((12:0.036109,13:0.024655):0.738236,((14:2.523123,(15:0.585903,(((((((36:0.204562,37:0.265552):0.0672634,38:0.121179):0.74588,39:1.486672):0.29124,((41:0.558310,42:0.192525):0.0755549,43:0.091798):1.46689):0.431104,(((49:0.052137,50:0.037460):0.143031,51:0.106266):1.295,52:1.305761):0.928876):0.237642,40:1.587774):0.420897,((44:1.060158,(45:1.046750,46:2.249865):0.3951):0.606244,(47:1.732674,48:1.407672):0.727385):0.807499):1.62698):0.15619):0.350111,((((((16:0.057990,17:0.084207):0.241889,18:0.135587):0.238205,19:0.285744):0.501808,20:1.004449):0.117222,(((21:0.858892,22:1.168680):0.613643,23:1.100011):0.955191,(((((24:0.053608,25:0.199780):0.391227,27:0.188184):0.0881621,26:0.549228):0.193436,(28:1.146027,29:0.726894):0.421777):0.0998439,(((30:0.599040,31:0.231906):0.45182,(33:0.301156,34:0.367102):0.146012):0.107679,32:0.988622):0.256533):0.56629):0.168178):0.43151,35:3.472600):0.33277):0.120135):0.38052):0.160811):0.125697):0.148543):0.154548):0.157357);
 897: 1 -40526.39402 -40922.3326 (0:0.355940,1:0.225942,(2:0.311501,(3:0.472336,((4:0.318052,5:0.481631):0.299655,((6:0.726552,(((((8:0.066647,9:0.077550):0.384724,10:0.309260):0.675569,(12:0.031314,13:0.011602):0.719105):0.155916,11:1.118667):0.250833,((((14:2.759453,(((21:1.031447,22:1.070812):0.467333,23:0.974860):0.39705,(((((((36:0.277784,37:0.289282):0.0656299,38:0.085340):0.933789,39:0.984508):0.235804,((41:0.570609,42:0.235508):0.067497,43:0.177945):1.36955):0.542169,(40:1.344425,((44:1.347221,(45:0.949261,46:1.972460):0.327813):0.41502,(47:1.450639,48:1.516463):0.573604):0.926004):0.204191):0.748605,((49:0.048099,50:0.065047):0.0782062,51:0.165871):1.16204):0.242697,52:1.555225):0.8665):0.34321):0.156968,35:3.400786):0.242779,(((((16:0.062820,17:0.042560):0.204053,18:0.139190):0.183177,19:0.389288):0.375108,(((((24:0.080909,25:0.241935):0.24396,(26:0.554417,27:0.159303):0.0936215):0.442732,(28:1.219945,29:0.734870):0.31524):0.400789,34:0.281465):0.105017,(((30:0.293134,32:0.976329):0.158104,31:0.336860):0.306559,33:0.225851):0.108725):0.885073):0.231312,20:0.714150):0.332956):0.346157,15:0.854597):0.37108):0.118551):0.110472,7:0.555606):0.133332):0.160149):0.156247):0.114816);
 898: 1 -40595.09531 -40921.50082 (0:0.328292,1:0.315873,((2:0.242100,3:0.498104):0.0843716,((4:0.201580,5:0.645153):0.37947,((6:0.613530,7:0.710408):0.204314,(((((8:0.094238,9:0.093160):0.392178,10:0.261918):0.531318,11:0.931142):0.213258,(12:0.044693,13:0.006394):0.96608):0.20322,((((14:2.844019,(((21:0.771981,22:1.254812):0.520837,23:1.114252):0.391908,(35:4.236637,(((((((36:0.139817,(37:0.296955,38:0.155954):0.135153):1.13612,39:1.164860):0.212955,((41:0.557817,42:0.230413):0.0538831,43:0.096066):1.41338):0.658715,40:1.527287):0.496666,((44:1.224418,(45:1.201322,46:2.555120):0.297777):0.619376,(47:1.961084,48:1.110931):1.14052):0.923073):0.313929,((49:0.041084,50:0.086081):0.0784971,51:0.167556):0.963111):0.489732,52:1.344992):1.22465):0.159099):0.539956):0.279653,(((((24:0.107026,25:0.193073):0.258074,27:0.285116):0.0928116,26:0.515061):0.556856,(28:1.420615,29:1.147959):0.265625):0.125455,((((30:0.696515,31:0.258163):0.250343,32:0.937892):0.206636,33:0.321590):0.170703,34:0.302573):0.175765):0.604654):0.281044,((((16:0.044297,17:0.056586):0.261295,18:0.266323):0.199661,19:0.329608):0.540143,20:0.758808):0.215709):0.521336,15:1.174897):0.370385):0.136762):0.178512):0.105404):0.0588193);
 899: 1 -40098.3683 -40929.89889 (0:0.332896,1:0.231254,(2:0.306565,(3:0.571438,(((4:0.285872,5:0.751989):0.328065,(6:0.736466,7:0.539542):0.260437):0.0853646,((((8:0.089141,9:0.040607):0.385178,10:0.299059):0.382677,11:0.849568):0.427724,((12:0.077251,13:0.022215):0.64823,((14:3.828678,15:0.795254):0.0863702,((((((16:0.045144,17:0.022850):0.160225,18:0.194610):0.325326,19:0.287886):0.442421,20:0.970180):0.389203,(((21:0.797146,22:1.358601):0.748776,23:1.116587):0.638484,(((((24:0.049811,25:0.165853):0.319373,26:0.702897):0.0709322,27:0.127575):0.357374,(28:1.280808,29:1.070407):0.342829):0.100599,((((30:0.551928,31:0.255171):0.413699,34:0.444104):0.0600906,33:0.180975):0.387383,32:0.782230):0.309395):0.719328):0.241611):0.576879,(35:3.874720,(((((((36:0.229035,37:0.269465):0.0748457,38:0.063015):1.05643,39:1.140512):0.602416,((41:0.471518,42:0.267720):0.0985635,43:0.067640):0.940455):0.892381,(((49:0.064994,50:0.075130):0.128953,51:0.179415):1.24461,52:1.293544):0.506569):0.284003,40:1.419824):0.444047,((44:0.743321,(45:1.512938,46:1.987817):0.448527):0.7363,(47:1.689792,48:1.592583):0.831526):0.564132):0.0596364):1.35645):0.0542575):0.270549):0.36783):0.243924):0.113545):0.11068):0.0934159);
 900: 1 -41838.01878 -40934.15023 (0:0.299512,(1:0.234339,2:0.346107):0.093353,((3:0.401862,(((((8:0.069096,9:0.061802):0.244824,11:1.350192):0.365918,10:0.166787):0.769986,(12:0.041037,13:0.014167):0.58414):0.505471,((((14:2.530622,(((21:0.586187,22:1.211174):0.497668,23:1.159644):0.679649,(35:3.138843,((((((((36:0.239980,37:0.234819):0.0838063,38:0.083149):0.971575,39:1.201172):0.324386,((41:0.543246,43:0.144772):0.0442305,42:0.162373):1.23906):0.551949,40:1.546538):0.422511,(((44:1.051031,46:2.060142):0.408496,45:0.972418):0.767838,(47:1.412288,48:1.721195):0.77691):0.871183):0.68795,((49:0.046459,50:0.068550):0.12237,51:0.123878):1.10086):0.260317,52:1.232795):0.543255):0.5771):0.443127):0.137835,(((((24:0.050299,25:0.244107):0.214356,26:0.681993):0.157377,27:0.249908):0.586266,(28:1.510702,29:0.678824):0.244751):0.138845,((((30:0.471826,31:0.351348):0.267241,32:0.790259):0.144903,33:0.343255):0.247938,34:0.228931):0.278263):0.560243):0.320731,((((16:0.063134,17:0.065327):0.180801,18:0.195912):0.222774,19:0.381536):0.413476,20:0.708555):0.585321):0.340928,15:0.852129):0.236991):0.156641):0.143625,((4:0.478234,5:0.469487):0.215986,(6:0.676365,7:0.561870):0.312021):0.210983):0.134176);
 901: 3 -43780.50572 -40916.95661 (0:0.380814,1:0.159152,(2:0.268550,(3:0.584419,((4:0.326476,5:0.499147):0.334695,((6:0.628100,7:0.513735):0.16245,((((8:0.063702,9:0.059925):0.359785,10:0.323545):0.293421,11:0.833961):0.485935,((12:0.037390,13:0.036811):0.567534,(((14:3.466232,((((((16:0.054756,17:0.046835):0.233366,18:0.173091):0.249141,19:0.368486):0.409151,20:0.835577):0.308382,(((((24:0.097812,25:0.190462):0.305112,26:0.755813):0.183576,27:0.199990):0.554253,(28:1.593253,29:0.881627):0.270616):0.189194,(((30:0.522884,31:0.344840):0.225931,32:0.935543):0.0949461,(33:0.293362,34:0.565588):0.105074):0.393924):0.624346):0.0519216,((21:0.846715,22:1.174541):0.48651,23:1.288913):0.726326):0.451733):0.125469,(35:3.709500,((((((36:0.219686,37:0.274289):0.11356,38:0.057269):0.862739,(39:1.057424,((41:0.462095,42:0.279741):0.0789977,43:0.078085):1.36061):0.253616):0.618346,40:1.337393):0.86956,(((49:0.045750,50:0.073609):0.151161,51:0.121864):1.14099,52:1.569867):0.444297):0.207567,((44:0.917849,(45:1.104867,46:2.454609):0.276313):0.716626,(47:1.331375,48:1.413614):0.805265):0.835964):0.606818):0.696905):0.169005,15:0.925649):0.371248):0.292178):0.230497):0.129652):0.20149):0.0905126):0.115732);
 902: 2 -40166.29642 -40922.42385 (0:0.346791,(1:0.245003,(3:0.500345,(((4:0.257817,5:0.524223):0.346771,(6:0.726975,7:0.536981):0.216028):0.0957794,((((8:0.034864,9:0.070249):0.372193,10:0.285187):0.534661,11:0.956589):0.271088,((12:0.075451,13:0.029435):0.527257,(((((14:2.671546,((((((24:0.125072,25:0.242312):0.339101,26:0.592897):0.138322,27:0.197855):0.280216,(28:1.205829,29:0.698351):0.316786):0.312499,32:0.747125):0.159908,((30:0.528915,31:0.384309):0.228974,(33:0.191655,34:0.407529):0.154079):0.142551):0.545451):0.0305392,(((21:0.783895,22:1.171204):0.554282,23:1.145248):0.34581,(((((((36:0.217194,37:0.306416):0.0749274,38:0.107359):0.809214,39:1.142392):0.157125,40:2.313622):0.31066,((41:0.683454,42:0.216673):0.060047,43:0.119678):1.18166):0.576355,((44:1.103470,(45:0.942930,46:2.253635):0.337333):0.746828,(47:1.392073,48:1.516722):0.720674):0.759143):0.45557,(((49:0.036906,50:0.078807):0.19307,51:0.083238):1.06051,52:1.725376):0.393326):1.23909):0.370189):0.208639,35:3.390964):0.121482,((((16:0.045755,17:0.048080):0.166851,18:0.223919):0.10681,19:0.541614):0.463254,20:0.609394):0.346788):0.421945,15:0.956415):0.284433):0.324733):0.289498):0.119017):0.116409):0.0886505,2:0.281809);
 903: 1 -38805.7288 -40919.65244 (0:0.386776,1:0.275487,(2:0.219950,(3:0.439891,((4:0.357848,5:0.505739):0.355572,((6:0.759190,7:0.643540):0.236815,(((((8:0.073423,9:0.090782):0.424176,10:0.322869):0.431779,11:0.866743):0.316876,(12:0.043829,13:0.069950):0.790809):0.252493,((((((14:2.361332,(21:0.995562,22:1.328882):0.232569):0.273347,23:1.201399):0.519343,(35:3.275712,(((((((36:0.285983,37:0.240602):0.0678687,38:0.107062):0.993508,39:0.938214):0.374619,((41:0.547308,42:0.228968):0.0977471,43:0.105377):0.969675):0.721559,40:1.540527):0.365668,(((49:0.050334,50:0.089837):0.141379,51:0.151361):1.16564,52:1.440729):0.615692):0.176863,((44:0.853600,(45:1.122495,46:2.196283):0.371727):0.740686,(47:1.655634,48:1.433027):0.689597):0.835524):0.845905):0.750343):0.296356,(((((24:0.062246,25:0.207939):0.247236,26:0.580693):0.190338,27:0.232502):0.509858,(28:1.303177,29:0.678729):0.261336):0.200314,((((30:0.553169,31:0.256447):0.176308,32:1.050627):0.258485,33:0.203487):0.210411,34:0.289219):0.226057):0.417612):0.454557,((((16:0.052443,17:0.090868):0.164216,18:0.153529):0.221041,19:0.385591):0.337467,20:0.817253):0.480116):0.230296,15:1.056978):0.307353):0.148427):0.109801):0.0729231):0.109987):0.0908414);
 904: 1 -39675.42945 -40927.70836 (0:0.464329,1:0.287131,((2:0.400076,(3:0.492868,((6:0.547052,7:0.564823):0.295254,((((8:0.082635,9:0.071421):0.283904,10:0.399251):0.550607,11:0.915501):0.430529,((12:0.049544,13:0.039559):0.938211,((14:3.163897,(((((((16:0.067672,17:0.061107):0.235882,18:0.187774):0.215587,19:0.416464):0.410472,20:0.765854):0.49436,(((((24:0.133940,25:0.134802):0.26654,26:0.756133):0.15044,27:0.206533):0.390522,(28:1.055784,29:1.200058):0.298801):0.156262,(((30:0.505812,31:0.436970):0.281903,(33:0.280801,34:0.450912):0.109809):0.140961,32:0.904914):0.263962):0.45654):0.184495,((21:1.090445,22:1.308722):0.523431,23:1.177952):0.704897):0.341367,(35:4.465501,((((((((36:0.197260,37:0.253350):0.0596568,38:0.099607):0.920513,39:1.154644):0.14126,((41:0.563389,42:0.238146):0.0843692,43:0.091420):1.14827):0.476122,((44:0.823457,(45:1.398117,46:2.290193):0.206342):0.549839,(47:1.586827,48:1.406262):0.94762):1.25634):0.333276,40:1.784887):0.568238,((49:0.046861,50:0.080906):0.16767,51:0.108991):1.22523):0.261844,52:1.205955):1.32705):0.34861):0.0520967):0.380535,15:0.976471):0.127923):0.335206):0.109956):0.168242):0.0503441):0.109943,(4:0.223052,5:0.610149):0.506273):0.111919);
 905: 1 -40321.57006 -40933.65166 (0:0.350161,1:0.165308,(2:0.275473,((3:0.430814,(4:0.213321,5:0.653598):0.445085):0.0771176,((6:0.761664,7:0.672945):0.261527,((((8:0.066559,9:0.027433):0.300348,10:0.332237):0.165297,11:1.067226):0.365063,((12:0.044753,13:0.030286):0.845267,((14:2.389052,((((((((16:0.057990,17:0.047128):0.271647,18:0.148673):0.255775,19:0.318492):0.511363,20:0.583083):0.54678,((((((24:0.107437,25:0.192365):0.29626,26:0.756184):0.0732153,27:0.252067):0.253822,32:0.949644):0.3326,(28:1.189612,29:0.590305):0.323488):0.0756238,(((30:0.415404,31:0.178989):0.389818,33:0.336882):0.104986,34:0.299531):0.27988):0.677694):0.134925,((21:0.782835,22:1.284490):0.589366,23:1.105409):0.787193):0.335165,35:2.828483):0.0827833,((((((36:0.198952,37:0.256951):0.0311219,38:0.097612):0.764715,(39:1.097102,((41:0.517028,42:0.181668):0.0712443,43:0.056464):1.28979):0.230993):0.672528,(((49:0.051335,50:0.051745):0.156977,51:0.093867):1.35108,52:1.283139):0.563664):0.246424,40:1.194093):0.198883,((44:1.108691,(45:1.027786,46:2.286947):0.246615):0.786747,(47:1.330567,48:1.760338):1.12581):0.95381):1.08374):0.126323):0.251275,15:0.766092):0.484084):0.407477):0.248861):0.304182):0.118182):0.104942);
 906: 3 -41415.48744 -40921.50082 (0:0.519198,1:0.254298,((2:0.374970,(3:0.662577,((6:0.984130,7:0.882371):0.185392,(((((8:0.132286,9:0.054424):0.223131,10:0.486436):0.787078,11:0.807404):0.560722,(12:0.055514,13:0.027204):0.745648):0.415071,(((14:3.349995,(((((16:0.032436,17:0.037022):0.239015,18:0.163431):0.2169,19:0.519419):0.51654,20:0.888212):0.31872,(((((24:0.104378,25:0.235371):0.182631,27:0.321395):0.109689,26:0.808052):0.390227,(28:1.125899,29:0.877518):0.358933):0.16726,((((30:0.429738,31:0.489031):0.217405,32:1.054509):0.159197,33:0.264461):0.281701,34:0.413867):0.183903):0.66883):0.0686809):0.284773,(((21:0.814211,22:1.457100):0.341267,23:0.844871):0.738245,(35:3.301442,(((((((36:0.227677,(37:0.241212,38:0.153011):0.0753575):0.65948,39:1.153219):0.344344,((41:0.646640,42:0.209124):0.11507,43:0.069274):1.21143):0.955863,40:1.768777):0.265512,((49:0.054432,50:0.064727):0.146964,51:0.118431):1.27152):0.192702,((44:1.081005,(45:1.226120,46:2.164410):0.33005):0.285699,(47:1.681046,48:1.282903):1.17236):1.43664):0.280733,52:1.330153):1.02897):0.388265):0.30404):0.3108,15:0.933968):0.369977):0.326485):0.156853):0.148323):0.128476,(4:0.343166,5:0.598299):0.550647):0.12463);
 907: 1 -40923.98462 -40925.80954 (0:0.341587,(1:0.219827,2:0.292006):0.0806185,((3:0.528499,(((6:0.500030,7:0.574266):0.212279,(((14:3.202179,(((((16:0.030831,17:0.059538):0.107652,18:0.244386):0.225858,19:0.434345):0.472966,(((24:0.150025,25:0.213276):0.221541,(26:0.633640,27:0.233814):0.0972465):0.597934,((28:1.606163,29:0.799978):0.286585,((((30:0.353350,31:0.506555):0.336532,32:0.865857):0.246662,33:0.266409):0.328461,34:0.240066):0.325222):0.145419):0.657987):0.185813,20:0.797331):0.0315882):0.344515,(((21:1.075105,22:1.228466):0.493106,23:1.127070):0.529075,(35:3.503329,(((((((36:0.251629,37:0.255937):0.064053,38:0.099713):0.762535,(39:1.445177,((41:0.583147,42:0.221821):0.110737,43:0.085305):1.36497):0.276652):0.556358,40:1.642962):0.524204,(((44:1.101820,46:2.482294):0.3158,45:1.255489):0.60349,(47:1.386342,48:1.442355):1.22527):0.596374):0.54051,((49:0.055842,50:0.069796):0.181572,51:0.095441):1.04762):0.232558,52:1.635182):0.786227):0.301554):0.494656):0.419658,15:1.167075):0.378352):0.0964185,((((8:0.102742,9:0.091747):0.262013,10:0.356201):0.43519,11:1.005895):0.373557,(12:0.040297,13:0.056644):0.997838):0.298997):0.097027):0.126252,(4:0.236634,5:0.578741):0.363622):0.117219);
 908: 1 -41313.84736 -40917.86188 (0:0.330671,1:0.239742,(2:0.289560,(3:0.504907,(((4:0.250398,5:0.673249):0.356367,((((8:0.071907,9:0.045907):0.354842,10:0.436455):0.492718,11:0.947258):0.289624,((12:0.070292,13:0.034208):0.877466,((((14:1.852710,((21:0.887997,22:1.014003):0.421586,23:1.313167):0.571147):0.195225,35:3.511963):0.26274,(((((16:0.047532,17:0.055262):0.303975,18:0.158057):0.238373,19:0.361529):0.343349,20:0.928632):0.455888,(((((24:0.060042,25:0.158249):0.308274,27:0.327743):0.0682378,26:0.651327):0.263067,(((30:0.497144,31:0.291798):0.316731,(33:0.301089,34:0.457241):0.22202):0.122518,32:0.756208):0.304129):0.0591492,(28:1.358206,29:0.742583):0.301692):0.561842):0.487804):0.35928,(15:0.653190,(((((((36:0.204339,38:0.190938):0.0771557,37:0.232311):0.897658,39:1.216684):0.286722,((41:0.587088,42:0.191091):0.0908324,43:0.099605):1.25073):0.469888,40:1.531899):0.908124,(((49:0.053842,50:0.097951):0.102762,51:0.182046):1.3181,52:1.052790):0.322398):0.120958,((44:0.882812,(45:1.273751,46:1.993415):0.536783):0.458048,(47:1.365717,48:1.602804):0.813837):0.792964):1.24258):0.168324):0.254932):0.486753):0.216721):0.0582381,(6:0.806379,7:0.700156):0.247335):0.0744751):0.099181):0.195071);
 909: 1 -41564.09593 -40918.54268 (0:0.435389,1:0.232244,(2:0.316366,(3:0.572178,((4:0.305487,5:0.416366):0.419496,((6:0.754035,7:0.696076):0.166619,(((((8:0.051314,9:0.055506):0.332369,10:0.383043):0.375446,11:0.865447):0.291275,(12:0.039459,13:0.025936):0.908946):0.255859,(((((14:2.670526,(21:0.934714,22:1.009158):0.296527):0.198838,23:1.410711):0.514996,(35:3.698776,((((((36:0.214720,37:0.277465):0.0334206,38:0.110899):0.921013,39:0.915947):0.14174,((41:0.519789,42:0.187247):0.0734683,43:0.125750):1.52082):0.561432,40:1.440665):0.569461,(((44:0.771531,(45:1.137824,46:2.542911):0.388436):0.363117,(47:1.684982,48:1.302396):0.924836):1.41515,(((49:0.045505,50:0.080101):0.178801,51:0.087481):1.01023,52:1.625499):0.30869):0.511369):0.822668):0.528411):0.441077,(((((16:0.032101,17:0.052357):0.227035,18:0.219028):0.175209,19:0.368965):0.237565,(((((24:0.055601,25:0.191084):0.297263,26:0.741121):0.11595,27:0.292936):0.293798,(28:1.213529,29:0.690087):0.426981):0.116773,(((30:0.462185,31:0.395152):0.277356,(33:0.340859,34:0.379757):0.16277):0.300342,32:0.920702):0.203891):0.78527):0.25666,20:0.789164):0.433958):0.524993,15:0.895043):0.262928):0.168609):0.125097):0.0961682):0.0870084):0.110908);
 910: 2 -40100.82356 -40920.8984 (0:0.491442,1:0.195382,(2:0.264956,(3:0.580453,((4:0.252722,5:0.594359):0.453258,((6:0.720401,7:0.632792):0.192524,((((8:0.113704,9:0.058348):0.354843,10:0.441885):0.259616,11:1.083928):0.548859,((12:0.049497,13:0.054110):0.72603,(((((14:2.791931,((21:0.731013,22:1.228173):0.336983,23:1.078762):0.346258):0.608864,20:0.721410):0.292347,((((16:0.031141,17:0.044491):0.169991,18:0.148155):0.215134,19:0.430456):0.452434,((((24:0.065251,25:0.221271):0.360507,27:0.177788):0.0827196,26:0.693119):0.355876,((28:1.124645,29:0.845365):0.262158,(((30:0.612848,31:0.248627):0.355471,(32:1.104914,33:0.173598):0.135926):0.186821,34:0.335761):0.297402):0.081436):0.575737):0.181214):0.255722,35:3.970121):0.110871,(15:0.937073,((((((((36:0.199195,37:0.327462):0.0596824,38:0.128506):0.682142,39:1.109585):0.283316,((41:0.557167,42:0.244606):0.132421,43:0.083908):1.40417):0.572113,40:1.649800):0.393098,((44:0.996734,(45:1.460100,46:2.186812):0.397975):0.410622,(47:1.786808,48:1.464503):0.905242):0.864693):0.683137,((49:0.034517,50:0.082289):0.20959,51:0.088771):1.17461):0.418347,52:1.350961):1.07396):0.303813):0.310973):0.224346):0.263065):0.104648):0.102706):0.0671858):0.146348);
 911: 3 -41166.59083 -40917.13195 (0:0.371247,(1:0.262605,((3:0.543557,((6:0.451965,7:0.637669):0.271415,((((8:0.112155,9:0.061546):0.350428,10:0.463268):0.417554,11:0.931214):0.384282,((12:0.032506,13:0.018956):0.884854,((((14:2.964457,(((21:0.601081,22:1.194141):0.468319,23:0.985660):0.553934,(35:3.538178,((((((36:0.222229,37:0.243687):0.0646101,38:0.140178):0.895627,39:1.182042):0.257685,((41:0.551578,42:0.216575):0.0733791,43:0.085836):1.19061):0.749993,40:1.464146):0.453386,(((44:0.851607,(45:1.218887,46:2.371703):0.314381):0.607835,(47:1.352497,48:1.546387):0.954794):1.33334,(((49:0.035251,50:0.085751):0.149543,51:0.124187):0.882786,52:1.936321):0.555078):0.305005):0.636297):0.727063):0.308322):0.0180155,(((((24:0.056335,25:0.218661):0.271903,26:0.698441):0.102648,27:0.243336):0.27116,(28:1.430336,29:0.922986):0.24216):0.0694463,(((30:0.497133,31:0.331736):0.374894,(33:0.264644,34:0.485968):0.0990747):0.229323,32:0.949119):0.25861):0.798341):0.272119,((((16:0.051562,17:0.052972):0.330561,18:0.167897):0.212546,19:0.435157):0.461958,20:0.752419):0.467818):0.441814,15:0.738028):0.123974):0.282288):0.160918):0.221691):0.0941587,(4:0.300512,5:0.675965):0.327606):0.126619):0.0703244,2:0.352163);
 912: 1 -42554.50225 -40922.07813 (0:0.327099,(1:0.209540,2:0.297953):0.0708609,(3:0.562438,((4:0.254986,5:0.615137):0.337644,((6:0.763830,7:0.742920):0.150018,(((((8:0.079799,9:0.070316):0.477725,10:0.289340):0.547374,11:1.085094):0.214338,(12:0.032635,13:0.013676):0.863943):0.251679,(((((((14:3.040783,22:0.956745):0.402916,21:0.979189):0.526019,23:1.194038):0.296153,(35:3.415334,((((((36:0.220195,37:0.271928):0.0522003,38:0.128472):0.664814,(39:1.227424,((41:0.542447,42:0.200568):0.144956,43:0.094574):1.48794):0.305358):0.717722,(((49:0.034207,50:0.070031):0.161787,51:0.117734):1.10469,52:1.952686):0.760916):0.221792,40:1.502761):0.244556,(((44:1.317812,46:2.035691):0.232854,45:1.087944):0.469004,(47:1.649158,48:1.274846):1.14711):1.22906):0.752608):1.08166):0.438152,(((((24:0.103851,25:0.239676):0.327453,26:0.653523):0.0874919,27:0.230709):0.183674,(((30:0.427467,31:0.297460):0.279227,(33:0.301184,34:0.414117):0.163396):0.20537,32:0.735529):0.484184):0.115517,(28:1.366841,29:0.925388):0.311716):0.509612):0.283706,((((16:0.039151,17:0.050266):0.215887,18:0.220672):0.255696,19:0.560901):0.332676,20:0.742881):0.53624):0.342478,15:1.160392):0.399829):0.217118):0.096492):0.140297):0.0852376);
 913: 1 -40785.56876 -40925.59544 (0:0.356427,(1:0.226531,(((3:0.418329,(6:0.680365,7:0.794338):0.213516):0.0756231,(((((8:0.102679,9:0.048771):0.302698,10:0.376954):0.572958,11:1.023205):0.380403,(12:0.064764,13:0.028155):0.686428):0.221748,(((((14:2.511009,((((16:0.068200,17:0.045694):0.158932,18:0.207195):0.18774,19:0.564210):0.515679,20:0.633789):0.253267):0.138107,(((((24:0.081952,25:0.153094):0.333887,26:0.574126):0.0794107,27:0.200336):0.371698,(28:1.425794,29:1.040744):0.321839):0.206229,(((30:0.474810,31:0.382362):0.283356,(33:0.315769,34:0.333445):0.117253):0.125112,32:0.784678):0.21528):0.560622):0.401089,(((21:0.708855,22:1.485382):0.564314,23:0.953333):0.401676,(((((36:0.302793,38:0.102442):0.101139,37:0.283595):0.850893,(39:1.092361,((41:0.565454,42:0.221001):0.0751788,43:0.086914):1.26444):0.136451):0.661064,40:1.375066):0.261914,(((44:1.193572,(45:1.144193,46:2.134634):0.292045):0.428024,(47:1.535161,48:1.351356):1.00453):1.00676,(((49:0.049734,50:0.036955):0.151361,51:0.135383):1.06249,52:1.593814):0.336499):0.315909):1.39347):0.315237):0.0350279,35:3.350785):0.438188,15:0.932404):0.261942):0.34921):0.0540746,(4:0.340795,5:0.540810):0.494298):0.133874):0.0511383,2:0.343936);
 914: 2 -42078.31725 -40922.43608 (0:0.337113,1:0.279501,(2:0.221766,((3:0.494337,((((8:0.062253,9:0.106526):0.272391,10:0.309367):0.326872,11:0.817025):0.59328,((12:0.036135,13:0.029640):0.662526,(((14:2.665486,(((((16:0.055633,17:0.034811):0.216024,18:0.182812):0.144922,19:0.403499):0.551867,((((24:0.079889,25:0.237424):0.342418,27:0.201185):0.0898141,26:0.559759):0.241655,((28:1.401792,29:0.695022):0.258943,(((30:0.471490,31:0.338001):0.196749,(33:0.228376,34:0.407793):0.144875):0.140239,32:1.051529):0.282687):0.111366):0.700331):0.284437,20:0.782819):0.104675):0.257003,((((21:0.661906,22:1.363793):0.475039,23:1.287335):0.552528,((((((36:0.228975,38:0.174347):0.121883,37:0.172135):0.721661,(39:1.205555,((41:0.510235,42:0.188395):0.112364,43:0.096682):1.35042):0.186428):0.410254,(40:1.275968,((44:1.098508,(45:1.095016,46:2.278554):0.420277):0.818216,(47:1.623867,48:1.454078):0.910857):0.755476):0.319147):0.55156,((49:0.048551,50:0.060886):0.115941,51:0.154451):1.20983):0.0787402,52:1.598963):0.768102):0.415145,35:3.149693):0.092785):0.505278,15:1.018988):0.236597):0.301695):0.189727):0.123141,((4:0.287696,5:0.673605):0.313117,(6:0.578570,7:0.548541):0.253906):0.154631):0.103584):0.109105);
 915: 1 -38002.17328 -40918.55684 (0:0.322139,1:0.275735,(2:0.194728,(3:0.449065,(((4:0.309939,5:0.439377):0.451441,((((8:0.035675,9:0.064930):0.340971,10:0.387308):0.373965,11:0.889804):0.47696,((12:0.010064,13:0.050756):0.632017,(((14:3.001438,(((((36:0.230302,38:0.172625):0.0995615,37:0.129162):0.662652,(39:1.111480,((41:0.587546,42:0.151506):0.101418,43:0.119905):1.07432):0.528542):0.53039,40:1.205683):0.511346,(((44:1.105070,(45:0.884474,46:2.300666):0.40183):0.856078,(47:1.298599,48:1.476775):0.94584):0.826984,(((49:0.074969,50:0.056381):0.154257,51:0.107066):1.33671,52:1.536511):0.0590434):0.222347):1.17261):0.125237,(((((((16:0.043224,17:0.074223):0.194139,18:0.203874):0.163358,19:0.515380):0.38866,20:0.643379):0.490303,(((((24:0.125596,25:0.184985):0.224026,26:0.688232):0.189284,27:0.184796):0.253732,(28:1.426333,29:0.566810):0.39563):0.141341,(((30:0.498732,31:0.233116):0.240647,(33:0.226777,34:0.459423):0.180792):0.208659,32:0.689553):0.284293):0.594749):0.132292,((21:0.669909,22:0.990500):0.629424,23:1.267118):0.815745):0.202245,35:3.223661):0.159319):0.35114,15:0.807492):0.111613):0.151421):0.13068):0.0454644,(6:0.662795,7:0.640580):0.344466):0.0894707):0.0870174):0.0619791);
 916: 1 -43378.76211 -40923.89066 (0:0.310347,1:0.217218,(2:0.256362,(3:0.466126,(((4:0.470967,5:0.590898):0.283906,(((((8:0.078928,9:0.065677):0.154827,11:1.276469):0.239008,10:0.213660):0.655413,(12:0.034817,13:0.044278):0.743718):0.322819,(((((14:2.524279,((((((36:0.213708,37:0.242559):0.0751411,38:0.095163):0.741131,39:1.372321):0.532593,((41:0.512434,42:0.223435):0.0941352,43:0.075068):1.25523):0.402864,(40:1.395372,((44:1.250811,(45:0.884932,46:2.249592):0.370943):0.985184,(47:1.462824,48:1.436223):0.438862):0.561336):0.221663):0.50728,((49:0.023850,(50:0.047345,51:0.206604):0.0395674):1.20503,52:1.402613):0.271482):1.28666):0.425013,((21:0.571606,22:1.110900):0.436601,23:1.193704):0.50467):0.0944437,35:3.501256):0.194201,(((((16:0.071852,17:0.016615):0.229647,18:0.224011):0.32768,19:0.397344):0.455366,((((24:0.068472,25:0.266094):0.466908,27:0.176891):0.0975952,26:0.793223):0.27317,((28:1.514489,29:0.905622):0.215087,((((30:0.438980,31:0.290869):0.303606,32:0.946985):0.187108,33:0.171173):0.158737,34:0.325817):0.402375):0.116282):0.893662):0.346095,20:0.883902):0.255997):0.212211,15:1.067653):0.28391):0.184474):0.0569117,(6:0.755338,7:0.585673):0.484604):0.0953216):0.091134):0.165654);
 917: 2 -40999.20051 -40921.19218 (0:0.273572,1:0.225021,(2:0.305050,(3:0.517069,((4:0.330873,5:0.425804):0.293834,((6:0.623164,(7:0.450232,(((8:0.092645,9:0.041813):0.215184,10:0.415536):0.427677,11:0.859732):0.610645):0.115225):0.174841,((12:0.048414,13:0.017029):0.854436,((((14:2.860105,(((((24:0.135110,25:0.163946):0.319866,26:0.683528):0.104937,27:0.190958):0.274634,(28:1.159951,29:0.927562):0.254938):0.0613952,(((30:0.525984,31:0.409973):0.349272,(33:0.312588,34:0.335236):0.171689):0.215519,32:0.828582):0.352387):0.67213):0.207745,((((21:0.895846,22:1.312918):0.407125,23:1.392228):0.814079,(((((((36:0.231482,37:0.257538):0.0567212,38:0.092172):0.874972,(39:1.077417,((41:0.627969,42:0.224807):0.0654095,43:0.119549):1.62606):0.31773):0.639889,40:1.248069):0.340888,((44:1.202258,(45:0.825526,46:2.348658):0.218993):0.518608,(47:1.511924,48:1.548530):0.736751):1.24412):0.517252,((49:0.061377,50:0.064648):0.169572,51:0.119277):1.29275):0.23553,52:1.215274):1.186):0.432159,35:3.353250):0.0735321):0.231261,((((16:0.039678,17:0.056329):0.15034,18:0.215409):0.222366,19:0.450727):0.604667,20:0.975443):0.213947):0.288158,15:1.012635):0.296805):0.437081):0.139088):0.134623):0.0823211):0.0832846);
 918: 1 -39799.76749 -40923.50223 (0:0.298857,1:0.222445,(2:0.268378,((3:0.511762,((((8:0.047200,9:0.089416):0.256642,10:0.345647):0.667345,11:0.833452):0.401647,((12:0.042975,13:0.028577):0.758543,(((((14:2.222279,((21:1.018124,22:0.643581):0.651669,23:1.208270):0.453237):0.452078,((((16:0.028930,17:0.047655):0.275306,18:0.148334):0.219004,19:0.411143):0.666913,20:0.517350):0.272368):0.114014,(((((((24:0.080660,25:0.261343):0.240171,26:0.706314):0.0557817,27:0.277951):0.220496,(28:1.329249,29:0.844472):0.232018):0.19706,32:0.833776):0.141799,((30:0.592090,31:0.403288):0.289062,33:0.196284):0.115844):0.0859662,34:0.257816):0.793129):0.358821,(35:3.975307,(((((((36:0.209337,37:0.292708):0.0854106,38:0.087020):0.928238,39:1.139466):0.0780052,((41:0.567666,42:0.213424):0.0787179,43:0.081160):1.22913):0.68263,40:1.388214):0.634849,(((49:0.040146,50:0.069200):0.144926,51:0.126324):1.16269,52:1.355048):0.49712):0.109053,((44:0.946093,(45:1.080097,46:2.295330):0.319597):0.999409,(47:1.655084,48:1.489977):0.903018):0.817004):0.413333):0.496428):0.182432,15:0.746698):0.184949):0.305839):0.264099):0.123597,((4:0.305157,5:0.574842):0.258965,(6:0.726586,7:0.660246):0.213312):0.139977):0.0906982):0.102917);
 919: 2 -40576.2544 -40933.99364 (0:0.324492,1:0.305713,(((2:0.302044,(((6:0.516627,7:0.764001):0.0907339,(((12:0.023932,13:0.037493):0.570568,35:3.041887):0.272645,((((14:2.047066,(((((36:0.270904,38:0.157715):0.19634,37:0.127615):0.668756,(39:1.238148,(41:0.484201,(42:0.208762,43:0.151650):0.120638):1.18938):0.368809):0.39523,(40:1.267538,(((44:1.187849,46:2.472054):0.21825,45:1.301548):0.594713,(47:1.763384,48:1.331598):1.17731):0.752682):0.405022):0.557274,(((49:0.053340,50:0.071499):0.10546,51:0.169618):0.973115,52:1.651462):0.961843):0.724597):0.18774,((21:0.958589,22:1.075599):0.402168,23:1.524495):0.454267):0.611627,(((((16:0.048392,17:0.041842):0.286439,18:0.190370):0.17692,19:0.409449):0.565476,20:0.825678):0.476123,((((24:0.062188,25:0.275161):0.35367,(26:0.736413,27:0.280840):0.144488):0.371535,(28:1.213049,29:0.786805):0.301625):0.283323,((((30:0.532151,31:0.351074):0.301049,32:1.072040):0.130841,33:0.309172):0.149948,34:0.249798):0.185549):0.649818):0.321934):0.237434,15:0.939635):0.291806):0.547657):0.165003,(((8:0.052947,10:0.607670):0.0863539,9:0.027416):0.446407,11:1.079244):0.692602):0.240097):0.0791251,3:0.459847):0.116132,(4:0.231579,5:0.718498):0.341096):0.094802);
 920: 3 -42437.90922 -40918.34093 (0:0.323938,(1:0.348105,(3:0.574614,((4:0.313208,5:0.492607):0.435465,((6:0.606043,7:0.615842):0.184381,(((((8:0.073620,9:0.048187):0.304771,10:0.291118):0.474516,11:0.958764):0.267614,(12:0.007610,13:0.045168):0.860662):0.368794,((14:3.103037,(((((16:0.024595,17:0.029874):0.202424,18:0.189247):0.172156,19:0.413152):0.448735,(20:0.685793,((((24:0.054922,25:0.242723):0.303776,(26:0.583445,27:0.319809):0.0971412):0.303565,(28:1.284815,29:0.797563):0.273825):0.2164,((30:0.584266,31:0.376380):0.277372,((32:0.866343,33:0.244336):0.121694,34:0.443136):0.165136):0.215462):0.583155):0.091607):0.236625,(((21:0.954227,(22:0.976981,23:1.057047):0.381172):0.474899,((((((36:0.188261,37:0.259875):0.0935962,38:0.095251):0.895479,39:1.419715):0.212157,((41:0.565886,42:0.188583):0.0654711,43:0.114745):1.36415):0.579114,(40:1.133731,(((44:1.183237,46:2.329285):0.213977,45:1.162380):0.768664,(47:1.782004,48:1.846706):0.638896):1.27456):0.296626):0.634472,(((49:0.046232,50:0.087659):0.158836,51:0.099507):1.22085,52:1.707336):0.186783):1.39079):0.312249,35:3.570079):0.505037):0.232678):0.0727855,15:0.931402):0.405879):0.22254):0.188678):0.146237):0.0457567):0.0486027,2:0.355297);
 921: 1 -40015.18972 -40926.71677 (0:0.329831,1:0.244461,((2:0.140764,(3:0.421058,(((6:0.775134,7:0.681540):0.183626,(((8:0.086907,9:0.038589):0.265513,10:0.389269):0.344787,11:0.832066):0.578092):0.136166,((12:0.037359,13:0.033654):0.763417,(((14:3.456621,(((((16:0.071854,17:0.053227):0.1882,18:0.170255):0.266923,19:0.243470):0.496956,20:0.730535):0.524208,(((21:0.884549,22:0.941824):0.275649,23:1.229127):0.982024,(((((24:0.057008,25:0.186919):0.292194,26:0.607677):0.130617,27:0.178829):0.276146,(28:1.167079,29:0.812552):0.401353):0.244044,(((30:0.581665,31:0.454119):0.235362,(33:0.294667,34:0.436751):0.143618):0.107991,32:0.859914):0.307866):0.385955):0.188409):0.472667):2.47701e-06,(35:4.004707,(((((((36:0.218926,37:0.284501):0.0270104,38:0.102150):0.876683,39:1.259491):0.471317,40:1.495113):0.342934,((41:0.531341,42:0.183402):0.0576892,43:0.074258):1.32105):0.475501,(((49:0.043629,50:0.089291):0.144032,51:0.081910):1.32955,52:1.185669):0.305275):0.19739,((44:0.952140,(45:1.097658,46:2.665450):0.3296):0.426015,(47:1.518857,48:1.389187):0.797901):0.823633):0.787967):0.707296):0.0950751,15:0.966578):0.192338):0.386333):0.206457):0.192046):0.150945,(4:0.199488,5:0.702516):0.444437):0.0673758);
 922: 1 -38946.79974 -40919.65052 (0:0.422380,(1:0.216220,2:0.356380):0.0616896,(3:0.520736,((4:0.127040,5:0.735894):0.411149,((6:0.626687,7:0.649833):0.293593,((((8:0.067454,9:0.099483):0.328228,10:0.251016):0.497975,11:0.850564):0.31978,((12:0.052838,13:0.008808):0.777337,((((14:2.746237,((((24:0.104771,25:0.166054):0.216932,27:0.212293):0.0997221,26:0.537989):0.3976,((28:1.140686,29:0.734497):0.269838,((((30:0.478414,31:0.307259):0.156085,32:0.980355):0.204534,33:0.240964):0.221805,34:0.162037):0.429258):0.231519):0.450603):2.91529e-06,(((21:0.985287,22:0.904341):0.583656,23:1.342166):0.574063,(35:3.778776,(((((((36:0.199979,37:0.260153):0.049982,38:0.099306):0.931388,39:1.202465):0.269203,((41:0.489628,42:0.173421):0.0748547,43:0.125037):0.971211):0.589635,40:1.227970):0.755917,(((49:0.041964,50:0.073433):0.166955,51:0.108149):0.963389,52:1.490873):0.414776):0.216565,(((44:1.211965,45:1.065591):0.410099,46:1.982839):0.498898,(47:1.334500,48:1.310375):0.912303):0.829735):0.815831):1.06299):0.499707):0.392887,((((16:0.044434,17:0.046672):0.193112,18:0.177059):0.229228,19:0.373168):0.579119,20:0.825865):0.300828):0.528781,15:1.057735):0.179129):0.298025):0.242336):0.168401):0.107326):0.126158);
 923: 2 -41852.70844 -40916.16667 (0:0.316081,(1:0.202058,((3:0.398501,(((((8:0.125748,9:0.036799):0.377256,10:0.439718):0.403818,11:0.826368):0.281155,(12:0.051920,13:0.038968):0.927453):0.211273,((14:2.814559,15:0.708717):0.151961,((((((((16:0.019233,17:0.063294):0.171938,18:0.210020):0.191477,19:0.441670):0.264329,20:0.764624):0.456363,(((((24:0.120102,25:0.140779):0.283463,26:0.719288):0.0871906,27:0.231091):0.165669,(28:1.229595,29:0.698124):0.589749):0.086197,(((30:0.355216,31:0.377476):0.324333,(33:0.170767,34:0.465203):0.153089):0.231677,32:0.634641):0.264448):0.625469):0.0468902,((21:0.710430,22:1.241556):0.483506,23:1.389464):0.689448):0.25531,35:2.810789):0.0251524,(((((36:0.252097,38:0.105187):0.0951173,37:0.186793):0.728988,(39:1.241031,((41:0.442765,42:0.246521):0.0525856,43:0.116531):1.23658):0.285623):0.330393,40:1.567450):0.372429,(((44:0.879454,(45:1.245884,46:2.747411):0.225332):0.93558,(47:1.347446,48:1.396719):0.915967):0.883383,(((49:0.071247,50:0.063666):0.195882,51:0.047142):1.2216,52:1.322693):0.421981):0.198521):1.49147):0.18239):0.4959):0.137306):0.130248,((4:0.353739,5:0.487630):0.321971,(6:0.759794,7:0.571559):0.221202):0.0945245):0.0910942):0.0677163,2:0.288506);
 924: 1 -40993.9465 -40920.61457 (0:0.371936,(1:0.228045,((4:0.205617,5:0.531931):0.431165,((6:0.665077,((((8:0.121758,9:0.048414):0.293353,10:0.344972):0.337975,11:0.710070):0.67998,((12:0.041483,13:0.037114):0.687491,((((14:2.825396,((21:0.979214,22:0.950054):0.516552,23:1.188748):0.387713):0.702987,(((((16:0.040255,17:0.055370):0.223241,18:0.203251):0.200012,19:0.518199):0.406761,((((((((24:0.121591,25:0.207157):0.196137,26:0.790301):0.157066,27:0.178984):0.227244,(28:1.563150,29:0.767047):0.48125):0.291434,32:0.868937):0.335706,(33:0.320870,34:0.450382):0.100921):0.233644,31:0.391063):0.204768,30:0.314581):0.961646):0.176974,20:0.751239):0.339466):0.384066,(35:3.270447,((((((((36:0.223684,37:0.225913):0.0526488,38:0.104278):0.906912,39:1.555849):0.259231,((41:0.500845,42:0.184310):0.120666,43:0.079768):1.26425):0.314479,40:1.513124):0.606016,((44:1.042662,(45:1.174802,46:2.518417):0.396074):0.599231,(47:1.764403,48:1.403597):0.9544):1.16455):0.298458,((49:0.035749,50:0.068603):0.141791,51:0.109717):1.35433):0.289043,52:1.145281):1.26022):0.453073):0.121362,15:1.071634):0.230517):0.355608):0.207081):0.10028,7:0.557120):0.218498):0.150325):0.0527202,(2:0.286594,3:0.555507):0.134999);
 925: 1 -39904.86096 -40923.89066 (0:0.336801,1:0.205099,(2:0.186629,(3:0.562871,(((4:0.355090,5:0.418494):0.362772,(((((8:0.075047,9:0.073238):0.437211,10:0.322135):0.463285,11:1.090568):0.362928,(12:0.027463,13:0.047486):0.748472):0.339101,((14:2.681805,(((((16:0.043752,17:0.031399):0.172506,18:0.224922):0.22046,19:0.403311):0.634802,((((24:0.141078,25:0.203522):0.267829,(26:0.797266,27:0.213778):0.0915575):0.466375,(28:1.497636,29:0.684775):0.335137):0.216483,((((30:0.446897,31:0.289970):0.256773,32:0.740384):0.234462,33:0.266117):0.192359,34:0.318686):0.355918):0.730994):0.237736,((20:0.361022,35:3.295959):0.349758,((21:0.779153,22:1.294290):0.333999,23:1.049840):0.602478):0.211728):0.312519):2.92341e-06,(15:0.768700,((((((((36:0.223499,37:0.243466):0.051593,38:0.120040):0.86897,39:1.322670):0.172738,((41:0.602897,42:0.227670):0.0786539,43:0.146775):1.24686):0.480305,((44:0.999230,(45:0.881450,46:2.894322):0.44654):0.852807,(47:1.553496,48:1.514112):0.612815):1.00659):0.239072,40:1.464105):0.507238,((49:0.047399,50:0.077363):0.245048,51:0.079007):1.2984):0.385839,52:1.192048):0.738137):0.520897):0.340039):0.324883):0.078475,(6:0.652020,7:0.600536):0.232786):0.176208):0.0987781):0.128882);
 926: 1 -39727.51042 -40919.65925 (0:0.326563,1:0.254040,(2:0.281837,(3:0.570998,((4:0.375712,5:0.483638):0.469895,((6:0.781813,7:0.448261):0.243629,((((8:0.129248,9:0.058331):0.423475,10:0.320719):0.479502,11:0.989885):0.515904,((12:0.044826,13:0.062122):0.794647,(((14:3.087055,(((((16:0.027828,17:0.059203):0.187717,18:0.163106):0.250339,19:0.400872):0.521218,20:0.660433):0.29587,(((((24:0.095974,25:0.259857):0.291964,27:0.309232):0.102553,26:0.496024):0.489812,(28:1.327707,29:0.976442):0.114966):0.15258,((((30:0.578905,31:0.362994):0.199876,32:0.785239):0.294213,33:0.284369):0.239289,34:0.295259):0.27613):0.617261):0.011123):0.348135,((((21:1.156268,22:1.135633):0.422365,23:1.157512):0.565233,((((((36:0.267026,37:0.217760):0.080643,38:0.068521):0.771698,(39:1.411198,((41:0.529817,42:0.209084):0.0923044,43:0.111419):1.45879):0.238016):0.76294,40:1.457345):0.326625,((44:1.055099,(45:1.253510,46:2.310916):0.269969):0.580166,(47:1.714257,48:1.458580):0.637338):1.19231):0.399876,(((49:0.044202,50:0.073782):0.185439,51:0.093449):1.37241,52:1.849545):0.173146):1.14913):0.142229,35:3.377428):0.124387):0.347593,15:0.940493):0.361597):0.19405):0.179616):0.102153):0.149288):0.145878):0.0911072);
 927: 1 -40460.12013 -40925.44401 (0:0.295287,1:0.211299,(2:0.224972,(3:0.459028,(((4:0.347624,5:0.411560):0.441146,(((((8:0.061086,9:0.057439):0.40588,10:0.286227):0.629594,11:0.943605):0.226659,(12:0.057866,13:0.017480):0.698502):0.242623,((14:2.698108,((((((((16:0.012142,17:0.027401):0.286764,18:0.087512):0.32354,19:0.427774):0.372142,20:0.837282):0.44915,(((((24:0.079573,25:0.185838):0.325341,26:0.757346):0.114632,27:0.216842):0.452195,(28:1.456958,29:0.754087):0.176952):0.290739,((((30:0.558252,31:0.314851):0.295339,32:0.790211):0.134213,33:0.257863):0.303053,34:0.262414):0.217687):0.786463):0.183462,((21:0.906964,22:1.230635):0.41251,23:0.737588):0.784918):0.141163,35:3.622337):0.301728,((((((((36:0.242501,37:0.292369):0.0578133,38:0.125281):0.915873,39:1.158975):0.380416,40:1.686700):0.309869,(41:0.390398,(42:0.204884,43:0.154962):0.231145):1.11667):0.742667,((44:1.095687,(45:1.403344,46:2.321281):0.61473):0.885483,(47:1.978700,48:1.136779):0.757175):0.777511):0.548287,((49:0.050407,50:0.088458):0.198675,51:0.071271):1.1125):0.472888,52:1.176116):1.27868):0.120072):0.223012,15:0.834155):0.519533):0.27691):0.0686866,(6:0.612822,7:0.581765):0.23646):0.154039):0.125655):0.171127);
 928: 2 -40212.3137 -40918.57094 (0:0.418615,1:0.183519,(2:0.306467,(3:0.503430,(((4:0.407517,5:0.578371):0.501041,((((8:0.074190,9:0.076347):0.308667,10:0.399994):0.363619,11:1.012491):0.307368,((12:0.037401,13:0.023892):0.552903,(((((14:3.183424,((((30:0.608693,31:0.326798):0.26948,32:0.801753):0.196253,33:0.323782):0.21311,34:0.323811):0.184657):0.171713,((((24:0.128496,25:0.239713):0.249806,26:0.784890):0.167499,27:0.166201):0.501327,(28:1.255106,29:0.798162):0.192454):0.11981):0.663509,(((21:0.866459,22:1.087278):0.524781,23:0.815321):0.780804,(35:3.696982,((((((36:0.282055,37:0.287601):0.0801583,38:0.116134):0.674612,(39:1.119807,((41:0.505918,42:0.170929):0.0766777,43:0.106222):1.38764):0.362079):0.60227,40:1.862049):0.510298,((44:0.887410,(45:1.024796,46:2.038803):0.434164):0.706689,(47:1.565028,48:1.660263):0.766681):0.973313):0.634992,(((49:0.050137,50:0.100918):0.123415,51:0.170424):1.18858,52:1.778677):0.586159):0.600248):0.507992):0.202417):0.246805,((((16:0.048413,17:0.043142):0.186691,18:0.181390):0.198991,19:0.513212):0.745048,20:0.710785):0.342541):0.471481,15:1.041331):0.236669):0.370529):0.298084):0.0695691,(6:0.812461,7:0.684873):0.293836):0.100117):0.0709467):0.136519);
 929: 1 -40036.19756 -40932.14479 (0:0.399300,1:0.190976,((2:0.291168,3:0.435819):0.100316,(((4:0.265770,5:0.553852):0.249403,(6:0.489401,7:0.496370):0.251156):0.16259,((((8:0.133504,9:0.057754):0.353177,10:0.318019):0.347994,11:0.996209):0.6294,((12:0.057237,13:0.034898):0.597575,(((((((14:2.489341,21:0.509267):0.318483,22:1.007211):0.436476,23:1.393234):0.571543,((((((((36:0.245692,37:0.242691):0.0229796,38:0.151667):0.888107,39:1.178466):0.303918,40:1.987327):0.313837,((41:0.519501,42:0.238039):0.0713121,43:0.129260):1.1694):0.540539,((44:1.083459,(45:1.176404,46:2.141952):0.250408):0.717653,(47:1.434825,48:1.513120):1.24576):0.730091):0.378698,((49:0.061479,50:0.077303):0.213283,51:0.101618):1.34089):0.176759,52:1.272904):1.29233):0.736867,35:3.385696):0.0721951,(((((16:0.015265,17:0.067499):0.225861,18:0.210328):0.18696,19:0.473122):0.232722,((((24:0.089338,25:0.222498):0.317214,(26:0.646602,27:0.153197):0.076874):0.336669,(28:1.360836,29:0.938776):0.225747):0.139922,(((30:0.509419,31:0.327692):0.224478,(33:0.300534,34:0.357254):0.128462):0.225593,32:0.786190):0.208469):0.803239):0.406656,20:0.660608):0.27006):0.505954,15:0.903721):0.142358):0.355908):0.245567):0.120232):0.0650023);
 930: 1 -40275.58975 -40924.45337 (0:0.338205,1:0.289919,((2:0.195155,3:0.559303):0.103192,((4:0.273339,5:0.475517):0.335192,((6:0.653938,7:0.630248):0.127573,(((((8:0.076755,9:0.061321):0.235457,10:0.399395):0.354044,11:0.858229):0.351928,(12:0.036992,13:0.035852):0.883226):0.28633,((((14:3.250018,((((24:0.053772,25:0.216367):0.268638,27:0.269298):0.175161,26:0.536614):0.38444,((28:1.119834,29:0.529015):0.403478,((((30:0.430829,31:0.388141):0.304887,32:0.790629):0.210383,33:0.262459):0.270531,34:0.193522):0.3804):0.0987309):0.228501):0.0773114,(((21:0.932126,22:1.067631):0.578101,23:0.947027):0.622097,(35:3.549186,((((((((36:0.209221,38:0.191402):0.0906087,37:0.159163):0.845364,39:1.470562):0.288457,40:2.074866):0.372132,((41:0.603025,42:0.183012):0.0361657,43:0.108924):1.34387):0.693053,((44:1.028690,(45:1.228808,46:2.206802):0.279479):0.767042,(47:1.445920,48:1.406485):1.24757):0.431501):0.485315,((49:0.038673,50:0.071874):0.115125,51:0.187984):1.41166):0.256486,52:1.371009):0.634265):0.836067):0.496087):0.363714,((((16:0.020896,17:0.044894):0.235742,18:0.146317):0.186942,19:0.379674):0.284222,20:0.842205):0.398603):0.570776,15:1.198182):0.367353):0.17219):0.163315):0.204965):0.0818327);
 931: 1 -40464.45303 -40920.69279 (0:0.420492,1:0.212573,(2:0.244517,(3:0.664057,(((4:0.368760,5:0.432785):0.329174,(((((8:0.078315,9:0.059755):0.374693,10:0.358199):0.337015,11:1.005865):0.258609,(12:0.030212,13:0.029554):0.955583):0.37303,(((((14:2.513918,((((((24:0.071339,25:0.189037):0.403081,27:0.191463):0.119892,26:0.725160):0.309972,29:0.846399):0.15699,((((30:0.454718,31:0.195517):0.175749,32:0.845707):0.196473,33:0.220796):0.200661,34:0.246685):0.319626):0.133644,28:1.224268):0.379315):0.179517,(((21:1.000943,22:1.128213):0.533093,23:0.866159):0.657043,(((((36:0.209725,(37:0.252299,38:0.161442):0.0632908):0.62207,((41:0.549161,42:0.241423):0.138923,43:0.082881):1.59307):0.216895,39:1.167908):0.752711,40:1.519397):0.297379,((((44:1.129678,46:2.371834):0.211222,45:1.294922):0.649474,(47:1.423099,48:1.388591):0.871828):0.761201,(((49:0.058692,50:0.077744):0.153832,51:0.165234):1.22162,52:1.886045):0.347595):0.295636):1.16553):0.450949):0.0340854,35:3.807063):0.216931,((((16:0.042470,17:0.053653):0.200235,18:0.150300):0.289451,19:0.343108):0.365277,20:0.878033):0.472867):0.221002,15:0.987631):0.347523):0.214075):0.0767007,(6:0.636416,7:0.522383):0.298729):0.166425):0.0885379):0.127857);
 932: 2 -40402.57904 -40922.24557 (0:0.318301,1:0.242595,(2:0.221722,(3:0.483566,((4:0.223931,5:0.537957):0.322125,((6:0.607926,7:0.689976):0.111915,(((((8:0.099795,9:0.047724):0.301406,10:0.461172):0.504585,11:0.862064):0.31906,(12:0.009580,13:0.032992):0.822458):0.229733,((((14:2.967607,((((24:0.040343,25:0.270944):0.252778,(26:0.701233,27:0.225399):0.193644):0.453678,(28:1.341991,29:0.624892):0.268737):0.245407,((((30:0.563372,31:0.327945):0.288187,32:0.885244):0.246292,33:0.268117):0.178568,34:0.205418):0.3414):0.333973):0.111846,(((21:0.615449,22:1.032054):0.887195,23:1.314699):0.460605,(35:3.318537,(((((((36:0.295125,38:0.200948):0.0705276,37:0.195645):0.779323,(39:1.446850,((41:0.550797,42:0.144809):0.0857007,43:0.117241):1.32228):0.171378):0.53381,40:1.372533):0.534766,52:1.754229):0.217694,((49:0.044776,50:0.079596):0.148306,51:0.142724):1.18008):0.222375,(((44:1.172564,45:1.249600):0.257052,46:2.576620):0.31624,(47:1.703237,48:1.540880):0.800073):0.91673):0.551339):0.601508):0.402298):0.431496,((((16:0.025271,17:0.061675):0.144281,18:0.180330):0.178349,19:0.509260):0.465291,20:0.840824):0.173519):0.456797,15:0.991378):0.373529):0.294078):0.128995):0.120273):0.1064):0.124813);
 933: 2 -40091.90317 -40919.85191 (0:0.284489,1:0.277171,((2:0.278545,3:0.635111):0.0583753,((4:0.337714,5:0.621962):0.27927,((6:0.526472,7:0.529399):0.194974,((((8:0.082192,9:0.058635):0.414756,10:0.220735):0.316375,11:0.901170):0.470032,((12:0.009401,13:0.030553):0.763216,(((((14:2.736403,35:2.990659):0.265965,(((21:1.112827,22:0.994267):0.705216,23:1.248349):0.225458,(((((((36:0.266382,37:0.241799):0.0991025,38:0.059493):0.698618,39:1.473046):0.456082,((41:0.524697,42:0.234200):0.0791447,43:0.089317):1.35016):0.474764,(40:1.334959,(((44:0.977682,46:2.442676):0.380562,45:1.139950):0.365978,(47:1.049271,48:1.540178):0.943424):1.09129):0.425111):0.754955,((49:0.055211,50:0.043896):0.113068,51:0.122335):1.30705):0.175276,52:1.433855):1.48068):0.334917):0.219191,((((((24:0.071227,25:0.219544):0.319648,27:0.234451):0.115636,26:0.763570):0.274661,(28:1.129155,29:0.740966):0.336989):0.493523,32:0.794167):0.100094,((30:0.593287,31:0.370862):0.296313,(33:0.402840,34:0.367263):0.0868481):0.122708):0.59699):0.451026,((((16:0.035581,17:0.035936):0.252452,18:0.174748):0.176646,19:0.474122):0.563107,20:0.725340):0.202494):0.562473,15:1.324407):0.275786):0.329585):0.227216):0.200535):0.109797):0.122264);
 934: 2 -41139.1967 -40918.75422 (0:0.409582,1:0.160233,((2:0.224787,3:0.649342):0.0832658,(((4:0.250157,5:0.637246):0.28512,(6:0.652424,7:0.557189):0.396461):0.175495,((((8:0.085770,9:0.024422):0.381947,10:0.304776):0.457155,11:1.005645):0.388946,((12:0.082103,13:0.011481):0.613053,((14:3.706914,(((((((16:0.032632,17:0.024975):0.207104,18:0.183337):0.239438,19:0.504678):0.439002,((((24:0.124303,25:0.209693):0.401408,27:0.175566):0.0935698,26:0.638890):0.303526,((28:1.388389,29:1.008490):0.16729,((((30:0.334289,31:0.354523):0.227649,32:0.971750):0.309262,33:0.278369):0.247179,34:0.229991):0.397401):0.105244):0.857189):0.234017,20:0.723660):0.351242,35:3.715384):0.00258406,((21:1.075110,22:1.309398):0.374415,23:0.883266):1.06068):0.229467):0.0913959,(15:0.781075,(((((((36:0.226298,37:0.274463):0.0847905,38:0.124244):0.761135,39:1.531456):0.298133,((41:0.553146,42:0.258613):0.0711363,43:0.124783):1.37052):0.616564,40:1.295366):0.515495,(((49:0.047762,50:0.076955):0.122094,51:0.168237):1.30633,52:1.640202):0.340268):0.454802,((44:1.034332,(45:1.073916,46:2.532610):0.316315):0.459235,(47:1.737659,48:1.337145):0.953579):0.656637):1.27616):0.392673):0.298395):0.315852):0.269964):0.0502916):0.131032);
 935: 2 -39776.83321 -40917.23307 (0:0.471103,1:0.205720,(2:0.386953,(3:0.421650,(((4:0.416890,5:0.542363):0.300764,(6:0.786869,7:0.523687):0.275302):0.168617,(((((8:0.099830,9:0.045646):0.439177,10:0.202369):0.479317,11:0.849054):0.202676,(12:0.084341,13:0.013596):0.687363):0.382638,((((14:2.695466,((((24:0.052845,25:0.210470):0.215221,(26:0.639746,27:0.197362):0.103948):0.37501,(28:1.164770,29:0.716104):0.218923):0.308456,((((30:0.415130,31:0.347118):0.240258,32:0.953416):0.192862,33:0.203329):0.299701,34:0.249697):0.298237):0.291087):0.277113,((((21:0.956025,22:1.112248):0.250071,23:1.333272):0.322617,(((((((36:0.177591,37:0.247021):0.109913,38:0.112684):0.938669,39:1.250326):0.280105,((41:0.583714,42:0.182311):0.12445,43:0.098208):1.17374):0.407828,40:1.845963):0.702559,((44:1.000092,(45:1.156766,46:2.269352):0.191222):0.70096,(47:1.526522,48:1.372845):0.712921):0.843188):0.445513,((49:0.014549,(50:0.065618,51:0.263814):0.047317):1.22308,52:1.449498):0.331644):0.897515):0.424224,35:3.712597):0.44469):0.386779,((((16:0.020636,17:0.035389):0.21062,18:0.230430):0.147836,19:0.390625):0.375926,20:0.852917):0.332729):0.471444,15:0.775440):0.517862):0.179062):0.167733):0.16325):0.135903);
 936: 1 -41223.73217 -40919.90654 (0:0.316365,1:0.138916,((2:0.257604,3:0.487065):0.106758,((4:0.284627,5:0.675091):0.327714,((6:0.498462,7:0.695818):0.268062,(((((8:0.073547,9:0.089214):0.365958,10:0.390396):0.394313,11:1.003745):0.326009,(12:0.007664,13:0.033661):0.839099):0.187633,((14:2.009042,((((((16:0.050390,17:0.028375):0.194873,18:0.166565):0.168238,19:0.325244):0.40736,20:0.635317):0.419706,(((((((24:0.120996,25:0.196080):0.245471,26:0.805451):0.0991185,27:0.296771):0.183281,(28:1.345560,29:0.938544):0.275976):0.498667,32:0.588712):0.22742,(33:0.343373,34:0.444934):0.140494):0.103129,(30:0.504507,31:0.359240):0.179724):0.803241):0.3503,((21:0.829423,22:1.179862):0.634183,23:1.214649):0.558582):0.450966):0.437386,(15:0.511524,(35:3.540632,(((((((36:0.197658,37:0.251057):0.0850812,38:0.079231):0.818508,39:0.997929):0.126446,40:1.839716):0.294186,((41:0.443003,42:0.199337):0.0765818,43:0.068169):0.925737):0.819891,(((49:0.059972,50:0.056069):0.129852,51:0.121235):1.33049,52:1.232000):0.636343):0.371615,((44:0.937517,(45:1.013780,46:2.513922):0.52695):0.827271,(47:1.718423,48:1.452995):0.675726):0.504801):0.403886):0.970221):0.39899):0.53604):0.278192):0.224798):0.187236):0.085972);
 937: 1 -38955.51093 -40926.57065 (0:0.343840,1:0.320893,((2:0.340467,(3:0.570109,((6:0.528345,7:0.667500):0.132236,(((((8:0.075477,9:0.037826):0.295893,10:0.229142):0.445871,11:0.979730):0.331682,(12:0.039119,13:0.048632):0.951963):0.265521,(((14:2.964343,((((16:0.033109,17:0.017498):0.16277,(18:0.145947,19:0.577924):0.0566064):0.412032,(((((24:0.081008,25:0.244407):0.193829,26:0.634112):0.123858,27:0.183751):0.290978,(28:1.281934,29:0.839338):0.419483):0.180083,(((30:0.550279,31:0.342331):0.215048,(33:0.413701,34:0.414721):0.0770504):0.245635,32:1.004027):0.122837):0.565193):0.194712,(20:0.634939,((21:0.829448,22:1.378164):0.622268,23:1.312671):0.817467):0.396617):0.334639):0.147549,(35:3.364255,((((((36:0.224166,37:0.294146):0.0540575,38:0.141857):0.776329,39:1.441748):0.173047,((41:0.616444,42:0.191307):0.107854,43:0.086961):1.30783):0.418846,40:1.579656):0.644931,((((44:1.084995,46:2.475936):0.278434,45:1.179179):0.627644,(47:1.532912,48:1.393849):0.989615):1.13072,(((49:0.062687,50:0.062424):0.149306,51:0.111273):1.41191,52:1.446151):0.359976):0.286699):1.19659):0.280895):0.575369,15:0.810472):0.437576):0.215453):0.283575):0.111992):0.0937092,(4:0.270914,5:0.653081):0.528272):0.0393979);
 938: 1 -40097.15626 -40926.20484 (0:0.336402,(1:0.330394,((4:0.342834,5:0.449025):0.662463,((6:0.675050,7:0.640530):0.167762,(((((8:0.065606,9:0.039530):0.396448,10:0.365816):0.377262,11:0.902142):0.326539,(12:0.039603,13:0.013623):0.855893):0.180467,((14:2.858105,15:0.745180):0.201213,((((((16:0.030167,17:0.030664):0.22487,18:0.175204):0.345286,19:0.419735):0.45598,(((((24:0.086702,25:0.151477):0.291341,26:0.613538):0.0911977,27:0.217944):0.29579,(((30:0.420341,31:0.349899):0.350193,(33:0.273505,34:0.307649):0.176475):0.260078,32:0.762161):0.325222):0.140327,(28:1.338656,29:0.571917):0.258334):0.626909):0.238825,20:0.806515):0.280676,((((21:1.043710,22:0.973381):0.526219,23:1.045695):0.351893,(((((((36:0.234895,38:0.124811):0.0676039,37:0.178445):0.94695,39:1.205740):0.0983087,40:1.872427):0.235281,((41:0.581327,42:0.141425):0.106676,43:0.078416):1.51599):0.413527,((44:1.005735,(45:1.001941,46:2.079250):0.420668):0.330039,(47:1.551841,48:1.302872):0.97233):1.17217):0.433382,(((49:0.058471,50:0.086458):0.168189,51:0.115804):1.24785,52:1.353360):0.296554):1.47594):0.225512,35:3.643746):0.232649):0.318526):0.661314):0.195125):0.0647073):0.103363):0.0983854,(2:0.317210,3:0.524031):0.153065);
 939: 1 -39192.87502 -40921.10731 (0:0.325869,1:0.215517,(((2:0.267191,((6:0.570641,7:0.542433):0.238745,((((8:0.091887,9:0.088897):0.385054,10:0.315525):0.486222,((12:0.037838,13:0.045619):0.458672,((14:2.075688,(15:0.591253,(((((((36:0.232561,37:0.252925):0.070479,38:0.160294):0.862514,39:1.308582):0.248261,((41:0.578469,42:0.223174):0.107878,43:0.108753):1.211):0.71697,40:1.531289):0.719541,(((49:0.062424,50:0.079447):0.132034,51:0.152615):1.3507,52:1.369524):0.406711):0.164037,((44:1.077900,(45:1.182430,46:2.141970):0.25582):0.527045,(47:1.154012,48:1.571863):0.835844):0.653578):1.08995):0.263204):0.00330519,(((((((16:0.034754,17:0.050433):0.294867,18:0.088862):0.270031,19:0.278762):0.354624,20:0.649422):0.69225,(((((24:0.128646,25:0.202727):0.282345,26:0.685804):0.0847003,27:0.286894):0.318427,(28:1.167092,29:0.784547):0.254361):0.408239,((((30:0.382015,31:0.464928):0.149541,32:0.855951):0.292265,33:0.319322):0.148307,34:0.316094):0.243981):0.551951):0.0649411,((21:0.818032,22:1.411937):0.400022,23:1.084034):0.612231):0.278726,35:4.020956):0.349197):0.619049):0.482972):0.131761,11:0.908479):0.29899):0.105136):0.0547622,3:0.577273):0.0799038,(4:0.136899,5:0.615238):0.463876):0.0876128);
 940: 1 -40167.43485 -40916.6475 (0:0.336470,1:0.244545,(2:0.250241,(3:0.517448,((4:0.228066,5:0.585214):0.438381,((6:0.660229,((((8:0.103559,9:0.059449):0.333291,10:0.344858):0.375687,11:0.937445):0.29657,((12:0.019483,13:0.047206):0.617221,(((14:3.528857,((((21:0.606213,22:1.478982):1.08148,23:0.868259):0.665478,(35:3.150227,((((((36:0.186361,(37:0.301856,38:0.145629):0.0922775):0.620319,39:1.387225):0.118626,((41:0.592976,42:0.283485):0.066224,43:0.128337):1.57749):0.468495,(((49:0.050751,50:0.072736):0.133329,51:0.121042):1.10154,52:1.523132):0.600998):0.169022,40:1.362759):0.450168,((44:1.133227,(45:0.956909,46:2.711560):0.220259):0.389145,(47:1.555085,48:1.710055):0.876886):1.03927):1.076):0.207785):0.257979,(((((24:0.074409,25:0.224347):0.278168,26:0.696143):0.164424,27:0.163698):0.391062,(28:1.259027,29:0.869893):0.398074):0.0998869,(((30:0.534060,31:0.320512):0.246265,(33:0.226716,34:0.513509):0.107326):0.191617,32:0.836498):0.349):0.500152):0.194259):0.318777,((((16:0.056338,17:0.033796):0.225068,18:0.191944):0.101046,19:0.463215):0.581395,20:0.729912):0.300179):0.368884,15:0.895470):0.449384):0.397745):0.304419):0.0575246,7:0.555190):0.175425):0.127992):0.108666):0.133231);
 941: 1 -40257.15981 -40927.11364 (0:0.367475,1:0.263951,(2:0.302855,(3:0.564018,((4:0.252662,5:0.631446):0.269757,((6:0.711367,7:0.562857):0.234594,((((8:0.100924,9:0.065033):0.194987,10:0.454625):0.518779,11:0.757341):0.400224,((12:0.047664,13:0.033001):0.677102,((14:2.977090,15:1.210077):0.121265,(((((16:0.034700,17:0.039893):0.20887,18:0.230633):0.169408,(19:0.249586,20:0.922550):0.242004):0.43453,(((21:0.813141,22:1.288523):0.275563,23:1.759694):1.06126,(((((24:0.106646,25:0.247084):0.283662,(26:0.725810,27:0.284112):0.0835507):0.379666,32:0.905253):0.214902,(28:1.362591,29:0.612191):0.466583):0.0561785,((30:0.479544,31:0.340687):0.190337,(33:0.250976,34:0.476399):0.130506):0.185179):0.473433):0.109846):0.534281,(35:2.954554,(((((36:0.226700,38:0.167679):0.116725,37:0.185565):0.806432,(39:1.137148,((41:0.481630,42:0.181623):0.0879116,43:0.065228):1.57525):0.207802):0.387865,40:1.522434):0.116497,((((44:0.900858,(45:1.179948,46:2.407974):0.255819):0.823462,(47:1.482821,48:1.225446):0.975442):0.67289,((49:0.065548,50:0.044347):0.0867317,51:0.178237):1.35827):0.193783,52:1.633332):0.394081):0.517184):1.11641):0.165312):0.464303):0.331724):0.289968):0.14845):0.133118):0.102453):0.114669);
 942: 1 -38780.18803 -40917.86188 (0:0.265180,1:0.227091,((2:0.187984,(3:0.485283,(((6:0.553890,7:0.547437):0.259113,(((8:0.045466,9:0.028675):0.314472,10:0.409272):0.355395,11:0.933861):0.512905):0.133389,((12:0.028711,13:0.021672):0.699749,(((((14:2.824379,(21:0.949646,22:1.060660):0.323512):0.337109,23:0.948136):0.480248,35:2.951623):0.379947,(((((16:0.055026,17:0.081125):0.0989587,18:0.139316):0.114872,19:0.518031):0.445793,20:0.801549):0.447797,(((((24:0.075898,25:0.218191):0.233614,26:0.604546):0.183048,27:0.093936):0.337557,(28:1.307788,29:0.821352):0.439022):0.267095,(((30:0.501525,31:0.290293):0.342012,(33:0.156098,34:0.550704):0.16654):0.223245,32:0.681766):0.366037):0.602952):0.317157):0.449802,(15:0.518426,(((((((36:0.263180,37:0.257192):0.0895371,38:0.081475):1.15497,39:0.934932):0.212836,((41:0.565291,42:0.198638):0.050046,43:0.070008):1.15217):0.781457,40:1.234222):0.299515,(((49:0.058257,50:0.047543):0.149788,51:0.099912):1.2736,52:1.598425):0.28071):0.500515,(((44:0.982713,45:1.297030):0.483091,46:2.006918):0.621217,(47:1.251273,48:1.595341):0.663514):0.686396):0.991411):0.579196):0.115943):0.351178):0.194818):0.137194):0.128352,(4:0.146010,5:0.704071):0.591954):0.0524903);
 943: 1 -39616.86646 -40917.86188 (0:0.375666,1:0.333653,((2:0.278712,3:0.484352):0.157264,((4:0.418135,5:0.506639):0.307609,((6:0.731304,7:0.430974):0.184388,((((8:0.116488,9:0.062535):0.409668,10:0.411176):0.509214,11:0.952375):0.437727,((12:0.030501,13:0.037912):1.0349,(((((14:2.812832,(21:1.041266,22:1.250393):0.363862):0.331907,23:0.996637):0.536688,35:3.140633):0.34348,(((((16:0.055623,17:0.031037):0.145934,18:0.284866):0.19334,19:0.420915):0.598855,((((24:0.082456,25:0.265859):0.317935,27:0.200283):0.0922958,26:0.676068):0.245876,((28:1.386262,29:0.635253):0.199619,((((30:0.500409,31:0.321220):0.24812,32:1.012702):0.178128,33:0.299511):0.141614,34:0.185742):0.489049):0.152995):0.679259):0.191073,20:0.936424):0.287613):0.225752,(15:0.705129,(((((((36:0.234121,37:0.268784):0.071645,38:0.083410):0.732904,39:1.094273):0.174611,((41:0.570705,42:0.156509):0.10546,43:0.070072):1.71959):0.491937,40:1.494150):0.536788,(((49:0.060443,50:0.058396):0.175429,51:0.083184):0.939996,52:1.598497):0.537166):0.246319,(((44:1.193175,45:1.097144):0.426077,46:1.812094):0.573278,(47:1.242869,48:1.831243):0.861242):0.801942):1.0857):0.455335):0.199666):0.179041):0.272116):0.128541):0.226953):0.0849973);
 944: 1 -41513.09556 -40926.1213 (0:0.328933,1:0.198086,(2:0.230899,(3:0.505909,((4:0.254631,5:0.377196):0.521726,((6:0.626459,7:0.411809):0.230977,(((((8:0.123739,9:0.087496):0.498626,10:0.166494):0.703417,(12:0.042390,13:0.015031):0.684093):0.278769,11:0.982028):0.206481,(((14:3.349074,(((((16:0.062900,17:0.010075):0.20949,18:0.082364):0.275764,19:0.358319):0.605225,20:0.667418):0.225194,((((24:0.091111,25:0.198783):0.371859,27:0.218771):0.087151,26:0.566883):0.37295,((28:1.375491,29:0.661270):0.284164,((((30:0.411616,31:0.334119):0.326241,32:0.872487):0.179573,33:0.232654):0.303375,34:0.164231):0.380742):0.147616):0.546753):0.0929954):0.226451,((21:1.083995,(22:1.679439,23:1.128712):0.145934):0.842602,(35:2.787235,((((((((36:0.287342,37:0.294988):0.115497,38:0.060931):0.812303,39:1.201999):0.353221,((41:0.500329,42:0.243537):0.116961,43:0.111359):1.2299):0.616556,40:1.172778):0.689823,((44:1.384456,(45:1.163908,46:2.053189):0.318755):0.326209,(47:1.615568,48:1.540054):0.651806):1.109):0.565222,((49:0.052430,50:0.073760):0.163428,51:0.137481):1.02237):0.348256,52:1.169209):1.12184):0.639858):0.214385):0.314484,15:0.975357):0.547006):0.163243):0.0961419):0.109945):0.0813476):0.133445);
 945: 6 -38961.59102 -40923.48142 (0:0.288467,1:0.217223,(2:0.207156,((3:0.536257,(((6:0.535048,(((8:0.130264,9:0.030775):0.190299,11:1.082242):0.193891,10:0.405559):0.656292):0.133298,7:0.536892):0.197263,((12:0.036903,13:0.030038):0.778962,((((14:2.690649,((21:0.837514,22:0.962398):0.481108,23:1.064150):0.284664):0.424793,(((((16:0.073911,17:0.058977):0.168859,18:0.144543):0.260429,19:0.332022):0.343054,(((((((24:0.086695,25:0.168830):0.202135,26:0.784523):0.151291,27:0.247730):0.199964,(28:1.299473,29:0.908901):0.371741):0.264578,32:0.881695):0.25864,(33:0.280101,34:0.283691):0.11747):0.127125,(30:0.413279,31:0.345991):0.28882):1.03227):0.23341,20:0.521303):0.340318):0.451339,(35:3.670061,((((((36:0.229993,37:0.254807):0.0567938,38:0.111664):0.784122,39:1.262759):0.0890145,((41:0.547080,43:0.174781):0.0649027,42:0.213480):1.49816):0.699635,(((44:0.995227,(45:1.011078,46:2.322535):0.635181):0.352922,(47:1.369897,48:1.318091):1.01904):1.05841,(((49:0.070556,50:0.080793):0.156161,51:0.149170):1.05735,52:1.365316):0.569565):0.271811):0.264335,40:1.135710):0.729696):0.978355):0.248621,15:1.166634):0.182108):0.483051):0.080074):0.0986192,(4:0.300181,5:0.506019):0.328018):0.128706):0.193617);
 946: 1 -40882.74963 -40920.35568 (0:0.314202,1:0.226694,(2:0.245028,(3:0.553810,((4:0.345465,5:0.430116):0.425418,((6:0.755144,7:0.626355):0.0518139,(((((8:0.077651,9:0.029111):0.473615,10:0.291731):0.396101,11:1.014392):0.231725,(12:0.019755,13:0.026250):0.852822):0.186358,((14:2.752549,(((((16:0.038942,17:0.073267):0.140531,18:0.213955):0.151518,19:0.471367):0.464726,20:0.789328):0.292743,(((((24:0.126943,25:0.156210):0.37099,26:0.666715):0.112528,27:0.221291):0.418117,(28:1.187588,29:0.936089):0.259702):0.324979,((((30:0.485548,31:0.224891):0.216592,32:0.754608):0.203064,33:0.229464):0.161248,34:0.342822):0.251185):0.526623):0.112209):0.220927,(15:0.769971,((21:0.860466,(22:1.047617,23:0.978989):0.236744):0.779067,(35:3.678712,((((((36:0.211789,38:0.170692):0.141382,37:0.145572):0.832924,(39:1.236584,((41:0.447722,42:0.206963):0.0774185,43:0.090210):1.33971):0.149091):0.367075,40:1.200801):0.314403,((44:1.394169,(45:1.028461,46:2.214825):0.197995):0.436733,(47:1.656383,48:1.616117):1.04491):1.01836):0.300483,(((49:0.069134,50:0.086740):0.106463,51:0.144402):1.23368,52:1.209657):0.41102):2.25803e-06):0.792572):0.34531):0.211073):0.481619):0.215715):0.179931):0.160442):0.0622536):0.087428);
 947: 1 -42402.20097 -40920.15118 (0:0.260335,1:0.337876,((2:0.242754,3:0.495595):0.0998222,((4:0.407167,5:0.588339):0.403431,((6:0.616989,7:0.729589):0.117108,((((8:0.083232,9:0.073446):0.341329,10:0.327309):0.472714,11:0.871489):0.530624,((12:0.024764,13:0.027383):0.85656,((((((14:2.818444,(21:1.059856,22:1.158189):0.40717):0.348591,23:0.930971):0.843311,(((((((36:0.263301,38:0.148504):0.122177,37:0.136333):0.776888,39:1.269896):0.276157,((41:0.668267,42:0.167905):0.127561,43:0.089836):1.30991):0.690096,40:1.097628):0.563764,(((49:0.041196,50:0.062848):0.112116,51:0.149940):1.33742,52:1.523341):0.217193):0.370531,((44:1.091943,(45:1.123047,46:2.032860):0.259601):0.289767,(47:1.272714,48:1.476539):1.08653):0.899054):1.12703):0.15942,35:3.157942):0.344945,(((((16:0.030219,17:0.059909):0.16792,18:0.167718):0.251421,19:0.437934):0.488462,(((((24:0.069247,25:0.228793):0.279371,27:0.308953):0.14369,26:0.548294):0.393268,(28:1.469530,29:0.906166):0.297017):0.136829,(((30:0.433444,31:0.401040):0.418279,(32:0.941130,33:0.174017):0.146026):0.192522,34:0.331936):0.32431):0.768721):0.193719,20:0.749898):0.326331):0.270481,15:0.879972):0.293313):0.409844):0.123754):0.0981694):0.185713):0.0624951);
 948: 1 -42944.25753 -40926.71546 (0:0.392258,1:0.241739,((2:0.236160,(3:0.511749,(((6:0.677132,7:0.655703):0.0356564,(((8:0.083496,9:0.047110):0.237262,10:0.381283):0.305521,11:0.901443):0.467582):0.104061,((12:0.031742,13:0.049422):0.838115,((14:3.037465,15:0.686678):0.253512,((((((16:0.019730,17:0.084101):0.193752,18:0.241603):0.275432,19:0.279863):0.540347,((((((24:0.121900,25:0.168569):0.310566,26:0.682618):0.0810721,27:0.244069):0.293603,(28:1.119811,29:1.099754):0.244002):0.287957,32:0.823097):0.193683,((30:0.556826,31:0.445474):0.275609,(33:0.430061,34:0.365988):0.104598):0.121574):0.845454):0.106447,(20:0.583656,((21:1.028734,22:1.124187):0.340108,23:1.415854):1.05717):0.219606):0.528833,(35:3.316484,(((((((36:0.248317,37:0.298299):0.0977937,38:0.051615):1.03959,39:1.119360):0.269504,(41:0.359328,(42:0.230431,43:0.157080):0.211534):1.30737):0.881893,40:1.193419):0.500981,(((49:0.044602,50:0.054141):0.132208,51:0.118520):1.44231,52:1.131970):0.565192):0.287805,((44:0.935423,(45:1.139462,46:2.271108):0.459116):0.859528,(47:1.462359,48:1.471238):0.79113):1.04248):0.924454):0.754661):0.233045):0.222385):0.524966):0.182949):0.0933153):0.142487,(4:0.345285,5:0.573984):0.368819):0.0832112);
 949: 2 -40978.5768 -40932.63687 (0:0.278367,1:0.290144,((2:0.314172,3:0.560440):0.0888325,((4:0.272247,5:0.540516):0.462716,((6:0.623598,7:0.710696):0.149375,(((((8:0.069707,9:0.051067):0.263708,10:0.337343):0.376124,11:0.979644):0.236653,(12:0.035025,13:0.030869):0.818956):0.345814,((14:2.894643,15:0.530420):0.166605,(((((((16:0.031284,17:0.021401):0.305958,18:0.173357):0.311239,19:0.346388):0.527161,(((((24:0.088513,25:0.158258):0.370986,(26:0.706184,27:0.183361):0.111606):0.324919,(28:1.515526,29:0.780865):0.325863):0.263412,32:0.947065):0.172146,((30:0.530691,31:0.296376):0.349644,(33:0.231747,34:0.300079):0.119182):2.53935e-06):0.940301):0.155857,20:0.694378):0.230361,((21:1.023633,22:1.215021):0.378715,23:1.296453):0.746786):0.388178,((35:3.256136,((44:1.289888,(45:1.093862,46:2.414212):0.391963):0.780657,(47:1.881450,48:1.140555):0.998935):0.25223):0.325538,((((36:0.296801,37:0.209666):0.0589016,38:0.123882):0.727107,(39:1.458056,((41:0.623995,42:0.187243):0.125082,43:0.063599):1.60224):0.184386):0.486871,(40:1.646309,(((49:0.075501,50:0.080162):0.206227,51:0.045607):1.4861,52:1.671526):0.463371):0.486063):0.601468):1.17689):0.351091):0.604493):0.24606):0.114764):0.131825):0.06936);
 950: 1 -38996.58124 -40924.78433 (0:0.449747,((1:0.236419,((6:0.706689,7:0.731887):0.148466,((((8:0.055514,9:0.041915):0.444998,10:0.295916):0.377615,11:0.894808):0.389384,((12:0.012136,13:0.033258):0.695881,(((14:2.852578,(((((16:0.035414,17:0.058232):0.175706,18:0.146197):0.193719,19:0.421525):0.417288,20:0.752904):0.25382,(((((24:0.070568,25:0.143318):0.294275,26:0.697848):0.113396,27:0.149631):0.568525,(28:1.098353,29:0.820654):0.348606):0.111173,((((30:0.509349,31:0.373419):0.166095,32:0.880670):0.134966,33:0.222121):0.150764,34:0.304894):0.169753):0.754308):2.54747e-06):0.431408,(((21:0.773819,22:1.152587):0.62275,23:1.576766):0.213895,(35:3.800881,(((((((36:0.266240,37:0.283626):0.048435,38:0.128371):0.995314,39:1.299871):0.315787,((41:0.534357,42:0.159501):0.102433,43:0.065994):1.39171):0.5782,(((49:0.032662,50:0.060988):0.141921,51:0.120256):0.965289,52:1.577758):0.458183):0.199156,40:1.634027):0.215517,((44:1.101188,(45:1.284541,46:2.482765):0.21537):0.624414,(47:1.256341,48:1.749985):0.983023):1.06174):0.401309):0.856291):0.521625):0.20283,15:0.815538):0.476619):0.280991):0.366593):0.127231):0.0542586,(4:0.206858,5:0.591928):0.633862):0.0756285,(2:0.274221,3:0.732393):0.0938488);
 951: 1 -40278.85244 -40918.33174 (0:0.389842,1:0.238799,(2:0.321439,(3:0.613549,((4:0.262171,5:0.732166):0.369941,((6:0.853960,7:0.373262):0.350331,((((8:0.094447,9:0.081745):0.369031,10:0.414288):0.47801,11:0.773920):0.436903,((12:0.037954,13:0.049411):0.817181,((((14:2.712109,(((21:0.887341,22:0.936192):0.434086,23:1.457468):0.191244,(35:3.345580,((((((36:0.215189,38:0.209827):0.167084,37:0.236347):0.679097,(39:1.586766,((41:0.615219,42:0.255025):0.151897,43:0.116344):1.35364):0.316797):0.680316,40:1.906925):0.215634,(((49:0.047646,50:0.062269):0.182022,51:0.108414):1.0558,52:1.299922):0.424779):0.258495,(((44:0.976563,46:3.029173):0.21354,45:1.309702):0.551313,(47:1.583977,48:1.408140):1.1288):0.568863):0.501633):0.76138):0.370886):0.167172,(((((24:0.034131,25:0.207554):0.274364,26:0.668925):0.135542,27:0.157592):0.405699,(28:1.097162,29:0.925485):0.273752):0.25502,((((30:0.532328,31:0.335343):0.247257,32:0.971922):0.177467,33:0.249520):0.162947,34:0.359378):0.259173):0.578227):0.233966,((((16:0.037697,17:0.024245):0.249039,18:0.173305):0.201192,19:0.459423):0.475429,20:0.807756):0.334229):0.226492,15:0.848939):0.127282):0.401158):0.257588):0.0689238):0.0700676):0.159867):0.119581);
 952: 1 -42652.17826 -40927.73374 (0:0.299919,(1:0.219801,(4:0.291603,5:0.771042):0.622625):0.0850768,(2:0.209411,(3:0.491379,((6:0.653592,7:0.748352):0.311097,((((8:0.051079,9:0.069373):0.258943,10:0.371070):0.528232,11:0.976447):0.431912,((12:0.032050,13:0.020354):0.868825,(((14:2.381041,(((((((36:0.194335,37:0.266488):0.0846957,38:0.086544):0.692393,39:1.052310):0.378446,40:1.552375):0.388604,((41:0.492905,42:0.200063):0.0544825,43:0.085131):1.1396):0.452347,(((49:0.048151,50:0.088762):0.146273,51:0.119486):0.878856,52:1.477277):0.489733):0.158325,((44:1.480578,(45:1.118150,46:2.474066):0.46178):0.342184,(47:1.076339,48:1.537709):0.920735):0.867729):1.30397):0.0254948,(((((((16:0.022503,17:0.026773):0.27585,18:0.118633):0.147631,19:0.367211):0.426358,20:0.678048):0.386043,((21:0.749155,22:1.531908):0.548288,23:1.082677):0.524833):0.0953525,(((((24:0.081138,25:0.141025):0.313669,26:0.618364):0.0935889,27:0.195235):0.235936,(28:1.212780,29:0.976082):0.289692):0.165765,(((30:0.438955,31:0.362290):0.364887,(33:0.198721,34:0.380040):0.0912044):0.22449,32:0.778991):0.229819):0.423235):0.388217,35:3.860992):0.244468):0.144541,15:0.883087):0.417733):0.304908):0.0988384):0.175243):0.181347):0.212944);
 953: 1 -40219.23995 -40921.72279 (0:0.274995,1:0.213345,(2:0.227128,(3:0.553235,((4:0.315093,5:0.669452):0.441848,(((6:0.686995,7:0.760114):0.0630559,((((14:2.917053,(((21:0.967864,22:0.943908):0.750431,23:0.861329):0.56526,(((((((36:0.253527,37:0.251136):0.0976701,38:0.073918):0.918839,39:1.411952):0.303222,((41:0.617682,42:0.219874):0.0387227,43:0.113274):1.02661):0.843298,(((49:0.048253,50:0.072238):0.153662,51:0.141341):1.30834,52:1.565902):0.385708):0.134129,40:1.395458):0.279049,((44:0.777194,(45:1.243304,46:2.171008):0.454127):0.390362,(47:1.480717,48:1.368171):0.945817):0.979782):0.773689):0.168311):0.381009,((((((24:0.063768,25:0.171788):0.225708,26:0.608310):0.110433,27:0.165183):0.479553,(28:1.160060,29:0.770131):0.232865):0.0984037,((((30:0.498085,31:0.468687):0.179398,32:0.731709):0.281914,33:0.224759):0.234888,34:0.305962):0.353173):0.340392,35:3.654823):0.118672):0.307416,((((16:0.019020,17:0.048664):0.150646,18:0.179578):0.120681,19:0.627809):0.344324,20:0.849269):0.512131):0.266319,15:1.147105):0.310825):0.0772325,((((8:0.087227,9:0.060673):0.382639,10:0.258667):0.450148,11:0.854350):0.287773,(12:0.016006,13:0.023500):0.790456):0.293654):0.177037):0.082399):0.0757159):0.0970018);
 954: 1 -40810.09525 -40944.57114 (0:0.261641,(1:0.177637,(((4:0.270021,5:0.463150):0.426237,(6:0.479062,7:0.633944):0.322634):0.0482569,(((((8:0.060229,9:0.030164):0.346806,10:0.360517):0.531121,11:0.834941):0.210404,(12:0.054984,13:0.037970):0.817693):0.244534,((14:2.821335,((((((16:0.051814,17:0.036020):0.198667,18:0.180296):0.18077,20:1.055962):0.173319,19:0.386560):0.631025,((((((24:0.080029,25:0.210864):0.335683,26:0.680454):0.194081,27:0.171429):0.313273,(28:1.204825,29:0.892447):0.371866):0.271569,32:0.889770):0.12764,((30:0.663351,31:0.284978):0.237042,(33:0.337776,34:0.414364):0.153251):0.204722):0.518534):0.435215,(((21:0.767575,22:1.100649):0.530068,23:1.007004):0.404951,(35:4.789252,(((((((36:0.247011,37:0.261414):0.0627305,38:0.096943):0.904693,39:1.181268):0.260849,((41:0.602741,42:0.190619):0.0526789,43:0.132081):1.22165):0.642038,40:1.483839):0.541083,((44:1.119975,(45:1.062305,46:2.567284):0.323986):0.834939,(47:1.297974,48:1.587460):1.13999):0.511118):0.223695,(((49:0.048263,50:0.059036):0.0804805,51:0.175925):1.08223,52:1.883799):0.677895):0.517208):0.669317):0.519906):0.232569):0.166973,15:0.653840):0.55075):0.298258):0.163801):0.0749412,(2:0.295997,3:0.481090):0.12985);
 955: 1 -38542.16377 -40917.78909 (0:0.308331,(1:0.217695,2:0.276033):0.0731783,(3:0.533125,(((4:0.427797,5:0.427538):0.312186,(6:0.648318,7:0.475606):0.25942):0.125676,((((8:0.124987,9:0.067822):0.301985,10:0.401411):0.481047,11:0.873440):0.328186,((12:0.009451,13:0.028600):0.617219,(((((14:3.447515,20:0.669476):0.12387,(((16:0.031051,17:0.066928):0.196486,18:0.123659):0.0976128,19:0.594949):0.586749):0.482382,((((24:0.123403,25:0.170982):0.215915,26:0.624174):0.162445,27:0.140484):0.588278,((28:1.465158,29:0.755722):0.28141,((((30:0.423994,31:0.405127):0.232657,32:0.952093):0.266311,33:0.237127):0.257791,34:0.243471):0.446801):0.106615):0.717453):0.282643,(((21:1.098115,22:1.119134):0.479722,23:1.192454):0.863132,(35:2.985664,((((((((36:0.191378,37:0.281679):0.107269,38:0.080762):0.932832,39:1.345671):0.351481,40:1.998195):0.353426,((41:0.529486,42:0.197794):0.027766,43:0.123189):0.906149):0.773125,((44:1.311221,(45:1.069197,46:2.269099):0.341688):0.475692,(47:1.546724,48:1.569502):0.503617):0.941328):1.0387,((49:0.054764,50:0.085582):0.0730129,51:0.201045):1.20186):0.223899,52:1.301250):0.850171):0.696697):0.303532):0.277206,15:0.902208):0.235206):0.350975):0.266165):0.173771):0.0791216);
 956: 1 -43117.33289 -40932.16738 (0:0.410096,1:0.142276,(2:0.216238,(3:0.440455,((4:0.296564,5:0.542545):0.31638,((6:0.788004,7:0.573765):0.123285,((((8:0.095601,9:0.085568):0.26442,10:0.372476):0.487919,11:0.797604):0.328011,(((12:0.054232,13:0.029488):0.553612,35:2.424897):0.211304,((14:2.863453,15:1.095003):0.0684689,((((((16:0.062868,17:0.087102):0.2652,18:0.159449):0.294648,19:0.461993):0.446278,(((((24:0.110253,25:0.225783):0.287816,26:0.771488):0.069891,27:0.295278):0.176448,32:0.936660):0.202459,((28:1.459978,29:0.722540):0.391861,((30:0.483973,31:0.259844):0.364393,(33:0.339711,34:0.443702):0.0915414):0.17958):0.0859702):0.614799):0.1718,(20:0.550711,((21:0.743769,22:1.207019):0.599965,23:1.560082):0.618791):0.346485):0.28733,((((((36:0.228968,38:0.187551):0.0973813,37:0.202973):0.771234,(39:1.189222,((41:0.520704,42:0.263161):0.0646298,43:0.151887):1.31794):0.16114):0.325537,(40:1.300568,(((44:0.956613,46:2.533119):0.179965,45:1.252693):0.75263,(47:1.404394,48:1.567879):0.993981):0.89228):0.380643):0.444302,((49:0.053709,50:0.064258):0.22386,51:0.094286):1.56886):0.339161,52:1.336908):1.19126):0.143804):0.421778):0.276157):0.204859):0.259971):0.116772):0.149177):0.129538);
 957: 1 -41489.68752 -40918.33174 (0:0.389371,1:0.181085,(((2:0.267786,((6:0.638448,7:0.659150):0.218077,((((8:0.055392,9:0.048661):0.314051,10:0.402715):0.492647,11:0.749047):0.481054,((12:0.014885,13:0.046328):0.56097,(((14:2.828423,((((21:0.830625,22:1.383886):0.393574,23:1.113937):0.780506,(35:3.200421,((((((36:0.243544,37:0.264304):0.062098,38:0.113407):0.834069,(39:1.027905,((41:0.616989,42:0.200047):0.100319,43:0.076362):1.31016):0.381397):0.638675,40:1.511760):0.598373,(((49:0.055566,50:0.065397):0.142107,51:0.157730):1.06282,52:1.479568):0.579531):0.467839,((44:1.089866,(47:1.581657,48:1.695800):1.34238):0.304386,(45:1.033353,46:1.900283):0.276257):1.0383):0.574484):0.748106):0.255454,(((((24:0.050431,25:0.182550):0.358104,27:0.202036):0.129207,26:0.503354):0.434214,(28:1.612072,29:0.836722):0.221471):0.244388,((((30:0.716790,31:0.233610):0.24275,32:0.785820):0.188253,33:0.226966):0.196933,34:0.283380):0.302353):0.417652):2.75684e-06):0.386735,((((16:0.038541,17:0.035435):0.198611,18:0.226034):0.255664,19:0.366290):0.672148,20:0.842658):0.272564):0.41824,15:1.063195):0.225744):0.446383):0.160113):0.245118):0.097136,3:0.457400):0.112409,(4:0.155610,5:0.770188):0.498725):0.0421277);
 958: 1 -40193.89228 -40922.80095 (0:0.357561,1:0.330924,((2:0.338060,(3:0.592990,((6:0.701942,7:0.619224):0.281565,(((((8:0.105331,9:0.060305):0.544204,10:0.247651):0.408569,(12:0.072385,13:0.039591):1.01538):0.245573,11:1.215112):0.271857,((((14:2.391573,(((((24:0.063761,25:0.263763):0.236976,26:0.766279):0.0578494,27:0.311929):0.369862,(28:1.241154,29:0.696485):0.395723):0.286635,((((30:0.466858,31:0.450419):0.375137,33:0.315026):0.162643,34:0.341185):0.184023,32:1.277826):0.157688):0.349955):0.223976,((((16:0.069948,17:0.021265):0.186005,18:0.144594):0.305705,19:0.438120):0.578472,20:0.609718):0.458076):0.356541,(((21:0.861225,22:1.381270):0.330415,((((((((36:0.194255,37:0.262573):0.0483851,38:0.098958):0.927288,39:1.296531):0.476296,((41:0.542645,42:0.267287):0.0892171,43:0.108933):0.903078):0.82201,40:1.646587):0.379512,((44:1.060119,(45:0.899521,46:2.440408):0.296166):0.705899,(47:1.513303,48:1.382475):0.515874):1.01108):0.52823,((49:0.050572,50:0.077760):0.159578,51:0.107811):1.30617):0.297974,52:1.302256):1.35891):0.255629,(23:1.151041,35:3.602000):0.277269):0.350466):0.294525,15:0.705209):0.559256):0.200382):0.205246):0.144974):0.110628,(4:0.231840,5:0.597417):0.514839):0.0753921);
 959: 1 -41096.90261 -40919.47791 (0:0.403257,(1:0.227247,(((4:0.598728,5:0.593364):0.339296,((6:0.733209,7:0.648847):0.159812,((12:0.034704,13:0.017811):0.769444,(((14:3.369371,((((((16:0.042149,17:0.038939):0.2138,18:0.134286):0.264395,19:0.496226):0.36691,20:0.790449):0.310528,(((((24:0.085946,25:0.261318):0.258297,26:0.786900):0.0900272,27:0.198975):0.298063,(28:1.326181,29:0.811410):0.371317):0.217067,(((30:0.499663,31:0.343179):0.250493,(33:0.300955,34:0.508934):0.0466662):0.231766,32:0.731142):0.182347):0.826548):0.11476,((21:0.991265,22:1.083624):0.605231,23:1.096797):0.615373):0.282837):0.0811219,(35:3.552940,((((36:0.115699,(37:0.320559,38:0.163882):0.0640231):0.66635,(39:0.872212,((41:0.636426,43:0.116607):0.0822667,42:0.190165):1.67671):0.282585):0.806508,40:1.532124):0.377584,((((44:0.904773,46:2.567349):0.33429,45:1.180298):0.680666,(47:1.562643,48:1.609762):0.695762):1.21119,(((49:0.062909,50:0.089190):0.160406,51:0.111808):1.10654,52:1.369675):0.207906):0.17343):0.858903):0.403377):0.225457,15:0.777148):0.160042):0.369383):0.126859):0.101098,(((8:0.112195,9:0.046394):0.38357,10:0.299555):0.609434,11:1.081689):0.33455):0.247465):0.0658758,(2:0.215026,3:0.597462):0.113362);
 960: 1 -39269.93042 -40938.35503 (0:0.289827,1:0.240525,(2:0.165634,(3:0.594293,(((4:0.288191,5:0.605071):0.443963,(6:0.736311,7:0.646847):0.149031):0.0923939,((((8:0.101231,9:0.083452):0.354909,10:0.485875):0.361717,11:0.638400):0.459828,((12:0.047673,13:0.038705):0.829585,((14:3.117009,((16:0.050069,(17:0.046390,(18:0.217659,(19:0.262529,20:1.288591):0.318748):0.114538):0.0558891):0.762184,(((21:0.707475,22:1.229926):0.587261,23:1.204036):0.873643,((((((24:0.071980,25:0.136044):0.301693,26:0.639924):0.25707,27:0.108720):0.316449,32:1.068823):0.194851,(28:1.628707,29:0.784394):0.32621):0.196961,((30:0.564163,31:0.330344):0.264571,(33:0.258072,34:0.415349):0.129939):0.338356):0.17649):0.348828):0.302397):0.146935,(15:0.761515,(35:3.593302,(((((((36:0.202334,38:0.128431):0.0983991,37:0.235500):0.765811,39:1.295859):0.267109,((41:0.612740,42:0.225782):0.119698,43:0.057331):1.07322):0.554151,40:1.317346):0.350478,(((49:0.060230,50:0.063318):0.163864,51:0.102461):1.4607,52:1.570294):0.358788):0.232535,(((44:0.813604,46:2.229248):0.262345,45:1.221567):0.441088,(47:1.467732,48:1.459637):0.826254):1.02698):0.680173):0.906569):0.213133):0.200845):0.217613):0.266322):0.183088):0.126307):0.148058);
 961: 1 -38934.30266 -40945.91106 (0:0.454605,1:0.238048,((2:0.345422,3:0.477717):0.110414,((4:0.280930,5:0.489075):0.409403,((6:0.716713,7:0.677045):0.191265,(((((8:0.077501,9:0.057883):0.456225,10:0.130247):0.561729,(12:0.040608,13:0.038627):0.807249):0.288272,11:1.137934):0.157655,((((14:2.419817,(((16:0.025290,17:0.069236):0.131879,(18:0.163053,(19:0.390188,20:1.141597):0.277083):0.113485):0.91881,(((((24:0.101827,25:0.286877):0.326642,27:0.135290):0.225335,26:0.624373):0.432565,(28:1.128308,29:0.881617):0.211757):0.175728,((((30:0.395879,31:0.349921):0.141126,32:0.949950):0.272632,33:0.238097):0.195772,34:0.333839):0.217663):0.470347):0.265711):0.149608,((21:1.525760,22:0.884613):0.534002,23:1.674843):1.14327):0.164905,(35:2.929116,((((((36:0.240151,37:0.256337):0.0456955,38:0.120071):0.697459,39:1.482933):0.421863,((41:0.660070,42:0.244350):0.117101,43:0.090978):1.28192):0.915179,(((44:1.333958,(45:0.919413,46:2.342869):0.264821):0.323034,(47:1.310864,48:1.474597):1.60049):0.791455,(((49:0.040677,50:0.082511):0.118261,51:0.099193):1.09133,52:1.644127):0.444688):0.35322):0.168505,40:1.160878):1.10675):1.0822):0.293022,15:0.980257):0.473555):0.219797):0.0926387):0.197471):0.0566332);
 962: 1 -41152.08418 -40922.48575 (0:0.286319,1:0.223117,(2:0.224634,(3:0.525600,((((4:0.287464,5:0.695195):0.374979,6:0.842023):0.185315,7:0.652710):0.0619006,((((8:0.065382,9:0.065202):0.385333,10:0.271814):0.669324,11:0.717907):0.463409,((12:0.028285,13:0.033401):0.681485,((((((14:2.939074,((((30:0.651732,31:0.374241):0.162995,32:0.906102):0.284091,33:0.119928):0.255017,34:0.401017):0.234737):0.317224,(28:1.533079,29:0.768250):0.178125):0.119671,(((24:0.117160,25:0.180898):0.34044,26:0.497837):0.107323,27:0.218267):0.369863):0.648508,(((21:0.600193,22:1.393970):0.766988,23:1.318253):0.567913,(35:3.498540,(((((((36:0.212397,37:0.271947):0.059135,38:0.124236):0.710184,39:1.278675):0.266883,((41:0.651419,42:0.141539):0.0933936,43:0.097692):1.26941):0.474036,40:1.754404):0.714335,((44:0.908575,(47:1.714637,48:1.285568):1.1924):0.393418,(45:1.179273,46:2.020490):0.160244):1.45266):0.194586,(((49:0.043743,50:0.087306):0.0913861,51:0.145044):1.16633,52:1.373286):0.35588):0.829526):0.400367):0.161705):0.350852,((((16:0.036883,17:0.051963):0.22165,18:0.148456):0.120624,19:0.512858):0.379437,20:0.955517):0.330161):0.366324,15:0.682889):0.419061):0.420806):0.263292):0.176793):0.0614359):0.134774);
 963: 2 -44167.89159 -40918.22375 (0:0.375311,1:0.231624,((2:0.243058,3:0.554538):0.114188,((4:0.339948,5:0.585730):0.282394,((6:0.617006,7:0.610468):0.212983,((((8:0.066823,9:0.086680):0.333662,10:0.326546):0.35405,11:0.907704):0.43472,((12:0.017560,13:0.058718):0.853455,(((((14:2.174926,(23:1.305876,35:3.538275):0.19807):0.249046,((21:0.936563,22:0.910806):0.427398,((((((36:0.196011,38:0.193256):0.0819723,37:0.157315):0.87693,(39:1.235577,((41:0.599419,42:0.225075):0.102751,43:0.088445):1.16004):0.163917):0.48636,40:1.582233):0.266962,((44:1.243393,(45:1.119576,46:2.623295):0.321569):0.802711,(47:1.584417,48:1.225726):0.987982):0.977346):0.561925,(((49:0.043674,50:0.063197):0.193051,51:0.100856):1.38644,52:1.348382):0.17593):1.25252):0.421123):0.468091,((((24:0.097742,25:0.197778):0.320826,(26:0.739769,27:0.238748):0.0640788):0.297415,(28:1.269283,29:0.685942):0.367371):0.274686,((((30:0.647821,31:0.385803):0.233257,32:0.892858):0.14939,33:0.301084):0.133857,34:0.370198):0.22358):0.61569):0.219613,((((16:0.030693,17:0.049822):0.316488,18:0.160173):0.266982,19:0.309834):0.431359,20:0.689272):0.405233):0.266084,15:1.054661):0.401924):0.309419):0.246898):0.193337):0.0888643):0.123109);
 964: 2 -38825.789 -40921.85932 (0:0.358939,(1:0.317228,2:0.269624):0.0561172,(3:0.422507,(((4:0.351673,5:0.711665):0.362616,(6:0.933277,7:0.544012):0.11523):0.155749,(((8:0.138264,9:0.019691):0.349784,10:0.279711):0.803226,(11:0.976204,((12:0.080142,13:0.006692):0.747148,((14:2.674701,(((((((16:0.086494,17:0.015613):0.254704,18:0.148545):0.30494,19:0.370757):0.736431,20:0.574582):0.409881,((((((24:0.126425,25:0.229285):0.366027,26:0.632019):0.120967,27:0.265354):0.317099,(28:1.258601,29:0.707953):0.443177):0.25001,32:0.921872):0.0861678,((30:0.577833,31:0.299203):0.295604,(33:0.301932,34:0.427934):0.125135):0.0663925):0.800337):0.4129,((21:1.063314,22:0.813391):0.820461,23:1.073930):0.55011):0.10272,35:3.343734):0.220667):0.29115,(15:0.675437,(((((((36:0.291275,38:0.157647):0.0891741,37:0.208576):0.898542,39:1.508676):0.248039,40:1.667877):0.382684,((41:0.644377,42:0.156979):0.0757214,43:0.074539):1.18233):0.581404,(((49:0.051128,50:0.087392):0.126382,51:0.123675):1.04977,52:1.525400):0.944563):0.282923,((44:1.108307,(45:1.487499,46:1.919044):0.394576):0.456863,(47:0.943044,48:1.787118):1.24079):0.66186):1.25932):0.207289):0.244579):0.139537):0.137918):0.185384):0.213949):0.124598);
 965: 1 -41670.01038 -40923.61869 (0:0.320616,1:0.222263,((2:0.257746,3:0.517973):0.166363,((4:0.379161,5:0.568597):0.333376,((6:0.558272,7:0.557597):0.299239,(((((8:0.070996,9:0.104535):0.353743,10:0.296865):0.547201,11:0.845061):0.300519,(12:0.027061,13:0.026178):0.865807):0.304476,(((((((14:2.812496,(21:1.050600,22:1.278485):0.561621):0.110438,35:4.247290):0.265676,23:1.184169):0.371741,((((((((36:0.224320,37:0.218930):0.0572139,38:0.137258):0.95958,39:1.235098):0.316986,((41:0.528339,42:0.207097):0.0899203,43:0.098413):1.06967):0.805557,40:1.150537):0.498507,((44:0.838827,(45:1.502519,46:2.486815):0.178379):0.726123,(47:1.475572,48:1.374475):0.763436):1.1985):0.391371,((49:0.049778,50:0.079183):0.168067,51:0.141023):1.24102):0.335675,52:1.727733):1.19377):0.462745,((((((24:0.129571,25:0.232077):0.29377,26:0.730315):0.0910492,27:0.289222):0.295043,(28:1.120620,29:0.750162):0.245549):0.607938,32:0.803481):0.186524,((30:0.674592,31:0.415661):0.242734,(33:0.368097,34:0.456641):0.18446):0.167116):0.580277):0.377111,((((16:0.038299,17:0.045773):0.107076,18:0.232780):2.51449e-06,19:0.621507):0.493804,20:0.929239):0.374783):0.381484,15:1.232015):0.170832):0.323675):0.123404):0.271507):0.0762973);
 966: 1 -40130.33207 -40930.5379 (0:0.240653,((1:0.215929,(2:0.274988,3:0.698413):0.18796):0.0638294,((4:0.375654,5:0.726005):0.364647,(7:0.942370,((((8:0.048453,9:0.060597):0.364841,10:0.379463):0.432464,11:0.755383):0.297337,((12:0.049295,13:0.019352):0.42147,(((((14:2.768746,((21:0.583961,22:1.198750):0.582037,23:1.483076):0.395454):0.263479,(((((24:0.089950,25:0.239266):0.324125,26:0.717490):0.10909,27:0.206410):0.294996,(28:1.363083,29:0.805597):0.29922):0.355804,((((30:0.520262,32:0.813846):0.204936,31:0.455471):0.319669,33:0.207011):0.146823,34:0.434677):0.240808):0.749977):0.198302,((((16:0.047670,17:0.047861):0.279682,18:0.254733):0.222626,19:0.485619):0.513871,20:0.569766):0.622045):0.423444,(35:3.173667,(((((((36:0.226290,37:0.327741):0.0707902,38:0.102947):0.790903,40:2.230841):0.231883,39:1.242448):0.566706,((41:0.606826,42:0.201865):0.0819538,43:0.145551):0.741737):0.979456,((44:1.018231,(45:1.271713,46:1.806198):0.310176):0.52355,(47:1.425396,48:1.198520):0.92939):0.57003):0.49837,(((49:0.044072,50:0.082565):0.132933,51:0.206327):1.23476,52:1.172453):0.257773):0.772274):0.5043):0.148272,15:1.265455):0.246082):0.617234):0.260007):0.0621346):0.153207):0.131244,6:0.892286);
 967: 1 -41308.87325 -40934.4515 (0:0.460156,(1:0.278264,(((3:0.452368,6:0.751786):0.112014,7:0.696778):0.0796593,((4:0.387513,5:0.604437):0.393758,(((((8:0.087959,9:0.033618):0.391826,10:0.263877):0.527303,11:0.936475):0.287499,(12:0.040675,13:0.016872):0.786268):0.241021,(((14:2.556548,((((16:0.019454,17:0.064173):0.0923236,(18:0.066918,(19:0.391284,20:1.260189):0.325823):0.213766):0.582486,(((((((24:0.055106,25:0.197477):0.319574,26:0.556006):0.0706366,27:0.189389):0.222338,28:1.322386):0.151389,29:0.890742):0.20147,32:0.893813):0.103568,((30:0.494171,31:0.302736):0.300878,(33:0.270177,34:0.421172):0.0778986):0.27928):0.636325):0.220754,((21:0.612334,22:1.116041):0.510123,23:1.028092):1.00771):0.231088):0.100559,(35:3.585761,(((((((36:0.214119,37:0.277387):0.0582392,38:0.121815):0.658026,39:1.404763):0.303631,((41:0.485187,42:0.250150):0.100907,43:0.076857):1.22828):0.48212,40:1.449185):0.495088,((44:1.404088,(45:1.344821,46:2.326119):0.538372):0.474727,(47:1.541125,48:1.449922):0.945458):0.843647):0.177123,(((49:0.051982,50:0.054848):0.144827,51:0.128581):1.16574,52:1.449603):0.48341):0.377983):0.823179):0.25522,15:1.077518):0.133526):0.337587):0.128089):0.129163):0.0860148,2:0.319038);
 968: 1 -43621.52348 -40918.89719 (0:0.401557,1:0.252080,(2:0.330830,((3:0.567325,(4:0.364211,5:0.632976):0.397038):0.0300536,((6:0.604487,7:0.750431):0.252121,((((8:0.100789,9:0.046550):0.413419,10:0.290687):0.492216,11:0.869270):0.302151,((12:0.041296,13:0.003707):0.73513,((((14:2.492279,(((((24:0.075833,25:0.186058):0.315005,27:0.261377):0.150949,26:0.621215):0.26827,(28:1.225269,29:0.734741):0.209881):0.19599,((((30:0.422808,31:0.383276):0.246294,32:0.961048):0.204028,33:0.366424):0.129747,34:0.274530):0.357412):0.4037):0.114728,(((21:0.735004,22:1.331887):0.891347,23:1.088267):0.608559,(35:3.517171,(((((((36:0.245751,37:0.241480):0.0446136,38:0.123777):0.777034,(39:1.151448,((41:0.524396,43:0.132551):0.0530446,42:0.150378):1.27132):0.395911):0.751701,40:1.489829):0.443303,((44:0.753675,(45:1.208816,46:2.500602):0.26329):0.562302,(47:1.662793,48:1.513649):0.809734):0.807794):0.491596,((49:0.024046,50:0.071689):0.163555,51:0.091410):1.35675):0.314049,52:1.406195):1.48079):0.0840035):0.25806):0.317105,((((16:0.055148,17:0.030253):0.17659,18:0.155998):0.190451,19:0.431436):0.651861,20:0.547849):0.309527):0.426407,15:1.005281):0.182925):0.309845):0.273984):0.158324):0.106559):0.0790497);
 969: 1 -41848.74075 -40929.63831 (0:0.321259,1:0.221437,(2:0.334076,(3:0.431197,((4:0.390889,5:0.684547):0.422197,((6:0.722485,7:0.710102):0.196312,(((((8:0.085494,9:0.082375):0.33042,10:0.402387):0.651229,(12:0.049869,13:0.026321):0.908375):0.118091,11:1.303733):0.212081,((((14:2.394459,((((21:1.018025,22:0.741673):0.332522,23:1.186287):0.959898,((((((((36:0.228079,37:0.275357):0.0912476,38:0.098514):0.727147,39:1.139070):0.479052,((41:0.562177,42:0.266309):0.063439,43:0.168935):1.15266):0.710916,((44:1.224779,(45:1.285635,46:2.519333):0.115333):0.896736,(47:1.811417,48:1.337442):1.20197):0.828816):0.247402,40:1.341080):0.502015,((49:0.051622,50:0.064299):0.224463,51:0.039903):1.52898):0.201404,52:1.935184):1.23324):0.10646,35:3.630274):0.0677263):0.375936,(((((24:0.056963,25:0.229468):0.212606,26:0.712245):0.0637721,27:0.190783):0.292257,(28:1.086610,29:0.903156):0.534353):0.19461,(((30:0.686430,31:0.295671):0.340263,(33:0.259525,34:0.494756):0.115477):0.169817,32:0.948733):0.084957):0.523859):0.3215,((((16:0.035937,17:0.062898):0.255458,18:0.103220):0.273049,19:0.480794):0.42665,20:0.815996):0.505652):0.342377,15:1.100098):0.518604):0.233533):0.132119):0.204376):0.13154):0.204679);
 970: 2 -41832.9916 -40917.51494 (0:0.369355,1:0.275426,(2:0.226838,(3:0.452904,(((4:0.380760,5:0.601006):0.482513,((((8:0.091717,9:0.020767):0.346995,10:0.366654):0.480045,11:0.997051):0.536336,((12:0.021400,13:0.047423):0.907779,((((((14:2.709559,(21:0.824275,22:1.193088):0.467931):0.272472,23:1.181456):0.459443,(35:3.952881,((((((36:0.224873,37:0.234615):0.0715388,38:0.070358):0.863869,(39:1.073671,(41:0.461717,(42:0.216863,43:0.119592):0.0971836):1.29361):0.313967):0.626524,40:1.396156):0.791982,((44:0.973505,(45:1.023894,46:2.462137):0.320201):0.441721,(47:1.558905,48:1.709822):1.18697):0.944168):0.437139,(((49:0.036710,50:0.066301):0.129643,51:0.167213):1.15915,52:1.470827):0.151377):0.655542):0.466149):0.45235,(((((24:0.076087,25:0.248816):0.350869,26:0.583731):0.0679877,27:0.272513):0.32993,(28:1.221810,29:0.657295):0.376254):0.0650184,(((30:0.584310,31:0.348490):0.186398,32:0.865909):0.223606,(33:0.330044,34:0.396993):0.128096):0.288981):0.49577):0.465694,((((16:0.029424,17:0.062233):0.190063,18:0.174860):0.166206,19:0.452362):0.428034,20:0.916905):0.244534):0.629737,15:1.058572):0.310691):0.452947):0.14795):0.042551,(6:0.768970,7:0.604799):0.238076):0.103702):0.11588):0.107924);
 971: 1 -42275.29908 -40918.11604 (0:0.379882,(1:0.200126,((4:0.273382,5:0.738315):0.347525,((6:0.646068,7:0.497035):0.252558,((((8:0.088892,9:0.081454):0.356036,10:0.346365):0.364384,11:0.853307):0.312337,((12:0.028394,13:0.039871):0.479395,(((((14:2.803380,21:0.817974):0.228458,(22:0.977418,23:1.505747):0.288091):1.1087,(((((16:0.043668,17:0.048117):0.278717,18:0.123977):0.16477,19:0.357766):0.438639,(((((24:0.093352,25:0.189047):0.371699,26:0.587234):0.103848,27:0.166904):0.259153,(28:1.527797,29:1.005041):0.322123):0.22285,(((30:0.527135,31:0.315573):0.228814,(33:0.280113,34:0.426990):0.161137):0.209721,32:0.769129):0.18791):0.806335):0.347146,20:0.611782):0.262051):0.384066,(35:2.825037,(((((((36:0.243018,37:0.321320):0.0722719,38:0.109855):0.742009,39:1.160052):0.424261,((41:0.663400,42:0.200361):0.0568752,43:0.102246):1.21508):0.401875,40:1.627174):0.454498,((44:1.179536,(45:0.875638,46:2.496589):0.425556):0.252425,(47:1.562994,48:1.415298):0.973843):1.16331):0.359937,((49:0.009314,(50:0.069390,51:0.227673):0.0329705):1.28478,52:1.582866):0.452364):0.896452):0.506919):0.386182,15:1.066692):0.304138):0.465923):0.358346):0.13295):0.148832):0.0496128,(2:0.269655,3:0.520644):0.152206);
 972: 4 -43127.13912 -40922.24982 (0:0.361502,1:0.205980,(2:0.256700,(3:0.573211,((4:0.342132,5:0.702760):0.358924,((6:0.777150,7:0.451694):0.109086,((((8:0.052344,9:0.072686):0.307724,10:0.370211):0.337034,11:1.074065):0.484907,((12:0.019296,13:0.067744):0.784402,((14:3.083633,15:0.816787):0.183941,((((((16:0.033605,17:0.076163):0.213377,18:0.125315):0.145741,19:0.428582):0.351405,20:0.941417):0.404186,(((21:0.737960,22:1.249784):0.520438,23:1.282940):0.8091,(((((24:0.066373,25:0.277199):0.270792,26:0.628510):0.161139,27:0.194752):0.352819,(28:1.263569,29:0.746632):0.3754):0.103795,((30:0.742611,31:0.190975):0.29546,(32:0.990416,(33:0.248599,34:0.474085):0.108035):0.159835):0.253892):0.773499):0.146815):0.360401,(35:3.400109,((((((36:0.230996,37:0.221081):0.092684,38:0.100525):0.799682,(39:0.961619,((41:0.610059,42:0.231069):0.084717,43:0.107028):1.33304):0.254744):0.782035,(((49:0.067640,50:0.055832):0.19768,51:0.075484):1.36458,52:1.477257):0.543451):0.141217,40:1.419587):0.4239,(((44:1.102171,45:1.399160):0.425913,46:1.943202):0.46883,(47:1.234315,48:1.939820):0.724902):0.735283):0.925961):0.339477):0.153661):0.238214):0.379054):0.148873):0.2197):0.111637):0.116227):0.112478);
 973: 1 -43797.20061 -40926.5393 (0:0.477215,1:0.256838,(((2:0.182717,((6:0.584630,7:0.626177):0.332174,((((8:0.078820,9:0.114480):0.317015,10:0.314359):0.325361,11:1.119780):0.482091,((12:0.041610,13:0.058686):0.891289,((((14:2.494364,((21:0.853474,22:1.270382):0.507724,23:1.250190):0.384886):0.691686,20:0.771155):0.270432,((((16:0.040766,17:0.023215):0.227522,18:0.196000):0.154179,19:0.422550):0.5828,((((24:0.094042,25:0.243606):0.369437,27:0.233590):0.0820188,26:0.756386):0.288477,((28:1.617247,29:0.850352):0.0936134,((((30:0.426259,31:0.406626):0.359211,33:0.342873):0.108974,34:0.344828):0.312173,32:1.161109):0.271326):0.133986):0.70318):0.267645):0.401153,(15:1.042565,(35:3.577349,(((((((36:0.208992,37:0.257416):0.0323687,38:0.105072):0.715981,39:1.256537):0.381355,((41:0.548307,42:0.272792):0.0739112,43:0.159345):1.2025):0.724673,40:1.486676):0.381846,(((49:0.061122,50:0.062967):0.23518,51:0.083005):1.29701,52:1.736747):0.627004):0.402095,((44:1.264043,(45:0.964435,46:2.698014):0.289863):0.534527,(47:1.250711,48:1.520713):0.956427):0.726619):0.803242):0.967441):0.362289):0.324812):0.39311):0.120428):0.191344):0.0573381,3:0.563205):0.134109,(4:0.254557,5:0.601472):0.333216):0.0364539);
 974: 1 -41656.99266 -40918.04244 (0:0.338707,1:0.274459,(2:0.272929,(3:0.543767,((4:0.185579,5:0.743084):0.420365,((6:0.632460,7:0.703645):0.228295,((((8:0.081955,9:0.049124):0.395913,10:0.389059):0.218575,11:0.853553):0.415542,((12:0.035714,13:0.039255):0.732594,((14:2.310306,(((((16:0.050619,17:0.040160):0.190488,18:0.149799):0.174354,19:0.339145):0.506221,20:0.736941):0.389625,(((21:0.806457,(22:1.039766,23:1.037639):0.28221):0.804442,(35:3.050299,(((((((36:0.265250,37:0.246937):0.0712284,38:0.139783):0.942213,39:1.179717):0.167256,40:2.037641):0.291562,((41:0.504805,42:0.169919):0.0874548,43:0.113395):1.18878):0.798102,((44:1.082765,(45:1.098456,46:2.092345):0.224491):0.679849,(47:1.074374,48:1.606401):0.58474):0.654605):0.5145,(((49:0.052418,50:0.055532):0.123301,51:0.107161):1.20129,52:1.180221):0.361703):0.844046):0.513015):0.365235,(((((24:0.044848,25:0.149844):0.325229,26:0.558268):0.0799846,27:0.208041):0.348626,(((30:0.478043,31:0.383690):0.229598,(33:0.271453,34:0.366016):0.167258):0.120812,32:0.598655):0.450937):0.124136,(28:1.401144,29:0.638545):0.286018):0.54853):0.140058):0.315582):0.292695,15:0.749428):0.348023):0.347949):0.233722):0.171759):0.0936256):0.0685001):0.0846586);
 975: 1 -43808.2663 -40934.15023 (0:0.248767,((1:0.244807,3:0.601897):0.0794233,((4:0.324541,5:0.540481):0.332695,(((6:0.571052,7:0.529879):0.246389,(((((14:2.853822,((21:0.895367,22:1.191750):0.53349,23:0.943783):0.404003):0.200102,(35:4.799912,((((((36:0.212656,37:0.244885):0.0906791,38:0.042303):0.844878,(39:1.087251,(41:0.432357,(42:0.224549,43:0.109836):0.203687):1.351):0.194783):0.740196,40:1.199106):0.438694,(((49:0.068743,50:0.071238):0.163166,51:0.107410):0.991774,52:1.303456):0.447622):0.227564,(((44:1.097162,45:1.285251):0.257609,46:1.939275):0.725443,(47:1.346412,48:1.586277):0.57946):0.920008):0.791649):0.619625):0.192412,((((24:0.093041,25:0.282238):0.376278,(26:0.809284,27:0.208968):0.0935762):0.487189,(28:1.296380,29:0.762065):0.147849):0.15433,((((30:0.479390,31:0.409637):0.214732,32:0.805467):0.20403,33:0.254764):0.294802,34:0.284375):0.386954):0.60234):0.281977,((((16:0.034538,17:0.036358):0.231708,18:0.220046):0.280367,19:0.430395):0.489813,20:0.765211):0.489967):0.328268,15:1.174605):0.467973):0.0520355,((((8:0.086593,9:0.058619):0.162509,11:1.272159):0.251473,10:0.325332):0.480268,(12:0.033786,13:0.059835):1.05417):0.346649):0.164914):0.122602):0.0631266,2:0.321815);
 976: 1 -41099.92618 -40938.2994 (0:0.320532,1:0.249964,(2:0.223453,(3:0.492993,((((4:0.387701,5:0.463780):0.300842,6:0.578036):0.123631,7:0.703454):0.151066,((((8:0.082997,9:0.086124):0.327424,10:0.301096):0.289967,11:0.998352):0.342685,((12:0.021449,13:0.048450):0.57222,((((14:2.824399,(((21:1.134414,22:1.097967):0.518504,23:1.259509):0.577611,(35:3.320263,(((((((36:0.238143,37:0.301211):0.0970046,38:0.079012):0.745406,39:1.279274):0.466685,((41:0.608998,42:0.208979):0.0995114,43:0.065240):1.11456):0.406193,40:1.452473):0.297379,((44:1.234262,(45:1.109591,46:2.300393):0.179145):0.727095,(47:1.261297,48:1.777889):1.05808):0.652613):0.537076,((49:0.032534,(50:0.069056,51:0.256676):0.0393004):1.12206,52:1.530945):0.192724):0.801824):0.26572):0.151336):0.19311,(((((24:0.092606,25:0.184443):0.275565,26:0.478612):0.135608,27:0.206068):0.360268,((((30:0.582036,31:0.345574):0.239589,34:0.583449):0.107984,33:0.318910):0.235919,32:0.850392):0.384275):0.144534,(28:1.243189,29:0.922420):0.272689):0.427979):0.459976,((((16:0.070709,17:0.054966):0.157006,18:0.211010):0.164497,19:0.387891):0.561659,20:0.711499):0.392835):0.427066,15:0.798531):0.222102):0.286514):0.152289):0.184817):0.0995356):0.146663);
 977: 1 -40964.89754 -40939.36603 (0:0.419449,1:0.207703,((2:0.222413,(3:0.492711,((((8:0.069746,9:0.102818):0.258589,10:0.385844):0.552382,11:1.017180):0.305381,((12:0.022372,13:0.020912):0.797295,((14:2.590396,(((((16:0.039076,17:0.034673):0.157767,18:0.191367):0.253139,19:0.438705):0.548944,20:0.706630):0.342105,((((21:0.684657,22:1.147992):0.691406,23:0.943600):0.4241,(35:3.740399,(((((((36:0.201918,37:0.286815):0.0522234,38:0.095590):0.826502,39:1.047108):0.202688,((41:0.612602,42:0.192090):0.0808708,43:0.105658):1.20803):0.514098,40:1.412816):0.416131,(((49:0.034777,50:0.091120):0.0786672,51:0.194835):1.11531,52:1.374014):0.241488):0.141669,((44:0.995805,(45:1.200534,46:1.679852):0.396846):0.72215,(47:1.292027,48:1.508208):1.15417):0.717177):1.11072):0.230257):0.538302,((((24:0.117662,25:0.273634):0.335731,27:0.211083):0.142679,26:0.586991):0.388869,((28:1.332817,29:0.769862):0.244413,((((30:0.491074,31:0.360077):0.190558,32:1.131281):0.122687,33:0.208266):0.203132,34:0.264276):0.388127):0.0791818):0.50883):0.166548):0.358155):0.111689,15:0.804025):0.39347):0.283273):0.333832):0.204191):0.117734,((4:0.295132,5:0.516020):0.343559,(6:0.625202,7:0.601250):0.281409):0.183936):0.0936454);
 978: 1 -41849.09034 -40921.23983 (0:0.452094,(1:0.305082,((3:0.466150,((6:0.773477,7:0.966155):0.262921,((((8:0.067980,9:0.050118):0.39154,10:0.347187):0.354779,11:0.967156):0.331837,((12:0.026124,13:0.031415):1.04451,((((14:2.753916,((((21:0.906392,((((((36:0.267809,37:0.262590):0.0527378,38:0.108823):0.825537,39:1.119201):0.264857,40:1.817963):0.122501,(((41:0.576079,42:0.156833):0.0713705,43:0.132150):1.17593,((44:1.192416,(45:0.945124,46:2.713744):0.440481):1.03777,(47:1.743522,48:1.257304):1.04961):0.930904):0.297115):1.25984,(((49:0.066893,50:0.054546):0.1294,51:0.127383):1.12692,52:1.306377):0.183292):1.18045):0.120653,22:1.190237):0.490452,23:1.073799):0.367245,35:3.672760):0.297751):0.407649,(((((24:0.085739,25:0.236759):0.290325,26:0.611709):0.0574894,27:0.245427):0.380202,(28:1.096627,29:0.871842):0.142547):0.172775,((((30:0.541813,31:0.339578):0.199072,32:1.034049):0.146668,33:0.395068):0.225789,34:0.346869):0.441854):0.315382):0.268101,((((16:0.047139,17:0.052555):0.234351,18:0.177264):0.212483,19:0.320595):0.418214,20:0.745275):0.418636):0.290525,15:1.006963):0.312065):0.305342):0.146621):0.215033):0.19303,(4:0.287392,5:0.807911):0.553254):0.0934022):0.053081,2:0.412926);
 979: 1 -41803.4869 -40919.47791 (0:0.292396,(1:0.255339,((4:0.341943,5:0.497413):0.427261,((6:0.543888,7:0.511561):0.242986,((((8:0.110450,9:0.037626):0.39127,10:0.185989):0.471273,11:1.004117):0.255168,((12:0.050627,13:0.034997):0.651432,((((14:2.855830,(((((((36:0.241113,38:0.159727):0.121098,37:0.163993):0.692474,39:1.548831):0.55651,((41:0.588390,42:0.203231):0.0922934,43:0.100353):1.25959):0.407644,40:1.445240):0.309162,(((49:0.043233,50:0.063560):0.132609,51:0.077818):1.23529,52:1.330033):0.368584):0.238992,((44:0.979511,(45:1.418383,46:2.053478):0.204977):0.736051,(47:1.187812,48:1.435310):0.920663):1.03651):0.833785):0.0682172,35:3.435355):0.654449,(((((16:0.021760,17:0.044269):0.250273,18:0.164360):0.287271,19:0.437516):0.43128,20:0.826029):0.322996,(((21:0.779365,22:1.207745):0.586858,23:1.112283):0.585496,(((((24:0.063646,25:0.259973):0.329756,26:0.668945):0.070069,27:0.293724):0.338079,(28:1.122431,29:0.749659):0.343604):0.0697354,(((30:0.415448,31:0.358867):0.324046,(33:0.188435,34:0.443279):0.0991816):0.177636,32:0.825753):0.472555):0.447332):0.222941):0.457572):0.117319,15:0.960548):0.228742):0.349167):0.18714):0.100028):0.0680971):0.0552259,(2:0.252968,3:0.463294):0.117348);
 980: 1 -36663.59236 -40924.80011 (0:0.407636,((1:0.223549,3:0.485811):0.112339,((4:0.337751,5:0.525980):0.268883,((6:0.705316,7:0.595534):0.200452,(((((8:0.114408,9:0.050655):0.210775,11:0.949514):0.27136,10:0.255218):0.469881,(12:0.029388,13:0.085976):0.866613):0.279349,((((14:2.089271,((21:0.715338,22:1.226294):0.682433,23:1.308698):0.269554):0.359386,(35:3.289206,((((((36:0.215435,38:0.166441):0.0820189,37:0.232797):0.837996,((41:0.587152,42:0.243519):0.0747226,43:0.105601):1.4551):0.260934,39:1.156317):0.801306,40:1.821209):0.237541,(((44:1.049085,45:1.355667):0.588953,(46:2.094003,(47:1.640227,48:1.374829):0.628946):0.269471):1.17465,(((49:0.080228,50:0.060222):0.184539,51:0.095768):1.22447,52:1.606637):0.562369):0.283929):0.725969):0.605918):0.431463,(((((16:0.051783,17:0.049831):0.193994,18:0.191369):0.16814,19:0.454242):0.170148,((((((24:0.112245,25:0.213781):0.299209,26:0.587309):0.135294,27:0.213113):0.179007,(28:1.227219,29:0.714707):0.395496):0.388245,32:0.834750):0.151251,((30:0.546883,31:0.428257):0.314736,(33:0.335051,34:0.535757):0.223767):0.185595):0.944859):0.229588,20:0.897165):0.445659):0.25557,15:1.184775):0.264503):0.0783715):0.170067):0.108343):0.090949,2:0.285415);
 981: 1 -39792.91393 -40918.21825 (0:0.380416,1:0.287984,(2:0.248578,(3:0.492611,((4:0.415074,5:0.594368):0.377383,(((6:0.606977,7:0.569807):0.130639,(((8:0.109230,9:0.036390):0.290368,10:0.394740):0.452622,11:1.161079):0.409844):0.205598,((12:0.030328,13:0.040490):0.87136,(((14:2.483083,(((((16:0.060169,17:0.059888):0.187163,18:0.179378):0.190811,19:0.398600):0.535117,((((((24:0.101531,25:0.264518):0.302171,26:0.716449):0.163964,27:0.161042):0.235679,(28:1.372492,29:0.896902):0.268856):0.367687,32:0.850642):0.172021,(((30:0.407725,31:0.329290):0.356887,33:0.244125):0.102693,34:0.281255):0.154112):0.688211):0.152129,20:0.717202):0.0757395):0.319565,(((21:0.754857,22:1.024460):0.42982,23:1.064689):0.598459,(35:3.884711,(((((((36:0.240422,37:0.286802):0.0636811,38:0.117066):0.880883,39:1.114183):0.260814,40:1.524655):0.18949,((41:0.553277,42:0.176179):0.132302,43:0.078937):1.11069):0.639365,(((49:0.055125,50:0.054757):0.149742,51:0.119996):1.21371,52:1.705498):0.309622):0.46033,(((44:1.145123,45:1.192926):0.291036,46:2.208550):0.662662,(47:1.528056,48:1.618016):0.740214):0.618438):0.872369):0.273784):0.318102):0.171354,15:0.716921):0.444436):0.336128):0.0568883):0.0500168):0.16547):0.0663783);
 982: 1 -40063.67629 -40916.50352 (0:0.275582,1:0.226995,(2:0.284851,(3:0.513431,((4:0.273927,5:0.578591):0.358365,((6:0.573710,7:0.507005):0.141883,((((8:0.097118,9:0.063246):0.240519,10:0.376905):0.430767,11:0.717090):0.223927,((12:0.039303,13:0.025277):0.65237,(((((((14:3.213625,21:0.702336):0.158017,22:1.194637):0.482353,23:1.011809):0.442725,(35:3.037096,((((((36:0.303438,38:0.150655):0.0746369,37:0.189741):0.735823,(39:1.125890,((41:0.571055,42:0.243416):0.0856806,43:0.111083):1.42535):0.214407):0.728382,40:1.550816):0.370942,((44:1.041066,(45:1.179529,46:2.113457):0.31815):0.278083,(47:1.148173,48:1.598771):1.03265):1.37695):0.311971,(((49:0.045325,50:0.055030):0.132737,51:0.170041):1.47304,52:1.347371):0.327702):1.00272):0.692164):0.149069,(((((24:0.071973,25:0.222660):0.333536,26:0.543073):0.0550259,27:0.158309):0.166354,(((30:0.423849,31:0.423631):0.20769,(33:0.332433,34:0.375112):0.164333):0.31389,32:0.684620):0.287919):0.218207,(28:1.224729,29:0.705471):0.36633):0.612959):0.489105,((((16:0.050873,17:0.079433):0.202178,18:0.231249):0.162255,19:0.281143):0.522419,20:0.571048):0.414628):0.28987,15:1.085786):0.270077):0.297735):0.253703):0.140148):0.0853705):0.10959):0.180278);
 983: 1 -44350.46084 -40932.1321 (0:0.314959,1:0.234078,(2:0.334040,(3:0.479597,((4:0.201764,5:0.859084):0.477497,((6:0.738684,7:0.670225):0.195434,((((8:0.081628,9:0.065371):0.386639,10:0.348529):0.476199,11:0.877170):0.466405,((12:0.041271,13:0.033972):0.620253,(((((14:2.650504,23:1.208095):0.191054,(21:0.892997,22:1.213675):0.769878):0.705823,(((((24:0.117087,25:0.252238):0.300167,26:0.697346):0.131043,27:0.303720):0.350982,(28:1.458639,29:0.858422):0.42233):0.21146,(((30:0.663868,31:0.398024):0.228375,(33:0.376077,34:0.457849):0.231137):0.158845,32:1.112125):0.129442):0.538904):0.381867,((((16:0.037269,17:0.014015):0.331594,18:0.163589):0.390185,19:0.222530):0.745905,20:0.647000):0.25388):0.731557,(15:0.944997,((((35:3.778304,(45:1.377982,46:2.468890):0.168629):0.129682,44:0.842675):0.524984,(47:1.624524,48:1.294044):1.19459):0.616708,((((((36:0.241995,37:0.223964):0.0239228,38:0.138851):0.699807,39:1.257390):0.312803,((41:0.612372,42:0.182032):0.066932,43:0.065432):1.45886):0.484511,40:1.587966):0.509692,((49:0.033035,(50:0.054852,51:0.260835):0.035013):1.47545,52:1.521238):0.435307):0.0956613):1.84455):0.16038):0.215227):0.530323):0.234002):0.1891):0.10086):0.113599):0.161771);
 984: 1 -42315.3118 -40925.56165 (0:0.367541,1:0.243432,(2:0.299947,(3:0.453619,((4:0.279874,5:0.450991):0.475797,((6:0.552967,7:0.460849):0.171777,(((((8:0.101550,9:0.090658):0.413335,10:0.138260):0.431572,(12:0.049453,13:0.025880):0.890892):0.109134,11:0.935821):0.312637,(((((((14:3.127314,21:0.709319):0.21517,22:1.106273):0.506429,23:1.218302):0.269311,((((((((36:0.222180,38:0.155951):0.0817416,37:0.246393):0.556624,39:1.304113):0.455054,(41:0.513190,(42:0.257013,43:0.198957):0.166838):1.38048):0.417158,40:1.389330):0.272198,(((44:1.007436,46:2.524381):0.467398,45:1.034886):0.580366,(47:1.402966,48:1.383832):0.93521):0.93254):0.71758,((49:0.044548,50:0.081720):0.179999,51:0.126975):1.0991):0.180706,52:2.063671):1.12044):0.370416,35:3.938318):0.110007,(((((16:0.050268,17:0.042432):0.238384,18:0.150555):0.406801,19:0.300947):0.430677,(((24:0.101156,25:0.220334):0.229424,(26:0.635428,27:0.249478):0.137693):0.434627,((28:1.112806,29:0.748877):0.268998,(((30:0.397100,31:0.610667):0.305697,(32:1.036603,33:0.252152):0.206987):0.202611,34:0.224607):0.35609):0.181212):0.661978):0.309823,20:0.567123):0.434088):0.404871,15:0.831020):0.571007):0.139436):0.102544):0.0619007):0.110184):0.135924);
 985: 1 -40168.99388 -40922.33063 (0:0.305724,(1:0.236486,((4:0.355393,5:0.464776):0.392759,((6:0.705108,7:0.494789):0.0744376,(((((8:0.058225,9:0.035278):0.357579,10:0.217021):0.368976,11:0.727621):0.343152,(12:0.025986,13:0.018930):0.82345):0.371484,((14:3.009480,(((((16:0.041012,17:0.036750):0.325,18:0.179564):0.163618,19:0.352153):0.479084,((((((24:0.080815,25:0.190583):0.388972,27:0.263355):0.0848125,26:0.657909):0.375635,28:1.071368):0.229408,29:0.889916):0.257388,((((30:0.512391,31:0.342440):0.216697,32:0.943579):0.246521,33:0.198906):0.223132,34:0.270337):0.304128):0.735522):0.278407,20:0.847737):0.177502):0.535404,(15:0.953886,(((21:1.155689,22:1.381682):0.53883,23:1.157256):0.650737,(35:3.486210,(((((((36:0.330830,37:0.258751):0.0669131,38:0.115257):0.670862,39:0.956097):0.701699,((41:0.620880,42:0.237463):0.0702681,43:0.108360):1.04901):0.600336,40:1.387490):0.276566,((44:1.152792,(45:1.154468,46:2.244311):0.426189):0.343146,(47:1.558681,48:1.611432):1.09082):0.959341):0.53167,(((49:0.057286,50:0.062111):0.141233,51:0.101705):1.00332,52:1.301200):0.259985):1.19604):0.264387):0.562983):0.162096):0.40946):0.208286):0.094712):0.181205):0.0560566,(2:0.253911,3:0.498118):0.079888);
 986: 1 -41265.21409 -40920.68902 (0:0.364797,1:0.218461,(((2:0.332065,((6:0.635682,7:0.625747):0.295548,((((8:0.066031,9:0.086550):0.361561,10:0.254364):0.58259,11:0.938762):0.263376,((12:0.019170,13:0.029127):0.64028,((14:2.420424,(((((((16:0.058264,17:0.035107):0.124652,18:0.186176):0.197926,19:0.277233):0.616263,20:0.735403):0.359442,(((((24:0.122723,25:0.186490):0.268229,26:0.576905):0.113445,27:0.192000):0.416035,(28:1.319709,29:0.727604):0.204671):0.174653,(((30:0.539750,31:0.320611):0.282555,32:0.967545):0.128217,(33:0.401726,34:0.285511):0.175787):0.285868):0.581129):0.101426,((21:0.789317,22:1.462206):0.318147,23:1.122931):0.975637):0.112214,35:3.990187):0.15993):0.064781,(15:0.748989,((((((((36:0.269413,37:0.224796):0.0679716,38:0.089020):0.93121,39:1.116581):0.246165,((41:0.438314,42:0.197090):0.0999767,43:0.091858):1.12118):0.441383,40:1.523254):0.638341,((44:1.071648,(45:1.229864,46:2.388946):0.171145):0.667508,(47:1.412811,48:1.853576):0.856052):0.972778):0.397134,((49:0.062751,50:0.066475):0.129113,51:0.125172):1.28021):0.295804,52:1.338975):1.3415):0.287757):0.404686):0.247025):0.322006):0.179943):0.0491856,3:0.447310):0.0764798,(4:0.243616,5:0.680985):0.523663):0.0913815);
 987: 2 -40963.58754 -40950.86682 (0:0.319659,(1:0.202448,2:0.393455):0.0463489,(3:0.512473,((4:0.305612,5:0.550583):0.397519,((6:0.707292,7:0.622684):0.246943,(((((8:0.091683,9:0.063287):0.337896,10:0.344635):0.489128,11:0.836793):0.315043,(12:0.035779,13:0.060076):0.975112):0.310695,((((14:2.623117,(35:4.184809,(((((((36:0.199584,37:0.262109):0.0669012,38:0.111660):0.841788,39:1.245653):0.314838,40:1.799620):0.324607,((41:0.549017,42:0.203218):0.074247,43:0.106904):1.19994):0.622545,((44:0.994563,(45:1.002514,46:2.348298):0.284853):0.871984,(47:1.466169,48:1.431588):1.04306):0.237361):0.547716,(((49:0.054774,50:0.067622):0.186856,51:0.153449):1.14461,52:1.872759):0.28023):0.71041):1.10275):0.0243741,((21:0.939462,22:0.988598):0.206819,23:1.394924):0.675454):0.493637,(((((16:0.056573,17:0.066422):0.237031,18:0.123674):0.160092,19:0.593608):0.461239,20:0.935902):0.551489,((((24:0.138122,25:0.170015):0.259699,26:0.844605):0.194504,27:0.213201):0.274498,((28:1.324422,29:0.667487):0.418393,(((30:0.537429,31:0.300483):0.410015,(33:0.224248,34:0.520206):0.124744):0.0598768,32:1.043991):0.405608):0.0720102):0.981731):0.123628):0.546785,15:1.437951):0.187811):0.12663):0.255854):0.0865424):0.15309);
 988: 1 -41195.87755 -40918.89719 (0:0.340833,(1:0.249265,((3:0.530608,(((((8:0.070005,9:0.080167):0.536698,10:0.241929):0.621694,(12:0.047859,13:0.011800):0.808895):0.174614,11:1.111386):0.213434,((((14:2.613845,((((24:0.059244,25:0.185092):0.226478,27:0.208757):0.183527,26:0.534711):0.35518,((28:1.319023,29:0.799530):0.248377,((((30:0.483247,31:0.313215):0.211388,32:0.886554):0.215056,33:0.257991):0.235573,34:0.220617):0.45132):0.09876):0.279619):0.116099,(((21:1.085484,22:1.098282):0.552119,23:0.929513):0.658674,(35:3.610324,(((((((36:0.198054,37:0.280764):0.0809151,38:0.121113):0.726409,39:1.340657):0.331625,((41:0.522035,42:0.216445):0.105572,43:0.096360):1.2669):0.472396,40:1.347466):0.398663,(((49:0.057454,50:0.064493):0.196504,51:0.115868):1.24918,52:1.532870):0.31623):0.179416,(((44:1.017489,45:1.242432):0.439668,46:1.802909):0.240707,(47:1.678849,48:1.312682):1.17473):0.946699):0.933966):0.414519):0.495356):0.2232,((((16:0.032228,17:0.034312):0.149408,18:0.198741):0.183203,19:0.405981):0.575508,20:1.007528):0.171989):0.403054,15:1.130085):0.241575):0.219885):0.11094,((4:0.558338,5:0.425313):0.241148,(6:0.640264,7:0.650599):0.21172):0.193463):0.140375):0.0723317,2:0.289357);
 989: 1 -42584.98597 -40928.33133 (0:0.333801,1:0.195452,((2:0.199844,3:0.513024):0.0859849,(((4:0.273677,5:0.606468):0.312917,(6:0.653962,7:0.691853):0.25635):0.0804145,(((((8:0.091088,9:0.041260):0.346794,10:0.368537):0.515414,11:0.899776):0.267689,(12:0.040374,13:0.003802):0.849418):0.140721,((((14:3.036369,20:0.619513):0.038652,((((16:0.051972,17:0.025791):0.227934,18:0.110318):0.190635,19:0.391039):0.520653,((((((24:0.103420,25:0.234370):0.255251,26:0.714802):0.101358,27:0.250326):0.210848,32:1.305772):0.268218,(28:1.181813,29:0.953689):0.389078):0.198388,(((30:0.529048,31:0.373404):0.426627,33:0.256299):0.151703,34:0.317116):0.226715):0.728976):0.381865):0.481624,((((21:0.904256,22:0.877658):0.542889,23:1.182630):0.531813,((((((36:0.257683,38:0.124951):0.0897159,37:0.230731):0.781694,39:1.322149):0.266002,((41:0.499269,42:0.178724):0.0985578,43:0.096674):1.38233):0.285251,(40:1.341932,((44:1.117113,(45:1.178438,46:2.030751):0.235767):0.638707,(47:1.624779,48:1.285153):0.855802):1.02087):0.507986):0.538969,(((49:0.046683,50:0.070619):0.141371,51:0.129198):1.04779,52:1.703679):0.48239):1.33901):0.192109,35:3.274137):0.271554):0.435876,15:0.907229):0.458862):0.383541):0.0609789):0.093044);
 990: 3 -40548.52626 -40921.15 (0:0.304714,1:0.199006,(2:0.308708,(3:0.499780,(((4:0.266198,5:0.487595):0.348295,(((((8:0.116520,9:0.046291):0.357413,10:0.371359):0.612778,11:0.785773):0.195443,(12:0.035649,13:0.010092):0.844129):0.331691,((14:2.643147,15:0.669832):0.532786,((((((((16:0.071689,17:0.049370):0.27851,18:0.176443):0.133184,19:0.500956):0.373779,(((24:0.089421,25:0.142879):0.353011,(26:0.670148,(27:0.193628,(28:1.165544,29:0.881025):0.407957):0.096703):0.125987):0.221513,(((30:0.345759,31:0.366077):0.293021,(33:0.287944,34:0.459521):0.124189):0.160425,32:0.638777):0.213283):0.779535):0.30353,20:0.495792):0.471955,35:3.079120):0.182859,((21:0.775181,22:1.102759):0.76493,23:0.788015):0.770122):0.215321,((((((((36:0.251091,37:0.246188):0.0795552,38:0.040173):0.829623,39:1.321271):0.343043,((41:0.505260,42:0.224458):0.108736,43:0.094337):1.08194):0.705719,40:1.427651):0.442074,((44:1.188493,(45:1.012796,46:1.950472):0.265427):0.445732,(47:1.311943,48:1.624846):0.881749):0.723656):0.394063,52:1.753439):0.0318294,((49:0.039654,50:0.067184):0.179114,51:0.091261):1.31138):1.42828):0.450614):0.572524):0.125031):0.0793915,(6:0.737801,7:0.570007):0.201258):0.138624):0.0589328):0.148376);
 991: 1 -40904.06777 -40927.58452 (0:0.270035,1:0.242432,(2:0.231146,(3:0.512814,(((4:0.325236,5:0.504751):0.377259,(((((8:0.092720,9:0.053222):0.302085,10:0.383870):0.289657,11:0.998528):0.410556,(12:0.020884,13:0.011754):0.901506):0.162616,((14:2.617470,15:0.673223):0.291185,((((((16:0.036719,17:0.053722):0.225917,18:0.157840):0.177213,19:0.567963):0.359159,20:0.830958):0.417429,((((((24:0.094543,25:0.178505):0.230881,26:0.667797):0.154971,27:0.241523):0.320461,(28:1.296914,29:0.843289):0.392879):0.222157,32:0.822615):0.153075,((30:0.504169,31:0.411445):0.381376,(33:0.408526,34:0.325237):0.107594):0.213977):0.572755):0.39239,(((21:0.668300,22:1.442552):0.422619,23:0.995447):0.281706,(35:2.758699,((((((36:0.231726,37:0.210511):0.0655217,38:0.133728):0.887851,39:1.058686):0.210906,(40:2.049255,((41:0.566531,42:0.193478):0.126613,43:0.060644):1.10067):0.125431):0.978088,(((49:0.057038,50:0.069820):0.12408,51:0.138156):1.02393,52:1.348118):0.610829):0.321623,((44:1.069079,(45:1.157027,46:2.017387):0.405115):0.637498,(47:1.718233,48:1.400453):0.728709):0.972995):1.03766):0.293847):0.673751):0.276727):0.398679):0.221034):0.0703343,(6:0.597494,7:0.683558):0.271254):0.144532):0.0759704):0.129704);
 992: 1 -40667.09618 -40918.53326 (0:0.382024,1:0.191321,(2:0.225651,(3:0.462776,((4:0.318851,5:0.503768):0.358636,((6:0.917756,7:0.666035):0.24246,((((8:0.075574,9:0.041842):0.347231,10:0.410705):0.441473,11:1.028867):0.187017,((12:0.023271,13:0.057253):0.650541,((((14:3.023117,(((21:0.828296,22:0.932811):0.322606,23:1.381443):0.621356,((((((36:0.251067,37:0.346528):0.0672665,38:0.150235):0.876473,((41:0.490803,42:0.181677):0.105284,43:0.092592):1.56605):0.148518,39:1.297511):0.508108,40:1.556150):0.275192,(((44:1.221224,(45:1.147248,46:2.435909):0.430313):0.423505,(47:1.418129,48:1.622847):1.03267):1.00647,(((49:0.047263,50:0.068292):0.174024,51:0.170048):0.923278,52:1.694918):0.396633):0.435593):1.04267):0.340603):2.25705e-06,35:3.914171):0.202901,(((((16:0.035696,17:0.031246):0.123634,18:0.215433):0.222369,19:0.512719):0.424859,20:0.948729):0.408261,(((((24:0.096699,25:0.228241):0.265664,26:0.567362):0.131507,27:0.205858):0.204865,(28:1.458226,29:0.924644):0.34484):0.0880113,((((30:0.574104,31:0.250548):0.264146,32:0.717848):0.205293,33:0.158952):0.206861,34:0.387777):0.369132):0.704061):0.223018):0.274202,15:0.862578):0.369399):0.397237):0.229466):0.0965935):0.111261):0.0636451):0.179414);
 993: 1 -39291.64709 -40930.07235 (0:0.339198,1:0.262829,(2:0.259910,((3:0.466924,(((((8:0.081499,9:0.102223):0.374718,10:0.208322):0.354799,11:0.840873):0.460722,(12:0.038103,13:0.033850):0.572612):0.229821,((((((14:2.614595,(((((((36:0.186377,(37:0.323166,38:0.153920):0.124709):0.795061,39:1.236518):0.50502,((41:0.579012,42:0.195951):0.0685066,43:0.180324):1.17638):0.722793,40:1.550677):0.23621,((44:0.901832,(45:0.982756,46:2.131671):0.381585):0.662961,(47:1.494249,48:1.895294):0.564723):0.971428):0.442321,((49:0.051434,50:0.082524):0.13089,51:0.206179):1.26581):0.252503,52:1.400271):1.11326):0.296041,((21:0.626341,22:1.498435):0.319667,23:1.567184):0.572357):0.481314,(((((24:0.072841,25:0.227998):0.22489,26:0.773819):0.0765327,27:0.303711):0.386539,(28:1.662878,29:0.598605):0.287746):0.234143,((((30:0.518769,31:0.305155):0.335476,32:0.950448):0.0358227,33:0.310450):0.180495,34:0.209214):0.401363):0.586017):0.187231,((((16:0.040919,17:0.040523):0.224845,18:0.285911):0.266078,19:0.337112):0.449397,20:0.863432):0.294949):0.0898368,35:3.531525):0.267296,15:0.893226):0.286915):0.193911):0.178149,((4:0.255075,5:0.566515):0.332038,(6:0.515256,7:0.685163):0.255752):0.102512):0.104185):0.121071);
 994: 2 -41232.02564 -40921.53428 (0:0.309662,(1:0.263576,((4:0.241901,5:0.604529):0.395978,((6:0.606486,7:0.586584):0.17099,((((8:0.098361,9:0.069948):0.371994,10:0.334845):0.285726,11:1.003647):0.405547,((12:0.047801,13:0.029049):0.7349,((((((14:2.530348,((21:0.798257,22:0.925909):0.500582,23:1.289459):0.363317):0.144828,35:4.517262):0.295532,((((16:0.031377,17:0.040431):0.249396,18:0.201294):0.242723,19:0.534175):0.566383,20:0.732375):0.574273):0.124278,(((((24:0.073965,25:0.190848):0.294196,26:0.768947):0.109113,27:0.226505):0.19191,(28:1.209441,29:0.809925):0.463025):0.0795126,(((30:0.474060,31:0.323807):0.287406,(33:0.293511,34:0.382157):0.166497):0.149159,32:0.804136):0.320238):0.693548):0.242438,(((((36:0.259644,37:0.192561):0.058254,38:0.106066):0.823588,(39:1.108699,((41:0.596234,42:0.180983):0.120071,43:0.070150):1.52255):0.352327):0.423677,40:1.538150):0.498058,(((44:0.954837,(45:1.215518,46:2.540123):0.328148):0.643729,(47:1.060976,48:1.661198):1.17746):0.866411,(((49:0.042242,50:0.066928):0.15057,51:0.097578):1.09007,52:1.803807):0.364584):0.450687):1.11456):0.338847,15:1.161745):0.4011):0.299163):0.259485):0.211794):0.0716892):0.115122,(2:0.267992,3:0.533753):0.0707083);
 995: 1 -42054.68404 -40918.8267 (0:0.371937,(1:0.203075,(((4:0.373639,5:0.405316):0.326989,(6:0.721267,7:0.460786):0.279038):0.129817,(((((8:0.043579,9:0.081711):0.30272,10:0.312466):0.331335,11:0.969658):0.138794,(12:0.037893,13:0.019535):0.971697):0.35586,(((((((14:2.672644,21:0.792598):0.213397,22:0.887675):0.416461,23:1.611958):0.453505,(35:3.199360,((((((36:0.138322,(37:0.280831,38:0.199639):0.119217):0.571908,39:1.352079):0.412804,((41:0.603140,42:0.235305):0.0940133,43:0.082551):1.24658):0.622727,(40:1.396827,((44:1.435245,45:1.093865):0.513444,(46:1.628063,(47:1.191511,48:1.633247):0.84963):0.308052):0.994634):0.243976):0.715681,((49:0.055060,50:0.072561):0.252682,51:0.053556):1.28151):0.266521,52:1.635052):0.908629):0.934604):0.297542,((((((24:0.096119,25:0.193100):0.35905,26:0.648965):0.174488,27:0.153572):0.304086,28:1.722271):0.194929,29:0.901342):0.176219,((((30:0.600245,31:0.401389):0.192239,32:0.888978):0.219615,33:0.325556):0.134565,34:0.285544):0.435765):0.477903):0.408874,((((16:0.031964,17:0.050805):0.195303,18:0.238162):0.285017,19:0.294103):0.48223,20:0.767502):0.478938):0.610437,15:0.939895):0.439585):0.164756):0.13503):0.0531809,(2:0.196359,3:0.527634):0.152537);
 996: 3 -40213.12333 -40940.2025 (0:0.376394,1:0.239058,((2:0.212099,3:0.486161):0.201639,(((4:0.360413,5:0.489908):0.329153,(6:0.549714,7:0.717046):0.274567):0.127847,((((8:0.059187,9:0.065116):0.375527,10:0.367273):0.486857,11:1.059080):0.348569,((12:0.057036,13:0.025708):0.648001,((((14:2.456670,(((21:0.869720,22:1.291888):0.621725,23:1.116188):0.588648,(35:3.023262,(((((((36:0.200354,38:0.165496):0.115675,37:0.197194):0.907854,(39:1.458249,((41:0.557195,42:0.227853):0.0614165,43:0.093605):1.36148):0.157412):0.644365,40:1.328003):0.668977,((49:0.053145,50:0.064896):0.150045,51:0.078788):1.12609):0.156852,52:1.544490):0.257101,((44:0.873708,(45:1.098477,46:2.082452):0.338157):0.504751,(47:1.358384,48:1.618151):1.17158):0.703249):0.339332):0.939211):0.173057):0.0404505,((((24:0.107903,25:0.166383):0.280625,27:0.239256):0.134256,((28:1.359242,29:0.675113):0.403258,(((30:0.503916,31:0.359041):0.307426,(33:0.352135,34:0.348275):0.15403):0.209474,32:0.574884):0.381585):0.0795219):0.293275,26:0.432820):0.392718):0.466954,((((16:0.024943,17:0.035657):0.259176,18:0.159317):0.152541,19:0.414316):0.491608,20:0.579417):0.225358):0.493817,15:0.986131):0.241416):0.439786):0.243695):0.119257):0.0762079);
 997: 1 -42651.34515 -40922.52263 (0:0.429837,1:0.209064,(2:0.257228,((3:0.571498,(4:0.336136,5:0.709406):0.404291):0.0838268,((6:0.877263,7:0.685802):0.260559,((((8:0.103301,9:0.063730):0.251639,10:0.329562):0.468108,11:0.984989):0.655603,(((12:0.037670,13:0.023487):0.798339,15:1.120778):0.157069,(((14:2.452294,(((21:0.950987,22:1.195725):0.314958,23:0.896489):0.608934,(35:3.442279,((((((36:0.163986,(37:0.259055,38:0.111644):0.0636697):0.915217,39:1.017364):0.195512,((41:0.603955,42:0.182513):0.136991,43:0.058946):1.41447):0.636878,40:1.193468):0.438259,((44:1.200170,(45:0.983951,46:2.541819):0.368943):0.78771,(47:1.555818,48:1.850355):0.800728):0.910173):0.337435,(((49:0.038813,50:0.101273):0.121756,51:0.145610):1.00594,52:1.542803):0.18779):1.37848):2.7545e-06):0.246337):0.521238,20:0.513927):0.243648,((((16:0.047748,17:0.065153):0.271259,18:0.151687):0.184044,19:0.456480):0.427248,(((24:0.067240,25:0.182072):0.295067,(26:0.750145,27:0.202287):0.149642):0.354397,((28:1.504789,29:0.711100):0.162102,(((30:0.472974,31:0.320782):0.337454,(33:0.387740,34:0.271891):0.110717):0.115461,32:0.870074):0.247508):0.120501):0.727876):0.140358):0.528029):0.326016):0.178277):0.138239):0.0455442):0.146533);
 998: 4 -42841.79372 -40920.85796 (0:0.397511,1:0.184404,(2:0.302360,(3:0.427407,((4:0.205286,5:0.675714):0.528684,((6:0.925322,7:0.688681):0.306162,((((8:0.049962,9:0.077797):0.405687,10:0.381544):0.491046,11:0.817510):0.262905,((12:0.029295,13:0.014010):0.681981,(((((14:2.715340,(((24:0.063727,25:0.216070):0.317193,(26:0.722888,27:0.236376):0.0687273):0.392448,((28:1.372600,29:0.603927):0.393715,(((30:0.470951,31:0.302709):0.160814,32:0.925462):0.181784,(33:0.214899,34:0.385181):0.163029):0.32967):0.103204):0.643175):0.150996,(((16:0.038538,17:0.040511):0.265985,18:0.163423):0.150139,19:0.479778):0.719006):0.33144,20:0.666538):0.416496,(((21:0.652425,22:0.942748):0.329037,23:1.111105):0.622284,(35:2.709625,((((((((36:0.182324,37:0.271424):0.137111,38:0.059794):0.825375,40:2.285842):0.237758,39:0.963196):0.414939,((41:0.555582,42:0.254715):0.111892,43:0.107428):1.27685):0.811263,((49:0.047837,50:0.075253):0.208459,51:0.086388):1.18546):0.158343,52:1.385061):0.123647,((44:1.108735,(45:1.023889,46:2.436035):0.514777):0.674771,(47:1.660053,48:1.525746):0.564605):1.08588):1.1808):0.463852):0.240308):0.424173,15:1.508993):0.161574):0.475633):0.358076):0.136412):0.0723595):0.144925):0.074145);
 999: 3 -41846.28755 -40920.68902 (0:0.220660,1:0.279873,((2:0.242994,(3:0.412157,(6:0.755582,(7:0.702061,((((8:0.036784,9:0.051259):0.327191,10:0.348460):0.280263,11:0.727888):0.314717,((12:0.023050,13:0.031497):0.712857,(((14:3.975979,(((((((36:0.260204,38:0.138965):0.0768847,37:0.173335):0.568641,39:1.516040):0.328778,((41:0.558065,42:0.161305):0.0638139,43:0.095394):1.37529):0.487549,40:1.418239):0.383682,(((44:0.926050,46:2.259522):0.544443,45:1.317648):0.328427,(47:1.653931,48:1.407849):1.01858):1.10459):0.420668,(((49:0.056329,50:0.063706):0.173211,51:0.109850):1.2246,52:1.359980):0.300561):1.2708):0.193358,(((((((16:0.041599,17:0.045311):0.358565,18:0.162801):0.187551,19:0.455307):0.63841,(((((((24:0.103664,25:0.183053):0.30698,26:0.820492):0.141328,27:0.247460):0.366994,(28:1.316081,29:0.962654):0.220327):0.297427,(33:0.380463,34:0.339086):0.163974):0.106688,32:0.972481):0.0585577,(30:0.527887,31:0.341571):0.253535):0.732309):0.252062,20:0.650072):0.363323,((21:1.023324,22:1.245058):0.54084,23:1.169532):0.806996):0.23464,35:3.375561):0.148493):0.345902,15:1.083432):0.369256):0.373435):0.131103):0.121556):0.285774):0.161337):0.167783,(4:0.232216,5:0.734433):0.480596):0.0209947);
 boot_splits_size: 1
 logl_cutoff: -40954.94827
 refined_samples: 999
UFBootSplit0:
 000: 1 14 16 17 18 19 20 21 22 23 35
 001: 1 40 41 42 43
 002: 1 26 27 28 29
 003: 1 27 28 29
 004: 1 35 44 45 46
 005: 986 8 9
 006: 1 35 45 46
 007: 953 8 9 10
 008: 1 0 6
 009: 936 8 9 10 11
 010: 1 0 1 2 3 8 9 10 11
 011: 1 0 2 3 4 5
 012: 996 12 13
 013: 1 20 21 22 23 35
 014: 1 18 24 25 26 27 28 29 30 31 32 33 34
 015: 1 9 11
 016: 878 21 22
 017: 1 14 15 16 17 18 19 20 21 22 23 24 25 26 27 28 29 30 31 32 33 34
 018: 761 21 22 23
 019: 2 0 1 2 4 5 6 7 8 9 10 11
 020: 1 0 1 2 3 4 5 6 7 8 9 10 11 15
 021: 1 35 36 37 38 39 40 41 42 43 44 45 46 47 48 49 50 51
 022: 647 36 37
 023: 1 35 36 37 38 39 40 41 42 43 44 45 46 47 48
 024: 1000 36 37 38
 025: 1 35 36 37 38 39 41 42 43 44 45 46 47 48
 026: 1 35 41 42 43 44 45 46 47 48
 027: 1 14 23 24 25 26 27 28 29 30 31 32 33 34 35
 028: 843 41 42
 029: 1 14 21 22 24 25 26 27 28 29 30 31 32 33 34
 030: 1000 41 42 43
 031: 266 39 41 42 43
 032: 867 36 37 38 39 41 42 43
 033: 1 28 29 34
 034: 813 36 37 38 39 40 41 42 43
 035: 1 0 1 2 3 4 5 6 7 8 9 10 11 12 13 14 15 16 17 18 19 20 21 22 23
 036: 1 31 33 34
 037: 954 49 50
 038: 1 0 2 3 6 7
 039: 1000 49 50 51
 040: 1 31 32
 041: 728 49 50 51 52
 042: 368 36 37 38 39 40 41 42 43 49 50 51 52
 043: 2 24 25 27 28 29
 044: 1 16 17 18 19 20 21 22
 045: 2 14 16 17 18 19 20 24 25 26 27 28 29 30 31 32 33 34 35
 046: 777 45 46
 047: 961 44 45 46
 048: 1 24 25 26 28 29
 049: 1 21 22 35
 050: 1000 47 48
 051: 998 44 45 46 47 48
 052: 982 36 37 38 39 40 41 42 43 44 45 46 47 48 49 50 51 52
 053: 543 35 36 37 38 39 40 41 42 43 44 45 46 47 48 49 50 51 52
 054: 277 21 22 23 35 36 37 38 39 40 41 42 43 44 45 46 47 48 49 50 51 52
 055: 324 14 21 22 23 35 36 37 38 39 40 41 42 43 44 45 46 47 48 49 50 51 52
 056: 1 0 1 2 3 4 5 6 7 8 9 10 11 12 13 15 16 17 18 19 35
 057: 1 15 35
 058: 1000 24 25
 059: 1 35 47 48
 060: 652 24 25 26
 061: 1 10 12 13
 062: 984 24 25 26 27
 063: 2 16 17 18 20
 064: 1 0 1 2 3 4 5 6 7 8 9 10 11 12 13 15 16 17 18 19 20 21 22
 065: 955 28 29
 066: 1 14 24 25 26 27 28 29
 067: 1 14 28 29
 068: 960 30 31
 069: 1 24 25 32
 070: 385 30 31 32
 071: 2 24 25 26 27 28 29 30 31 32
 072: 343 30 31 32 33
 073: 2 3 4 5 6
 074: 820 30 31 32 33 34
 075: 125 28 29 30 31 32 33 34
 076: 974 24 25 26 27 28 29 30 31 32 33 34
 077: 325 0 1 2 3 4 5 6 7 8 9 10 11 12 13 15 16 17 18 19 20
 078: 1 0 4 5
 079: 1 14 20 24 25 26 27 28 29 30 31 32 33 34
 080: 994 16 17
 081: 1 8 9 10 11 12 13 14
 082: 961 16 17 18
 083: 1 12 13 14
 084: 978 16 17 18 19
 085: 3 20 24 25 26 27 28 29 30 31 32 33 34
 086: 712 16 17 18 19 20
 087: 739 0 1 2 3 4 5 6 7 8 9 10 11 12 13 15
 088: 4 16 17 18 24 25 26 27 28 29 30 31 32 33 34
 089: 969 0 1 2 3 4 5 6 7 8 9 10 11 12 13
 090: 589 0 1 2 3 4 5 6 7 8 9 10 11
 091: 928 0 1 2 3 4 5 6 7
 092: 54 0 1 2 4 5 6 7
 093: 2 0 1 2 3 4 5 6 7 8 9 10 11 12 13 15 16 17 18 19 20 30 31 32 33 34
 094: 1 1 2 7
 095: 1000 4 5
 096: 1 2 7
 097: 1 24 25 28 29 30 31 32 33 34
 098: 877 6 7
 099: 171 4 5 6 7
 100: 621 0 1 2
 101: 729 0 1
 102: 2 24 25 26 27 28 29 31 32 33 34
 103: 2 4 5 7
 104: 727 24 25 26 27 28 29
 105: 575 33 34
 106: 98 14 24 25 26 27 28 29 30 31 32 33 34
 107: 83 37 38
 108: 676 36 37 38 39
 109: 75 40 44 45 46 47 48
 110: 481 36 37 38 39 40 41 42 43 44 45 46 47 48
 111: 3 0 1 2 3 6
 112: 758 0 1 2 3
 113: 119 0 2 3
 114: 254 2 3
 115: 57 22 23
 116: 48 21 22 23 24 25 26 27 28 29 30 31 32 33 34
 117: 226 16 17 18 19 20 21 22 23 24 25 26 27 28 29 30 31 32 33 34
 118: 154 14 16 17 18 19 20 21 22 23 24 25 26 27 28 29 30 31 32 33 34
 119: 68 41 43
 120: 40 15 35 36 37 38 39 40 41 42 43 44 45 46 47 48 49 50 51 52
 121: 17 2 3 6 7
 122: 395 16 17 18 19 20 24 25 26 27 28 29 30 31 32 33 34
 123: 97 0 1 2 3 6 7
 124: 39 6 7 8 9 10 11
 125: 25 14 20
 126: 503 30 31 33 34
 127: 235 16 17 18 19 24 25 26 27 28 29 30 31 32 33 34
 128: 103 14 16 17 18 19 20 24 25 26 27 28 29 30 31 32 33 34
 129: 44 14 16 17 18 19 20 21 22 23 24 25 26 27 28 29 30 31 32 33 34 35
 130: 71 15 36 37 38 39 40 41 42 43 44 45 46 47 48 49 50 51 52
 131: 695 0 1 2 3 4 5
 132: 71 1 2
 133: 47 8 9 11
 134: 156 14 21 22
 135: 11 14 21 22 35
 136: 270 36 38
 137: 40 36 37 38 39 40 41 42 43 44 45 46 47 48 52
 138: 4 23 36 37 38 39 40 41 42 43 44 45 46 47 48 49 50 51 52
 139: 157 44 46
 140: 149 24 25 26 27 28 29 32
 141: 261 14 21 22 23
 142: 10 14 20 21 22 23
 143: 27 18 19
 144: 66 32 33
 145: 34 32 33 34
 146: 4 0 1 2 3 6 7 8 9 10 11
 147: 404 8 9 10 11 12 13
 148: 31 14 21
 149: 22 24 25 26 27 28 29 30 31 32 33 34 35
 150: 26 16 17 18 19 20 24 25 26 27 28 29 30 31 32 33 34 35
 151: 21 40 49 50 51 52
 152: 188 0 1 2 3 4 5 6 7 8 9 10 11 12 13 14 15
 153: 24 14 35 36 37 38 39 40 41 42 43 44 45 46 47 48 49 50 51 52
 154: 156 24 25 27
 155: 122 36 37 38 39 40
 156: 52 24 25 26 27 32
 157: 67 14 36 37 38 39 40 41 42 43 44 45 46 47 48 49 50 51 52
 158: 4 21 22 23 24 25 26 27 28 29 30 31 32 33 34 35
 159: 115 16 17 18 19 20 21 22 23 24 25 26 27 28 29 30 31 32 33 34 35
 160: 13 0 1 2 3 4 5 6 7 11
 161: 39 0 1 3 4 5
 162: 106 0 1 4 5
 163: 20 3 4 5
 164: 20 24 25 26 27 28
 165: 17 14 15 36 37 38 39 40 41 42 43 44 45 46 47 48 49 50 51 52
 166: 2 16 17 18 19 21 22 24 25 26 27 28 29 30 31 32 33 34
 167: 18 16 17 18 19 21 22 23 24 25 26 27 28 29 30 31 32 33 34
 168: 53 14 21 22 23 35
 169: 5 14 21 22 23 24 25 26 27 28 29 30 31 32 33 34 35
 170: 22 14 23
 171: 192 36 37 38 39 40 41 42 43 44 45 46 47 48 49 50 51
 172: 17 14 20 21 22 23 35 36 37 38 39 40 41 42 43 44 45 46 47 48 49 50 51 52
 173: 55 30 31 33
 174: 66 0 2
 175: 35 4 5 6
 176: 28 14 22
 177: 66 44 45
 178: 184 26 27
 179: 85 24 25 26 27 30 31 32 33 34
 180: 151 21 22 23 36 37 38 39 40 41 42 43 44 45 46 47 48 49 50 51 52
 181: 121 14 15
 182: 6 24 25 28 29
 183: 89 42 43
 184: 28 14 35
 185: 44 8 9 10 12 13
 186: 130 44 45 46 47 48 49 50 51 52
 187: 8 0 1 2 3 4 5 6 7 8 9 10 11 12 13 14 15 35
 188: 26 3 6 7
 189: 6 3 4 5 6 7
 190: 10 41 42 43 44 45 46 47 48
 191: 36 36 37 38 39 41 42 43 44 45 46 47 48
 192: 17 20 21 22 23
 193: 13 0 1 2 3 4 5 6
 194: 73 0 1 2 4 5
 195: 6 14 21 22 35 36 37 38 39 40 41 42 43 44 45 46 47 48 49 50 51 52
 196: 13 24 25 26 27 29
 197: 10 36 37 38 40
 198: 13 35 44 45 46 47 48
 199: 8 6 8 9 10 11
 200: 4 13 35
 201: 19 12 13 35
 202: 27 0 1 2 3 4 5 6 7 8 9 10 11 12 13 35
 203: 62 0 1 2 3 4 5 7
 204: 34 0 1 2 3 4 5 6 7 8 9 10 11 12 13 15 35
 205: 3 4 5 8 9 10 11
 206: 3 0 1 2 3 4 5 6 7 8 9 10 11 12 13 14 15 16 17 18 19 20 21 22 23 35
 207: 38 0 1 2 3 4 5 6 7 8 9 10 11 12 13 15 16 17 18 19 20 35
 208: 3 1 4 5 6 7
 209: 36 36 37 38 41 42 43
 210: 11 0 1 4 5 6 7
 211: 19 44 47 48
 212: 35 30 32
 213: 46 50 51
 214: 28 14 16 17 18 19 20
 215: 6 1 3
 216: 9 0 1 2 3 4 5 6 7 8 9 10
 217: 19 46 47 48
 218: 33 36 37 38 39 41 42 43 49 50 51 52
 219: 8 12 13 15
 220: 81 14 21 22 23 36 37 38 39 40 41 42 43 44 45 46 47 48 49 50 51 52
 221: 13 15 21 22 23 35 36 37 38 39 40 41 42 43 44 45 46 47 48 49 50 51 52
 222: 13 14 21 22 23 24 25 26 27 28 29 30 31 32 33 34
 223: 3 14 16 17 18 19 21 22 23 24 25 26 27 28 29 30 31 32 33 34
 224: 5 0 1 2 3 4 5 6 7 8 9 10 11 12 13 15 16 17 18 19
 225: 3 0 3
 226: 30 36 37 38 39 40 41 42 43 49 50 51
 227: 8 1 4 5
 228: 19 20 35
 229: 9 16 17 18 19 20 35
 230: 41 0 1 2 3 4 5 6 7 8 9 10 11 12 13 14 15 16 17 18 19 20
 231: 12 14 30 31 32 33 34
 232: 3 14 28 29 30 31 32 33 34
 233: 12 23 35 36 37 38 39 40 41 42 43 44 45 46 47 48 49 50 51 52
 234: 22 16 17 18 19 20 21 22 23
 235: 5 35 52
 236: 24 21 22 36 37 38 39 40 41 42 43 44 45 46 47 48 49 50 51 52
 237: 10 0 1 2 3 4 5 8 9 10 11
 238: 9 20 21 22 23 35 36 37 38 39 40 41 42 43 44 45 46 47 48 49 50 51 52
 239: 13 19 20
 240: 10 18 19 20
 241: 1 21 22 23 24 25 26 27 35 36 37 38 39 40 41 42 43 44 45 46 47 48 49 50 51 52
 242: 1 0 1 2 3 4 5 6 7 8 9 10 11 12 13 14 15 16 17 18 19 20 30 31 32 33 34
 243: 6 0 1 2 3 4 5 6 7 8 9 10 11 12 13 15 20
 244: 4 14 21 22 36 37 38 39 40 41 42 43 44 45 46 47 48 49 50 51 52
 245: 3 0 1 3
 246: 2 8 9 10 11 12 13 35
 247: 4 15 21 22 23 36 37 38 39 40 41 42 43 44 45 46 47 48 49 50 51 52
 248: 5 21 36 37 38 39 40 41 42 43 44 45 46 47 48 49 50 51 52
 249: 2 28 29 35
 250: 10 30 31 34
 251: 2 14 24 25 26 27
 252: 1 14 24 25 26 27 30 31 32 33 34
 253: 1 29 35
 254: 1 24 25 26 27 28 29 35
 255: 2 3 6
 256: 20 36 37 38 39 41 42 43 44 45 46 47 48 49 50 51 52
 257: 3 14 22 23
 258: 7 14 23 35
 259: 3 0 1 2 3 4 5 6 7 8 9 10 11 12 13 14
 260: 15 23 35
 261: 4 14 23 35 36 37 38 39 40 41 42 43 44 45 46 47 48 49 50 51 52
 262: 1 23 24 25 26 27 28 29 30 31 32 33 34 35
 263: 13 8 10
 264: 8 21 22 35 36 37 38 39 40 41 42 43 44 45 46 47 48 49 50 51 52
 265: 1 14 20 21 22 23 36 37 38 39 40 41 42 43 44 45 46 47 48 49 50 51 52
 266: 4 41 42 43 44 45 46 47 48 49 50 51 52
 267: 5 24 25 26 27 28 29 30 31 33 34
 268: 12 39 40
 269: 9 14 16 17 18 19
 270: 1 14 31
 271: 3 14 30 31
 272: 1 14 30 31 32
 273: 2 14 30 31 32 33
 274: 4 1 2 3
 275: 1 11 12 13
 276: 10 16 17 18 19 20 21 22 24 25 26 27 28 29 30 31 32 33 34
 277: 2 0 1 2 3 4 5 7 8 9 10 11
 278: 3 27 28 29 30 31 32 33 34
 279: 7 24 25 27 28 29 30 31 32 33 34
 280: 8 24 25 26 27 28 29 30 31 32 33
 281: 5 7 8 9 10 11
 282: 5 28 30 31 32 33 34
 283: 3 2 6 7
 284: 2 0 1 2 6 7
 285: 1 21 35 36 37 38 39 40 41 42 43 44 45 46 47 48 49 50 51 52
 286: 5 36 37 38 39 40 41 42 43 52
 287: 1 27 32
 288: 5 14 15 21 22 23 36 37 38 39 40 41 42 43 44 45 46 47 48 49 50 51 52
 289: 1 0 1 2 3 4 5 6 7 8 9 10 11 12 13 14 15 20
 290: 4 14 15 35 36 37 38 39 40 41 42 43 44 45 46 47 48 49 50 51 52
 291: 2 0 1 2 7
 292: 12 21 22 23 35
 293: 4 0 1 2 3 4 5 7 8 9 10 11 12 13
 294: 7 24 25 26 27 28 29 34
 295: 1 24 25 26 27 28 30 31 32 33 34
 296: 6 17 18 19 20
 297: 1 21 22 24 25 26 27 28 29 30 31 32 33 34
 298: 3 24 25 26 27 28 29 33 34
 299: 9 14 16 17 18 19 24 25 26 27 28 29 30 31 32 33 34
 300: 2 14 16 17 18 19 20 21 22 23
 301: 3 14 19
 302: 1 1 7
 303: 1 0 1 2 3 7
 304: 4 40 44 45 46 47 48 49 50 51 52
 305: 3 24 25 26 27 28 29 32 33
 306: 14 24 25 26 27 28 29 32 33 34
 307: 4 29 30 31 32 33 34
 308: 7 24 25 26 27 29 30 31 32 33 34
 309: 4 0 1 2 3 4 5 6 7 8 9 10 11 12 13 14 15 16 17 18 19 20 35
 310: 1 0 1 2 3 6 7 8 9 10 11 12 13
 311: 1 7 8 9 10 11 12 13
 312: 2 6 7 8 9 10 11 12 13
 313: 1 16 17 19
 314: 11 0 1 2 3 4 5 8 9 10 11 12 13
 315: 2 40 52
 316: 1 1 3 6 7
 317: 1 40 41 42 43 44 45 46 47 48
 318: 2 40 41 42 43 44 45 46 47 48 49 50 51 52
 319: 3 0 1 2 3 4 5 6 7 8 9 10 11 12 13 14 15 16 17 18 19 20 21 22
 320: 5 14 15 21 22 23 35 36 37 38 39 40 41 42 43 44 45 46 47 48 49 50 51 52
 321: 2 4 5 6 7 8 9 10 11
 322: 2 44 45 46 47 48 52
 323: 2 0 1 2 3 4 5 6 7 8 9 10 11 12 13 15 16 17 18 19 20 21 22 23
 324: 1 14 34
 325: 1 12 13 14 15
 326: 4 28 29 30 31 33 34
 327: 2 35 49 50 51 52
 328: 3 16 17 18 19 20 30 31 32 33 34
 329: 2 35 44 45 46 47 48 49 50 51 52
 330: 1 22 23 35 36 37 38 39 40 41 42 43 44 45 46 47 48 49 50 51 52
 331: 3 14 30 31 33 34
 332: 1 14 28 29 30 31 33 34
 333: 5 44 45 46 47 48 49 50 51
 334: 1 14 24 25 26 27 28 29 30 31 32
 335: 5 0 1 3 4 5 6 7
 336: 1 22 36 37 38 39 40 41 42 43 44 45 46 47 48 49 50 51 52
 337: 1 22 23 36 37 38 39 40 41 42 43 44 45 46 47 48 49 50 51 52
 338: 1 14 16 17 18 19 20 21 22 24 25 26 27 28 29 30 31 32 33 34
 339: 1 0 1 2 3 4 5 6 7 8 9 10 11 12 13 15 16 17 18 19 20 28 35
 340: 1 28 35
 341: 1 14 29 30 31 32 33 34
 342: 1 14 24 25 26 27 29 30 31 32 33 34
 343: 1 0 1 2 3 4 5 6 7 15
 nsplits: 344
 ntax: 53
boot_consense_logl: -40915.81982
contree: (0:0.3684384592,1:0.2480264738,(2:0.2874818555,(3:0.5446978809,((4:0.3138161805,5:0.6096200272)100:0.4180591995,((6:0.7030319830,7:0.6197310074)88:0.2187583114,((((8:0.0908456432,9:0.0620830244)99:0.3274502271,10:0.3660290783)95:0.459379895,11:0.9333437979)94:0.4075335494,((12:0.0406164108,13:0.0355766238)100:0.8090442128,(((14:2.9252341887,(((21:0.9031851484,22:1.1754224933)88:0.5024472472,23:1.2280630542)76:0.594261783,(35:3.6029247637,(((((((36:0.2416044679,37:0.2840825884)65:0.059911112,38:0.1168641530)100:0.8735848319,39:1.3170886376)68:0.2777585676,((41:0.5835427835,42:0.2237925176)84:0.08362850393,43:0.1035255431)100:1.366999906)87:0.5780706098,40:1.5263627929)81:0.4471126086,((44:1.1350201362,(45:1.1730440738,46:2.4082215958)78:0.3144949186)96:0.5940303295,(47:1.5282592963,48:1.5400847574)100:0.9520801698)100:1.031076804)48:0.2953481506,(((49:0.0530685538,50:0.0733257415)95:0.1542176296,51:0.1307749896)100:1.221547067,52:1.6061418073)73:0.3096433622)98:1.141404131)54:0.3389292696)28:0.146347333)32:0.3193894244,(((((16:0.0452379279,17:0.0493404140)99:0.2273574449,18:0.1888056759)96:0.2124457146,19:0.4430507990)98:0.475360518,20:0.8399893351)71:0.366222563,(((((24:0.0917663371,25:0.2200257008)100:0.3122222665,26:0.6953351405)65:0.1001458731,27:0.2213710954)98:0.3293492394,(28:1.3457745656,29:0.8270975822)96:0.3539100333)73:0.1321439187,(((30:0.5348668398,31:0.3485249899)96:0.3150028735,(33:0.2982503720,34:0.4310549115)57:0.1335729707)50:0.1752681593,32:0.9245191317)82:0.2682055697)97:0.7285797102)40:0.2445167502)74:0.3786490598,15:1.0294883043)97:0.2975018024)59:0.3079026958)93:0.2320442213)70:0.1318978827)76:0.119202105)62:0.09595134268)73:0.1285983109);
contree_rfdist: 6
finished: true
finishedCandidateSet: true
finishedModelFinal: true
finishedModelInit: true
iqtree:
 command:  -s 53fer.fasta -spp partitions_v1.raxml -m MFP+MERGE -madd 3DI -mdef 3DI.nexus --ufboot 1000 -alrt 1000 -bnni --redo
 seed: 335043
 start_time: 1699425476
 version: 2.2.2.6
```
