## Supplementary material for "Tertiary-interaction characters enable fast, model-based structural phylogenetics beyond the twilight zone": partitions_v1.raxml.contree

```
(1ji5_A.pdb:0.3684384592,1jig_A.pdb:0.2480264738,(1n1q_A.pdb:0.2874818555,(2chp_A.pdb:0.5446978809,((1qgh_A.pdb:0.3138161805,2ux1_A.pdb:0.6096200272)100:0.4180591995,((1ji4_A.pdb:0.7030319830,2fjc_A.pdb:0.6197310074)88:0.2187583114,((((1dps_A.pdb:0.0908456432,1jts_A.pdb:0.0620830244)99:0.3274502271,1o9r_A.pdb:0.3660290783)95:0.4593798950,1uvh_A.pdb:0.9333437979)94:0.4075335494,((1tjo_A.pdb:0.0406164108,1tk6_A.pdb:0.0355766238)100:0.8090442128,(((2fzf_A.pdb:2.9252341887,(((1lko_A.pdb:0.9031851484,1yuz_A.pdb:1.1754224933)88:0.5024472472,3qhb_A.pdb:1.2280630542)76:0.5942617830,(1otk_A.pdb:3.6029247637,(((((((1oqu_A.pdb:0.2416044679,1r2f_A.pdb:0.2840825884)65:0.0599111120,1uzr_A.pdb:0.1168641530)100:0.8735848319,1mxr_A.pdb:1.3170886376)68:0.2777585676,((1jk0_A.pdb:0.5835427835,2uw2_A.pdb:0.2237925176)84:0.0836285039,1w68_A.pdb:0.1035255431)100:1.3669999059)87:0.5780706098,3ee4_A.pdb:1.5263627929)81:0.4471126086,((2inc_B.pdb:1.1350201362,(2inp_C.pdb:1.1730440738,1mty_B.pdb:2.4082215958)78:0.3144949186)96:0.5940303295,(1mty_D.pdb:1.5282592963,3dhg_A.pdb:1.5400847574)100:0.9520801698)100:1.0310768043)48:0.2953481506,(((2uw1_A.pdb:0.0530685538,2uw1_B.pdb:0.0733257415)95:0.1542176296,1afr_A.pdb:0.1307749896)100:1.2215470667,1za0_A.pdb:1.6061418073)73:0.3096433622)98:1.1414041307)54:0.3389292696)28:0.1463473330)32:0.3193894244,(((((1bcf_A.pdb:0.0452379279,3e1q_A.pdb:0.0493404140)99:0.2273574449,2fkz_A.pdb:0.1888056759)96:0.2124457146,1jgc_A.pdb:0.4430507990)98:0.4753605180,1nfv_A.pdb:0.8399893351)71:0.3662225630,(((((1lb3_A.pdb:0.0917663371,2za7_A.pdb:0.2200257008)100:0.3122222665,1bg7_A.pdb:0.6953351405)65:0.1001458731,1r03_A.pdb:0.2213710954)98:0.3293492394,(1z6o_A.pdb:1.3457745656,1z6o_M.pdb:0.8270975822)96:0.3539100333)73:0.1321439187,(((1eum_A.pdb:0.5348668398,1krq_A.pdb:0.3485249899)96:0.3150028735,(2jd7_A.pdb:0.2982503720,1vlg_A.pdb:0.4310549115)57:0.1335729707)50:0.1752681593,3e6s_A.pdb:0.9245191317)82:0.2682055697)97:0.7285797102)40:0.2445167502)74:0.3786490598,2vzb_A.pdb:1.0294883043)97:0.2975018024)59:0.3079026958)93:0.2320442213)70:0.1318978827)76:0.1192021050)62:0.0959513427)73:0.1285983109);
```
