## Supplementary material for "Tertiary-interaction characters enable fast, model-based structural phylogenetics beyond the twilight zone": partitions_v1.raxml.log

```
IQ-TREE multicore version 2.2.2.6 COVID-edition for Mac OS X 64-bit built May 27 2023
Developed by Bui Quang Minh, James Barbetti, Nguyen Lam Tung,
Olga Chernomor, Heiko Schmidt, Dominik Schrempf, Michael Woodhams, Ly Trong Nhan.

Host:    rsb0001362.local (AVX, 64 GB RAM)
Command: iqtree -s 53fer.fasta -spp partitions_v1.raxml -m MFP+MERGE -madd 3DI -mdef 3DI.nexus --ufboot 1000 -alrt 1000 -bnni --redo
Seed:    335043 (Using SPRNG - Scalable Parallel Random Number Generator)
Time:    Wed Nov  8 19:37:56 2023
Kernel:  AVX - 1 threads (24 CPU cores detected)

HINT: Use -nt option to specify number of threads because your CPU has 24 cores!
HINT: -nt AUTO will automatically determine the best number of threads to use.

Reading partition model file partitions_v1.raxml ...
Reading alignment file 53fer.fasta ... Fasta format detected
Reading fasta file: done in 0.00227189 secs using 92.61% CPU
Alignment most likely contains protein sequences
Constructing alignment: done in 0.00337005 secs using 63.47% CPU
Alignment has 53 sequences with 1582 columns, 1273 distinct patterns
614 parsimony-informative, 485 singleton sites, 482 constant sites
            Gap/Ambiguity  Composition  p-value
Analyzing sequences: done in 0.000267029 secs using 98.87% CPU
   1  1ji5_A.pdb   82.05%    passed     22.96%
   2  1jig_A.pdb   81.54%    failed      3.42%
   3  1n1q_A.pdb   81.16%    passed      9.92%
   4  2chp_A.pdb   81.29%    passed     11.99%
   5  1qgh_A.pdb   81.04%    passed     29.91%
   6  2ux1_A.pdb   80.91%    passed     73.49%
   7  1ji4_A.pdb   81.80%    failed      0.04%
   8  2fjc_A.pdb   80.91%    passed     22.68%
   9  1dps_A.pdb   79.90%    passed     20.90%
  10  1jts_A.pdb   80.40%    passed     27.60%
  11  1o9r_A.pdb   79.52%    passed      9.02%
  12  1uvh_A.pdb   80.15%    passed     13.28%
  13  1tjo_A.pdb   77.24%    failed      0.22%
  14  1tk6_A.pdb   77.24%    failed      0.65%
  15  2fzf_A.pdb   80.03%    failed      0.17%
  16  2vzb_A.pdb   78.76%    passed     53.96%
  17  1bcf_A.pdb   80.15%    passed     10.66%
  18  3e1q_A.pdb   80.15%    failed      1.19%
  19  2fkz_A.pdb   80.40%    failed      0.16%
  20  1jgc_A.pdb   79.77%    passed     64.78%
  21  1nfv_A.pdb   78.63%    passed     30.23%
  22  1lko_A.pdb   75.98%    failed      0.81%
  23  1yuz_A.pdb   74.72%    failed      0.30%
  24  3qhb_A.pdb   77.37%    passed     15.63%
  25  1lb3_A.pdb   79.01%    passed     25.23%
  26  2za7_A.pdb   78.51%    passed     54.96%
  27  1bg7_A.pdb   80.66%    passed     40.96%
  28  1r03_A.pdb   78.38%    passed     22.11%
  29  1z6o_A.pdb   73.20%    passed     28.96%
  30  1z6o_M.pdb   75.85%    passed     55.23%
  31  1eum_A.pdb   79.65%    passed     44.32%
  32  1krq_A.pdb   79.27%    failed      1.72%
  33  3e6s_A.pdb   79.90%    passed      5.59%
  34  2jd7_A.pdb   78.89%    passed     16.49%
  35  1vlg_A.pdb   79.27%    passed     39.01%
  36  1otk_A.pdb   69.15%    failed      0.57%
  37  1oqu_A.pdb   62.58%    passed     15.73%
  38  1r2f_A.pdb   64.22%    passed      5.09%
  39  1uzr_A.pdb   64.35%    passed     29.91%
  40  1mxr_A.pdb   57.14%    passed     53.29%
  41  3ee4_A.pdb   63.46%    passed     24.76%
  42  1jk0_A.pdb   57.77%    passed      9.71%
  43  2uw2_A.pdb   65.23%    passed      6.45%
  44  1w68_A.pdb   64.48%    passed      9.54%
  45  2inc_B.pdb   59.29%    passed     16.97%
  46  2inp_C.pdb   59.80%    passed      6.72%
  47  1mty_B.pdb   51.45%    failed      0.00%
  48  1mty_D.pdb   35.27%    failed      0.03%
  49  3dhg_A.pdb   37.93%    failed      0.04%
  50  2uw1_A.pdb   58.66%    passed     41.83%
  51  2uw1_B.pdb   57.27%    passed     94.19%
  52  1afr_A.pdb   56.38%    passed     54.67%
  53  1za0_A.pdb   69.41%    failed      3.36%
WARNING: 51 sequences contain more than 50% gaps/ambiguity
****  TOTAL        72.22%  15 sequences failed composition chi2 test (p-value<5%; df=19)

Partition file is not in NEXUS format, assuming RAxML-style partition file...
Subset	Type	Seqs	Sites	Infor	Invar	Model	Name
1	AA	53	791	307	212	AA+MERGE	part1
2	AA	53	791	307	271	AA+MERGE	part2
Degree of missing data: 0.000
Info: multi-threading strategy over partitions


Reading model definition file 3DI.nexus ... 85 models and 214 frequency vectors loaded

Create initial parsimony tree by phylogenetic likelihood library (PLL)... 0.025 seconds
Perform fast likelihood tree search using LG+I+G model...
Estimate model parameters (epsilon = 5.000)
Initial log-likelihood: -48840.201
Current log-likelihood at step 1: -45703.907
Current log-likelihood at step 2: -45276.721
Current log-likelihood at step 3: -44912.884
Current log-likelihood at step 4: -44654.807
Current log-likelihood at step 5: -44651.162
Parameters optimization took 4 rounds (10.368 sec)

Perform nearest neighbor interchange...
Optimizing NNI: done in 2.43358 secs using 99.92% CPU
Estimate model parameters (epsilon = 1.000)
Initial log-likelihood: -44587.773
Current log-likelihood at step 1: -44587.169
Partition-specific rates:  1.360 0.640
Parameters optimization took 0 rounds (1.119 sec)

Time for fast ML tree search: 13.994 seconds

NOTE: ModelFinder requires 62 MB RAM!
Selecting individual models for 2 charsets using BIC...
 No. Model        Score       TreeLen     Charset
WARNING: Normalizing state frequencies so that sum of them equals to 1
   1 LG+F+I+G4    50195.310   68.017      part1
WARNING: Normalizing state frequencies so that sum of them equals to 1
   2 3DI          31139.214   16.537      part2
Full partition model BIC score: 82101.844 (LnL: -40590.519  df:125)
Merging models to increase model fit (about 3 total partition schemes)...
WARNING: Normalizing state frequencies so that sum of them equals to 1
   3 LG+F+I+G4    88735.381   51.614      part1+part2
Agglomerative model selection: (part1,part2)
WARNING: Normalizing state frequencies so that sum of them equals to 1
WARNING: Normalizing state frequencies so that sum of them equals to 1
WARNING: Normalizing state frequencies so that sum of them equals to 1
WARNING: Normalizing state frequencies so that sum of them equals to 1
WARNING: Normalizing state frequencies so that sum of them equals to 1
WARNING: Normalizing state frequencies so that sum of them equals to 1
WARNING: Normalizing state frequencies so that sum of them equals to 1
WARNING: Normalizing state frequencies so that sum of them equals to 1
WARNING: Normalizing state frequencies so that sum of them equals to 1
WARNING: Normalizing state frequencies so that sum of them equals to 1
WARNING: Normalizing state frequencies so that sum of them equals to 1
WARNING: Normalizing state frequencies so that sum of them equals to 1
WARNING: Normalizing state frequencies so that sum of them equals to 1
WARNING: Normalizing state frequencies so that sum of them equals to 1
WARNING: Normalizing state frequencies so that sum of them equals to 1
WARNING: Normalizing state frequencies so that sum of them equals to 1
WARNING: Normalizing state frequencies so that sum of them equals to 1
WARNING: Normalizing state frequencies so that sum of them equals to 1
WARNING: Normalizing state frequencies so that sum of them equals to 1
WARNING: Normalizing state frequencies so that sum of them equals to 1
WARNING: Normalizing state frequencies so that sum of them equals to 1
WARNING: Normalizing state frequencies so that sum of them equals to 1
WARNING: Normalizing state frequencies so that sum of them equals to 1
WARNING: Normalizing state frequencies so that sum of them equals to 1
WARNING: Normalizing state frequencies so that sum of them equals to 1
WARNING: Normalizing state frequencies so that sum of them equals to 1
WARNING: Normalizing state frequencies so that sum of them equals to 1
WARNING: Normalizing state frequencies so that sum of them equals to 1
WARNING: Normalizing state frequencies so that sum of them equals to 1
WARNING: Normalizing state frequencies so that sum of them equals to 1
WARNING: Normalizing state frequencies so that sum of them equals to 1
WARNING: Normalizing state frequencies so that sum of them equals to 1
WARNING: Normalizing state frequencies so that sum of them equals to 1
WARNING: Normalizing state frequencies so that sum of them equals to 1
WARNING: Normalizing state frequencies so that sum of them equals to 1
WARNING: Normalizing state frequencies so that sum of them equals to 1
WARNING: Normalizing state frequencies so that sum of them equals to 1
WARNING: Normalizing state frequencies so that sum of them equals to 1
WARNING: Normalizing state frequencies so that sum of them equals to 1
WARNING: Normalizing state frequencies so that sum of them equals to 1
WARNING: Normalizing state frequencies so that sum of them equals to 1
WARNING: Normalizing state frequencies so that sum of them equals to 1
WARNING: Normalizing state frequencies so that sum of them equals to 1
WARNING: Normalizing state frequencies so that sum of them equals to 1
WARNING: Normalizing state frequencies so that sum of them equals to 1
WARNING: Normalizing state frequencies so that sum of them equals to 1
WARNING: Normalizing state frequencies so that sum of them equals to 1
WARNING: Normalizing state frequencies so that sum of them equals to 1
WARNING: Normalizing state frequencies so that sum of them equals to 1
WARNING: Normalizing state frequencies so that sum of them equals to 1
WARNING: Normalizing state frequencies so that sum of them equals to 1
WARNING: Normalizing state frequencies so that sum of them equals to 1
WARNING: Normalizing state frequencies so that sum of them equals to 1
WARNING: Normalizing state frequencies so that sum of them equals to 1
WARNING: Normalizing state frequencies so that sum of them equals to 1
WARNING: Normalizing state frequencies so that sum of them equals to 1
WARNING: Normalizing state frequencies so that sum of them equals to 1
WARNING: Normalizing state frequencies so that sum of them equals to 1
WARNING: Normalizing state frequencies so that sum of them equals to 1
WARNING: Normalizing state frequencies so that sum of them equals to 1
   4 VT+F+G4      50048.373   part1
WARNING: Normalizing state frequencies so that sum of them equals to 1
WARNING: Normalizing state frequencies so that sum of them equals to 1
WARNING: Normalizing state frequencies so that sum of them equals to 1
WARNING: Normalizing state frequencies so that sum of them equals to 1
WARNING: Normalizing state frequencies so that sum of them equals to 1
WARNING: Normalizing state frequencies so that sum of them equals to 1
WARNING: Normalizing state frequencies so that sum of them equals to 1
WARNING: Normalizing state frequencies so that sum of them equals to 1
WARNING: Normalizing state frequencies so that sum of them equals to 1
WARNING: Normalizing state frequencies so that sum of them equals to 1
WARNING: Normalizing state frequencies so that sum of them equals to 1
WARNING: Normalizing state frequencies so that sum of them equals to 1
WARNING: Normalizing state frequencies so that sum of them equals to 1
WARNING: Normalizing state frequencies so that sum of them equals to 1
WARNING: Normalizing state frequencies so that sum of them equals to 1
WARNING: Normalizing state frequencies so that sum of them equals to 1
WARNING: Normalizing state frequencies so that sum of them equals to 1
WARNING: Normalizing state frequencies so that sum of them equals to 1
WARNING: Normalizing state frequencies so that sum of them equals to 1
WARNING: Normalizing state frequencies so that sum of them equals to 1
WARNING: Normalizing state frequencies so that sum of them equals to 1
WARNING: Normalizing state frequencies so that sum of them equals to 1
WARNING: Normalizing state frequencies so that sum of them equals to 1
WARNING: Normalizing state frequencies so that sum of them equals to 1
   5 PMB+F+R5     32154.355   part2
Best partition model BIC score: 82988.070 (LnL: -40937.868  df:151)
Partition information was printed to partitions_v1.raxml.best_scheme.nex
Partition information in Raxml format was printed to partitions_v1.raxml.best_scheme

All model information printed to partitions_v1.raxml.model.gz
CPU time for ModelFinder: 6168.774 seconds (1h:42m:48s)
Wall-clock time for ModelFinder: 6177.094 seconds (1h:42m:57s)
Reading model definition file 3DI.nexus ... 85 models and 214 frequency vectors loaded
Generating 1000 samples for ultrafast bootstrap (seed: 335043)...

NOTE: 55 MB RAM (0 GB) is required!
Estimate model parameters (epsilon = 0.100)
Initial log-likelihood: -40937.868
Current log-likelihood at step 1: -40918.186
Current log-likelihood at step 2: -40917.213
Current log-likelihood at step 3: -40917.143
Partition-specific rates:  0.956 1.044
Parameters optimization took 2 rounds (5.819 sec)

Wrote distance file to... 
Computing ML distances based on estimated model parameters...
Calculating distance matrix: done in 0.000398874 secs using 93.01% CPU
Computing ML distances took 0.000509 sec (of wall-clock time) 0.000430 sec (of CPU time)
Setting up auxiliary I and S matrices: done in 8.70228e-05 secs using 71.25% CPU
Constructing RapidNJ tree: done in 0.000268936 secs using 163.6% CPU
Computing RapidNJ tree took 0.000442 sec (of wall-clock time) 0.000583 sec (of CPU time)
Log-likelihood of RapidNJ tree: -46784.709
--------------------------------------------------------------------
|             INITIALIZING CANDIDATE TREE SET                      |
--------------------------------------------------------------------
Generating 98 parsimony trees... 2.171 second
Computing log-likelihood of 98 initial trees ... 23.990 seconds
Current best score: -40917.143

Do NNI search on 20 best initial trees
Optimizing NNI: done in 1.69504 secs using 99.94% CPU
Estimate model parameters (epsilon = 0.100)
Initial log-likelihood: -40914.087
Current log-likelihood at step 1: -40913.962
Current log-likelihood at step 2: -40913.921
Parameters optimization took 1 rounds (3.175 sec)

BETTER TREE FOUND at iteration 1: -40913.921
Optimizing NNI: done in 5.2928 secs using 99.96% CPU
Optimizing NNI: done in 4.09328 secs using 99.96% CPU
Optimizing NNI: done in 4.17623 secs using 99.97% CPU
Optimizing NNI: done in 4.27072 secs using 99.97% CPU
Optimizing NNI: done in 4.94242 secs using 99.97% CPU
Optimizing NNI: done in 4.27094 secs using 99.96% CPU
Optimizing NNI: done in 4.90929 secs using 99.96% CPU
Optimizing NNI: done in 4.26451 secs using 99.96% CPU
Optimizing NNI: done in 4.14245 secs using 99.95% CPU
Iteration 10 / LogL: -40914.705 / Time: 0h:1m:22s
Optimizing NNI: done in 3.63263 secs using 99.92% CPU
Optimizing NNI: done in 4.18632 secs using 99.92% CPU
Optimizing NNI: done in 4.29638 secs using 99.96% CPU
Optimizing NNI: done in 3.88692 secs using 99.96% CPU
Optimizing NNI: done in 4.54807 secs using 99.97% CPU
Optimizing NNI: done in 4.32362 secs using 99.96% CPU
Optimizing NNI: done in 3.62635 secs using 99.97% CPU
Optimizing NNI: done in 3.46207 secs using 99.97% CPU
Optimizing NNI: done in 4.31083 secs using 99.97% CPU
Optimizing NNI: done in 3.81204 secs using 99.96% CPU
Iteration 20 / LogL: -40915.131 / Time: 0h:2m:3s
Finish initializing candidate tree set (6)
Current best tree score: -40913.921 / CPU time: 112.410
Number of iterations: 20
--------------------------------------------------------------------
|               OPTIMIZING CANDIDATE TREE SET                      |
--------------------------------------------------------------------
Optimizing NNI: done in 4.93292 secs using 99.96% CPU
Optimizing NNI: done in 7.94585 secs using 99.97% CPU
Optimizing NNI: done in 5.59645 secs using 99.96% CPU
Optimizing NNI: done in 4.9412 secs using 99.96% CPU
Optimizing NNI: done in 4.74463 secs using 99.97% CPU
Optimizing NNI: done in 4.93547 secs using 99.97% CPU
Optimizing NNI: done in 5.2999 secs using 99.92% CPU
Optimizing NNI: done in 4.94032 secs using 99.96% CPU
Optimizing NNI: done in 5.73566 secs using 99.97% CPU
Optimizing NNI: done in 5.35922 secs using 99.97% CPU
Iteration 30 / LogL: -40914.763 / Time: 0h:2m:58s (0h:7m:16s left)
Optimizing NNI: done in 3.98109 secs using 99.97% CPU
Optimizing NNI: done in 6.92456 secs using 99.97% CPU
Optimizing NNI: done in 4.12227 secs using 99.97% CPU
Optimizing NNI: done in 6.39775 secs using 99.97% CPU
Optimizing NNI: done in 5.21215 secs using 99.96% CPU
Optimizing NNI: done in 5.85983 secs using 99.94% CPU
Optimizing NNI: done in 4.36578 secs using 99.97% CPU
Optimizing NNI: done in 4.6215 secs using 99.96% CPU
Optimizing NNI: done in 4.68381 secs using 99.97% CPU
Optimizing NNI: done in 4.97698 secs using 99.97% CPU
Iteration 40 / LogL: -40914.677 / Time: 0h:3m:50s (0h:5m:59s left)
Optimizing NNI: done in 6.64152 secs using 99.96% CPU
Optimizing NNI: done in 3.82605 secs using 99.95% CPU
Optimizing NNI: done in 5.49411 secs using 99.97% CPU
Optimizing NNI: done in 4.44611 secs using 99.96% CPU
Optimizing NNI: done in 5.07305 secs using 99.97% CPU
Optimizing NNI: done in 5.09067 secs using 99.97% CPU
Optimizing NNI: done in 5.04678 secs using 99.97% CPU
Optimizing NNI: done in 6.16434 secs using 99.97% CPU
Optimizing NNI: done in 4.89944 secs using 99.96% CPU
Optimizing NNI: done in 8.50931 secs using 99.96% CPU
Iteration 50 / LogL: -40914.002 / Time: 0h:4m:45s (0h:4m:57s left)
Optimizing NNI: done in 5.74048 secs using 99.96% CPU
Optimizing NNI: done in 6.11613 secs using 99.96% CPU
Optimizing NNI: done in 5.57525 secs using 99.97% CPU
Optimizing NNI: done in 5.2288 secs using 99.97% CPU
Optimizing NNI: done in 4.59346 secs using 99.96% CPU
Optimizing NNI: done in 5.18654 secs using 99.97% CPU
Optimizing NNI: done in 5.92766 secs using 99.97% CPU
Optimizing NNI: done in 6.60575 secs using 99.96% CPU
Optimizing NNI: done in 4.55838 secs using 99.97% CPU
Optimizing NNI: done in 5.23196 secs using 99.95% CPU
Iteration 60 / LogL: -40914.697 / Time: 0h:5m:41s (0h:3m:57s left)
Optimizing NNI: done in 6.07031 secs using 99.97% CPU
Optimizing NNI: done in 4.6795 secs using 99.97% CPU
Optimizing NNI: done in 4.1639 secs using 99.96% CPU
Optimizing NNI: done in 5.65234 secs using 99.96% CPU
Optimizing NNI: done in 5.64986 secs using 99.96% CPU
Optimizing NNI: done in 4.26256 secs using 99.96% CPU
Optimizing NNI: done in 6.24635 secs using 99.96% CPU
Optimizing NNI: done in 4.74636 secs using 99.94% CPU
Optimizing NNI: done in 6.57799 secs using 99.96% CPU
Optimizing NNI: done in 3.63776 secs using 99.97% CPU
Iteration 70 / LogL: -40913.961 / Time: 0h:6m:33s (0h:2m:56s left)
Optimizing NNI: done in 5.10014 secs using 99.97% CPU
Optimizing NNI: done in 5.45156 secs using 99.97% CPU
Optimizing NNI: done in 5.34738 secs using 99.97% CPU
Optimizing NNI: done in 4.70301 secs using 99.97% CPU
Optimizing NNI: done in 5.4533 secs using 99.96% CPU
Optimizing NNI: done in 3.83201 secs using 99.96% CPU
Optimizing NNI: done in 5.03829 secs using 99.96% CPU
Optimizing NNI: done in 3.66525 secs using 99.97% CPU
Optimizing NNI: done in 4.86685 secs using 99.97% CPU
Optimizing NNI: done in 4.29599 secs using 99.95% CPU
Iteration 80 / LogL: -40913.927 / Time: 0h:7m:21s (0h:1m:57s left)
Optimizing NNI: done in 5.66533 secs using 99.96% CPU
Optimizing NNI: done in 5.78003 secs using 99.96% CPU
Optimizing NNI: done in 5.10789 secs using 99.97% CPU
Optimizing NNI: done in 6.36239 secs using 99.97% CPU
Optimizing NNI: done in 5.78747 secs using 99.95% CPU
Optimizing NNI: done in 4.16489 secs using 99.97% CPU
Optimizing NNI: done in 4.47354 secs using 99.95% CPU
Optimizing NNI: done in 4.58657 secs using 99.94% CPU
Optimizing NNI: done in 3.71009 secs using 99.97% CPU
Optimizing NNI: done in 5.83098 secs using 99.96% CPU
Iteration 90 / LogL: -40916.673 / Time: 0h:8m:13s (0h:1m:1s left)
Optimizing NNI: done in 6.73126 secs using 99.96% CPU
Optimizing NNI: done in 3.93852 secs using 99.97% CPU
Optimizing NNI: done in 5.79046 secs using 99.97% CPU
Optimizing NNI: done in 5.52131 secs using 99.97% CPU
Optimizing NNI: done in 5.29657 secs using 99.96% CPU
Optimizing NNI: done in 4.99604 secs using 99.97% CPU
Optimizing NNI: done in 4.04374 secs using 99.97% CPU
Optimizing NNI: done in 4.5301 secs using 99.97% CPU
Optimizing NNI: done in 5.09615 secs using 99.97% CPU
Optimizing NNI: done in 4.7321 secs using 99.96% CPU
Iteration 100 / LogL: -40915.113 / Time: 0h:9m:4s (0h:0m:5s left)
Optimizing NNI: done in 4.47023 secs using 99.95% CPU
Optimizing NNI: done in 5.55478 secs using 99.96% CPU
Refining ufboot trees with NNI 5 branches...
Reading model definition file 3DI.nexus ... 85 models and 214 frequency vectors loaded
Optimizing NNI: done in 1.54264 secs using 99.97% CPU
Optimizing NNI: done in 1.57831 secs using 99.96% CPU
Optimizing NNI: done in 1.2641 secs using 99.93% CPU
Optimizing NNI: done in 1.31441 secs using 99.97% CPU
Optimizing NNI: done in 1.76691 secs using 99.97% CPU
Optimizing NNI: done in 2.40095 secs using 99.96% CPU
Optimizing NNI: done in 1.05355 secs using 99.96% CPU
Optimizing NNI: done in 2.21098 secs using 99.97% CPU
Optimizing NNI: done in 1.85645 secs using 99.96% CPU
Optimizing NNI: done in 0.941974 secs using 99.97% CPU
Optimizing NNI: done in 1.16003 secs using 99.97% CPU
Optimizing NNI: done in 1.30589 secs using 99.96% CPU
Optimizing NNI: done in 2.00744 secs using 99.96% CPU
Optimizing NNI: done in 1.60314 secs using 99.97% CPU
Optimizing NNI: done in 1.61113 secs using 99.97% CPU
Optimizing NNI: done in 1.73015 secs using 99.97% CPU
Optimizing NNI: done in 1.57017 secs using 99.96% CPU
Optimizing NNI: done in 1.38418 secs using 99.97% CPU
Optimizing NNI: done in 1.63176 secs using 99.96% CPU
Optimizing NNI: done in 1.13531 secs using 99.97% CPU
Optimizing NNI: done in 1.45146 secs using 99.97% CPU
Optimizing NNI: done in 1.5018 secs using 99.97% CPU
Optimizing NNI: done in 1.63602 secs using 99.97% CPU
Optimizing NNI: done in 1.72215 secs using 99.96% CPU
Optimizing NNI: done in 1.28514 secs using 99.97% CPU
Optimizing NNI: done in 1.75318 secs using 99.95% CPU
Optimizing NNI: done in 1.35629 secs using 99.97% CPU
Optimizing NNI: done in 1.44164 secs using 99.97% CPU
Optimizing NNI: done in 1.43148 secs using 99.96% CPU
Optimizing NNI: done in 1.04633 secs using 99.97% CPU
Optimizing NNI: done in 1.66289 secs using 99.97% CPU
Optimizing NNI: done in 1.48368 secs using 99.97% CPU
Optimizing NNI: done in 1.04743 secs using 99.96% CPU
Optimizing NNI: done in 1.46467 secs using 99.97% CPU
Optimizing NNI: done in 1.48757 secs using 99.95% CPU
Optimizing NNI: done in 2.13015 secs using 99.97% CPU
Optimizing NNI: done in 1.81499 secs using 99.97% CPU
Optimizing NNI: done in 1.75132 secs using 99.97% CPU
Optimizing NNI: done in 1.28141 secs using 99.97% CPU
Optimizing NNI: done in 2.57084 secs using 99.97% CPU
Optimizing NNI: done in 1.77805 secs using 99.97% CPU
Optimizing NNI: done in 4.62842 secs using 99.97% CPU
Optimizing NNI: done in 1.99137 secs using 99.91% CPU
Optimizing NNI: done in 1.03387 secs using 99.97% CPU
Optimizing NNI: done in 1.27289 secs using 99.97% CPU
Optimizing NNI: done in 2.19684 secs using 99.97% CPU
Optimizing NNI: done in 1.5125 secs using 99.97% CPU
Optimizing NNI: done in 2.47399 secs using 99.96% CPU
Optimizing NNI: done in 1.59672 secs using 99.96% CPU
Optimizing NNI: done in 1.60184 secs using 99.96% CPU
Optimizing NNI: done in 1.71672 secs using 99.94% CPU
Optimizing NNI: done in 2.00182 secs using 99.96% CPU
Optimizing NNI: done in 1.40181 secs using 99.97% CPU
Optimizing NNI: done in 1.78596 secs using 103.1% CPU
Optimizing NNI: done in 1.04081 secs using 99.95% CPU
Optimizing NNI: done in 1.25911 secs using 99.94% CPU
Optimizing NNI: done in 0.96793 secs using 99.97% CPU
Optimizing NNI: done in 3.01742 secs using 99.97% CPU
Optimizing NNI: done in 2.99484 secs using 99.97% CPU
Optimizing NNI: done in 1.4257 secs using 99.97% CPU
Optimizing NNI: done in 2.36769 secs using 99.97% CPU
Optimizing NNI: done in 1.53734 secs using 99.97% CPU
Optimizing NNI: done in 2.02614 secs using 99.96% CPU
Optimizing NNI: done in 1.76262 secs using 99.97% CPU
Optimizing NNI: done in 1.73958 secs using 99.97% CPU
Optimizing NNI: done in 1.761 secs using 99.96% CPU
Optimizing NNI: done in 1.29368 secs using 99.97% CPU
Optimizing NNI: done in 1.59146 secs using 99.97% CPU
Optimizing NNI: done in 1.01814 secs using 99.97% CPU
Optimizing NNI: done in 1.24595 secs using 99.97% CPU
Optimizing NNI: done in 1.67517 secs using 99.97% CPU
Optimizing NNI: done in 2.09805 secs using 99.97% CPU
Optimizing NNI: done in 1.45123 secs using 99.97% CPU
Optimizing NNI: done in 1.2373 secs using 99.97% CPU
Optimizing NNI: done in 1.86845 secs using 99.93% CPU
Optimizing NNI: done in 1.05119 secs using 99.97% CPU
Optimizing NNI: done in 2.63403 secs using 99.97% CPU
Optimizing NNI: done in 1.17337 secs using 99.97% CPU
Optimizing NNI: done in 1.50597 secs using 99.84% CPU
Optimizing NNI: done in 1.82474 secs using 99.96% CPU
Optimizing NNI: done in 1.90386 secs using 99.97% CPU
Optimizing NNI: done in 1.1583 secs using 99.97% CPU
Optimizing NNI: done in 1.70111 secs using 99.96% CPU
Optimizing NNI: done in 1.20021 secs using 99.97% CPU
Optimizing NNI: done in 1.89772 secs using 99.97% CPU
Optimizing NNI: done in 1.70349 secs using 99.97% CPU
Optimizing NNI: done in 1.98061 secs using 99.97% CPU
Optimizing NNI: done in 1.34524 secs using 99.97% CPU
Optimizing NNI: done in 1.24238 secs using 99.97% CPU
Optimizing NNI: done in 1.96792 secs using 99.97% CPU
Optimizing NNI: done in 1.08145 secs using 99.97% CPU
Optimizing NNI: done in 1.24183 secs using 99.97% CPU
Optimizing NNI: done in 1.44504 secs using 99.97% CPU
Optimizing NNI: done in 1.09837 secs using 99.96% CPU
Optimizing NNI: done in 2.22191 secs using 99.96% CPU
Optimizing NNI: done in 1.77841 secs using 99.97% CPU
Optimizing NNI: done in 1.53967 secs using 99.93% CPU
Optimizing NNI: done in 1.1227 secs using 99.97% CPU
Optimizing NNI: done in 2.08376 secs using 99.97% CPU
Optimizing NNI: done in 1.54166 secs using 99.96% CPU
100 samples done
Optimizing NNI: done in 1.17965 secs using 99.97% CPU
Optimizing NNI: done in 1.01184 secs using 99.9% CPU
Optimizing NNI: done in 0.686976 secs using 99.97% CPU
Optimizing NNI: done in 1.36851 secs using 99.97% CPU
Optimizing NNI: done in 2.62314 secs using 99.97% CPU
Optimizing NNI: done in 1.62087 secs using 99.94% CPU
Optimizing NNI: done in 1.77814 secs using 99.97% CPU
Optimizing NNI: done in 1.52295 secs using 99.97% CPU
Optimizing NNI: done in 2.2382 secs using 99.97% CPU
Optimizing NNI: done in 2.52946 secs using 99.94% CPU
Optimizing NNI: done in 1.02447 secs using 99.95% CPU
Optimizing NNI: done in 1.47141 secs using 99.97% CPU
Optimizing NNI: done in 1.34715 secs using 99.97% CPU
Optimizing NNI: done in 1.76086 secs using 99.97% CPU
Optimizing NNI: done in 2.75882 secs using 99.97% CPU
Optimizing NNI: done in 1.16278 secs using 99.97% CPU
Optimizing NNI: done in 2.37142 secs using 99.97% CPU
Optimizing NNI: done in 1.03841 secs using 99.97% CPU
Optimizing NNI: done in 2.5401 secs using 99.97% CPU
Optimizing NNI: done in 1.22494 secs using 99.97% CPU
Optimizing NNI: done in 0.717712 secs using 99.97% CPU
Optimizing NNI: done in 1.14014 secs using 99.96% CPU
Optimizing NNI: done in 1.15034 secs using 99.97% CPU
Optimizing NNI: done in 1.20478 secs using 99.97% CPU
Optimizing NNI: done in 2.27477 secs using 99.97% CPU
Optimizing NNI: done in 1.72457 secs using 99.96% CPU
Optimizing NNI: done in 2.09164 secs using 99.97% CPU
Optimizing NNI: done in 1.96832 secs using 99.95% CPU
Optimizing NNI: done in 1.42298 secs using 99.97% CPU
Optimizing NNI: done in 2.42909 secs using 99.93% CPU
Optimizing NNI: done in 1.18298 secs using 99.91% CPU
Optimizing NNI: done in 1.38927 secs using 99.97% CPU
Optimizing NNI: done in 1.52591 secs using 99.97% CPU
Optimizing NNI: done in 1.81349 secs using 99.94% CPU
Optimizing NNI: done in 1.98709 secs using 99.97% CPU
Optimizing NNI: done in 1.53913 secs using 99.93% CPU
Optimizing NNI: done in 2.58653 secs using 99.96% CPU
Optimizing NNI: done in 1.23217 secs using 99.97% CPU
Optimizing NNI: done in 2.93315 secs using 99.97% CPU
Optimizing NNI: done in 1.04229 secs using 99.97% CPU
Optimizing NNI: done in 1.65442 secs using 99.97% CPU
Optimizing NNI: done in 1.57089 secs using 99.96% CPU
Optimizing NNI: done in 2.01645 secs using 99.97% CPU
Optimizing NNI: done in 2.32798 secs using 99.97% CPU
Optimizing NNI: done in 1.2844 secs using 99.97% CPU
Optimizing NNI: done in 2.00865 secs using 99.97% CPU
Optimizing NNI: done in 1.3934 secs using 99.97% CPU
Optimizing NNI: done in 1.68026 secs using 99.97% CPU
Optimizing NNI: done in 0.899645 secs using 99.97% CPU
Optimizing NNI: done in 1.06081 secs using 99.97% CPU
Optimizing NNI: done in 0.979272 secs using 99.97% CPU
Optimizing NNI: done in 1.16379 secs using 99.96% CPU
Optimizing NNI: done in 1.62561 secs using 99.97% CPU
Optimizing NNI: done in 2.12271 secs using 99.97% CPU
Optimizing NNI: done in 1.36552 secs using 99.94% CPU
Optimizing NNI: done in 1.66995 secs using 99.97% CPU
Optimizing NNI: done in 2.83758 secs using 99.94% CPU
Optimizing NNI: done in 1.17805 secs using 99.97% CPU
Optimizing NNI: done in 1.96805 secs using 99.97% CPU
Optimizing NNI: done in 1.68033 secs using 99.97% CPU
Optimizing NNI: done in 1.69912 secs using 99.97% CPU
Optimizing NNI: done in 1.36416 secs using 99.97% CPU
Optimizing NNI: done in 1.28426 secs using 99.97% CPU
Optimizing NNI: done in 1.60982 secs using 99.97% CPU
Optimizing NNI: done in 1.67947 secs using 99.97% CPU
Optimizing NNI: done in 2.30499 secs using 99.97% CPU
Optimizing NNI: done in 1.81002 secs using 99.95% CPU
Optimizing NNI: done in 2.24676 secs using 99.97% CPU
Optimizing NNI: done in 1.70594 secs using 99.97% CPU
Optimizing NNI: done in 1.03168 secs using 99.97% CPU
Optimizing NNI: done in 1.35474 secs using 99.97% CPU
Optimizing NNI: done in 1.11766 secs using 99.97% CPU
Optimizing NNI: done in 2.48602 secs using 99.97% CPU
Optimizing NNI: done in 2.19681 secs using 99.97% CPU
Optimizing NNI: done in 2.05272 secs using 99.97% CPU
Optimizing NNI: done in 1.04201 secs using 99.97% CPU
Optimizing NNI: done in 1.35309 secs using 99.97% CPU
Optimizing NNI: done in 2.49471 secs using 99.97% CPU
Optimizing NNI: done in 1.68821 secs using 99.97% CPU
Optimizing NNI: done in 1.02436 secs using 99.97% CPU
Optimizing NNI: done in 2.15481 secs using 99.97% CPU
Optimizing NNI: done in 0.987372 secs using 99.95% CPU
Optimizing NNI: done in 2.00241 secs using 99.97% CPU
Optimizing NNI: done in 1.53967 secs using 99.97% CPU
Optimizing NNI: done in 1.82394 secs using 99.97% CPU
Optimizing NNI: done in 1.39964 secs using 99.97% CPU
Optimizing NNI: done in 1.03685 secs using 99.97% CPU
Optimizing NNI: done in 1.22341 secs using 99.97% CPU
Optimizing NNI: done in 2.73761 secs using 99.96% CPU
Optimizing NNI: done in 1.54433 secs using 99.97% CPU
Optimizing NNI: done in 1.71971 secs using 99.96% CPU
Optimizing NNI: done in 1.42027 secs using 99.97% CPU
Optimizing NNI: done in 2.0072 secs using 99.97% CPU
Optimizing NNI: done in 1.25293 secs using 99.97% CPU
Optimizing NNI: done in 1.80349 secs using 99.97% CPU
Optimizing NNI: done in 1.59695 secs using 99.97% CPU
Optimizing NNI: done in 1.35906 secs using 99.93% CPU
Optimizing NNI: done in 1.42027 secs using 99.95% CPU
Optimizing NNI: done in 1.64117 secs using 99.97% CPU
Optimizing NNI: done in 2.8312 secs using 99.97% CPU
200 samples done
Optimizing NNI: done in 1.62915 secs using 99.97% CPU
Optimizing NNI: done in 1.80018 secs using 99.96% CPU
Optimizing NNI: done in 2.08558 secs using 99.97% CPU
Optimizing NNI: done in 1.44167 secs using 99.96% CPU
Optimizing NNI: done in 1.63596 secs using 99.97% CPU
Optimizing NNI: done in 2.7869 secs using 99.92% CPU
Optimizing NNI: done in 1.79966 secs using 99.97% CPU
Optimizing NNI: done in 2.46409 secs using 99.97% CPU
Optimizing NNI: done in 2.41284 secs using 99.95% CPU
Optimizing NNI: done in 3.77688 secs using 99.97% CPU
Optimizing NNI: done in 2.19331 secs using 99.97% CPU
Optimizing NNI: done in 1.10469 secs using 99.97% CPU
Optimizing NNI: done in 1.47705 secs using 99.97% CPU
Optimizing NNI: done in 1.57233 secs using 99.97% CPU
Optimizing NNI: done in 1.67742 secs using 99.97% CPU
Optimizing NNI: done in 1.54646 secs using 99.95% CPU
Optimizing NNI: done in 1.31893 secs using 99.97% CPU
Optimizing NNI: done in 1.18014 secs using 99.97% CPU
Optimizing NNI: done in 1.16373 secs using 99.97% CPU
Optimizing NNI: done in 1.44762 secs using 99.97% CPU
Optimizing NNI: done in 1.4032 secs using 99.97% CPU
Optimizing NNI: done in 2.73602 secs using 99.97% CPU
Optimizing NNI: done in 1.30926 secs using 99.92% CPU
Optimizing NNI: done in 2.40853 secs using 99.97% CPU
Optimizing NNI: done in 2.35202 secs using 99.96% CPU
Optimizing NNI: done in 1.646 secs using 99.95% CPU
Optimizing NNI: done in 3.33841 secs using 99.97% CPU
Optimizing NNI: done in 1.63153 secs using 99.96% CPU
Optimizing NNI: done in 1.35137 secs using 99.95% CPU
Optimizing NNI: done in 1.1121 secs using 99.97% CPU
Optimizing NNI: done in 1.87525 secs using 99.97% CPU
Optimizing NNI: done in 1.51605 secs using 99.97% CPU
Optimizing NNI: done in 1.93923 secs using 99.97% CPU
Optimizing NNI: done in 1.61793 secs using 99.96% CPU
Optimizing NNI: done in 1.57808 secs using 99.93% CPU
Optimizing NNI: done in 1.46579 secs using 99.97% CPU
Optimizing NNI: done in 1.38448 secs using 99.97% CPU
Optimizing NNI: done in 1.09053 secs using 99.97% CPU
Optimizing NNI: done in 1.69135 secs using 99.97% CPU
Optimizing NNI: done in 1.61922 secs using 99.96% CPU
Optimizing NNI: done in 1.52533 secs using 99.97% CPU
Optimizing NNI: done in 1.58875 secs using 99.97% CPU
Optimizing NNI: done in 4.11708 secs using 99.97% CPU
Optimizing NNI: done in 1.05841 secs using 99.96% CPU
Optimizing NNI: done in 1.50661 secs using 99.93% CPU
Optimizing NNI: done in 1.26241 secs using 99.97% CPU
Optimizing NNI: done in 2.85085 secs using 99.97% CPU
Optimizing NNI: done in 2.88306 secs using 99.97% CPU
Optimizing NNI: done in 2.13891 secs using 99.97% CPU
Optimizing NNI: done in 1.40187 secs using 99.97% CPU
Optimizing NNI: done in 1.91496 secs using 99.97% CPU
Optimizing NNI: done in 1.0374 secs using 99.97% CPU
Optimizing NNI: done in 1.59022 secs using 99.97% CPU
Optimizing NNI: done in 1.15558 secs using 99.97% CPU
Optimizing NNI: done in 1.20883 secs using 99.97% CPU
Optimizing NNI: done in 1.34016 secs using 99.97% CPU
Optimizing NNI: done in 2.17978 secs using 99.97% CPU
Optimizing NNI: done in 0.948802 secs using 99.97% CPU
Optimizing NNI: done in 1.50533 secs using 99.97% CPU
Optimizing NNI: done in 2.13414 secs using 99.96% CPU
Optimizing NNI: done in 1.10858 secs using 99.97% CPU
Optimizing NNI: done in 1.74865 secs using 99.97% CPU
Optimizing NNI: done in 1.44607 secs using 99.97% CPU
Optimizing NNI: done in 1.40855 secs using 99.97% CPU
Optimizing NNI: done in 1.04963 secs using 99.97% CPU
Optimizing NNI: done in 1.63158 secs using 99.96% CPU
Optimizing NNI: done in 2.2558 secs using 99.97% CPU
Optimizing NNI: done in 1.40189 secs using 99.97% CPU
Optimizing NNI: done in 1.53952 secs using 99.97% CPU
Optimizing NNI: done in 1.15625 secs using 99.97% CPU
Optimizing NNI: done in 1.74715 secs using 99.97% CPU
Optimizing NNI: done in 1.50121 secs using 99.97% CPU
Optimizing NNI: done in 1.45542 secs using 99.97% CPU
Optimizing NNI: done in 2.16244 secs using 99.97% CPU
Optimizing NNI: done in 1.34993 secs using 99.97% CPU
Optimizing NNI: done in 3.15326 secs using 99.93% CPU
Optimizing NNI: done in 1.73362 secs using 99.97% CPU
Optimizing NNI: done in 2.55905 secs using 99.97% CPU
Optimizing NNI: done in 1.99757 secs using 99.97% CPU
Optimizing NNI: done in 1.52018 secs using 99.97% CPU
Optimizing NNI: done in 1.9683 secs using 99.97% CPU
Optimizing NNI: done in 1.62425 secs using 99.97% CPU
Optimizing NNI: done in 1.6453 secs using 99.97% CPU
Optimizing NNI: done in 1.87951 secs using 99.97% CPU
Optimizing NNI: done in 3.37142 secs using 99.97% CPU
Optimizing NNI: done in 1.20791 secs using 99.97% CPU
Optimizing NNI: done in 1.2274 secs using 99.97% CPU
Optimizing NNI: done in 2.75164 secs using 99.95% CPU
Optimizing NNI: done in 1.31738 secs using 99.97% CPU
Optimizing NNI: done in 3.23688 secs using 99.97% CPU
Optimizing NNI: done in 1.62022 secs using 99.97% CPU
Optimizing NNI: done in 1.97439 secs using 99.95% CPU
Optimizing NNI: done in 1.03051 secs using 99.97% CPU
Optimizing NNI: done in 1.48746 secs using 99.97% CPU
Optimizing NNI: done in 1.15786 secs using 99.97% CPU
Optimizing NNI: done in 1.48598 secs using 99.97% CPU
Optimizing NNI: done in 2.18224 secs using 99.97% CPU
Optimizing NNI: done in 2.21581 secs using 99.95% CPU
Optimizing NNI: done in 2.16822 secs using 99.97% CPU
Optimizing NNI: done in 1.63597 secs using 99.97% CPU
300 samples done
Optimizing NNI: done in 1.36106 secs using 99.96% CPU
Optimizing NNI: done in 1.86382 secs using 99.97% CPU
Optimizing NNI: done in 2.01902 secs using 99.93% CPU
Optimizing NNI: done in 1.67017 secs using 99.97% CPU
Optimizing NNI: done in 1.92617 secs using 99.97% CPU
Optimizing NNI: done in 1.57269 secs using 99.97% CPU
Optimizing NNI: done in 1.70374 secs using 99.97% CPU
Optimizing NNI: done in 1.35042 secs using 99.95% CPU
Optimizing NNI: done in 2.0761 secs using 99.95% CPU
Optimizing NNI: done in 2.56351 secs using 99.97% CPU
Optimizing NNI: done in 1.68846 secs using 99.97% CPU
Optimizing NNI: done in 1.89202 secs using 99.39% CPU
Optimizing NNI: done in 1.47651 secs using 99.97% CPU
Optimizing NNI: done in 1.31859 secs using 99.95% CPU
Optimizing NNI: done in 2.33175 secs using 99.94% CPU
Optimizing NNI: done in 1.73184 secs using 99.97% CPU
Optimizing NNI: done in 1.33581 secs using 99.97% CPU
Optimizing NNI: done in 1.1058 secs using 99.97% CPU
Optimizing NNI: done in 2.14329 secs using 99.97% CPU
Optimizing NNI: done in 1.57465 secs using 99.97% CPU
Optimizing NNI: done in 1.62788 secs using 99.97% CPU
Optimizing NNI: done in 1.50503 secs using 99.95% CPU
Optimizing NNI: done in 1.47327 secs using 99.92% CPU
Optimizing NNI: done in 1.33741 secs using 99.97% CPU
Optimizing NNI: done in 1.87108 secs using 99.97% CPU
Optimizing NNI: done in 1.56941 secs using 99.97% CPU
Optimizing NNI: done in 1.79453 secs using 99.97% CPU
Optimizing NNI: done in 1.76585 secs using 99.97% CPU
Optimizing NNI: done in 2.11977 secs using 99.97% CPU
Optimizing NNI: done in 1.10572 secs using 99.95% CPU
Optimizing NNI: done in 1.69687 secs using 99.94% CPU
Optimizing NNI: done in 2.19884 secs using 99.93% CPU
Optimizing NNI: done in 1.26658 secs using 99.97% CPU
Optimizing NNI: done in 3.1647 secs using 99.95% CPU
Optimizing NNI: done in 1.79452 secs using 99.97% CPU
Optimizing NNI: done in 2.1142 secs using 99.97% CPU
Optimizing NNI: done in 1.80347 secs using 99.97% CPU
Optimizing NNI: done in 1.1543 secs using 99.97% CPU
Optimizing NNI: done in 1.41635 secs using 99.97% CPU
Optimizing NNI: done in 1.31724 secs using 99.95% CPU
Optimizing NNI: done in 1.54324 secs using 99.96% CPU
Optimizing NNI: done in 1.07439 secs using 99.97% CPU
Optimizing NNI: done in 1.84771 secs using 99.94% CPU
Optimizing NNI: done in 1.36663 secs using 99.94% CPU
Optimizing NNI: done in 2.32884 secs using 99.97% CPU
Optimizing NNI: done in 1.60543 secs using 99.97% CPU
Optimizing NNI: done in 2.02258 secs using 99.97% CPU
Optimizing NNI: done in 1.33577 secs using 99.97% CPU
Optimizing NNI: done in 1.90661 secs using 99.9% CPU
Optimizing NNI: done in 1.37901 secs using 99.97% CPU
Optimizing NNI: done in 1.72739 secs using 99.97% CPU
Optimizing NNI: done in 1.72997 secs using 99.97% CPU
Optimizing NNI: done in 2.70377 secs using 99.93% CPU
Optimizing NNI: done in 1.82315 secs using 99.9% CPU
Optimizing NNI: done in 2.36035 secs using 99.97% CPU
Optimizing NNI: done in 2.14587 secs using 99.97% CPU
Optimizing NNI: done in 1.7044 secs using 99.93% CPU
Optimizing NNI: done in 1.92038 secs using 99.97% CPU
Optimizing NNI: done in 1.65524 secs using 99.92% CPU
Optimizing NNI: done in 1.43049 secs using 99.97% CPU
Optimizing NNI: done in 1.41219 secs using 99.94% CPU
Optimizing NNI: done in 2.58399 secs using 99.97% CPU
Optimizing NNI: done in 1.31108 secs using 99.97% CPU
Optimizing NNI: done in 1.57267 secs using 99.96% CPU
Optimizing NNI: done in 2.16957 secs using 99.89% CPU
Optimizing NNI: done in 1.03948 secs using 99.93% CPU
Optimizing NNI: done in 1.48424 secs using 99.97% CPU
Optimizing NNI: done in 2.19527 secs using 99.97% CPU
Optimizing NNI: done in 1.4855 secs using 99.97% CPU
Optimizing NNI: done in 1.50064 secs using 99.96% CPU
Optimizing NNI: done in 1.90829 secs using 99.96% CPU
Optimizing NNI: done in 2.20475 secs using 99.94% CPU
Optimizing NNI: done in 2.32256 secs using 99.96% CPU
Optimizing NNI: done in 1.83168 secs using 99.97% CPU
Optimizing NNI: done in 1.38976 secs using 99.97% CPU
Optimizing NNI: done in 1.24045 secs using 99.97% CPU
Optimizing NNI: done in 1.68727 secs using 99.97% CPU
Optimizing NNI: done in 2.47746 secs using 99.97% CPU
Optimizing NNI: done in 1.77974 secs using 99.97% CPU
Optimizing NNI: done in 1.41353 secs using 99.97% CPU
Optimizing NNI: done in 0.931129 secs using 99.97% CPU
Optimizing NNI: done in 1.42222 secs using 99.97% CPU
Optimizing NNI: done in 1.30859 secs using 99.97% CPU
Optimizing NNI: done in 1.24743 secs using 99.97% CPU
Optimizing NNI: done in 1.66969 secs using 99.97% CPU
Optimizing NNI: done in 4.69398 secs using 99.97% CPU
Optimizing NNI: done in 1.17906 secs using 99.97% CPU
Optimizing NNI: done in 1.6558 secs using 99.97% CPU
Optimizing NNI: done in 1.62372 secs using 99.95% CPU
Optimizing NNI: done in 1.24267 secs using 99.96% CPU
Optimizing NNI: done in 1.08677 secs using 99.97% CPU
Optimizing NNI: done in 3.1435 secs using 99.95% CPU
Optimizing NNI: done in 1.71646 secs using 99.96% CPU
Optimizing NNI: done in 2.40948 secs using 99.97% CPU
Optimizing NNI: done in 2.37687 secs using 99.97% CPU
Optimizing NNI: done in 1.57068 secs using 99.96% CPU
Optimizing NNI: done in 1.04963 secs using 99.93% CPU
Optimizing NNI: done in 2.21526 secs using 99.97% CPU
Optimizing NNI: done in 1.38063 secs using 99.97% CPU
Optimizing NNI: done in 1.61005 secs using 99.97% CPU
400 samples done
Optimizing NNI: done in 1.33065 secs using 99.95% CPU
Optimizing NNI: done in 1.24405 secs using 99.97% CPU
Optimizing NNI: done in 1.59544 secs using 99.95% CPU
Optimizing NNI: done in 1.25743 secs using 99.97% CPU
Optimizing NNI: done in 1.63714 secs using 99.96% CPU
Optimizing NNI: done in 1.99928 secs using 99.97% CPU
Optimizing NNI: done in 1.60366 secs using 99.97% CPU
Optimizing NNI: done in 2.04575 secs using 99.97% CPU
Optimizing NNI: done in 1.69855 secs using 99.96% CPU
Optimizing NNI: done in 1.08126 secs using 99.97% CPU
Optimizing NNI: done in 1.62473 secs using 99.97% CPU
Optimizing NNI: done in 1.6643 secs using 99.97% CPU
Optimizing NNI: done in 1.1952 secs using 99.97% CPU
Optimizing NNI: done in 1.45371 secs using 99.97% CPU
Optimizing NNI: done in 1.61002 secs using 99.97% CPU
Optimizing NNI: done in 1.17026 secs using 99.97% CPU
Optimizing NNI: done in 1.43104 secs using 99.97% CPU
Optimizing NNI: done in 1.88305 secs using 99.97% CPU
Optimizing NNI: done in 1.01328 secs using 99.94% CPU
Optimizing NNI: done in 1.621 secs using 99.97% CPU
Optimizing NNI: done in 1.30919 secs using 99.97% CPU
Optimizing NNI: done in 2.87442 secs using 99.96% CPU
Optimizing NNI: done in 2.6572 secs using 99.94% CPU
Optimizing NNI: done in 1.39257 secs using 99.97% CPU
Optimizing NNI: done in 1.72504 secs using 99.96% CPU
Optimizing NNI: done in 1.91157 secs using 99.97% CPU
Optimizing NNI: done in 1.01151 secs using 99.97% CPU
Optimizing NNI: done in 1.20612 secs using 99.97% CPU
Optimizing NNI: done in 1.60225 secs using 99.97% CPU
Optimizing NNI: done in 1.21519 secs using 99.97% CPU
Optimizing NNI: done in 1.04378 secs using 99.97% CPU
Optimizing NNI: done in 1.96767 secs using 99.97% CPU
Optimizing NNI: done in 2.02862 secs using 99.97% CPU
Optimizing NNI: done in 1.6667 secs using 99.92% CPU
Optimizing NNI: done in 1.33553 secs using 99.97% CPU
Optimizing NNI: done in 1.48108 secs using 99.97% CPU
Optimizing NNI: done in 3.20066 secs using 99.97% CPU
Optimizing NNI: done in 1.30609 secs using 99.95% CPU
Optimizing NNI: done in 2.40679 secs using 99.97% CPU
Optimizing NNI: done in 1.65011 secs using 99.97% CPU
Optimizing NNI: done in 1.17628 secs using 99.97% CPU
Optimizing NNI: done in 1.07298 secs using 99.97% CPU
Optimizing NNI: done in 2.31356 secs using 99.97% CPU
Optimizing NNI: done in 0.897622 secs using 99.97% CPU
Optimizing NNI: done in 1.36027 secs using 99.97% CPU
Optimizing NNI: done in 1.61392 secs using 99.91% CPU
Optimizing NNI: done in 1.7637 secs using 99.97% CPU
Optimizing NNI: done in 2.2263 secs using 99.97% CPU
Optimizing NNI: done in 2.07049 secs using 99.96% CPU
Optimizing NNI: done in 1.12903 secs using 99.97% CPU
Optimizing NNI: done in 3.97376 secs using 99.97% CPU
Optimizing NNI: done in 1.50203 secs using 99.95% CPU
Optimizing NNI: done in 1.24005 secs using 99.94% CPU
Optimizing NNI: done in 2.61163 secs using 99.97% CPU
Optimizing NNI: done in 1.70872 secs using 99.97% CPU
Optimizing NNI: done in 1.07326 secs using 99.97% CPU
Optimizing NNI: done in 1.51732 secs using 99.97% CPU
Optimizing NNI: done in 1.55943 secs using 99.97% CPU
Optimizing NNI: done in 0.896953 secs using 99.97% CPU
Optimizing NNI: done in 1.84469 secs using 99.97% CPU
Optimizing NNI: done in 3.79972 secs using 99.97% CPU
Optimizing NNI: done in 1.20636 secs using 99.97% CPU
Optimizing NNI: done in 1.12551 secs using 99.88% CPU
Optimizing NNI: done in 1.89639 secs using 99.97% CPU
Optimizing NNI: done in 1.16684 secs using 99.97% CPU
Optimizing NNI: done in 2.11936 secs using 99.95% CPU
Optimizing NNI: done in 1.77575 secs using 99.97% CPU
Optimizing NNI: done in 1.13732 secs using 99.97% CPU
Optimizing NNI: done in 1.79633 secs using 99.97% CPU
Optimizing NNI: done in 2.42108 secs using 99.97% CPU
Optimizing NNI: done in 2.04089 secs using 99.97% CPU
Optimizing NNI: done in 1.11703 secs using 99.97% CPU
Optimizing NNI: done in 1.7227 secs using 99.97% CPU
Optimizing NNI: done in 1.89786 secs using 99.97% CPU
Optimizing NNI: done in 1.38754 secs using 99.97% CPU
Optimizing NNI: done in 1.74224 secs using 99.97% CPU
Optimizing NNI: done in 1.33538 secs using 99.97% CPU
Optimizing NNI: done in 0.990977 secs using 99.92% CPU
Optimizing NNI: done in 1.49751 secs using 99.93% CPU
Optimizing NNI: done in 1.46796 secs using 99.96% CPU
Optimizing NNI: done in 1.41302 secs using 99.97% CPU
Optimizing NNI: done in 1.32651 secs using 99.97% CPU
Optimizing NNI: done in 3.14896 secs using 99.97% CPU
Optimizing NNI: done in 1.07859 secs using 99.97% CPU
Optimizing NNI: done in 3.4758 secs using 99.89% CPU
Optimizing NNI: done in 1.46411 secs using 99.95% CPU
Optimizing NNI: done in 1.27326 secs using 99.97% CPU
Optimizing NNI: done in 1.08189 secs using 99.96% CPU
Optimizing NNI: done in 1.72832 secs using 99.92% CPU
Optimizing NNI: done in 1.17707 secs using 99.97% CPU
Optimizing NNI: done in 1.99658 secs using 99.97% CPU
Optimizing NNI: done in 1.4226 secs using 99.97% CPU
Optimizing NNI: done in 0.990734 secs using 99.97% CPU
Optimizing NNI: done in 1.56478 secs using 99.97% CPU
Optimizing NNI: done in 1.44716 secs using 99.96% CPU
Optimizing NNI: done in 1.51237 secs using 99.97% CPU
Optimizing NNI: done in 2.0601 secs using 99.97% CPU
Optimizing NNI: done in 1.26824 secs using 99.96% CPU
Optimizing NNI: done in 1.31956 secs using 99.97% CPU
Optimizing NNI: done in 1.56245 secs using 99.97% CPU
500 samples done
Optimizing NNI: done in 1.94658 secs using 99.95% CPU
Optimizing NNI: done in 2.72248 secs using 99.96% CPU
Optimizing NNI: done in 1.50029 secs using 99.97% CPU
Optimizing NNI: done in 1.33373 secs using 99.97% CPU
Optimizing NNI: done in 1.39753 secs using 99.93% CPU
Optimizing NNI: done in 1.50439 secs using 99.97% CPU
Optimizing NNI: done in 1.03086 secs using 99.97% CPU
Optimizing NNI: done in 1.25765 secs using 99.97% CPU
Optimizing NNI: done in 1.19345 secs using 99.97% CPU
Optimizing NNI: done in 1.50323 secs using 99.97% CPU
Optimizing NNI: done in 1.13914 secs using 99.97% CPU
Optimizing NNI: done in 1.07067 secs using 99.97% CPU
Optimizing NNI: done in 1.59967 secs using 99.97% CPU
Optimizing NNI: done in 1.35416 secs using 99.97% CPU
Optimizing NNI: done in 2.24388 secs using 99.97% CPU
Optimizing NNI: done in 1.18058 secs using 99.97% CPU
Optimizing NNI: done in 1.93611 secs using 99.97% CPU
Optimizing NNI: done in 1.34303 secs using 99.97% CPU
Optimizing NNI: done in 1.96233 secs using 99.97% CPU
Optimizing NNI: done in 1.51187 secs using 99.97% CPU
Optimizing NNI: done in 1.70132 secs using 99.97% CPU
Optimizing NNI: done in 0.913629 secs using 99.94% CPU
Optimizing NNI: done in 1.54264 secs using 99.9% CPU
Optimizing NNI: done in 1.61473 secs using 99.97% CPU
Optimizing NNI: done in 0.952979 secs using 99.97% CPU
Optimizing NNI: done in 1.25016 secs using 99.97% CPU
Optimizing NNI: done in 1.16657 secs using 99.97% CPU
Optimizing NNI: done in 1.60085 secs using 99.97% CPU
Optimizing NNI: done in 3.01081 secs using 99.97% CPU
Optimizing NNI: done in 1.55414 secs using 99.97% CPU
Optimizing NNI: done in 1.3911 secs using 99.97% CPU
Optimizing NNI: done in 1.51609 secs using 99.97% CPU
Optimizing NNI: done in 2.07454 secs using 99.95% CPU
Optimizing NNI: done in 1.6798 secs using 99.97% CPU
Optimizing NNI: done in 1.44311 secs using 99.97% CPU
Optimizing NNI: done in 1.51134 secs using 99.96% CPU
Optimizing NNI: done in 1.29553 secs using 99.97% CPU
Optimizing NNI: done in 2.43882 secs using 99.96% CPU
Optimizing NNI: done in 1.59701 secs using 99.97% CPU
Optimizing NNI: done in 1.83535 secs using 99.97% CPU
Optimizing NNI: done in 1.70538 secs using 99.97% CPU
Optimizing NNI: done in 1.33139 secs using 99.97% CPU
Optimizing NNI: done in 1.23115 secs using 99.97% CPU
Optimizing NNI: done in 2.85643 secs using 99.97% CPU
Optimizing NNI: done in 1.43162 secs using 99.97% CPU
Optimizing NNI: done in 1.42922 secs using 99.97% CPU
Optimizing NNI: done in 1.22236 secs using 99.97% CPU
Optimizing NNI: done in 1.68013 secs using 99.97% CPU
Optimizing NNI: done in 1.50634 secs using 99.97% CPU
Optimizing NNI: done in 1.19568 secs using 99.94% CPU
Optimizing NNI: done in 1.01278 secs using 99.97% CPU
Optimizing NNI: done in 1.08064 secs using 99.97% CPU
Optimizing NNI: done in 2.04454 secs using 99.97% CPU
Optimizing NNI: done in 1.42174 secs using 99.97% CPU
Optimizing NNI: done in 2.20106 secs using 99.97% CPU
Optimizing NNI: done in 1.71012 secs using 99.97% CPU
Optimizing NNI: done in 1.53754 secs using 99.97% CPU
Optimizing NNI: done in 1.92464 secs using 99.96% CPU
Optimizing NNI: done in 1.54442 secs using 99.97% CPU
Optimizing NNI: done in 1.54624 secs using 99.94% CPU
Optimizing NNI: done in 1.70272 secs using 99.97% CPU
Optimizing NNI: done in 1.43705 secs using 99.97% CPU
Optimizing NNI: done in 1.58384 secs using 99.97% CPU
Optimizing NNI: done in 1.65583 secs using 99.97% CPU
Optimizing NNI: done in 1.81715 secs using 99.97% CPU
Optimizing NNI: done in 1.90309 secs using 99.97% CPU
Optimizing NNI: done in 1.16253 secs using 99.97% CPU
Optimizing NNI: done in 1.68327 secs using 99.97% CPU
Optimizing NNI: done in 1.39003 secs using 99.97% CPU
Optimizing NNI: done in 1.46103 secs using 99.97% CPU
Optimizing NNI: done in 2.03384 secs using 99.97% CPU
Optimizing NNI: done in 1.43876 secs using 99.97% CPU
Optimizing NNI: done in 2.01466 secs using 99.97% CPU
Optimizing NNI: done in 2.04308 secs using 99.97% CPU
Optimizing NNI: done in 1.74427 secs using 99.95% CPU
Optimizing NNI: done in 1.06409 secs using 99.97% CPU
Optimizing NNI: done in 2.05472 secs using 99.97% CPU
Optimizing NNI: done in 2.82741 secs using 99.97% CPU
Optimizing NNI: done in 1.1045 secs using 99.97% CPU
Optimizing NNI: done in 0.954731 secs using 99.97% CPU
Optimizing NNI: done in 2.30016 secs using 99.97% CPU
Optimizing NNI: done in 1.08097 secs using 99.97% CPU
Optimizing NNI: done in 1.49317 secs using 99.97% CPU
Optimizing NNI: done in 1.7273 secs using 99.97% CPU
Optimizing NNI: done in 1.13878 secs using 99.97% CPU
Optimizing NNI: done in 2.2553 secs using 99.97% CPU
Optimizing NNI: done in 1.54782 secs using 99.97% CPU
Optimizing NNI: done in 2.33491 secs using 99.97% CPU
Optimizing NNI: done in 1.46632 secs using 99.97% CPU
Optimizing NNI: done in 1.54073 secs using 99.97% CPU
Optimizing NNI: done in 0.980043 secs using 99.96% CPU
Optimizing NNI: done in 1.48395 secs using 99.97% CPU
Optimizing NNI: done in 1.76851 secs using 99.96% CPU
Optimizing NNI: done in 1.66608 secs using 99.97% CPU
Optimizing NNI: done in 1.02598 secs using 99.97% CPU
Optimizing NNI: done in 1.8598 secs using 99.97% CPU
Optimizing NNI: done in 1.53747 secs using 99.95% CPU
Optimizing NNI: done in 1.3072 secs using 99.97% CPU
Optimizing NNI: done in 1.55751 secs using 99.97% CPU
Optimizing NNI: done in 1.23624 secs using 99.97% CPU
600 samples done
Optimizing NNI: done in 0.980142 secs using 99.97% CPU
Optimizing NNI: done in 1.98367 secs using 99.97% CPU
Optimizing NNI: done in 1.33331 secs using 99.97% CPU
Optimizing NNI: done in 1.04029 secs using 99.97% CPU
Optimizing NNI: done in 1.0198 secs using 99.97% CPU
Optimizing NNI: done in 1.3074 secs using 99.97% CPU
Optimizing NNI: done in 1.80108 secs using 99.96% CPU
Optimizing NNI: done in 1.41473 secs using 99.97% CPU
Optimizing NNI: done in 2.15739 secs using 99.97% CPU
Optimizing NNI: done in 1.19053 secs using 99.97% CPU
Optimizing NNI: done in 2.20054 secs using 99.97% CPU
Optimizing NNI: done in 1.9813 secs using 99.97% CPU
Optimizing NNI: done in 1.40314 secs using 99.96% CPU
Optimizing NNI: done in 1.99924 secs using 99.97% CPU
Optimizing NNI: done in 2.80894 secs using 99.94% CPU
Optimizing NNI: done in 2.66446 secs using 99.96% CPU
Optimizing NNI: done in 1.18916 secs using 99.97% CPU
Optimizing NNI: done in 2.3259 secs using 99.97% CPU
Optimizing NNI: done in 1.50699 secs using 99.97% CPU
Optimizing NNI: done in 1.24357 secs using 99.97% CPU
Optimizing NNI: done in 1.11072 secs using 99.97% CPU
Optimizing NNI: done in 1.57867 secs using 99.97% CPU
Optimizing NNI: done in 2.87836 secs using 99.96% CPU
Optimizing NNI: done in 1.15536 secs using 99.97% CPU
Optimizing NNI: done in 1.44144 secs using 99.92% CPU
Optimizing NNI: done in 1.30296 secs using 99.97% CPU
Optimizing NNI: done in 1.44149 secs using 99.97% CPU
Optimizing NNI: done in 1.37829 secs using 99.94% CPU
Optimizing NNI: done in 1.42482 secs using 99.97% CPU
Optimizing NNI: done in 1.43863 secs using 99.96% CPU
Optimizing NNI: done in 1.67953 secs using 99.97% CPU
Optimizing NNI: done in 1.70753 secs using 99.97% CPU
Optimizing NNI: done in 1.41589 secs using 99.94% CPU
Optimizing NNI: done in 1.06119 secs using 99.96% CPU
Optimizing NNI: done in 2.04327 secs using 99.97% CPU
Optimizing NNI: done in 1.1486 secs using 99.97% CPU
Optimizing NNI: done in 1.26459 secs using 99.97% CPU
Optimizing NNI: done in 2.20682 secs using 99.97% CPU
Optimizing NNI: done in 1.1031 secs using 99.97% CPU
Optimizing NNI: done in 1.63678 secs using 99.97% CPU
Optimizing NNI: done in 1.90706 secs using 99.97% CPU
Optimizing NNI: done in 2.27972 secs using 99.95% CPU
Optimizing NNI: done in 0.883201 secs using 99.97% CPU
Optimizing NNI: done in 1.64539 secs using 99.97% CPU
Optimizing NNI: done in 1.40009 secs using 99.94% CPU
Optimizing NNI: done in 1.54842 secs using 99.97% CPU
Optimizing NNI: done in 1.76764 secs using 99.96% CPU
Optimizing NNI: done in 1.60333 secs using 99.97% CPU
Optimizing NNI: done in 1.16291 secs using 99.97% CPU
Optimizing NNI: done in 0.933937 secs using 99.97% CPU
Optimizing NNI: done in 1.06059 secs using 99.94% CPU
Optimizing NNI: done in 1.5251 secs using 99.97% CPU
Optimizing NNI: done in 1.44241 secs using 99.97% CPU
Optimizing NNI: done in 1.32842 secs using 99.97% CPU
Optimizing NNI: done in 2.29627 secs using 99.97% CPU
Optimizing NNI: done in 2.29557 secs using 99.97% CPU
Optimizing NNI: done in 1.53729 secs using 99.93% CPU
Optimizing NNI: done in 0.994502 secs using 99.97% CPU
Optimizing NNI: done in 1.9079 secs using 99.97% CPU
Optimizing NNI: done in 1.03484 secs using 99.97% CPU
Optimizing NNI: done in 1.6889 secs using 99.97% CPU
Optimizing NNI: done in 1.64881 secs using 99.97% CPU
Optimizing NNI: done in 1.90989 secs using 99.97% CPU
Optimizing NNI: done in 0.964367 secs using 99.97% CPU
Optimizing NNI: done in 1.3436 secs using 99.97% CPU
Optimizing NNI: done in 1.08617 secs using 99.97% CPU
Optimizing NNI: done in 1.3532 secs using 99.97% CPU
Optimizing NNI: done in 1.27557 secs using 99.97% CPU
Optimizing NNI: done in 1.16518 secs using 99.97% CPU
Optimizing NNI: done in 1.38857 secs using 99.97% CPU
Optimizing NNI: done in 1.44628 secs using 99.96% CPU
Optimizing NNI: done in 2.01107 secs using 99.97% CPU
Optimizing NNI: done in 1.65778 secs using 99.94% CPU
Optimizing NNI: done in 2.29026 secs using 99.97% CPU
Optimizing NNI: done in 2.10639 secs using 99.97% CPU
Optimizing NNI: done in 1.3101 secs using 99.97% CPU
Optimizing NNI: done in 2.99271 secs using 99.94% CPU
Optimizing NNI: done in 1.72257 secs using 99.97% CPU
Optimizing NNI: done in 1.99567 secs using 99.97% CPU
Optimizing NNI: done in 2.69993 secs using 99.97% CPU
Optimizing NNI: done in 1.83902 secs using 99.94% CPU
Optimizing NNI: done in 2.42531 secs using 99.93% CPU
Optimizing NNI: done in 1.13286 secs using 99.94% CPU
Optimizing NNI: done in 1.02532 secs using 99.97% CPU
Optimizing NNI: done in 1.63557 secs using 99.97% CPU
Optimizing NNI: done in 1.91124 secs using 99.97% CPU
Optimizing NNI: done in 2.59753 secs using 99.97% CPU
Optimizing NNI: done in 1.86591 secs using 99.97% CPU
Optimizing NNI: done in 1.96636 secs using 99.97% CPU
Optimizing NNI: done in 1.7746 secs using 99.95% CPU
Optimizing NNI: done in 1.19717 secs using 99.97% CPU
Optimizing NNI: done in 2.34181 secs using 99.94% CPU
Optimizing NNI: done in 1.48433 secs using 99.97% CPU
Optimizing NNI: done in 1.95559 secs using 99.97% CPU
Optimizing NNI: done in 1.33753 secs using 99.97% CPU
Optimizing NNI: done in 2.01388 secs using 99.97% CPU
Optimizing NNI: done in 1.94873 secs using 99.97% CPU
Optimizing NNI: done in 1.26092 secs using 99.97% CPU
Optimizing NNI: done in 1.66691 secs using 99.97% CPU
Optimizing NNI: done in 1.36308 secs using 99.96% CPU
700 samples done
Optimizing NNI: done in 1.19012 secs using 99.92% CPU
Optimizing NNI: done in 1.02909 secs using 99.92% CPU
Optimizing NNI: done in 1.4237 secs using 99.97% CPU
Optimizing NNI: done in 1.98286 secs using 99.97% CPU
Optimizing NNI: done in 1.10025 secs using 99.97% CPU
Optimizing NNI: done in 1.47321 secs using 99.97% CPU
Optimizing NNI: done in 2.72356 secs using 99.97% CPU
Optimizing NNI: done in 1.41678 secs using 99.97% CPU
Optimizing NNI: done in 1.18289 secs using 99.97% CPU
Optimizing NNI: done in 2.04892 secs using 99.97% CPU
Optimizing NNI: done in 1.32342 secs using 99.97% CPU
Optimizing NNI: done in 1.49308 secs using 99.94% CPU
Optimizing NNI: done in 1.22164 secs using 99.97% CPU
Optimizing NNI: done in 1.96679 secs using 99.97% CPU
Optimizing NNI: done in 1.73232 secs using 99.97% CPU
Optimizing NNI: done in 2.07371 secs using 99.97% CPU
Optimizing NNI: done in 1.70096 secs using 99.91% CPU
Optimizing NNI: done in 1.77939 secs using 99.95% CPU
Optimizing NNI: done in 1.59775 secs using 99.97% CPU
Optimizing NNI: done in 1.0882 secs using 99.97% CPU
Optimizing NNI: done in 1.80197 secs using 99.97% CPU
Optimizing NNI: done in 1.71565 secs using 99.95% CPU
Optimizing NNI: done in 1.47831 secs using 99.97% CPU
Optimizing NNI: done in 0.967367 secs using 99.97% CPU
Optimizing NNI: done in 1.49506 secs using 99.97% CPU
Optimizing NNI: done in 1.41622 secs using 99.87% CPU
Optimizing NNI: done in 2.0241 secs using 99.97% CPU
Optimizing NNI: done in 1.51232 secs using 99.97% CPU
Optimizing NNI: done in 1.53866 secs using 99.97% CPU
Optimizing NNI: done in 1.14818 secs using 99.97% CPU
Optimizing NNI: done in 1.73233 secs using 99.97% CPU
Optimizing NNI: done in 1.20587 secs using 99.97% CPU
Optimizing NNI: done in 1.36884 secs using 99.97% CPU
Optimizing NNI: done in 1.1656 secs using 99.91% CPU
Optimizing NNI: done in 1.11963 secs using 99.97% CPU
Optimizing NNI: done in 1.84806 secs using 99.97% CPU
Optimizing NNI: done in 1.53995 secs using 99.97% CPU
Optimizing NNI: done in 1.01081 secs using 99.97% CPU
Optimizing NNI: done in 1.7357 secs using 99.97% CPU
Optimizing NNI: done in 1.36309 secs using 99.97% CPU
Optimizing NNI: done in 1.44413 secs using 99.96% CPU
Optimizing NNI: done in 1.08647 secs using 99.97% CPU
Optimizing NNI: done in 1.53175 secs using 99.97% CPU
Optimizing NNI: done in 2.4861 secs using 99.97% CPU
Optimizing NNI: done in 2.64155 secs using 99.94% CPU
Optimizing NNI: done in 1.64513 secs using 99.97% CPU
Optimizing NNI: done in 1.40146 secs using 99.96% CPU
Optimizing NNI: done in 1.88822 secs using 99.96% CPU
Optimizing NNI: done in 2.11528 secs using 99.97% CPU
Optimizing NNI: done in 0.929071 secs using 99.97% CPU
Optimizing NNI: done in 1.642 secs using 99.95% CPU
Optimizing NNI: done in 1.13896 secs using 99.93% CPU
Optimizing NNI: done in 1.42415 secs using 99.97% CPU
Optimizing NNI: done in 1.05022 secs using 99.97% CPU
Optimizing NNI: done in 2.12661 secs using 99.96% CPU
Optimizing NNI: done in 1.55246 secs using 99.97% CPU
Optimizing NNI: done in 1.37659 secs using 99.97% CPU
Optimizing NNI: done in 1.82121 secs using 99.97% CPU
Optimizing NNI: done in 2.4303 secs using 99.97% CPU
Optimizing NNI: done in 0.696118 secs using 99.96% CPU
Optimizing NNI: done in 2.04993 secs using 99.95% CPU
Optimizing NNI: done in 2.9888 secs using 99.97% CPU
Optimizing NNI: done in 1.42028 secs using 99.97% CPU
Optimizing NNI: done in 1.38352 secs using 99.97% CPU
Optimizing NNI: done in 2.27562 secs using 99.97% CPU
Optimizing NNI: done in 2.02581 secs using 99.95% CPU
Optimizing NNI: done in 2.72641 secs using 99.97% CPU
Optimizing NNI: done in 1.47665 secs using 99.97% CPU
Optimizing NNI: done in 1.60609 secs using 99.97% CPU
Optimizing NNI: done in 1.25814 secs using 99.97% CPU
Optimizing NNI: done in 1.22925 secs using 99.97% CPU
Optimizing NNI: done in 2.10142 secs using 105.2% CPU
Optimizing NNI: done in 1.64694 secs using 99.94% CPU
Optimizing NNI: done in 1.12212 secs using 99.97% CPU
Optimizing NNI: done in 2.73165 secs using 99.97% CPU
Optimizing NNI: done in 2.11419 secs using 99.97% CPU
Optimizing NNI: done in 1.87699 secs using 99.96% CPU
Optimizing NNI: done in 2.08282 secs using 99.97% CPU
Optimizing NNI: done in 1.3329 secs using 99.97% CPU
Optimizing NNI: done in 1.46445 secs using 99.97% CPU
Optimizing NNI: done in 2.2297 secs using 99.97% CPU
Optimizing NNI: done in 1.13291 secs using 99.97% CPU
Optimizing NNI: done in 1.65055 secs using 99.97% CPU
Optimizing NNI: done in 1.59329 secs using 99.95% CPU
Optimizing NNI: done in 1.52188 secs using 99.92% CPU
Optimizing NNI: done in 1.93874 secs using 99.97% CPU
Optimizing NNI: done in 1.34479 secs using 99.97% CPU
Optimizing NNI: done in 1.26635 secs using 99.97% CPU
Optimizing NNI: done in 1.49496 secs using 99.97% CPU
Optimizing NNI: done in 1.62312 secs using 99.94% CPU
Optimizing NNI: done in 1.81883 secs using 99.97% CPU
Optimizing NNI: done in 1.50156 secs using 99.97% CPU
Optimizing NNI: done in 1.59663 secs using 99.96% CPU
Optimizing NNI: done in 1.13906 secs using 99.97% CPU
Optimizing NNI: done in 2.01876 secs using 99.97% CPU
Optimizing NNI: done in 1.2882 secs using 99.96% CPU
Optimizing NNI: done in 2.81508 secs using 99.97% CPU
Optimizing NNI: done in 2.38273 secs using 99.97% CPU
Optimizing NNI: done in 0.987988 secs using 99.97% CPU
Optimizing NNI: done in 1.60904 secs using 99.97% CPU
800 samples done
Optimizing NNI: done in 2.20593 secs using 99.97% CPU
Optimizing NNI: done in 1.28215 secs using 99.97% CPU
Optimizing NNI: done in 1.45375 secs using 99.97% CPU
Optimizing NNI: done in 1.35081 secs using 99.97% CPU
Optimizing NNI: done in 0.861462 secs using 99.97% CPU
Optimizing NNI: done in 1.2641 secs using 99.96% CPU
Optimizing NNI: done in 2.93568 secs using 99.97% CPU
Optimizing NNI: done in 1.37394 secs using 99.98% CPU
Optimizing NNI: done in 1.0985 secs using 99.97% CPU
Optimizing NNI: done in 1.66094 secs using 99.97% CPU
Optimizing NNI: done in 1.46174 secs using 99.97% CPU
Optimizing NNI: done in 2.55747 secs using 99.97% CPU
Optimizing NNI: done in 1.09064 secs using 99.97% CPU
Optimizing NNI: done in 1.39199 secs using 99.97% CPU
Optimizing NNI: done in 1.74582 secs using 99.97% CPU
Optimizing NNI: done in 1.50021 secs using 99.97% CPU
Optimizing NNI: done in 0.948008 secs using 99.97% CPU
Optimizing NNI: done in 1.70833 secs using 99.97% CPU
Optimizing NNI: done in 1.68716 secs using 99.97% CPU
Optimizing NNI: done in 1.89237 secs using 99.97% CPU
Optimizing NNI: done in 1.89605 secs using 99.93% CPU
Optimizing NNI: done in 1.52056 secs using 99.97% CPU
Optimizing NNI: done in 2.14889 secs using 99.98% CPU
Optimizing NNI: done in 1.97637 secs using 99.97% CPU
Optimizing NNI: done in 1.47251 secs using 99.97% CPU
Optimizing NNI: done in 1.46003 secs using 99.97% CPU
Optimizing NNI: done in 2.49672 secs using 99.97% CPU
Optimizing NNI: done in 1.7617 secs using 99.97% CPU
Optimizing NNI: done in 2.03312 secs using 99.97% CPU
Optimizing NNI: done in 2.31796 secs using 99.97% CPU
Optimizing NNI: done in 1.46128 secs using 99.97% CPU
Optimizing NNI: done in 0.859901 secs using 99.93% CPU
Optimizing NNI: done in 1.48404 secs using 99.97% CPU
Optimizing NNI: done in 1.38172 secs using 99.97% CPU
Optimizing NNI: done in 2.40285 secs using 99.97% CPU
Optimizing NNI: done in 1.40623 secs using 99.97% CPU
Optimizing NNI: done in 1.58182 secs using 99.81% CPU
Optimizing NNI: done in 1.81353 secs using 99.97% CPU
Optimizing NNI: done in 1.14982 secs using 99.98% CPU
Optimizing NNI: done in 1.73862 secs using 99.97% CPU
Optimizing NNI: done in 1.41242 secs using 99.97% CPU
Optimizing NNI: done in 1.96386 secs using 99.97% CPU
Optimizing NNI: done in 1.0436 secs using 99.97% CPU
Optimizing NNI: done in 2.4558 secs using 99.97% CPU
Optimizing NNI: done in 1.26777 secs using 99.97% CPU
Optimizing NNI: done in 1.68991 secs using 99.97% CPU
Optimizing NNI: done in 1.53797 secs using 99.96% CPU
Optimizing NNI: done in 1.82021 secs using 99.98% CPU
Optimizing NNI: done in 0.976831 secs using 99.95% CPU
Optimizing NNI: done in 1.13515 secs using 99.98% CPU
Optimizing NNI: done in 1.61843 secs using 99.97% CPU
Optimizing NNI: done in 1.70047 secs using 99.97% CPU
Optimizing NNI: done in 0.692114 secs using 99.98% CPU
Optimizing NNI: done in 1.76637 secs using 99.97% CPU
Optimizing NNI: done in 1.49048 secs using 99.97% CPU
Optimizing NNI: done in 1.87428 secs using 99.95% CPU
Optimizing NNI: done in 0.926336 secs using 99.95% CPU
Optimizing NNI: done in 2.35722 secs using 99.98% CPU
Optimizing NNI: done in 1.45562 secs using 99.96% CPU
Optimizing NNI: done in 1.47018 secs using 99.96% CPU
Optimizing NNI: done in 1.10219 secs using 99.97% CPU
Optimizing NNI: done in 2.20544 secs using 99.81% CPU
Optimizing NNI: done in 1.6541 secs using 99.97% CPU
Optimizing NNI: done in 1.27119 secs using 99.97% CPU
Optimizing NNI: done in 1.62188 secs using 99.95% CPU
Optimizing NNI: done in 1.61116 secs using 99.8% CPU
Optimizing NNI: done in 1.61153 secs using 99.97% CPU
Optimizing NNI: done in 1.52139 secs using 99.97% CPU
Optimizing NNI: done in 1.20502 secs using 99.92% CPU
Optimizing NNI: done in 1.81245 secs using 99.95% CPU
Optimizing NNI: done in 1.48705 secs using 99.97% CPU
Optimizing NNI: done in 1.44415 secs using 99.94% CPU
Optimizing NNI: done in 2.24709 secs using 99.96% CPU
Optimizing NNI: done in 0.891298 secs using 99.96% CPU
Optimizing NNI: done in 1.61965 secs using 99.97% CPU
Optimizing NNI: done in 1.29031 secs using 99.97% CPU
Optimizing NNI: done in 1.02532 secs using 99.97% CPU
Optimizing NNI: done in 2.03865 secs using 99.97% CPU
Optimizing NNI: done in 2.17325 secs using 99.98% CPU
Optimizing NNI: done in 1.43907 secs using 99.96% CPU
Optimizing NNI: done in 1.97292 secs using 99.97% CPU
Optimizing NNI: done in 2.02834 secs using 99.97% CPU
Optimizing NNI: done in 2.11157 secs using 99.97% CPU
Optimizing NNI: done in 2.00844 secs using 99.98% CPU
Optimizing NNI: done in 1.95289 secs using 99.97% CPU
Optimizing NNI: done in 1.12339 secs using 99.97% CPU
Optimizing NNI: done in 1.33522 secs using 99.97% CPU
Optimizing NNI: done in 1.83369 secs using 99.95% CPU
Optimizing NNI: done in 2.06269 secs using 99.97% CPU
Optimizing NNI: done in 1.94842 secs using 99.95% CPU
Optimizing NNI: done in 1.92566 secs using 99.97% CPU
Optimizing NNI: done in 2.33902 secs using 99.95% CPU
Optimizing NNI: done in 1.38613 secs using 99.97% CPU
Optimizing NNI: done in 1.41647 secs using 99.97% CPU
Optimizing NNI: done in 1.37348 secs using 99.97% CPU
Optimizing NNI: done in 1.464 secs using 99.97% CPU
Optimizing NNI: done in 1.29424 secs using 99.97% CPU
Optimizing NNI: done in 1.69946 secs using 99.97% CPU
Optimizing NNI: done in 1.33653 secs using 99.97% CPU
Optimizing NNI: done in 1.23348 secs using 99.97% CPU
900 samples done
Optimizing NNI: done in 1.55269 secs using 99.97% CPU
Optimizing NNI: done in 0.887545 secs using 99.97% CPU
Optimizing NNI: done in 1.86252 secs using 99.97% CPU
Optimizing NNI: done in 0.695863 secs using 99.97% CPU
Optimizing NNI: done in 1.03501 secs using 99.97% CPU
Optimizing NNI: done in 1.17833 secs using 99.97% CPU
Optimizing NNI: done in 1.88689 secs using 99.97% CPU
Optimizing NNI: done in 2.46904 secs using 99.97% CPU
Optimizing NNI: done in 1.27633 secs using 99.97% CPU
Optimizing NNI: done in 1.27297 secs using 99.97% CPU
Optimizing NNI: done in 1.71111 secs using 99.95% CPU
Optimizing NNI: done in 1.33507 secs using 99.97% CPU
Optimizing NNI: done in 1.66177 secs using 99.97% CPU
Optimizing NNI: done in 2.1895 secs using 99.97% CPU
Optimizing NNI: done in 1.82191 secs using 99.91% CPU
Optimizing NNI: done in 1.30639 secs using 99.97% CPU
Optimizing NNI: done in 1.39997 secs using 99.97% CPU
Optimizing NNI: done in 1.76484 secs using 99.98% CPU
Optimizing NNI: done in 1.50112 secs using 99.97% CPU
Optimizing NNI: done in 2.45766 secs using 99.97% CPU
Optimizing NNI: done in 1.44004 secs using 99.97% CPU
Optimizing NNI: done in 1.78411 secs using 99.97% CPU
Optimizing NNI: done in 1.06902 secs using 99.97% CPU
Optimizing NNI: done in 1.99126 secs using 99.97% CPU
Optimizing NNI: done in 1.91744 secs using 99.93% CPU
Optimizing NNI: done in 3.31921 secs using 99.95% CPU
Optimizing NNI: done in 0.994677 secs using 99.9% CPU
Optimizing NNI: done in 1.80662 secs using 99.97% CPU
Optimizing NNI: done in 1.30045 secs using 99.96% CPU
Optimizing NNI: done in 1.47733 secs using 99.97% CPU
Optimizing NNI: done in 1.22068 secs using 99.97% CPU
Optimizing NNI: done in 1.84916 secs using 99.96% CPU
Optimizing NNI: done in 1.44053 secs using 99.92% CPU
Optimizing NNI: done in 1.59283 secs using 99.97% CPU
Optimizing NNI: done in 2.63825 secs using 99.97% CPU
Optimizing NNI: done in 1.13915 secs using 99.97% CPU
Optimizing NNI: done in 1.43081 secs using 99.97% CPU
Optimizing NNI: done in 1.42664 secs using 99.95% CPU
Optimizing NNI: done in 1.08821 secs using 99.98% CPU
Optimizing NNI: done in 3.3303 secs using 99.97% CPU
Optimizing NNI: done in 1.26699 secs using 99.98% CPU
Optimizing NNI: done in 1.89841 secs using 99.98% CPU
Optimizing NNI: done in 1.84284 secs using 99.97% CPU
Optimizing NNI: done in 1.58639 secs using 99.97% CPU
Optimizing NNI: done in 1.71671 secs using 99.97% CPU
Optimizing NNI: done in 1.9874 secs using 99.98% CPU
Optimizing NNI: done in 2.25129 secs using 99.98% CPU
Optimizing NNI: done in 1.39784 secs using 99.97% CPU
Optimizing NNI: done in 1.43962 secs using 99.97% CPU
Optimizing NNI: done in 1.98954 secs using 99.97% CPU
Optimizing NNI: done in 1.42186 secs using 99.97% CPU
Optimizing NNI: done in 0.917148 secs using 99.98% CPU
Optimizing NNI: done in 1.11465 secs using 99.97% CPU
Optimizing NNI: done in 1.60366 secs using 99.97% CPU
Optimizing NNI: done in 1.75446 secs using 99.97% CPU
Optimizing NNI: done in 1.75454 secs using 99.96% CPU
Optimizing NNI: done in 1.98837 secs using 99.97% CPU
Optimizing NNI: done in 2.37388 secs using 99.97% CPU
Optimizing NNI: done in 1.78382 secs using 99.97% CPU
Optimizing NNI: done in 1.42726 secs using 99.97% CPU
Optimizing NNI: done in 1.7729 secs using 99.97% CPU
Optimizing NNI: done in 2.09323 secs using 99.97% CPU
Optimizing NNI: done in 1.52889 secs using 99.97% CPU
Optimizing NNI: done in 1.61753 secs using 99.97% CPU
Optimizing NNI: done in 1.50034 secs using 99.97% CPU
Optimizing NNI: done in 2.34861 secs using 99.97% CPU
Optimizing NNI: done in 2.4293 secs using 99.93% CPU
Optimizing NNI: done in 1.71991 secs using 99.97% CPU
Optimizing NNI: done in 1.44355 secs using 99.97% CPU
Optimizing NNI: done in 0.926265 secs using 99.97% CPU
Optimizing NNI: done in 1.34661 secs using 99.97% CPU
Optimizing NNI: done in 1.32781 secs using 99.97% CPU
Optimizing NNI: done in 1.7501 secs using 99.97% CPU
Optimizing NNI: done in 2.14922 secs using 99.97% CPU
Optimizing NNI: done in 0.981378 secs using 99.97% CPU
Optimizing NNI: done in 1.78031 secs using 99.97% CPU
Optimizing NNI: done in 1.0515 secs using 99.97% CPU
Optimizing NNI: done in 2.3739 secs using 99.97% CPU
Optimizing NNI: done in 1.58279 secs using 99.97% CPU
Optimizing NNI: done in 1.4941 secs using 99.97% CPU
Optimizing NNI: done in 2.17344 secs using 99.97% CPU
Optimizing NNI: done in 1.53376 secs using 99.98% CPU
Optimizing NNI: done in 1.09071 secs using 99.97% CPU
Optimizing NNI: done in 1.31148 secs using 99.93% CPU
Optimizing NNI: done in 2.027 secs using 99.97% CPU
Optimizing NNI: done in 1.60582 secs using 99.97% CPU
Optimizing NNI: done in 1.61628 secs using 99.97% CPU
Optimizing NNI: done in 1.65977 secs using 99.97% CPU
Optimizing NNI: done in 1.62165 secs using 99.93% CPU
Optimizing NNI: done in 1.5549 secs using 99.98% CPU
Optimizing NNI: done in 2.33425 secs using 99.97% CPU
Optimizing NNI: done in 1.4185 secs using 99.98% CPU
Optimizing NNI: done in 1.04802 secs using 99.95% CPU
Optimizing NNI: done in 2.06847 secs using 99.95% CPU
Optimizing NNI: done in 1.27477 secs using 99.97% CPU
Optimizing NNI: done in 1.89464 secs using 99.97% CPU
Optimizing NNI: done in 2.01383 secs using 99.97% CPU
Optimizing NNI: done in 2.28211 secs using 99.97% CPU
Optimizing NNI: done in 2.02833 secs using 99.96% CPU
Optimizing NNI: done in 1.74356 secs using 99.9% CPU
1000 samples done
Total 995 ufboot trees refined
TREE SEARCH COMPLETED AFTER 102 ITERATIONS / Time: 0h:41m:40s

--------------------------------------------------------------------
|                    FINALIZING TREE SEARCH                        |
--------------------------------------------------------------------
Performs final model parameters optimization
Estimate model parameters (epsilon = 0.010)
Initial log-likelihood: -40913.921
Current log-likelihood at step 1: -40913.903
Current log-likelihood at step 2: -40913.887
Current log-likelihood at step 3: -40913.873
Current log-likelihood at step 4: -40913.859
Current log-likelihood at step 5: -40913.846
Current log-likelihood at step 6: -40913.831
Current log-likelihood at step 7: -40913.819
Current log-likelihood at step 8: -40913.806
Current log-likelihood at step 9: -40913.793
Current log-likelihood at step 10: -40913.781
Current log-likelihood at step 11: -40913.769
Current log-likelihood at step 12: -40913.756
Current log-likelihood at step 13: -40913.744
Current log-likelihood at step 14: -40913.732
Current log-likelihood at step 15: -40913.720
Current log-likelihood at step 16: -40913.708
Current log-likelihood at step 17: -40913.694
Current log-likelihood at step 18: -40913.682
Current log-likelihood at step 19: -40913.670
Current log-likelihood at step 20: -40913.658
Current log-likelihood at step 21: -40913.646
Current log-likelihood at step 22: -40913.634
Current log-likelihood at step 23: -40913.621
Current log-likelihood at step 24: -40913.610
Current log-likelihood at step 25: -40913.598
Current log-likelihood at step 26: -40913.587
Current log-likelihood at step 27: -40913.575
Current log-likelihood at step 28: -40913.564
Current log-likelihood at step 29: -40913.552
Current log-likelihood at step 30: -40913.541
Current log-likelihood at step 31: -40913.530
Current log-likelihood at step 32: -40913.519
Current log-likelihood at step 33: -40913.509
Current log-likelihood at step 34: -40913.497
Current log-likelihood at step 35: -40913.486
Current log-likelihood at step 36: -40913.475
Current log-likelihood at step 37: -40913.466
Partition-specific rates:  0.917 1.083
Parameters optimization took 36 rounds (56.881 sec)

Partition information was printed to partitions_v1.raxml.best_model.nex
BEST SCORE FOUND : -40913.466

Testing tree branches by SH-like aLRT with 1000 replicates...
2.075 sec.
Creating bootstrap support values...
Split supports printed to NEXUS file partitions_v1.raxml.splits.nex
Total tree length: 57.953

Total number of iterations: 102
CPU time used for tree search: 2487.214 sec (0h:41m:27s)
Wall-clock time used for tree search: 2489.331 sec (0h:41m:29s)
Total CPU time used: 2557.491 sec (0h:42m:37s)
Total wall-clock time used: 2559.512 sec (0h:42m:39s)
UFBoot trees printed to partitions_v1.raxml.ufboot

Computing bootstrap consensus tree...
Reading input file partitions_v1.raxml.splits.nex...
53 taxa and 397 splits.
Consensus tree written to partitions_v1.raxml.contree
Reading input trees file partitions_v1.raxml.contree
Log-likelihood of consensus tree: -40915.820

Analysis results written to: 
  IQ-TREE report:                partitions_v1.raxml.iqtree
  Maximum-likelihood tree:       partitions_v1.raxml.treefile
  Likelihood distances:          partitions_v1.raxml.mldist
  Best partitioning scheme:      partitions_v1.raxml.best_scheme.nex
           in RAxML format:      partitions_v1.raxml.best_scheme

Ultrafast bootstrap approximation results written to:
  Split support values:          partitions_v1.raxml.splits.nex
  Consensus tree:                partitions_v1.raxml.contree
  UFBoot trees:                  partitions_v1.raxml.ufboot
  Screen log file:               partitions_v1.raxml.log

Date and Time: Wed Nov  8 22:03:34 2023
```
