## Supplementary material for "Tertiary-interaction characters enable fast, model-based structural phylogenetics beyond the twilight zone": partitions_v1.raxml.model

```
--- # IQ-TREE Checkpoint ver >= 1.6
PartitionModelPlen:
 linked_alpha: -1
 part1!RateGammaInvar!gamma_shape: 6.254969773
 part1!RateGammaInvar!p_invar: 0.0003945213663
 part2!RateGammaInvar!gamma_shape: 1.100071
 part2!RateGammaInvar!p_invar: 0.01324923308
 part_rates: 1.360351791, 0.6396482095
PhyloTree:
 newick: (0:0.2810582906,1:0.1794658133,(2:0.2255975041,(3:0.4442982694,((4:0.2627312147,5:0.4819562431):0.3334997432,((6:0.5590729571,7:0.5109761178):0.170983176,(((((8:0.0708062520,9:0.0416807335):0.2716736938,10:0.2831457795):0.3599919112,11:0.8389795780):0.2601890763,(12:0.0267518955,13:0.0285242808):0.7628881871):0.1847429141,((14:2.8435029856,(((((((16:0.0336843038,17:0.0325295093):0.1695655994,18:0.1245134717):0.1764844486,19:0.3271095909):0.3547221695,20:0.7001206828):0.3157896964,(((((24:0.0631442562,25:0.1766082142):0.2311837163,26:0.5753957052):0.07423890622,27:0.1768171369):0.2569406112,(28:1.1883583069,29:0.7377059942):0.2800434611):0.191488791,(((30:0.4002904326,31:0.2746421756):0.2382899091,(33:0.2379941325,34:0.3246460011):0.09870171593):0.1316838986,32:0.7784786646):0.1668849687):0.4942586156):0.18265159,((21:0.7651078599,22:1.1289924416):0.4300052989,23:1.1565312948):0.6210156433):0.2087914261,(35:3.5539769340,(((((((36:0.1825438336,37:0.2057419697):0.06509568316,38:0.0675790575):0.6833493279,39:1.1927493840):0.2391176964,((41:0.4609085344,42:0.1756368310):0.06468954274,43:0.0905218243):1.284297763):0.4689252578,40:1.4650253104):0.4825850982,((44:1.0107579418,(45:1.0614278392,46:2.2575493677):0.2647544321):0.4982728441,(47:1.5651564534,48:1.4289480689):0.9851581285):0.8163564278):0.2207832014,(((49:0.0460077914,50:0.0616961583):0.1092673315,51:0.1113731232):1.181142588,52:1.5242314301):0.3729869745):0.8165068497):0.6820568579):0.03633597849):0.2176913492,15:0.8955183272):0.3636341346):0.1873505624):0.0965078164):0.07900800188):0.09077824427):0.0904389031);
StopRule:
 curIteration: 0
 start_real_time: 1699425476
 time_vec: 
boot_consense_logl: 0
contree_rfdist: -1
finishedFastMLTree: true
initTree: (0:0.0383632593,1:0.0214903008,(2:0.0237778757,(3:0.0331123888,(((4:0.0401905506,5:0.0328794810):0.03091312173,(6:0.0463779069,7:0.0344687232):0.02633347351):0.02749513444,(((((8:0.0103343092,9:0.0076618983):0.03026120947,10:0.0349743918):0.03629422236,11:0.0585946321):0.04850628813,(12:0.0064068659,13:0.0044668846):0.04903199839):0.03226315113,(((14:0.0875670762,(((21:0.0600219458,22:0.0722579316):0.03638081414,23:0.0780451931):0.07711097054,(35:0.1390614447,((((((((36:0.0478722635,38:0.0354531119):0.02550985206,37:0.0382269033):0.1048585044,39:0.1206193476):0.08384576569,(41:0.0684848040,(42:0.0457963351,43:0.0322407340):0.046479267):0.145050655):0.0799396914,40:0.1428315987):0.1177344666,((44:0.1418975180,45:0.1603218379):0.1069860744,(46:0.2155973578,(47:0.2554695952,48:0.2386059686):0.1150603589):0.1032273704):0.1251618819):0.0923268767,((49:0.0203848421,50:0.0189706813):0.03478321548,51:0.0429834737):0.152791518):0.0657718368,52:0.1070821904):0.06707916156):0.08053592704):0.03347503856):0.05726355487,(((((16:0.0064068659,17:0.0050993381):0.02088481194,18:0.0195283440):0.02414209509,19:0.0364824848):0.0281470467,20:0.0598925781):0.03850533679,(((((24:0.0115316260,25:0.0233597075):0.03446872322,27:0.0322222503):0.01477552401,26:0.0474092829):0.02808462398,(((30:0.0447333454,31:0.0343171610):0.02912279458,(33:0.0240804359,34:0.0453473559):0.02372173701):0.02547342937,32:0.0497647306):0.04156686804):0.03779516617,(28:0.0884390082,29:0.0674880637):0.03633563392):0.05123651675):0.05250926395):0.04228517289,15:0.0709528115):0.04624214605):0.03026120947):0.0228143905):0.02268797178):0.01675258533);
part1:
 3DI: -29109.14319 1 82.57039155
 Blosum62+F+G4: -24962.51633 21 54.83492932
 Blosum62+F+I+G4: -24962.51848 22 54.84324809
 Blosum62+F+I+R3: -24954.67213 25 55.28016749
 Blosum62+F+R2: -24962.48485 22 54.22341242
 Blosum62+F+R3: -24954.46878 24 55.37515562
 Blosum62+G4: -25078.88309 2 53.0557397
 Blosum62+I+G4: -25078.88534 3 53.05756373
 Blosum62+I+R3: -25073.14266 6 53.39358519
 Blosum62+R2: -25077.97418 3 52.68393535
 Blosum62+R3: -25072.79741 5 53.44530955
 DCMut+F+G4: -25252.59005 21 71.75085674
 DCMut+F+I+G4: -25252.59441 22 71.75199129
 DCMut+F+I+R3: -25243.41288 25 72.36949901
 DCMut+F+R2: -25254.74538 22 70.68040773
 DCMut+F+R3: -25243.41044 24 72.56582383
 DCMut+G4: -25564.77131 2 65.29828581
 DCMut+I+G4: -25564.77362 3 65.29770058
 DCMut+I+R3: -25554.03707 6 66.20684729
 DCMut+R2: -25567.11971 3 64.18254035
 DCMut+R3: -25553.96097 5 66.45182189
 Dayhoff+F+G4: -25254.7688 21 71.96932927
 Dayhoff+F+I+G4: -25254.77326 22 71.96420375
 Dayhoff+F+I+R3: -25245.57444 25 72.58757556
 Dayhoff+F+R2: -25256.6591 22 70.9737746
 Dayhoff+F+R3: -25245.57172 24 72.7797883
 Dayhoff+G4: -25567.23604 2 65.46562191
 Dayhoff+I+G4: -25567.23832 3 65.46734269
 Dayhoff+I+R3: -25556.47767 6 66.37975394
 Dayhoff+R2: -25569.53942 3 64.39193622
 Dayhoff+R3: -25556.4032 5 66.642847
 FLAVI+F+G4: -25782.03053 21 99.59867162
 FLAVI+F+I+G4: -25782.03284 22 99.59870577
 FLAVI+F+I+R3: -25776.58751 25 99.71988305
 FLAVI+F+R2: -25789.95747 22 98.59065258
 FLAVI+F+R3: -25776.48618 24 99.67734383
 FLAVI+G4: -26046.66 2 101.1783934
 FLAVI+I+G4: -26046.66236 3 101.1800482
 FLAVI+I+R3: -26039.98361 6 101.814607
 FLAVI+R2: -26054.94806 3 100.671072
 FLAVI+R3: -26039.97273 5 101.8204419
 FLU+F+G4: -25335.03481 21 79.35720731
 FLU+F+I+G4: -25335.03913 22 79.34791726
 FLU+F+I+R3: -25327.03983 25 79.63328236
 FLU+F+R2: -25342.79944 22 78.27758936
 FLU+F+R3: -25327.05879 24 79.6369714
 FLU+G4: -25785.88358 2 77.49104143
 FLU+I+G4: -25785.88835 3 77.48341605
 FLU+I+R3: -25775.42007 6 78.31085366
 FLU+R2: -25796.33833 3 76.41055519
 FLU+R3: -25775.42974 5 78.39898919
 HIVb+F+G4: -25426.65296 21 81.15510304
 HIVb+F+I+G4: -25426.65764 22 81.14792946
 HIVb+F+I+R3: -25422.48114 25 81.63260472
 HIVb+F+R2: -25435.82287 22 80.55539018
 HIVb+F+R3: -25422.53694 24 81.76776784
 HIVb+G4: -25635.6286 2 78.1787945
 HIVb+I+G4: -25635.63332 3 78.26295419
 HIVb+I+R3: -25629.50834 6 78.63931014
 HIVb+R2: -25645.96963 3 77.95043492
 HIVb+R3: -25629.47111 5 78.78966127
 HIVw+F+G4: -25757.6483 21 85.24612658
 HIVw+F+I+G4: -25757.65314 22 85.14811769
 HIVw+F+I+R3: -25751.60036 25 85.79353555
 HIVw+F+R2: -25770.10501 22 84.22890976
 HIVw+F+R3: -25751.62305 24 85.79149773
 HIVw+G4: -26687.05004 2 80.92887162
 HIVw+I+G4: -26687.05264 3 80.9307727
 HIVw+I+R3: -26673.14454 6 82.32444411
 HIVw+R2: -26706.90395 3 79.94988654
 HIVw+R3: -26673.19939 5 82.15005261
 JTT+F+G4: -25111.69184 21 65.99465357
 JTT+F+I+G4: -25111.69605 22 65.98221811
 JTT+F+I+R3: -25103.01749 25 66.47436534
 JTT+F+R2: -25114.58042 22 65.5491831
 JTT+F+R3: -25103.05927 24 66.47701369
 JTT+G4: -25270.83635 2 65.69861856
 JTT+I+G4: -25270.84051 3 65.67444161
 JTT+I+R3: -25259.74702 6 66.5773514
 JTT+R2: -25274.15465 3 65.29169124
 JTT+R3: -25259.81784 5 66.56253377
 JTTDCMut+F+G4: -25111.57353 21 65.96452025
 JTTDCMut+F+I+G4: -25111.57733 22 65.97998331
 JTTDCMut+F+I+R3: -25102.46295 25 66.52552772
 JTTDCMut+F+R2: -25114.38583 22 65.51694189
 JTTDCMut+F+R3: -25102.591 24 66.51279162
 JTTDCMut+G4: -25269.51315 2 65.26518693
 JTTDCMut+I+G4: -25269.52213 3 65.30100582
 JTTDCMut+I+R3: -25258.04791 6 66.23647676
 JTTDCMut+R2: -25272.45886 3 64.87416071
 JTTDCMut+R3: -25258.11135 5 66.22957006
 LG: -25189.26071 1 63.5724445
 LG+F+G4: -25024.23011 21 68.02136183
 LG+F+I+G4: -25024.24873 22 68.01715809
 LG+F+I+R3: -25015.99199 25 68.72537958
 LG+F+R2: -25026.44149 22 67.22503839
 LG+F+R3: -25015.99962 24 68.72459772
 LG+G4: -25094.38523 2 69.43789128
 LG+I: -25189.26106 2 63.52195918
 LG+I+G4: -25094.46289 3 69.39504361
 LG+I+R2: -25096.00234 4 68.71166621
 LG+I+R3: -25084.99214 6 70.22799003
 LG+I+R4: -25083.96432 8 70.41402198
 LG+R2: -25095.99327 3 68.72153634
 LG+R3: -25084.97969 5 70.24558964
 LG+R4: -25083.93149 7 70.42398902
 PMB+F+G4: -24961.94098 21 53.88543631
 PMB+F+I+G4: -24961.9431 22 53.87632685
 PMB+F+I+R3: -24957.37712 25 54.19945731
 PMB+F+R2: -24962.9923 22 53.27114063
 PMB+F+R3: -24957.21165 24 54.37840678
 PMB+G4: -25095.36441 2 51.27266014
 PMB+I+G4: -25095.36658 3 51.28973607
 PMB+I+R3: -25092.05693 6 51.52434464
 PMB+R2: -25095.58221 3 50.89038735
 PMB+R3: -25092.15727 5 51.57006708
 PhyloTree!newick: (0:0.3076954714,1:0.1964746098,(2:0.2469784122,(3:0.4864064505,((4:0.2876314546,5:0.5276334425):0.3651070406,((6:0.6120588604,7:0.5594036636):0.1871880344,(((((8:0.0775168847,9:0.0456310075):0.2974214533,10:0.3099808012):0.3941099926,11:0.9184935133):0.2848483862,(12:0.0292872952,13:0.0312276574):0.8351905923):0.2022518457,((14:3.1129947804,(((((((16:0.0368767194,17:0.0356124798):0.1856361074,18:0.1363141833):0.1932106878,19:0.3581112641):0.3883408132,20:0.7664743248):0.3457185317,(((((24:0.0691287264,25:0.1933461832):0.2530940553,26:0.6299285902):0.08127486728,27:0.1935749063):0.2812920492,(28:1.3009844636,29:0.8076217684):0.3065844619):0.2096370603,(((30:0.4382277894,31:0.3006712719):0.2608737347,(33:0.2605499261,34:0.3554141888):0.1080561293):0.1441641846,32:0.8522586514):0.1827014212):0.5411017671):0.1999623174,((21:0.8376206343,22:1.2359922235):0.4707588697,23:1.2661410600):0.6798721386):0.2285795454,(35:3.8908035973,(((((((36:0.1998443484,37:0.2252410781):0.07126509904,38:0.0739838341):0.7481134718,39:1.3057917033):0.2617799752,((41:0.5045909461,42:0.1922827376):0.07082046685,43:0.0991009920):1.406016542):0.5133674511,40:1.6038724657):0.5283218972,((44:1.1065520989,(45:1.1620242146,46:2.4715076558):0.2898464217):0.5454964425,(47:1.7134934954,48:1.5643760189):1.078526076):0.8937262626):0.2417078362,(((49:0.0503681604,50:0.0675433856):0.1196230968,51:0.1219284638):1.293084878,52:1.6686898205):0.4083366576):0.8938909405):0.7466985087):0.0397797055):0.2383229549,15:0.9803906985):0.3980974062):0.2051066329):0.1056543038):0.0864959519):0.09938171392):0.09901021199);
 Q.bird+F+G4: -25409.4599 21 79.02857785
 Q.bird+F+I+G4: -25409.46448 22 79.02940065
 Q.bird+F+I+R3: -25403.10143 25 79.34522663
 Q.bird+F+R2: -25414.57781 22 78.68021076
 Q.bird+F+R3: -25403.09742 24 79.34255345
 Q.bird+G4: -25686.01497 2 78.92750517
 Q.bird+I+G4: -25686.01751 3 78.92708315
 Q.bird+I+R3: -25679.29457 6 79.39724428
 Q.bird+R2: -25692.13271 3 79.41318328
 Q.bird+R3: -25679.24866 5 79.41843017
 Q.insect+F+G4: -25094.38524 21 69.89856689
 Q.insect+F+I+G4: -25094.3897 22 69.8996968
 Q.insect+F+I+R3: -25085.11299 25 70.54222365
 Q.insect+F+R2: -25096.64835 22 69.75680648
 Q.insect+F+R3: -25085.10611 24 70.55984119
 Q.insect+G4: -25334.72939 2 72.92029108
 Q.insect+I+G4: -25334.73396 3 72.92091244
 Q.insect+I+R3: -25323.7909 6 74.12617256
 Q.insect+R2: -25337.03641 3 73.54620567
 Q.insect+R3: -25323.82611 5 74.12227659
 Q.mammal+F+G4: -25277.3678 21 72.43834749
 Q.mammal+F+I+G4: -25277.37239 22 72.43938951
 Q.mammal+F+I+R3: -25271.79759 25 72.7339078
 Q.mammal+F+R2: -25281.13419 22 72.23068328
 Q.mammal+F+R3: -25271.8138 24 72.72205789
 Q.mammal+G4: -25589.74262 2 72.30307524
 Q.mammal+I+G4: -25589.74737 3 72.3035658
 Q.mammal+I+R3: -25584.66152 6 72.8042279
 Q.mammal+R2: -25594.26851 3 72.19605282
 Q.mammal+R3: -25584.55943 5 72.82246445
 Q.pfam+F+G4: -25003.78673 21 65.85510814
 Q.pfam+F+I+G4: -25003.79502 22 65.83410135
 Q.pfam+F+I+R3: -24996.45296 25 66.3267208
 Q.pfam+F+R2: -25005.62315 22 65.24287507
 Q.pfam+F+R3: -24996.38441 24 66.42060255
 Q.pfam+G4: -25073.12767 2 66.52170254
 Q.pfam+I+G4: -25073.13689 3 66.51199065
 Q.pfam+I+R3: -25063.87079 6 67.11830546
 Q.pfam+R2: -25074.83393 3 65.94829194
 Q.pfam+R3: -25064.05969 5 67.13286601
 Q.plant+F+G4: -25259.79986 21 78.05155702
 Q.plant+F+I+G4: -25259.80426 22 78.05277026
 Q.plant+F+I+R3: -25251.59976 25 78.39820734
 Q.plant+F+R2: -25264.32994 22 77.54911694
 Q.plant+F+R3: -25251.59716 24 78.40200204
 Q.plant+G4: -25435.56825 2 80.10479264
 Q.plant+I+G4: -25435.57062 3 80.10465827
 Q.plant+I+R3: -25425.88575 6 81.06098146
 Q.plant+R2: -25440.79359 3 80.39886394
 Q.plant+R3: -25425.85662 5 81.09336578
 Q.yeast+F+G4: -25068.48499 21 70.17770487
 Q.yeast+F+I+G4: -25068.48934 22 70.17892946
 Q.yeast+F+I+R3: -25059.59769 25 70.74246543
 Q.yeast+F+R2: -25072.2141 22 69.54917145
 Q.yeast+F+R3: -25059.73704 24 70.78841669
 Q.yeast+G4: -25392.12092 2 73.45555223
 Q.yeast+I+G4: -25392.12322 3 73.45575471
 Q.yeast+I+R3: -25378.71287 6 74.81441988
 Q.yeast+R2: -25396.6931 3 73.07482426
 Q.yeast+R3: -25378.78137 5 74.79631212
 RateFree3!prop: 0.07499698878, 0.6412062905, 0.2837967207
 RateFree3!rates: 0.4052089176, 0.8842867254, 1.418622243
 RateGamma!gamma_shape: 8.581624806
 RateGammaInvar!gamma_shape: 6.547728672
 RateGammaInvar!p_invar: 4.565514322e-05
 StopRule!curIteration: 0
 StopRule!start_real_time: 1699425490
 StopRule!time_vec: 
 VT+F+G4: -24954.11704 21 55.83609637
 VT+F+I+G4: -24954.11844 22 55.82968033
 VT+F+I+R3: -24944.212 25 56.28894899
 VT+F+R2: -24953.99823 22 55.34641483
 VT+F+R3: -24944.2741 24 56.28312838
 VT+G4: -25063.30981 2 55.86817142
 VT+I+G4: -25063.312 3 55.86700676
 VT+I+R3: -25053.29219 6 56.38065212
 VT+R2: -25062.80392 3 55.46492518
 VT+R3: -25053.40784 5 56.36992971
 WAG+F+G4: -25015.70576 21 61.09899309
 WAG+F+I+G4: -25015.71011 22 61.09618442
 WAG+F+I+R3: -25004.48453 25 61.63923468
 WAG+F+R2: -25014.24023 22 60.35637462
 WAG+F+R3: -25004.48546 24 61.6365503
 WAG+G4: -25132.42069 2 58.05255414
 WAG+I+G4: -25132.42516 3 58.05200282
 WAG+I+R3: -25121.75228 6 58.66213414
 WAG+R2: -25130.1096 3 57.52212551
 WAG+R3: -25121.75341 5 58.66019117
 best_model_AIC: VT+F+R3
 best_model_AICc: VT+F+R3
 best_model_BIC: VT+F+G4
 best_model_list_BIC: VT+F+G4 VT+F+R3 VT+F+R2 VT+F+I+G4 VT+F+I+R3 PMB+F+G4 Blosum62+F+G4 Blosum62+F+R3 PMB+F+I+G4 Blosum62+F+R2 Blosum62+F+I+G4 PMB+F+R2 PMB+F+R3 Blosum62+F+I+R3 PMB+F+I+R3 VT+G4 VT+R3 VT+R2 VT+I+R3 VT+I+G4 Q.pfam+F+G4 Q.pfam+F+R3 Q.pfam+F+I+G4 Q.pfam+F+R2 Q.pfam+G4 Q.pfam+F+I+R3 Q.pfam+R3 Q.pfam+I+G4 Q.pfam+I+R3 WAG+F+R3 Q.pfam+R2 Blosum62+G4 WAG+F+G4 WAG+F+R2 WAG+F+I+R3 Blosum62+R2 Blosum62+I+G4 WAG+F+I+G4 Blosum62+R3 Blosum62+I+R3 LG+F+G4 LG+F+R3 LG+F+I+G4 LG+F+I+R3 LG+F+R2 LG+G4 LG+R3 PMB+G4 LG+I+G4 LG+I+R3 PMB+I+G4 PMB+R2 LG+R2 LG+R4 PMB+R3 LG+I+R2 LG+I+R4 PMB+I+R3 rtREV+F+G4 rtREV+F+R3 rtREV+F+I+G4 rtREV+F+R2 rtREV+F+I+R3 WAG+R3 Q.yeast+F+G4 WAG+G4 Q.yeast+F+R3 WAG+R2 WAG+I+R3 Q.yeast+F+I+G4 WAG+I+G4 Q.yeast+F+I+R3 Q.yeast+F+R2 Q.insect+F+G4 Q.insect+F+R3 Q.insect+F+I+G4 Q.insect+F+I+R3 Q.insect+F+R2 JTTDCMut+F+G4 JTT+F+G4 JTTDCMut+F+R3 JTT+F+R3 JTTDCMut+F+I+G4 JTT+F+I+G4 JTTDCMut+F+I+R3 JTT+F+I+R3 JTTDCMut+F+R2 JTT+F+R2 LG LG+I cpREV+F+G4 cpREV+F+R3 cpREV+F+I+G4 cpREV+F+R2 cpREV+F+I+R3 JTTDCMut+R3 JTTDCMut+G4 JTT+R3 JTT+G4 JTTDCMut+I+R3 JTTDCMut+I+G4 JTT+I+R3 JTT+I+G4 JTTDCMut+R2 JTT+R2 cpREV+G4 cpREV+R3 cpREV+I+G4 cpREV+R2 cpREV+I+R3 rtREV+G4 DCMut+F+G4 DCMut+F+R3 rtREV+R3 Dayhoff+F+G4 rtREV+I+G4 Dayhoff+F+R3 DCMut+F+I+G4 DCMut+F+I+R3 rtREV+I+R3 rtREV+R2 DCMut+F+R2 Dayhoff+F+I+G4 Dayhoff+F+I+R3 Q.plant+F+G4 Dayhoff+F+R2 Q.plant+F+R3 Q.plant+F+I+G4 Q.plant+F+I+R3 Q.plant+F+R2 Q.insect+R3 Q.insect+G4 mtInv+F+G4 Q.insect+I+R3 Q.insect+I+G4 mtInv+F+I+G4 Q.insect+R2 Q.mammal+F+G4 mtInv+F+R3 mtInv+F+R2 Q.mammal+F+I+G4 mtInv+F+I+R3 Q.mammal+F+R3 Q.mammal+F+R2 Q.mammal+F+I+R3 Q.yeast+R3 Q.yeast+I+R3 Q.yeast+G4 Q.yeast+I+G4 FLU+F+G4 Q.yeast+R2 FLU+F+R3 FLU+F+I+G4 FLU+F+I+R3 FLU+F+R2 Q.plant+G4 Q.plant+R3 Q.plant+I+G4 Q.plant+I+R3 Q.plant+R2 Q.bird+F+G4 Q.bird+F+I+G4 Q.bird+F+R3 mtREV+F+R3 mtMet+F+G4 mtREV+F+G4 Q.bird+F+I+R3 mtMet+F+R3 Q.bird+F+R2 mtREV+F+I+R3 mtMet+F+I+G4 mtREV+F+I+G4 mtREV+F+R2 mtMet+F+I+R3 mtMet+F+R2 HIVb+F+G4 mtZOA+F+G4 HIVb+F+I+G4 mtZOA+F+I+G4 HIVb+F+R3 HIVb+F+I+R3 mtZOA+F+R3 HIVb+F+R2 mtZOA+F+I+R3 mtZOA+F+R2 DCMut+R3 DCMut+G4 Dayhoff+R3 Dayhoff+G4 DCMut+I+R3 DCMut+I+G4 Dayhoff+I+R3 DCMut+R2 Dayhoff+I+G4 Dayhoff+R2 Q.mammal+G4 Q.mammal+I+G4 Q.mammal+R3 Q.mammal+R2 Q.mammal+I+R3 HIVb+G4 HIVb+I+G4 HIVb+R3 HIVb+I+R3 HIVb+R2 Q.bird+G4 Q.bird+R3 Q.bird+I+G4 Q.bird+I+R3 Q.bird+R2 mtART+F+G4 mtART+F+I+G4 mtART+F+R3 mtART+F+I+R3 mtART+F+R2 mtVer+F+R3 mtVer+F+G4 mtVer+F+I+R3 mtVer+F+I+G4 mtVer+F+R2 FLU+R3 FLU+G4 FLU+I+R3 FLU+I+G4 FLU+R2 HIVw+F+G4 HIVw+F+I+G4 HIVw+F+R3 HIVw+F+I+R3 HIVw+F+R2 FLAVI+F+G4 FLAVI+F+I+G4 FLAVI+F+R3 FLAVI+F+I+R3 FLAVI+F+R2 mtMAM+F+G4 mtMAM+F+I+G4 mtMAM+F+R3 mtMAM+F+I+R3 mtMAM+F+R2 FLAVI+G4 FLAVI+R3 FLAVI+I+G4 FLAVI+I+R3 FLAVI+R2 mtZOA+G4 mtZOA+I+G4 mtZOA+R2 mtZOA+R3 mtZOA+I+R3 mtREV+G4 mtREV+I+G4 mtREV+R2 mtREV+R3 mtREV+I+R3 HIVw+R3 HIVw+I+R3 HIVw+G4 HIVw+I+G4 HIVw+R2 mtMet+R3 mtMet+G4 mtMet+R2 mtMet+I+R3 mtMet+I+G4 mtVer+G4 mtVer+R3 mtVer+I+G4 mtVer+I+R3 mtVer+R2 mtART+G4 mtART+I+G4 mtART+R3 mtART+I+R3 mtART+R2 mtInv+G4 mtInv+R3 mtInv+R2 mtInv+I+G4 mtInv+I+R3 mtMAM+G4 mtMAM+I+G4 mtMAM+R3 mtMAM+I+R3 mtMAM+R2
 best_score_AIC: 49936.54819
 best_score_AICc: 49938.11477
 best_score_BIC: 50048.37334
 best_tree_AIC: (0:0.3101589267,1:0.1980476145,(2:0.2489557578,(3:0.4903006922,((4:0.2899342744,5:0.5318577536):0.3680301414,((6:0.6169590938,7:0.5638823318):0.1886866894,(((((8:0.0781374963,9:0.0459963361):0.2998026533,10:0.3124625532):0.3972652953,11:0.9258471077):0.2871289243,(12:0.0295217736,13:0.0314776706):0.8418772512):0.2038711038,((14:3.1379178753,(((((((16:0.0371719598,17:0.0358975986):0.1871223374,18:0.1374055347):0.194757561,19:0.3609783556):0.391449927,20:0.7726108312):0.3484864052,(((((24:0.0696821812,25:0.1948941412):0.2551203636,26:0.6349718913):0.08192556584,27:0.1951246955):0.2835441148,(28:1.3114003369,29:0.8140877073):0.3090390223):0.2113154455,(((30:0.4417363057,31:0.3030784904):0.2629623283,(33:0.2626359272,34:0.3582596872):0.1089212426):0.1453183843,32:0.8590819597):0.1841641557):0.5454339076):0.2015632452,((21:0.8443267485,22:1.2458877594):0.4745278346,23:1.2762779719):0.6853152951):0.2304095869,(35:3.9219539442,(((((((36:0.2014443317,37:0.2270443914):0.07183565792,38:0.0745761596):0.7541029785,39:1.3162460641):0.2638758243,((41:0.5086307756,42:0.1938221815):0.07138746594,43:0.0998944091):1.417273318):0.5174775466,40:1.6167133050):0.5325517202,((44:1.1154113180,(45:1.1713275517,46:2.4912949102):0.2921669749):0.5498637674,(47:1.7272119768,48:1.5769006438):1.087160915):0.9008815667):0.2436429847,(((49:0.0507714153,50:0.0680841479):0.1205808169,51:0.1229046410):1.303437506,52:1.6820495971):0.411605861):0.9010475631):0.752676687):0.04009818768):0.2402310036,15:0.9882398509):0.4012846327):0.2067487468):0.1065001877):0.08718845124):0.1001773786):0.09980290234);
 best_tree_AICc: (0:0.3101589267,1:0.1980476145,(2:0.2489557578,(3:0.4903006922,((4:0.2899342744,5:0.5318577536):0.3680301414,((6:0.6169590938,7:0.5638823318):0.1886866894,(((((8:0.0781374963,9:0.0459963361):0.2998026533,10:0.3124625532):0.3972652953,11:0.9258471077):0.2871289243,(12:0.0295217736,13:0.0314776706):0.8418772512):0.2038711038,((14:3.1379178753,(((((((16:0.0371719598,17:0.0358975986):0.1871223374,18:0.1374055347):0.194757561,19:0.3609783556):0.391449927,20:0.7726108312):0.3484864052,(((((24:0.0696821812,25:0.1948941412):0.2551203636,26:0.6349718913):0.08192556584,27:0.1951246955):0.2835441148,(28:1.3114003369,29:0.8140877073):0.3090390223):0.2113154455,(((30:0.4417363057,31:0.3030784904):0.2629623283,(33:0.2626359272,34:0.3582596872):0.1089212426):0.1453183843,32:0.8590819597):0.1841641557):0.5454339076):0.2015632452,((21:0.8443267485,22:1.2458877594):0.4745278346,23:1.2762779719):0.6853152951):0.2304095869,(35:3.9219539442,(((((((36:0.2014443317,37:0.2270443914):0.07183565792,38:0.0745761596):0.7541029785,39:1.3162460641):0.2638758243,((41:0.5086307756,42:0.1938221815):0.07138746594,43:0.0998944091):1.417273318):0.5174775466,40:1.6167133050):0.5325517202,((44:1.1154113180,(45:1.1713275517,46:2.4912949102):0.2921669749):0.5498637674,(47:1.7272119768,48:1.5769006438):1.087160915):0.9008815667):0.2436429847,(((49:0.0507714153,50:0.0680841479):0.1205808169,51:0.1229046410):1.303437506,52:1.6820495971):0.411605861):0.9010475631):0.752676687):0.04009818768):0.2402310036,15:0.9882398509):0.4012846327):0.2067487468):0.1065001877):0.08718845124):0.1001773786):0.09980290234);
 best_tree_BIC: (0:0.3076954714,1:0.1964746098,(2:0.2469784122,(3:0.4864064505,((4:0.2876314546,5:0.5276334425):0.3651070406,((6:0.6120588604,7:0.5594036636):0.1871880344,(((((8:0.0775168847,9:0.0456310075):0.2974214533,10:0.3099808012):0.3941099926,11:0.9184935133):0.2848483862,(12:0.0292872952,13:0.0312276574):0.8351905923):0.2022518457,((14:3.1129947804,(((((((16:0.0368767194,17:0.0356124798):0.1856361074,18:0.1363141833):0.1932106878,19:0.3581112641):0.3883408132,20:0.7664743248):0.3457185317,(((((24:0.0691287264,25:0.1933461832):0.2530940553,26:0.6299285902):0.08127486728,27:0.1935749063):0.2812920492,(28:1.3009844636,29:0.8076217684):0.3065844619):0.2096370603,(((30:0.4382277894,31:0.3006712719):0.2608737347,(33:0.2605499261,34:0.3554141888):0.1080561293):0.1441641846,32:0.8522586514):0.1827014212):0.5411017671):0.1999623174,((21:0.8376206343,22:1.2359922235):0.4707588697,23:1.2661410600):0.6798721386):0.2285795454,(35:3.8908035973,(((((((36:0.1998443484,37:0.2252410781):0.07126509904,38:0.0739838341):0.7481134718,39:1.3057917033):0.2617799752,((41:0.5045909461,42:0.1922827376):0.07082046685,43:0.0991009920):1.406016542):0.5133674511,40:1.6038724657):0.5283218972,((44:1.1065520989,(45:1.1620242146,46:2.4715076558):0.2898464217):0.5454964425,(47:1.7134934954,48:1.5643760189):1.078526076):0.8937262626):0.2417078362,(((49:0.0503681604,50:0.0675433856):0.1196230968,51:0.1219284638):1.293084878,52:1.6686898205):0.4083366576):0.8938909405):0.7466985087):0.0397797055):0.2383229549,15:0.9803906985):0.3980974062):0.2051066329):0.1056543038):0.0864959519):0.09938171392):0.09901021199);
 boot_consense_logl: 0
 contree_rfdist: -1
 cpREV+F+G4: -25139.31026 21 68.27853914
 cpREV+F+I+G4: -25139.31448 22 68.28360281
 cpREV+F+I+R3: -25131.47929 25 68.70855914
 cpREV+F+R2: -25140.23192 22 67.31698114
 cpREV+F+R3: -25131.3892 24 68.93138645
 cpREV+G4: -25293.04824 2 63.13659375
 cpREV+I+G4: -25293.05282 3 63.10413119
 cpREV+I+R3: -25285.30234 6 63.59020857
 cpREV+R2: -25294.12434 3 62.29644791
 cpREV+R3: -25285.18199 5 63.66106425
 mtART+F+G4: -25646.03972 21 109.2687099
 mtART+F+I+G4: -25646.04332 22 109.0924891
 mtART+F+I+R3: -25643.94613 25 109.2649285
 mtART+F+R2: -25658.08889 22 105.9334298
 mtART+F+R3: -25643.79591 24 109.5382978
 mtART+G4: -26893.40554 2 137.9534548
 mtART+I+G4: -26893.40672 3 137.9599673
 mtART+I+R3: -26888.27371 6 139.085708
 mtART+R2: -26906.39401 3 134.5647594
 mtART+R3: -26888.22201 5 139.2069935
 mtInv+F+G4: -25272.81871 21 78.11038659
 mtInv+F+I+G4: -25272.82334 22 78.10223186
 mtInv+F+I+R3: -25268.32625 25 78.46673613
 mtInv+F+R2: -25275.16334 22 77.89763712
 mtInv+F+R3: -25268.25284 24 78.49551258
 mtInv+G4: -26962.54264 2 83.55989568
 mtInv+I+G4: -26962.54743 3 83.64280665
 mtInv+I+R3: -26953.08593 6 85.73319187
 mtInv+R2: -26960.58969 3 85.60889577
 mtInv+R3: -26953.26551 5 85.44885675
 mtMAM+F+G4: -25922.76377 21 116.9377625
 mtMAM+F+I+G4: -25922.76726 22 116.750348
 mtMAM+F+I+R3: -25918.08042 25 117.3686007
 mtMAM+F+R2: -25934.07411 22 112.5270143
 mtMAM+F+R3: -25917.57309 24 117.3655031
 mtMAM+G4: -26994.6926 2 146.3146981
 mtMAM+I+G4: -26994.69481 3 146.3167762
 mtMAM+I+R3: -26989.14883 6 150.3780132
 mtMAM+R2: -27000.47267 3 147.848141
 mtMAM+R3: -26988.85388 5 150.6927013
 mtMet+F+G4: -25415.28839 21 85.58102144
 mtMet+F+I+G4: -25415.29059 22 85.58479459
 mtMet+F+I+R3: -25407.67112 25 85.66763582
 mtMet+F+R2: -25417.93704 22 85.43052122
 mtMet+F+R3: -25407.63704 24 85.67675241
 mtMet+G4: -26714.32681 2 92.8327779
 mtMet+I+G4: -26714.33161 3 92.9276305
 mtMet+I+R3: -26704.28001 6 95.14109984
 mtMet+R2: -26713.81507 3 95.06477943
 mtMet+R3: -26704.30129 5 95.14103044
 mtREV+F+G4: -25416.1246 21 80.61525946
 mtREV+F+I+G4: -25416.12674 22 80.6189468
 mtREV+F+I+R3: -25405.20282 25 81.57317286
 mtREV+F+R2: -25417.58538 22 79.29047639
 mtREV+F+R3: -25405.18597 24 81.78402413
 mtREV+G4: -26442.24238 2 94.86813407
 mtREV+I+G4: -26442.24458 3 94.86954854
 mtREV+I+R3: -26438.06592 6 96.21439851
 mtREV+R2: -26443.20529 3 95.03770571
 mtREV+R3: -26437.19055 5 96.92323936
 mtVer+F+G4: -25678.68374 21 96.20859661
 mtVer+F+I+G4: -25678.686 22 96.21296381
 mtVer+F+I+R3: -25665.55025 25 96.49754287
 mtVer+F+R2: -25684.55194 22 95.25857366
 mtVer+F+R3: -25665.58684 24 96.3674803
 mtVer+G4: -26784.19373 2 106.02337
 mtVer+I+G4: -26784.19852 3 106.1275819
 mtVer+I+R3: -26774.8184 6 108.233736
 mtVer+R2: -26788.27741 3 107.1440897
 mtVer+R3: -26774.86891 5 108.1713408
 mtZOA+F+G4: -25429.00025 21 95.06974942
 mtZOA+F+I+G4: -25429.00226 22 95.07859098
 mtZOA+F+I+R3: -25425.91377 25 95.50233512
 mtZOA+F+R2: -25436.22103 22 92.76113074
 mtZOA+F+R3: -25425.89955 24 95.95050336
 mtZOA+G4: -26333.12519 2 112.8787627
 mtZOA+I+G4: -26333.12738 3 112.885953
 mtZOA+I+R3: -26330.05741 6 114.1988394
 mtZOA+R2: -26335.12028 3 112.9491376
 mtZOA+R3: -26328.67731 5 114.4550442
 rtREV+F+G4: -25051.19414 21 67.63955112
 rtREV+F+I+G4: -25051.19832 22 67.60132185
 rtREV+F+I+R3: -25044.012 25 68.20525293
 rtREV+F+R2: -25052.80462 22 66.77647474
 rtREV+F+R3: -25043.80631 24 68.23122773
 rtREV+G4: -25315.58947 2 64.81258987
 rtREV+I+G4: -25315.59398 3 64.81025067
 rtREV+I+R3: -25307.62592 6 65.33679145
 rtREV+R2: -25317.91493 3 63.91516347
 rtREV+R3: -25307.48343 5 65.393163
part1+part2:
 3DI: -46469.63735 1 36.12678804
 LG+F+I+G4: -43910.97104 22 51.61367321
 LG+I+G4: -44812.1092 3 51.70148542
 PhyloTree!newick: (0:0.2844270024,1:0.1816168567,(2:0.2283014733,(3:0.4496235448,((4:0.2658802616,5:0.4877328797):0.3374970082,((6:0.5657739003,7:0.5171005812):0.1730325481,(((((8:0.0716549223,9:0.0421803109):0.2749299235,10:0.2865395115):0.3643067063,11:0.8490354291):0.2633076536,(12:0.0270725386,13:0.0288661674):0.7720320212):0.1869572077,((14:2.8775846766,(((((((16:0.0340880376,17:0.0329194019):0.1715979808,18:0.1260058668):0.178599758,19:0.3310302647):0.3589738025,20:0.7085121973):0.3195746922,(((((24:0.0639010914,25:0.1787250070):0.2339546407,26:0.5822922897):0.07512871976,27:0.1789364338):0.2600202528,(28:1.2026017456,29:0.7465479992):0.2834000092):0.1937839396,(((30:0.4050882383,31:0.2779339850):0.2411460071,(33:0.2408466852,34:0.3285371469):0.09988473609):0.133262237,32:0.7878093632):0.1688852206):0.5001827063):0.1848408175,((21:0.7742782985,22:1.1425243323):0.4351592614,23:1.1703932609):0.6284590198):0.2112939608,(35:3.5965742319,(((((((36:0.1847317697,37:0.2082079541):0.06587590776,38:0.0683890474):0.6915398241,39:1.2070454534):0.2419837161,((41:0.4664328973,42:0.1777419810):0.06546489942,43:0.0916068018):1.299691114):0.4745457075,40:1.4825848277):0.4883692723,((44:1.0228726960,(45:1.0741499133,46:2.2846079289):0.2679277289):0.5042450485,(47:1.5839161237,48:1.4460751711):0.9969660481):0.826141122):0.2234294673,(((49:0.0465592321,50:0.0624356369):0.1105769892,51:0.1127080204):1.195299541,52:1.5425005807):0.3774575261):0.8262933469):0.6902318628):0.03677149468):0.2203005566,15:0.9062518411):0.3679925847):0.1895961109):0.0976645409):0.0799549769):0.09186629519):0.09152288674);
 RateGammaInvar!gamma_shape: 1.556561009
 RateGammaInvar!p_invar: 0.005157415117
 StopRule!curIteration: 0
 StopRule!start_real_time: 1699425494
 StopRule!time_vec: 
 best_model_AIC: LG+F+I+G4
 best_model_AICc: LG+F+I+G4
 best_model_BIC: LG+F+I+G4
 best_model_list_BIC: LG+F+I+G4 LG+I+G4 3DI
 best_score_AIC: 87865.94208
 best_score_AICc: 87866.59122
 best_score_BIC: 87984.00388
 best_tree_AIC: (0:0.2844270024,1:0.1816168567,(2:0.2283014733,(3:0.4496235448,((4:0.2658802616,5:0.4877328797):0.3374970082,((6:0.5657739003,7:0.5171005812):0.1730325481,(((((8:0.0716549223,9:0.0421803109):0.2749299235,10:0.2865395115):0.3643067063,11:0.8490354291):0.2633076536,(12:0.0270725386,13:0.0288661674):0.7720320212):0.1869572077,((14:2.8775846766,(((((((16:0.0340880376,17:0.0329194019):0.1715979808,18:0.1260058668):0.178599758,19:0.3310302647):0.3589738025,20:0.7085121973):0.3195746922,(((((24:0.0639010914,25:0.1787250070):0.2339546407,26:0.5822922897):0.07512871976,27:0.1789364338):0.2600202528,(28:1.2026017456,29:0.7465479992):0.2834000092):0.1937839396,(((30:0.4050882383,31:0.2779339850):0.2411460071,(33:0.2408466852,34:0.3285371469):0.09988473609):0.133262237,32:0.7878093632):0.1688852206):0.5001827063):0.1848408175,((21:0.7742782985,22:1.1425243323):0.4351592614,23:1.1703932609):0.6284590198):0.2112939608,(35:3.5965742319,(((((((36:0.1847317697,37:0.2082079541):0.06587590776,38:0.0683890474):0.6915398241,39:1.2070454534):0.2419837161,((41:0.4664328973,42:0.1777419810):0.06546489942,43:0.0916068018):1.299691114):0.4745457075,40:1.4825848277):0.4883692723,((44:1.0228726960,(45:1.0741499133,46:2.2846079289):0.2679277289):0.5042450485,(47:1.5839161237,48:1.4460751711):0.9969660481):0.826141122):0.2234294673,(((49:0.0465592321,50:0.0624356369):0.1105769892,51:0.1127080204):1.195299541,52:1.5425005807):0.3774575261):0.8262933469):0.6902318628):0.03677149468):0.2203005566,15:0.9062518411):0.3679925847):0.1895961109):0.0976645409):0.0799549769):0.09186629519):0.09152288674);
 best_tree_AICc: (0:0.2844270024,1:0.1816168567,(2:0.2283014733,(3:0.4496235448,((4:0.2658802616,5:0.4877328797):0.3374970082,((6:0.5657739003,7:0.5171005812):0.1730325481,(((((8:0.0716549223,9:0.0421803109):0.2749299235,10:0.2865395115):0.3643067063,11:0.8490354291):0.2633076536,(12:0.0270725386,13:0.0288661674):0.7720320212):0.1869572077,((14:2.8775846766,(((((((16:0.0340880376,17:0.0329194019):0.1715979808,18:0.1260058668):0.178599758,19:0.3310302647):0.3589738025,20:0.7085121973):0.3195746922,(((((24:0.0639010914,25:0.1787250070):0.2339546407,26:0.5822922897):0.07512871976,27:0.1789364338):0.2600202528,(28:1.2026017456,29:0.7465479992):0.2834000092):0.1937839396,(((30:0.4050882383,31:0.2779339850):0.2411460071,(33:0.2408466852,34:0.3285371469):0.09988473609):0.133262237,32:0.7878093632):0.1688852206):0.5001827063):0.1848408175,((21:0.7742782985,22:1.1425243323):0.4351592614,23:1.1703932609):0.6284590198):0.2112939608,(35:3.5965742319,(((((((36:0.1847317697,37:0.2082079541):0.06587590776,38:0.0683890474):0.6915398241,39:1.2070454534):0.2419837161,((41:0.4664328973,42:0.1777419810):0.06546489942,43:0.0916068018):1.299691114):0.4745457075,40:1.4825848277):0.4883692723,((44:1.0228726960,(45:1.0741499133,46:2.2846079289):0.2679277289):0.5042450485,(47:1.5839161237,48:1.4460751711):0.9969660481):0.826141122):0.2234294673,(((49:0.0465592321,50:0.0624356369):0.1105769892,51:0.1127080204):1.195299541,52:1.5425005807):0.3774575261):0.8262933469):0.6902318628):0.03677149468):0.2203005566,15:0.9062518411):0.3679925847):0.1895961109):0.0976645409):0.0799549769):0.09186629519):0.09152288674);
 best_tree_BIC: (0:0.2844270024,1:0.1816168567,(2:0.2283014733,(3:0.4496235448,((4:0.2658802616,5:0.4877328797):0.3374970082,((6:0.5657739003,7:0.5171005812):0.1730325481,(((((8:0.0716549223,9:0.0421803109):0.2749299235,10:0.2865395115):0.3643067063,11:0.8490354291):0.2633076536,(12:0.0270725386,13:0.0288661674):0.7720320212):0.1869572077,((14:2.8775846766,(((((((16:0.0340880376,17:0.0329194019):0.1715979808,18:0.1260058668):0.178599758,19:0.3310302647):0.3589738025,20:0.7085121973):0.3195746922,(((((24:0.0639010914,25:0.1787250070):0.2339546407,26:0.5822922897):0.07512871976,27:0.1789364338):0.2600202528,(28:1.2026017456,29:0.7465479992):0.2834000092):0.1937839396,(((30:0.4050882383,31:0.2779339850):0.2411460071,(33:0.2408466852,34:0.3285371469):0.09988473609):0.133262237,32:0.7878093632):0.1688852206):0.5001827063):0.1848408175,((21:0.7742782985,22:1.1425243323):0.4351592614,23:1.1703932609):0.6284590198):0.2112939608,(35:3.5965742319,(((((((36:0.1847317697,37:0.2082079541):0.06587590776,38:0.0683890474):0.6915398241,39:1.2070454534):0.2419837161,((41:0.4664328973,42:0.1777419810):0.06546489942,43:0.0916068018):1.299691114):0.4745457075,40:1.4825848277):0.4883692723,((44:1.0228726960,(45:1.0741499133,46:2.2846079289):0.2679277289):0.5042450485,(47:1.5839161237,48:1.4460751711):0.9969660481):0.826141122):0.2234294673,(((49:0.0465592321,50:0.0624356369):0.1105769892,51:0.1127080204):1.195299541,52:1.5425005807):0.3774575261):0.8262933469):0.6902318628):0.03677149468):0.2203005566,15:0.9062518411):0.3679925847):0.1895961109):0.0976645409):0.0799549769):0.09186629519):0.09152288674);
 boot_consense_logl: 0
 contree_rfdist: -1
part2:
 3DI: -15566.27021 1 16.53719873
 Blosum62+F+I+R5: -16021.1567 29 45.36849736
 Blosum62+F+R5: -16017.50749 28 63.18006986
 Blosum62+I+R5: -18768.33274 10 50.48845822
 Blosum62+R5: -18766.4857 9 59.24392812
 DCMut+F+I+R5: -16380.62416 29 71.79935921
 DCMut+F+R5: -16381.17849 28 95.92918837
 DCMut+I+R5: -19050.36809 10 86.05713916
 DCMut+R5: -19051.41009 9 85.42639378
 Dayhoff+F+I+R5: -16387.14396 29 72.0420088
 Dayhoff+F+R5: -16387.63401 28 96.47230442
 Dayhoff+I+R5: -19060.52357 10 86.56907907
 Dayhoff+R5: -19061.47585 9 86.56436346
 FLAVI+F+I+R5: -17133.47514 29 157.3363273
 FLAVI+F+R5: -17137.78179 28 178.4935756
 FLAVI+I+R5: -21055.15053 10 196.1801468
 FLAVI+R5: -21056.7026 9 195.0160109
 FLU+F+I+R5: -16795.74015 29 249.6085724
 FLU+F+R5: -16800.30463 28 259.4157667
 FLU+I+R5: -20313.46022 10 99.03503908
 FLU+R5: -20304.13428 9 159.7243721
 HIVb+F+I+R5: -16983.28452 29 133.5764519
 HIVb+F+R5: -16986.21648 28 150.3071105
 HIVb+I+R5: -20408.46687 10 159.631833
 HIVb+R5: -20410.23421 9 159.110228
 HIVw+F+I+R5: -17395.89896 29 369.2814631
 HIVw+F+R5: -17401.67253 28 373.8826934
 HIVw+I+R5: -21368.2457 10 357.9830612
 HIVw+R5: -21370.6719 9 355.0951261
 JTT+F+I+R5: -16342.17789 29 66.38671744
 JTT+F+R5: -16337.52778 28 78.35503494
 JTT+I+R5: -19121.56471 10 76.9142507
 JTT+R5: -19122.35815 9 76.63347116
 JTTDCMut+F+I+R5: -16363.1402 29 67.6095521
 JTTDCMut+F+R5: -16359.0994 28 79.69919729
 JTTDCMut+I+R5: -19136.88493 10 77.89176136
 JTTDCMut+R5: -19137.65295 9 77.91951092
 LG: -20060.58701 1 19.08410338
 LG+F+I+G4: -16394.78309 22 40.97588246
 LG+F+I+R5: -16375.06373 29 68.03487912
 LG+F+R5: -16376.37785 28 88.15137041
 LG+G4: -19497.3862 2 32.65649835
 LG+I: -20003.57845 2 19.38456512
 LG+I+G4: -19492.44877 3 32.84522073
 LG+I+R2: -19570.99822 4 27.57019028
 LG+I+R3: -19502.68769 6 31.39887292
 LG+I+R4: -19483.64113 8 33.66547947
 LG+I+R5: -19449.31372 10 79.49669598
 LG+I+R6: -19449.10339 12 80.71424869
 LG+R2: -19590.56573 3 27.16891824
 LG+R3: -19509.26928 5 30.94925631
 LG+R4: -19484.75166 7 33.01613268
 LG+R5: -19450.42476 9 79.8222476
 LG+R6: -19449.76058 11 81.81133505
 PMB+F+I+R5: -15987.51163 29 43.04034217
 PMB+F+R5: -15983.75143 28 60.07273801
 PMB+I+R5: -18629.89403 10 47.98288741
 PMB+R5: -18628.28368 9 54.98968083
 PhyloTree!newick: (0:0.3310422941,1:0.2113823950,(2:0.2657182435,(3:0.5233132175,((4:0.3094558921,5:0.5676683659):0.3928100464,((6:0.6584996803,7:0.6018491962):0.2013911873,(((((8:0.0833985862,9:0.0490933234):0.3199887209,10:0.3335010266):0.4240136381,11:0.9881854891):0.3064616546,(12:0.0315095096,13:0.0335970994):0.898561843):0.2175979864,((14:3.3491975992,(((((((16:0.0396747921,17:0.0383146266):0.1997215059,18:0.1466572119):0.2078708181,19:0.3852834553):0.4178067138,20:0.8246316328):0.3719504071,(((((24:0.0743739647,25:0.2080165942):0.2722979197,26:0.6777253002):0.08744171108,27:0.2082626724):0.3026354754,(28:1.3996984734,29:0.8689011960):0.3298469852):0.2255435646,(((30:0.4714789337,31:0.3234851241):0.2806678928,(33:0.2803195148,34:0.3823817356):0.1162550388):0.155102843,32:0.9169249646):0.1965641462):0.5821586181):0.2151347369,((21:0.9011762674,22:1.3297748566):0.5064783548,23:1.3622112776):0.7314583852):0.2459233368,(35:4.1860237438,(((((((36:0.2150078170,37:0.2423315586):0.07667243777,38:0.0795974609):0.8048776248,39:1.4048704688):0.2816428957,((41:0.5428774872,42:0.2068724582):0.07619406851,43:0.1066204176):1.512700006):0.5523199221,40:1.7255685246):0.5684090575,((44:1.1905132816,(45:1.2501944215,46:2.6590367444):0.3118389227):0.5868867457,(47:1.8435072030,48:1.6830752297):1.160360743):0.9615389891):0.2600477551,(((49:0.0541899147,50:0.0726683344):0.1286996659,51:0.1311799561):1.391199497,52:1.7953039866):0.4393197707):0.9617161627):0.8033552983):0.04279804609):0.2564060415,15:1.0547792093):0.4283036018):0.2206693846):0.1136709714):0.09305895285):0.1069224401):0.1065227497);
 Q.bird+F+I+R5: -16845.38561 29 111.2152633
 Q.bird+F+R5: -16841.44644 28 118.0009269
 Q.bird+I+R5: -19589.49015 10 130.2014875
 Q.bird+R5: -19590.27201 9 130.1914739
 Q.insect+F+I+R5: -16193.89076 29 55.57819598
 Q.insect+F+R5: -16188.78685 28 71.1327267
 Q.insect+I+R5: -19290.20296 10 71.65555486
 Q.insect+R5: -19289.93809 9 76.20331846
 Q.mammal+F+I+R5: -16621.648 29 83.52040954
 Q.mammal+F+R5: -16615.62431 28 97.0829087
 Q.mammal+I+R5: -19239.32422 10 103.2308703
 Q.mammal+R5: -19239.68544 9 103.562736
 Q.pfam+F+I+R5: -16309.28948 29 64.52359781
 Q.pfam+F+R5: -16306.87852 28 83.82123626
 Q.pfam+I+R5: -19329.29012 10 68.36077341
 Q.pfam+R5: -19328.90138 9 74.17065972
 Q.plant+F+I+R5: -16730.07451 29 93.93143997
 Q.plant+F+R5: -16732.30933 28 130.3986008
 Q.plant+I+R5: -19718.47148 10 120.3384162
 Q.plant+R5: -19718.78606 9 117.949416
 Q.yeast+F+I+R5: -16290.25585 29 39.30372773
 Q.yeast+F+R5: -16274.6223 28 79.50692305
 Q.yeast+I+R5: -19545.18448 10 74.06570119
 Q.yeast+R5: -19543.79504 9 77.12599903
 RateFree5!prop: 0.08354402879, 0.2768349463, 0.331910076, 0.2479160147, 0.05979493424
 RateFree5!rates: 0.04229552653, 0.1809321996, 0.4308394006, 0.7339357037, 10.39258192
 RateGamma!gamma_shape: 0.9742830631
 RateGammaInvar!gamma_shape: 1.079982391
 RateGammaInvar!p_invar: 0.009879109644
 RateInvar!p_invar: 0.01567751758
 StopRule!curIteration: 0
 StopRule!start_real_time: 1699425492
 StopRule!time_vec: 
 VT+F+I+R5: -16068.91849 29 46.85189578
 VT+F+R5: -16065.39177 28 63.53060601
 VT+I+R5: -18780.8001 10 52.55322991
 VT+R5: -18779.52593 9 60.03001026
 WAG+F+I+R5: -16175.93993 29 55.4985557
 WAG+F+R5: -16172.56621 28 71.97897509
 WAG+I+R5: -18875.28947 10 64.13495307
 WAG+R5: -18875.33645 9 67.45507614
 best_model_AIC: PMB+F+R5
 best_model_AICc: PMB+F+R5
 best_model_BIC: PMB+F+R5
 best_model_list_BIC: PMB+F+R5 PMB+F+I+R5 Blosum62+F+R5 Blosum62+F+I+R5 VT+F+R5 VT+F+I+R5 rtREV+F+R5 WAG+F+R5 rtREV+F+I+R5 WAG+F+I+R5 Q.insect+F+R5 Q.insect+F+I+R5 Q.yeast+F+R5 Q.yeast+F+I+R5 Q.pfam+F+R5 Q.pfam+F+I+R5 JTT+F+R5 JTT+F+I+R5 JTTDCMut+F+R5 JTTDCMut+F+I+R5 LG+F+R5 LG+F+I+R5 DCMut+F+R5 DCMut+F+I+R5 Dayhoff+F+R5 Dayhoff+F+I+R5 cpREV+F+R5 cpREV+F+I+R5 mtInv+F+R5 mtInv+F+I+R5 Q.mammal+F+R5 Q.mammal+F+I+R5 mtMet+F+R5 mtZOA+F+R5 mtMet+F+I+R5 Q.plant+F+R5 Q.plant+F+I+R5 mtZOA+F+I+R5 FLU+F+I+R5 FLU+F+R5 Q.bird+F+R5 Q.bird+F+I+R5 mtREV+F+I+R5 mtREV+F+R5 mtART+F+R5 HIVb+F+R5 HIVb+F+I+R5 mtART+F+I+R5 mtVer+F+R5 mtVer+F+I+R5 FLAVI+F+I+R5 FLAVI+F+R5 mtMAM+F+I+R5 mtMAM+F+R5 HIVw+F+I+R5 HIVw+F+R5 PMB+R5 PMB+I+R5 Blosum62+R5 Blosum62+I+R5 VT+R5 VT+I+R5 WAG+R5 WAG+I+R5 DCMut+R5 DCMut+I+R5 Dayhoff+R5 Dayhoff+I+R5 JTT+R5 JTT+I+R5 JTTDCMut+R5 JTTDCMut+I+R5 Q.mammal+R5 Q.mammal+I+R5 rtREV+R5 rtREV+I+R5 Q.insect+R5 Q.insect+I+R5 Q.pfam+R5 Q.pfam+I+R5 LG+R5 LG+I+R5 LG+R6 LG+I+R6 LG+I+G4 LG+G4 LG+R4 LG+I+R4 LG+I+R3 LG+R3 Q.yeast+R5 Q.yeast+I+R5 LG+I+R2 LG+R2 Q.bird+R5 Q.bird+I+R5 cpREV+R5 cpREV+I+R5 Q.plant+R5 Q.plant+I+R5 LG+I LG FLU+R5 FLU+I+R5 HIVb+R5 HIVb+I+R5 mtZOA+R5 mtZOA+I+R5 FLAVI+R5 FLAVI+I+R5 mtInv+R5 mtInv+I+R5 HIVw+R5 HIVw+I+R5 mtMet+R5 mtMet+I+R5 mtREV+R5 mtREV+I+R5 mtART+R5 mtART+I+R5 mtVer+R5 mtVer+I+R5 mtMAM+R5 mtMAM+I+R5
 best_score_AIC: 32023.50287
 best_score_AICc: 32025.6341
 best_score_BIC: 32154.35521
 best_tree_AIC: (0:0.3310422941,1:0.2113823950,(2:0.2657182435,(3:0.5233132175,((4:0.3094558921,5:0.5676683659):0.3928100464,((6:0.6584996803,7:0.6018491962):0.2013911873,(((((8:0.0833985862,9:0.0490933234):0.3199887209,10:0.3335010266):0.4240136381,11:0.9881854891):0.3064616546,(12:0.0315095096,13:0.0335970994):0.898561843):0.2175979864,((14:3.3491975992,(((((((16:0.0396747921,17:0.0383146266):0.1997215059,18:0.1466572119):0.2078708181,19:0.3852834553):0.4178067138,20:0.8246316328):0.3719504071,(((((24:0.0743739647,25:0.2080165942):0.2722979197,26:0.6777253002):0.08744171108,27:0.2082626724):0.3026354754,(28:1.3996984734,29:0.8689011960):0.3298469852):0.2255435646,(((30:0.4714789337,31:0.3234851241):0.2806678928,(33:0.2803195148,34:0.3823817356):0.1162550388):0.155102843,32:0.9169249646):0.1965641462):0.5821586181):0.2151347369,((21:0.9011762674,22:1.3297748566):0.5064783548,23:1.3622112776):0.7314583852):0.2459233368,(35:4.1860237438,(((((((36:0.2150078170,37:0.2423315586):0.07667243777,38:0.0795974609):0.8048776248,39:1.4048704688):0.2816428957,((41:0.5428774872,42:0.2068724582):0.07619406851,43:0.1066204176):1.512700006):0.5523199221,40:1.7255685246):0.5684090575,((44:1.1905132816,(45:1.2501944215,46:2.6590367444):0.3118389227):0.5868867457,(47:1.8435072030,48:1.6830752297):1.160360743):0.9615389891):0.2600477551,(((49:0.0541899147,50:0.0726683344):0.1286996659,51:0.1311799561):1.391199497,52:1.7953039866):0.4393197707):0.9617161627):0.8033552983):0.04279804609):0.2564060415,15:1.0547792093):0.4283036018):0.2206693846):0.1136709714):0.09305895285):0.1069224401):0.1065227497);
 best_tree_AICc: (0:0.3310422941,1:0.2113823950,(2:0.2657182435,(3:0.5233132175,((4:0.3094558921,5:0.5676683659):0.3928100464,((6:0.6584996803,7:0.6018491962):0.2013911873,(((((8:0.0833985862,9:0.0490933234):0.3199887209,10:0.3335010266):0.4240136381,11:0.9881854891):0.3064616546,(12:0.0315095096,13:0.0335970994):0.898561843):0.2175979864,((14:3.3491975992,(((((((16:0.0396747921,17:0.0383146266):0.1997215059,18:0.1466572119):0.2078708181,19:0.3852834553):0.4178067138,20:0.8246316328):0.3719504071,(((((24:0.0743739647,25:0.2080165942):0.2722979197,26:0.6777253002):0.08744171108,27:0.2082626724):0.3026354754,(28:1.3996984734,29:0.8689011960):0.3298469852):0.2255435646,(((30:0.4714789337,31:0.3234851241):0.2806678928,(33:0.2803195148,34:0.3823817356):0.1162550388):0.155102843,32:0.9169249646):0.1965641462):0.5821586181):0.2151347369,((21:0.9011762674,22:1.3297748566):0.5064783548,23:1.3622112776):0.7314583852):0.2459233368,(35:4.1860237438,(((((((36:0.2150078170,37:0.2423315586):0.07667243777,38:0.0795974609):0.8048776248,39:1.4048704688):0.2816428957,((41:0.5428774872,42:0.2068724582):0.07619406851,43:0.1066204176):1.512700006):0.5523199221,40:1.7255685246):0.5684090575,((44:1.1905132816,(45:1.2501944215,46:2.6590367444):0.3118389227):0.5868867457,(47:1.8435072030,48:1.6830752297):1.160360743):0.9615389891):0.2600477551,(((49:0.0541899147,50:0.0726683344):0.1286996659,51:0.1311799561):1.391199497,52:1.7953039866):0.4393197707):0.9617161627):0.8033552983):0.04279804609):0.2564060415,15:1.0547792093):0.4283036018):0.2206693846):0.1136709714):0.09305895285):0.1069224401):0.1065227497);
 best_tree_BIC: (0:0.3310422941,1:0.2113823950,(2:0.2657182435,(3:0.5233132175,((4:0.3094558921,5:0.5676683659):0.3928100464,((6:0.6584996803,7:0.6018491962):0.2013911873,(((((8:0.0833985862,9:0.0490933234):0.3199887209,10:0.3335010266):0.4240136381,11:0.9881854891):0.3064616546,(12:0.0315095096,13:0.0335970994):0.898561843):0.2175979864,((14:3.3491975992,(((((((16:0.0396747921,17:0.0383146266):0.1997215059,18:0.1466572119):0.2078708181,19:0.3852834553):0.4178067138,20:0.8246316328):0.3719504071,(((((24:0.0743739647,25:0.2080165942):0.2722979197,26:0.6777253002):0.08744171108,27:0.2082626724):0.3026354754,(28:1.3996984734,29:0.8689011960):0.3298469852):0.2255435646,(((30:0.4714789337,31:0.3234851241):0.2806678928,(33:0.2803195148,34:0.3823817356):0.1162550388):0.155102843,32:0.9169249646):0.1965641462):0.5821586181):0.2151347369,((21:0.9011762674,22:1.3297748566):0.5064783548,23:1.3622112776):0.7314583852):0.2459233368,(35:4.1860237438,(((((((36:0.2150078170,37:0.2423315586):0.07667243777,38:0.0795974609):0.8048776248,39:1.4048704688):0.2816428957,((41:0.5428774872,42:0.2068724582):0.07619406851,43:0.1066204176):1.512700006):0.5523199221,40:1.7255685246):0.5684090575,((44:1.1905132816,(45:1.2501944215,46:2.6590367444):0.3118389227):0.5868867457,(47:1.8435072030,48:1.6830752297):1.160360743):0.9615389891):0.2600477551,(((49:0.0541899147,50:0.0726683344):0.1286996659,51:0.1311799561):1.391199497,52:1.7953039866):0.4393197707):0.9617161627):0.8033552983):0.04279804609):0.2564060415,15:1.0547792093):0.4283036018):0.2206693846):0.1136709714):0.09305895285):0.1069224401):0.1065227497);
 boot_consense_logl: 0
 contree_rfdist: -1
 cpREV+F+I+R5: -16418.83147 29 60.53000255
 cpREV+F+R5: -16418.79387 28 88.46570104
 cpREV+I+R5: -19644.24926 10 65.72577893
 cpREV+R5: -19643.32731 9 74.87665004
 mtART+F+I+R5: -16986.37965 29 171.6385161
 mtART+F+R5: -16982.49115 28 169.5805519
 mtART+I+R5: -21758.67844 10 104.3697962
 mtART+R5: -21741.31948 9 256.9662977
 mtInv+F+I+R5: -16514.81598 29 77.38546866
 mtInv+F+R5: -16512.95879 28 95.11811922
 mtInv+I+R5: -21115.26863 10 102.2034766
 mtInv+R5: -21115.53871 9 103.63213
 mtMAM+F+I+R5: -17247.31083 29 218.0090262
 mtMAM+F+R5: -17255.52419 28 228.5073494
 mtMAM+I+R5: -22673.35458 10 238.9181959
 mtMAM+R5: -22676.44887 9 236.4784307
 mtMet+F+I+R5: -16720.00461 29 61.12475218
 mtMet+F+R5: -16710.45236 28 112.3559676
 mtMet+I+R5: -21423.73842 10 131.9340882
 mtMet+R5: -21423.98434 9 136.8305662
 mtREV+F+I+R5: -16849.7025 29 171.7924147
 mtREV+F+R5: -16854.56149 28 169.3118638
 mtREV+I+R5: -21511.71596 10 146.0905575
 mtREV+R5: -21514.12209 9 146.1310135
 mtVer+F+I+R5: -17039.58281 29 138.1120926
 mtVer+F+R5: -17042.58752 28 154.6120517
 mtVer+I+R5: -22146.87609 10 179.7413566
 mtVer+R5: -22147.76709 9 179.7749617
 mtZOA+F+I+R5: -16734.87172 29 72.99853497
 mtZOA+F+R5: -16723.27626 28 127.6357029
 mtZOA+I+R5: -21047.97775 10 70.99965345
 mtZOA+R5: -21032.98193 9 148.4981932
 rtREV+F+I+R5: -16170.90381 29 51.70447006
 rtREV+F+R5: -16167.29651 28 75.40436739
 rtREV+I+R5: -19277.9453 10 60.07337978
 rtREV+R5: -19276.66656 9 70.19183948
partition_type: 2
```
