## Supplementary material for "Tertiary-interaction characters enable fast, model-based structural phylogenetics beyond the twilight zone": partitions_v1.raxml.treefile

```
(1ji5_A.pdb:0.3682565082,1jig_A.pdb:0.2479319805,(1n1q_A.pdb:0.2869190460,(2chp_A.pdb:0.5440874935,((1qgh_A.pdb:0.3149652450,2ux1_A.pdb:0.6082403658)100/100:0.4177542996,((1ji4_A.pdb:0.7042341230,2fjc_A.pdb:0.6189033438)93.9/88:0.2200261643,((((1dps_A.pdb:0.0907366668,1jts_A.pdb:0.0623207939)98.5/99:0.3271461028,1o9r_A.pdb:0.3666233964)98.1/95:0.4657824669,1uvh_A.pdb:0.9301480312)96.5/94:0.4019351524,((1tjo_A.pdb:0.0411335779,1tk6_A.pdb:0.0350936363)99.9/100:0.7977089170,((2fzf_A.pdb:3.0964155030,(((((((1bcf_A.pdb:0.0452768959,3e1q_A.pdb:0.0492718156)99.9/99:0.2276587190,2fkz_A.pdb:0.1884962659)96.4/96:0.2193670358,1jgc_A.pdb:0.4364457487)98.1/98:0.4569437175,1nfv_A.pdb:0.8488874300)78.8/71:0.4101648092,(((((1lb3_A.pdb:0.0915427714,2za7_A.pdb:0.2203052985)99.9/100:0.3112788439,1bg7_A.pdb:0.6964890861)76.3/65:0.1003760849,1r03_A.pdb:0.2211092318)99/98:0.3297038900,(1z6o_A.pdb:1.3486057244,1z6o_M.pdb:0.8257172930)96.3/96:0.3511642862)81.1/73:0.1502288844,(((1eum_A.pdb:0.5343277465,1krq_A.pdb:0.3489307266)98.9/96:0.3155674837,(2jd7_A.pdb:0.2971496905,1vlg_A.pdb:0.4330425392)87.8/57:0.1333226921)49.9/50:0.1695370796,3e6s_A.pdb:0.9308698743)75.3/82:0.2584491059)99.6/97:0.6950016944)69.2/40:0.1640287559,((1lko_A.pdb:0.8849162176,1yuz_A.pdb:1.2046816348)90.1/88:0.4986839175,3qhb_A.pdb:1.2516990078)98.4/76:0.8302570241)62.7/23:0.3334463065,(1otk_A.pdb:3.4443964827,(((((((1oqu_A.pdb:0.2415146070,1r2f_A.pdb:0.2843557108)47.6/65:0.0594127466,1uzr_A.pdb:0.1175657691)100/100:0.8794413770,1mxr_A.pdb:1.3162969890)57.3/68:0.2633243071,((1jk0_A.pdb:0.5836902603,2uw2_A.pdb:0.2236605095)89.6/84:0.0844730152,1w68_A.pdb:0.1027665162)100/100:1.3843350320)86.8/87:0.5708311050,3ee4_A.pdb:1.5584526127)94.6/81:0.5140280460,(((2uw1_A.pdb:0.0531584697,2uw1_B.pdb:0.0731244922)96.6/95:0.1575353080,1afr_A.pdb:0.1273230543)99.9/100:1.2640987350,1za0_A.pdb:1.5740256672)92.8/73:0.4571563682)31.1/37:0.2228464254,((2inc_B.pdb:1.1263117568,(2inp_C.pdb:1.1926661245,1mty_B.pdb:2.3873203198)85.2/78:0.3142120019)96.6/96:0.5894189468,(1mty_D.pdb:1.5109805844,3dhg_A.pdb:1.5619949063)99.5/100:0.9509752375)98.4/100:0.8977847250)95.1/98:0.9460032515)54.5/54:0.5849762206)17.7/19:0.0527782543)43.5/74:0.1790995509,2vzb_A.pdb:1.0003899668)96/97:0.3125056515)55.1/59:0.3195206104)94.6/93:0.2316190067)67.1/70:0.1310728026)90.6/76:0.1207821308)46.6/62:0.0955626700)89.7/73:0.1295117767);
```
