## Supplementary material for "Tertiary-interaction characters enable fast, model-based structural phylogenetics beyond the twilight zone": partitions_v1.raxml.ufboot (part 1 of 3)

```
(1ji5_A.pdb:0.4111200000	1jig_A.pdb:0.2377840000	(1n1q_A.pdb:0.2418190000	((2chp_A.pdb:0.2930350000	((((1dps_A.pdb:0.0706570000	1jts_A.pdb:0.0893340000):0.2375950000	1o9r_A.pdb:0.2625620000):0.4450280000	1uvh_A.pdb:0.7189890000):0.3529490000	((1tjo_A.pdb:0.0566100000	1tk6_A.pdb:0.0266750000):0.5776980000	((((2fzf_A.pdb:2.6922850000	(((1lko_A.pdb:0.7624810000	1yuz_A.pdb:1.0062830000):0.5505090000	3qhb_A.pdb:1.2528800000):0.4987300000	(1otk_A.pdb:2.9661200000	((((((1oqu_A.pdb:0.2328110000	1r2f_A.pdb:0.2065380000):0.0747272000	1uzr_A.pdb:0.0911940000):0.5686380000	(1mxr_A.pdb:1.0376250000	((1jk0_A.pdb:0.5295960000	2uw2_A.pdb:0.2104100000):0.0773665000	1w68_A.pdb:0.1304530000):1.4476800000):0.3396280000):0.5999010000	3ee4_A.pdb:1.3355010000):0.6438170000	(((2uw1_A.pdb:0.0468580000	2uw1_B.pdb:0.0546590000):0.1665160000	1afr_A.pdb:0.0965740000):1.1567600000	1za0_A.pdb:1.5310910000):0.5591430000):0.2452780000	((2inc_B.pdb:1.0965830000	(2inp_C.pdb:1.1048250000	1mty_B.pdb:2.4459970000):0.2994670000):0.7900870000	(1mty_D.pdb:1.4963960000	3dhg_A.pdb:1.4070910000):1.0235800000):0.9002450000):0.5219370000):0.7520340000):0.3810290000):0.0485174000	((((1lb3_A.pdb:0.1182260000	2za7_A.pdb:0.2521870000):0.2927610000	1bg7_A.pdb:0.5038110000):0.0827611000	1r03_A.pdb:0.2640150000):0.2590240000	((1z6o_A.pdb:1.5567530000	1z6o_M.pdb:0.7550370000):0.1849920000	((((1eum_A.pdb:0.4542970000	1krq_A.pdb:0.2573300000):0.3320040000	3e6s_A.pdb:0.8389000000):0.1443880000	2jd7_A.pdb:0.1407170000):0.3485920000	1vlg_A.pdb:0.2177460000):0.3806090000):0.1365930000):0.5858480000):0.2801770000	((((1bcf_A.pdb:0.0475560000	3e1q_A.pdb:0.0478110000):0.1769840000	2fkz_A.pdb:0.2504610000):0.3273970000	1jgc_A.pdb:0.3602220000):0.4114030000	1nfv_A.pdb:0.9016720000):0.2687810000):0.4313260000	2vzb_A.pdb:1.1227730000):0.4273730000):0.2768540000):0.4304460000):0.1212720000	((1qgh_A.pdb:0.2769580000	2ux1_A.pdb:0.5576020000):0.2056290000	(1ji4_A.pdb:0.6386560000	2fjc_A.pdb:0.5933430000):0.3267160000):0.2460580000):0.0928447000):0.1636980000);
(1ji5_A.pdb:0.3117970000	(1jig_A.pdb:0.2601140000	((((1qgh_A.pdb:0.3984610000	2ux1_A.pdb:0.3709070000):0.2954370000	2fjc_A.pdb:0.7328810000):0.1390770000	((((1dps_A.pdb:0.0885360000	1jts_A.pdb:0.0771220000):0.3553740000	1o9r_A.pdb:0.2657860000):0.4840240000	1uvh_A.pdb:0.7199070000):0.3305510000	((1tjo_A.pdb:0.0630400000	1tk6_A.pdb:0.0173990000):0.4831390000	((((2fzf_A.pdb:3.1195290000	(((((1lb3_A.pdb:0.0906870000	2za7_A.pdb:0.2174790000):0.3408140000	1bg7_A.pdb:0.6659810000):0.1611930000	1r03_A.pdb:0.2078600000):0.4679570000	(1z6o_A.pdb:1.4058990000	1z6o_M.pdb:0.6455770000):0.1837870000):0.1970370000	(((1eum_A.pdb:0.5714880000	1krq_A.pdb:0.3283020000):0.1985140000	3e6s_A.pdb:0.8986520000):0.1735360000	(2jd7_A.pdb:0.2919530000	1vlg_A.pdb:0.4247740000):0.1166640000):0.1890990000):0.6123610000):0.1425300000	(((1lko_A.pdb:0.7895910000	1yuz_A.pdb:1.1072760000):0.4284320000	3qhb_A.pdb:1.0604850000):0.8233560000	(1otk_A.pdb:3.7953600000	(((((1oqu_A.pdb:0.1565990000	(1r2f_A.pdb:0.3237310000	1uzr_A.pdb:0.1449980000):0.0885374000):0.6065560000	1mxr_A.pdb:1.4366790000):0.3279580000	((1jk0_A.pdb:0.5526440000	2uw2_A.pdb:0.1821580000):0.0653163000	1w68_A.pdb:0.0633550000):1.4258800000):0.4269750000	(3ee4_A.pdb:0.8762450000	((2inc_B.pdb:1.3929780000	(2inp_C.pdb:1.1468410000	1mty_B.pdb:2.4095410000):0.3588300000):0.2649470000	(1mty_D.pdb:1.6626930000	3dhg_A.pdb:1.7094790000):0.7031070000):1.3958400000):0.6921880000):0.6157060000	(((2uw1_A.pdb:0.0689230000	2uw1_B.pdb:0.0625310000):0.1812940000	1afr_A.pdb:0.1277760000):1.1229000000	1za0_A.pdb:1.4390880000):0.4104470000):0.5656200000):0.3604300000):0.2882150000):0.3014190000	((((1bcf_A.pdb:0.0803830000	3e1q_A.pdb:0.0374640000):0.1862940000	2fkz_A.pdb:0.2351790000):0.2749980000	1jgc_A.pdb:0.4516540000):0.5208010000	1nfv_A.pdb:0.6264060000):0.3058750000):0.1820910000	2vzb_A.pdb:0.9593070000):0.4453250000):0.3053420000):0.3782140000):0.0933677000	1ji4_A.pdb:0.7778690000):0.0303887000):0.0622787000	(1n1q_A.pdb:0.2829430000	2chp_A.pdb:0.5034940000):0.1234870000);
(1ji5_A.pdb:0.3997350000	1jig_A.pdb:0.2554150000	((1n1q_A.pdb:0.2489880000	2chp_A.pdb:0.5264990000):0.1381000000	(((1qgh_A.pdb:0.3138020000	2ux1_A.pdb:0.5247230000):0.2566260000	(1ji4_A.pdb:0.6072210000	2fjc_A.pdb:0.6402520000):0.2876360000):0.1266690000	((((1dps_A.pdb:0.0703690000	1jts_A.pdb:0.0759150000):0.3198010000	1o9r_A.pdb:0.3915930000):0.4937800000	1uvh_A.pdb:0.8190700000):0.3797710000	((1tjo_A.pdb:0.0479720000	1tk6_A.pdb:0.0300130000):0.4723180000	((2fzf_A.pdb:3.0725840000	(((((1bcf_A.pdb:0.0357140000	3e1q_A.pdb:0.0366000000):0.1695440000	2fkz_A.pdb:0.1223910000):0.2678200000	1jgc_A.pdb:0.3849430000):0.5827760000	1nfv_A.pdb:0.8881180000):0.2799440000	((1lko_A.pdb:0.6429240000	(1yuz_A.pdb:1.0122100000	3qhb_A.pdb:1.4675380000):0.2173490000):1.0174100000	(((((1lb3_A.pdb:0.0687510000	2za7_A.pdb:0.2206630000):0.2066930000	1bg7_A.pdb:0.6771330000):0.1422900000	1r03_A.pdb:0.1725540000):0.4569440000	(1z6o_A.pdb:1.4061460000	1z6o_M.pdb:0.4399150000):0.4413990000):0.1484250000	(((1eum_A.pdb:0.7166580000	1krq_A.pdb:0.2059800000):0.1897070000	3e6s_A.pdb:0.9763580000):0.1358820000	(2jd7_A.pdb:0.3035310000	1vlg_A.pdb:0.4006160000):0.1488830000):0.3069520000):0.6340370000):0.1080650000):0.3053820000):0.3251850000	(2vzb_A.pdb:1.0283500000	(1otk_A.pdb:2.8036160000	((((((1oqu_A.pdb:0.2889090000	1r2f_A.pdb:0.2275870000):0.0719577000	1uzr_A.pdb:0.1050740000):0.8750370000	(1mxr_A.pdb:1.1024120000	((1jk0_A.pdb:0.5100500000	1w68_A.pdb:0.1325210000):0.0611542000	2uw2_A.pdb:0.2030630000):1.1445300000):0.3413010000):0.7839600000	3ee4_A.pdb:1.3098660000):0.6523010000	(((2uw1_A.pdb:0.0471790000	2uw1_B.pdb:0.0688420000):0.2254500000	1afr_A.pdb:0.0847790000):1.4023000000	1za0_A.pdb:1.6284050000):0.4722410000):0.4347470000	((2inc_B.pdb:1.0859080000	(2inp_C.pdb:0.9807490000	1mty_B.pdb:2.7771090000):0.2834000000):1.0004600000	(1mty_D.pdb:1.5155730000	3dhg_A.pdb:1.6000000000):0.8145010000):0.8696380000):0.8707170000):0.9072440000):0.1658740000):0.2314220000):0.2694980000):0.2477020000):0.1520330000):0.1552630000);
(1ji5_A.pdb:0.4486600000	1jig_A.pdb:0.2180910000	(((1n1q_A.pdb:0.3158510000	2chp_A.pdb:0.5202270000):0.0867440000	(1ji4_A.pdb:0.7588690000	2fjc_A.pdb:0.5556370000):0.4646830000):0.0272373000	((1qgh_A.pdb:0.3604640000	2ux1_A.pdb:0.6136510000):0.2981420000	((((1dps_A.pdb:0.0672200000	1jts_A.pdb:0.0698930000):0.3792570000	1o9r_A.pdb:0.3288940000):0.5171170000	1uvh_A.pdb:1.0962430000):0.2190630000	((1tjo_A.pdb:0.0441140000	1tk6_A.pdb:0.0163310000):0.6306390000	((2fzf_A.pdb:2.8923390000	((((((1bcf_A.pdb:0.0437720000	3e1q_A.pdb:0.0641160000):0.2145650000	2fkz_A.pdb:0.1657160000):0.1647830000	1jgc_A.pdb:0.4464160000):0.4947760000	1nfv_A.pdb:0.8511120000):0.4939250000	(((((1lb3_A.pdb:0.1040590000	2za7_A.pdb:0.2496510000):0.2585970000	1bg7_A.pdb:0.7222570000):0.0625190000	1r03_A.pdb:0.1961370000):0.3744050000	(1z6o_A.pdb:1.1286760000	1z6o_M.pdb:0.8234150000):0.1960410000):0.2726010000	((((1eum_A.pdb:0.5475840000	1krq_A.pdb:0.3101360000):0.1277610000	3e6s_A.pdb:0.9039480000):0.3110020000	2jd7_A.pdb:0.2505160000):0.1881740000	1vlg_A.pdb:0.3464560000):0.3278780000):0.6100160000):0.0850511000	((1lko_A.pdb:1.0233810000	1yuz_A.pdb:0.8661790000):0.4195780000	3qhb_A.pdb:0.9979750000):0.8443640000):0.3136660000):0.2283770000	(2vzb_A.pdb:0.6815180000	(1otk_A.pdb:3.3440670000	(((((((1oqu_A.pdb:0.2411580000	1r2f_A.pdb:0.3127020000):0.0683815000	1uzr_A.pdb:0.1004800000):0.8612070000	1mxr_A.pdb:1.2185790000):0.2172160000	((1jk0_A.pdb:0.5543400000	2uw2_A.pdb:0.2377830000):0.0968366000	1w68_A.pdb:0.1034080000):1.3425600000):0.4727170000	3ee4_A.pdb:1.6061190000):0.5907810000	((2inc_B.pdb:1.3257170000	(2inp_C.pdb:1.3613930000	1mty_B.pdb:2.3864110000):0.3742030000):0.7778210000	(1mty_D.pdb:1.7411760000	3dhg_A.pdb:1.6575990000):0.6492920000):0.9024270000):0.4049930000	(((2uw1_A.pdb:0.0497530000	2uw1_B.pdb:0.0823670000):0.1256550000	1afr_A.pdb:0.1559170000):1.0536400000	1za0_A.pdb:1.2558400000):0.3214710000):0.5977480000):0.6826720000):0.3022690000):0.3242280000):0.3053220000):0.5223650000):0.1649260000):0.0777414000);
(1ji5_A.pdb:0.3567240000	1jig_A.pdb:0.2464180000	(1n1q_A.pdb:0.3286310000	(2chp_A.pdb:0.4810850000	((1qgh_A.pdb:0.3341730000	2ux1_A.pdb:0.5857980000):0.3748710000	(((1ji4_A.pdb:0.6168580000	2fjc_A.pdb:0.5221090000):0.0981330000	(((1dps_A.pdb:0.0743380000	1jts_A.pdb:0.1028280000):0.2432920000	1o9r_A.pdb:0.4535800000):0.4642060000	1uvh_A.pdb:0.9519430000):0.5666770000):0.1681050000	((1tjo_A.pdb:0.0472780000	1tk6_A.pdb:0.0341900000):0.6981850000	(((((2fzf_A.pdb:3.3267100000	1nfv_A.pdb:0.5745310000):0.1496420000	((((1bcf_A.pdb:0.0419250000	3e1q_A.pdb:0.0424220000):0.2738730000	2fkz_A.pdb:0.2008640000):0.1050970000	1jgc_A.pdb:0.5149940000):0.4929230000	((((1lb3_A.pdb:0.1128620000	2za7_A.pdb:0.2354950000):0.2459180000	1bg7_A.pdb:0.6951870000):0.1576560000	1r03_A.pdb:0.2535870000):0.2077620000	((1z6o_A.pdb:1.4289690000	1z6o_M.pdb:0.6734430000):0.6662200000	(((1eum_A.pdb:0.4898180000	1krq_A.pdb:0.3340260000):0.2513900000	(2jd7_A.pdb:0.2201860000	1vlg_A.pdb:0.4274740000):0.1603240000):0.3055650000	3e6s_A.pdb:0.8900640000):0.2356170000):0.1718530000):0.9541740000):0.3651590000):0.3512770000	((1lko_A.pdb:0.8896740000	1yuz_A.pdb:1.2540490000):0.3698490000	3qhb_A.pdb:1.4504010000):0.7813210000):0.3952270000	1otk_A.pdb:3.7256350000):0.0584230000	(2vzb_A.pdb:0.8088940000	((((((1oqu_A.pdb:0.1347300000	(1r2f_A.pdb:0.2553820000	1uzr_A.pdb:0.1636990000):0.0692552000):0.7223020000	1mxr_A.pdb:1.4499470000):0.2731740000	((1jk0_A.pdb:0.5182800000	2uw2_A.pdb:0.1763860000):0.0615590000	1w68_A.pdb:0.0984170000):1.4512200000):0.5446750000	3ee4_A.pdb:1.4215060000):0.4799720000	(((2uw1_A.pdb:0.0700360000	2uw1_B.pdb:0.0589280000):0.1183560000	1afr_A.pdb:0.1265510000):1.0852700000	1za0_A.pdb:1.7302330000):0.5756960000):0.1019560000	((2inc_B.pdb:0.9173990000	(2inp_C.pdb:1.1356490000	1mty_B.pdb:2.5546390000):0.3812300000):0.4378080000	(1mty_D.pdb:1.5764170000	3dhg_A.pdb:1.4844930000):0.7542010000):0.8868170000):1.4350300000):0.2840570000):0.2140620000):0.4298000000):0.1318200000):0.0704587000):0.1287340000):0.1800020000);
(1ji5_A.pdb:0.4488050000	(1jig_A.pdb:0.2347440000	1n1q_A.pdb:0.4353240000):0.1191820000	(2chp_A.pdb:0.5744520000	(((1qgh_A.pdb:0.5030110000	2ux1_A.pdb:0.5342450000):0.4550910000	(1ji4_A.pdb:0.7579000000	2fjc_A.pdb:0.5235480000):0.1159020000):0.1975480000	((((1dps_A.pdb:0.0976350000	1jts_A.pdb:0.0498280000):0.2718020000	1uvh_A.pdb:1.0517220000):0.2292380000	1o9r_A.pdb:0.2713510000):0.8996600000	((1tjo_A.pdb:0.0528310000	1tk6_A.pdb:0.0484740000):0.5835600000	((((((2fzf_A.pdb:2.6925020000	(1lko_A.pdb:0.5900350000	1yuz_A.pdb:1.2018740000):0.4870490000):0.1841110000	1otk_A.pdb:4.0789480000):0.3583740000	(3qhb_A.pdb:1.4622080000	(((((((1oqu_A.pdb:0.1813680000	1uzr_A.pdb:0.2284580000):0.1049810000	1r2f_A.pdb:0.1746620000):0.7031910000	1mxr_A.pdb:1.4069440000):0.2645390000	((1jk0_A.pdb:0.5599320000	2uw2_A.pdb:0.2052340000):0.0888014000	1w68_A.pdb:0.0957930000):1.3092800000):0.5959170000	(3ee4_A.pdb:1.2312580000	((2inc_B.pdb:1.1228910000	(2inp_C.pdb:1.2270340000	1mty_B.pdb:2.2674150000):0.1950250000):0.4172940000	(1mty_D.pdb:1.6438390000	3dhg_A.pdb:1.3693340000):0.8712870000):1.1396400000):0.2649890000):0.6629870000	1za0_A.pdb:1.6250690000):0.3478930000	((2uw1_A.pdb:0.0372030000	2uw1_B.pdb:0.0889340000):0.1310340000	1afr_A.pdb:0.1328530000):0.8622720000):1.3104800000):0.1565780000):0.3294590000	((((1lb3_A.pdb:0.1234870000	2za7_A.pdb:0.1531770000):0.2917270000	1bg7_A.pdb:0.5852010000):0.0895616000	1r03_A.pdb:0.1941060000):0.1905140000	((1z6o_A.pdb:1.4834440000	1z6o_M.pdb:0.5125930000):0.2262440000	((((1eum_A.pdb:0.6030300000	1krq_A.pdb:0.3722470000):0.1327090000	3e6s_A.pdb:0.7502890000):0.2328420000	2jd7_A.pdb:0.2903270000):0.1118210000	1vlg_A.pdb:0.1991730000):0.4251210000):0.2247810000):0.5816910000):0.5924000000	((((1bcf_A.pdb:0.0382520000	3e1q_A.pdb:0.0174550000):0.2673720000	2fkz_A.pdb:0.1964850000):0.4033250000	1jgc_A.pdb:0.3119290000):0.5867060000	1nfv_A.pdb:0.5382990000):0.1865640000):0.4737150000	2vzb_A.pdb:1.2394700000):0.2604210000):0.3086480000):0.2023660000):0.1242210000):0.0914043000);
(1ji5_A.pdb:0.3270950000	1jig_A.pdb:0.2346100000	((1n1q_A.pdb:0.2206580000	2chp_A.pdb:0.4229480000):0.1221060000	((1qgh_A.pdb:0.3123590000	2ux1_A.pdb:0.5064980000):0.3331590000	((1ji4_A.pdb:0.7860740000	2fjc_A.pdb:0.4282960000):0.2738250000	((((1dps_A.pdb:0.0828380000	1jts_A.pdb:0.0124190000):0.2361040000	1o9r_A.pdb:0.3574820000):0.2725400000	1uvh_A.pdb:0.8659800000):0.4870440000	((1tjo_A.pdb:0.0339610000	1tk6_A.pdb:0.0374290000):0.7780920000	((((2fzf_A.pdb:2.9355850000	(((1lko_A.pdb:0.9883710000	1yuz_A.pdb:0.9969820000):0.2697730000	3qhb_A.pdb:1.1767520000):0.6612630000	(1otk_A.pdb:3.1050960000	(((((((1oqu_A.pdb:0.2421420000	1r2f_A.pdb:0.2415110000):0.0746773000	1uzr_A.pdb:0.0910450000):0.9370950000	1mxr_A.pdb:1.2988990000):0.4182660000	((1jk0_A.pdb:0.5058160000	2uw2_A.pdb:0.1796290000):0.1343720000	1w68_A.pdb:0.1034450000):1.1124600000):0.6722180000	3ee4_A.pdb:1.6350890000):0.4119210000	(((2uw1_A.pdb:0.0364070000	2uw1_B.pdb:0.0725590000):0.1060660000	1afr_A.pdb:0.1088510000):1.1927500000	1za0_A.pdb:1.4437180000):0.5608060000):0.2894370000	(((2inc_B.pdb:0.8898040000	1mty_B.pdb:2.5612140000):0.3108080000	2inp_C.pdb:1.1390450000):0.5889270000	(1mty_D.pdb:1.4168240000	3dhg_A.pdb:1.5869340000):1.0889400000):0.7755940000):1.0912200000):0.5959910000):0.2983630000):0.2081330000	((((((1lb3_A.pdb:0.0826730000	2za7_A.pdb:0.1854230000):0.2961090000	1bg7_A.pdb:0.6480710000):0.0823754000	1r03_A.pdb:0.1947150000):0.3194010000	(1z6o_A.pdb:1.5954180000	1z6o_M.pdb:0.9490150000):0.2594850000):0.1949120000	3e6s_A.pdb:0.9165340000):0.1482810000	((1eum_A.pdb:0.4755690000	1krq_A.pdb:0.3001240000):0.3496990000	(2jd7_A.pdb:0.2534790000	1vlg_A.pdb:0.3334880000):0.1470340000):0.0736982000):0.5145200000):0.3103280000	((((1bcf_A.pdb:0.0220540000	3e1q_A.pdb:0.0434760000):0.1618190000	2fkz_A.pdb:0.2369530000):0.1862820000	1jgc_A.pdb:0.6306010000):0.3891480000	1nfv_A.pdb:0.6755710000):0.1720390000):0.4001140000	2vzb_A.pdb:0.9548950000):0.3420500000):0.2530280000):0.2056280000):0.0962819000):0.1398110000):0.0369803000);
(1ji5_A.pdb:0.4131090000	1jig_A.pdb:0.1821540000	(1n1q_A.pdb:0.2537930000	(2chp_A.pdb:0.4867780000	(((1qgh_A.pdb:0.4169870000	2ux1_A.pdb:0.6029820000):0.4358980000	((1tjo_A.pdb:0.0239450000	1tk6_A.pdb:0.0576600000):0.6421030000	(((((2fzf_A.pdb:2.0402810000	((1lko_A.pdb:0.5987860000	1yuz_A.pdb:1.1362650000):0.2265220000	3qhb_A.pdb:1.2799540000):0.5782610000):0.3501200000	1nfv_A.pdb:0.6656140000):0.2246490000	(((1bcf_A.pdb:0.0340780000	3e1q_A.pdb:0.0481460000):0.1718660000	(2fkz_A.pdb:0.2187970000	1jgc_A.pdb:0.6713550000):0.1037520000):0.4950470000	(((((1lb3_A.pdb:0.0574750000	2za7_A.pdb:0.2426320000):0.3083000000	1bg7_A.pdb:0.7417090000):0.0991106000	1r03_A.pdb:0.1772000000):0.2785290000	(1z6o_A.pdb:1.2017690000	1z6o_M.pdb:0.6578250000):0.2295610000):0.2613100000	((1eum_A.pdb:0.4334950000	1krq_A.pdb:0.2555500000):0.2168110000	((3e6s_A.pdb:0.9035820000	2jd7_A.pdb:0.1539990000):0.1586240000	1vlg_A.pdb:0.4328040000):0.1111780000):0.2689890000):0.5537110000):0.1832880000):0.3909440000	(1otk_A.pdb:3.0510250000	((((((1oqu_A.pdb:0.2031630000	1r2f_A.pdb:0.2402120000):0.0729721000	1uzr_A.pdb:0.0921160000):0.8194170000	(1mxr_A.pdb:1.2919990000	((1jk0_A.pdb:0.5290290000	2uw2_A.pdb:0.1890240000):0.1127700000	1w68_A.pdb:0.1593620000):1.3023900000):0.2916580000):0.4582210000	3ee4_A.pdb:1.5439200000):0.5221970000	(((2uw1_A.pdb:0.0630510000	2uw1_B.pdb:0.0683010000):0.0983828000	1afr_A.pdb:0.1161160000):1.4480800000	1za0_A.pdb:1.2741170000):0.3655400000):0.2599330000	((2inc_B.pdb:1.1313740000	(2inp_C.pdb:1.0955540000	1mty_B.pdb:2.4791150000):0.4088190000):0.6899340000	(1mty_D.pdb:1.5806030000	3dhg_A.pdb:1.3654140000):1.2143100000):0.8906950000):0.3540230000):0.7348820000):0.1010480000	2vzb_A.pdb:0.8342390000):0.2739530000):0.4505980000):0.0398291000	((1ji4_A.pdb:0.7458260000	2fjc_A.pdb:0.5763820000):0.1655800000	(((1dps_A.pdb:0.1108730000	1jts_A.pdb:0.0559100000):0.3155230000	1o9r_A.pdb:0.3508730000):0.3575230000	1uvh_A.pdb:0.7903330000):0.3285240000):0.1929630000):0.1428360000):0.1627050000):0.1159440000);
(1ji5_A.pdb:0.2483330000	1jig_A.pdb:0.2693390000	(1n1q_A.pdb:0.3248570000	(2chp_A.pdb:0.3735780000	((1qgh_A.pdb:0.2060960000	2ux1_A.pdb:0.6266110000):0.4319070000	((1ji4_A.pdb:0.6060990000	2fjc_A.pdb:0.6063790000):0.1555650000	(((((1dps_A.pdb:0.1489680000	1jts_A.pdb:0.1138550000):0.3500240000	1o9r_A.pdb:0.2301050000):0.5227110000	1uvh_A.pdb:0.9903260000):0.2709710000	(1tjo_A.pdb:0.0458510000	1tk6_A.pdb:0.0406940000):0.9144180000):0.2799080000	((((((2fzf_A.pdb:2.6185630000	1lko_A.pdb:0.8790660000):0.1693290000	1yuz_A.pdb:1.2100040000):0.6448570000	3qhb_A.pdb:0.8931370000):0.6781510000	(((((1bcf_A.pdb:0.0504150000	3e1q_A.pdb:0.0212960000):0.2528880000	2fkz_A.pdb:0.1816520000):0.1657980000	1jgc_A.pdb:0.4065090000):0.3944420000	1nfv_A.pdb:0.8746430000):0.5620340000	((((((1lb3_A.pdb:0.0471920000	2za7_A.pdb:0.2754490000):0.2972460000	1bg7_A.pdb:0.6633590000):0.1490290000	1r03_A.pdb:0.2231850000):0.1488640000	(1z6o_A.pdb:1.2610120000	1z6o_M.pdb:0.6596120000):0.3267390000):0.1414810000	(((1eum_A.pdb:0.4636030000	1krq_A.pdb:0.2799480000):0.3369610000	(2jd7_A.pdb:0.3687830000	1vlg_A.pdb:0.3689980000):0.1883120000):0.2446260000	3e6s_A.pdb:0.9377950000):0.2809700000):0.5151540000	1otk_A.pdb:2.9623730000):0.1569190000):0.2275310000):0.1852170000	((((((1oqu_A.pdb:0.1898060000	1uzr_A.pdb:0.1840480000):0.1401700000	1r2f_A.pdb:0.1357030000):0.9410070000	1mxr_A.pdb:1.2735450000):0.3102320000	((1jk0_A.pdb:0.4445620000	2uw2_A.pdb:0.1728770000):0.0961383000	1w68_A.pdb:0.0969740000):1.2217900000):0.5701620000	(3ee4_A.pdb:1.8822720000	(((2uw1_A.pdb:0.0586070000	2uw1_B.pdb:0.0531050000):0.1049990000	1afr_A.pdb:0.1348850000):1.2366900000	1za0_A.pdb:1.6658320000):0.5737410000):0.4102740000):0.2614800000	(((2inc_B.pdb:0.7662470000	1mty_B.pdb:2.4610870000):0.3154640000	2inp_C.pdb:1.3867720000):0.3608320000	(1mty_D.pdb:1.4813910000	3dhg_A.pdb:1.3564450000):0.7320270000):1.0227300000):1.3671400000):0.2377930000	2vzb_A.pdb:0.7240860000):0.5304850000):0.1630030000):0.1834450000):0.0398095000):0.0952778000):0.1814940000);
(1ji5_A.pdb:0.3520030000	1jig_A.pdb:0.2518040000	(1n1q_A.pdb:0.2691810000	(2chp_A.pdb:0.4982670000	((1qgh_A.pdb:0.3121710000	2ux1_A.pdb:0.4380800000):0.3597910000	((1ji4_A.pdb:0.6291920000	2fjc_A.pdb:0.7438890000):0.2209360000	((((1dps_A.pdb:0.0639040000	1jts_A.pdb:0.0497720000):0.2813980000	1o9r_A.pdb:0.3134080000):0.5113000000	1uvh_A.pdb:0.8483720000):0.3198280000	((1tjo_A.pdb:0.0545950000	1tk6_A.pdb:0.0421530000):0.8571930000	((2fzf_A.pdb:2.6368810000	(((((((1bcf_A.pdb:0.0396010000	3e1q_A.pdb:0.0608170000):0.2112460000	2fkz_A.pdb:0.2561250000):0.1969010000	1jgc_A.pdb:0.4537390000):0.3838540000	1nfv_A.pdb:0.8246280000):0.3226430000	(((((1lb3_A.pdb:0.0867700000	2za7_A.pdb:0.2273210000):0.3020430000	1bg7_A.pdb:0.6200870000):0.0867481000	1r03_A.pdb:0.2033190000):0.3181360000	(1z6o_A.pdb:1.3259610000	1z6o_M.pdb:0.6288490000):0.4305350000):0.0386936000	(((1eum_A.pdb:0.5035770000	1krq_A.pdb:0.2970580000):0.2724180000	(2jd7_A.pdb:0.2263660000	1vlg_A.pdb:0.4266840000):0.1139160000):0.1743930000	3e6s_A.pdb:0.8271050000):0.1884390000):0.7074140000):0.1028110000	((1lko_A.pdb:1.2030990000	1yuz_A.pdb:1.0108490000):0.4675180000	3qhb_A.pdb:1.1257890000):0.7330680000):0.3007460000	(1otk_A.pdb:3.7789390000	((((((1oqu_A.pdb:0.2039440000	1uzr_A.pdb:0.1198920000):0.0876342000	1r2f_A.pdb:0.2183670000):0.6148990000	(1mxr_A.pdb:1.2510260000	((1jk0_A.pdb:0.5229670000	2uw2_A.pdb:0.1731560000):0.0881022000	1w68_A.pdb:0.0985800000):1.4098900000):0.2567700000):0.5232210000	3ee4_A.pdb:1.4909110000):0.4759240000	(((2uw1_A.pdb:0.0525470000	2uw1_B.pdb:0.0791230000):0.1916080000	1afr_A.pdb:0.0930600000):1.4307300000	1za0_A.pdb:1.6074190000):0.4386380000):0.2220670000	((2inc_B.pdb:1.3250200000	(2inp_C.pdb:1.1912740000	1mty_B.pdb:1.8688860000):0.2400000000):0.6516880000	(1mty_D.pdb:1.4576130000	3dhg_A.pdb:1.4645570000):0.7030120000):0.8370820000):0.4114120000):0.6022150000):0.1349590000):0.0886925000	2vzb_A.pdb:0.6650200000):0.3054960000):0.2397540000):0.1513750000):0.1538440000):0.0433671000):0.0853452000):0.1178160000);
(1ji5_A.pdb:0.4283900000	1jig_A.pdb:0.1969900000	(1n1q_A.pdb:0.1971940000	(2chp_A.pdb:0.4076440000	(((1qgh_A.pdb:0.2841580000	2ux1_A.pdb:0.4455690000):0.4148560000	(1ji4_A.pdb:0.6315300000	2fjc_A.pdb:0.5199930000):0.1606640000):0.1354720000	(((((1dps_A.pdb:0.0970590000	1jts_A.pdb:0.0921250000):0.2848710000	1o9r_A.pdb:0.3391750000):0.3260330000	1uvh_A.pdb:0.7584480000):0.3603760000	(1tjo_A.pdb:0.0272630000	1tk6_A.pdb:0.0675100000):0.7691830000):0.1510630000	(((((2fzf_A.pdb:3.0022800000	(1otk_A.pdb:2.9983880000	((((((1oqu_A.pdb:0.2380750000	1uzr_A.pdb:0.1924430000):0.0698982000	1r2f_A.pdb:0.2077690000):0.7534420000	(1mxr_A.pdb:1.2232160000	((1jk0_A.pdb:0.5685140000	2uw2_A.pdb:0.2311320000):0.0757860000	1w68_A.pdb:0.1074990000):1.7770300000):0.3341330000):0.7877930000	3ee4_A.pdb:1.1134500000):0.4991940000	(((2uw1_A.pdb:0.0711150000	2uw1_B.pdb:0.0698130000):0.1554780000	1afr_A.pdb:0.0919960000):1.7855200000	1za0_A.pdb:1.6030970000):0.2459800000):0.2758840000	(((2inc_B.pdb:0.8930830000	1mty_B.pdb:2.4458560000):0.2972270000	2inp_C.pdb:1.2497370000):0.7206090000	(1mty_D.pdb:1.5478470000	3dhg_A.pdb:1.5862200000):1.0175300000):0.6634350000):0.4632820000):0.6581110000):0.2480970000	((1lko_A.pdb:0.9042720000	1yuz_A.pdb:1.2688040000):0.5973830000	3qhb_A.pdb:0.7691990000):0.9296160000):0.4358460000	(((((1lb3_A.pdb:0.0818850000	2za7_A.pdb:0.2105000000):0.2662850000	1r03_A.pdb:0.3718690000):0.0803349000	1bg7_A.pdb:0.7014750000):0.4197810000	(1z6o_A.pdb:1.3047520000	1z6o_M.pdb:0.8246760000):0.2104490000):0.1507170000	(((1eum_A.pdb:0.6287680000	1krq_A.pdb:0.3151460000):0.2806380000	(3e6s_A.pdb:1.0004840000	2jd7_A.pdb:0.2605560000):0.1282940000):0.1878980000	1vlg_A.pdb:0.3816960000):0.3374810000):0.3533420000):0.3421950000	((((1bcf_A.pdb:0.0417520000	3e1q_A.pdb:0.0631160000):0.2530090000	2fkz_A.pdb:0.1708040000):0.2682900000	1jgc_A.pdb:0.3651770000):0.4675110000	1nfv_A.pdb:0.9617270000):0.2731090000):0.4513690000	2vzb_A.pdb:0.9413780000):0.2699980000):0.2622420000):0.1656440000):0.1784940000):0.1190760000);
(1ji5_A.pdb:0.4393190000	1jig_A.pdb:0.3126990000	(1n1q_A.pdb:0.2730950000	(2chp_A.pdb:0.6417840000	((1qgh_A.pdb:0.3150180000	2ux1_A.pdb:0.5382490000):0.3601760000	((1ji4_A.pdb:0.5686390000	2fjc_A.pdb:0.6131530000):0.2474200000	(((((1dps_A.pdb:0.0854470000	1jts_A.pdb:0.0546080000):0.3459680000	1o9r_A.pdb:0.3346710000):0.4842510000	1uvh_A.pdb:0.9088850000):0.2185880000	(1tjo_A.pdb:0.0299960000	1tk6_A.pdb:0.0153970000):0.8145830000):0.1691650000	((((2fzf_A.pdb:2.9678500000	((1lko_A.pdb:1.1680070000	1yuz_A.pdb:0.9193350000):0.4796180000	3qhb_A.pdb:1.5034910000):0.3798510000):0.1626210000	(1otk_A.pdb:3.0907220000	(((((((1oqu_A.pdb:0.2207560000	1r2f_A.pdb:0.2666290000):0.1144100000	1uzr_A.pdb:0.1121480000):0.8804810000	1mxr_A.pdb:1.1242640000):0.4805140000	3ee4_A.pdb:1.6893550000):0.3964620000	((1jk0_A.pdb:0.5911450000	2uw2_A.pdb:0.2334600000):0.0668012000	1w68_A.pdb:0.0901890000):1.0080900000):0.8523270000	((2inc_B.pdb:1.2971510000	(2inp_C.pdb:1.0122270000	1mty_B.pdb:2.1516960000):0.3947690000):0.4818050000	(1mty_D.pdb:1.4067500000	3dhg_A.pdb:1.3932430000):1.0675200000):0.6915530000):0.4821920000	(((2uw1_A.pdb:0.0375210000	2uw1_B.pdb:0.0898000000):0.1545700000	1afr_A.pdb:0.1065840000):1.3316400000	1za0_A.pdb:1.4772450000):0.1703000000):1.1244000000):0.6479870000):0.3246080000	(((((1bcf_A.pdb:0.0519140000	3e1q_A.pdb:0.0594850000):0.2437060000	2fkz_A.pdb:0.1702150000):0.1159580000	1jgc_A.pdb:0.5034310000):0.6561230000	1nfv_A.pdb:0.7324730000):0.2962750000	((((((1lb3_A.pdb:0.1300420000	2za7_A.pdb:0.2759890000):0.2859900000	1bg7_A.pdb:0.8724470000):0.0873675000	1r03_A.pdb:0.2355700000):0.3682630000	3e6s_A.pdb:1.1831580000):0.3229000000	(1z6o_A.pdb:1.3523430000	1z6o_M.pdb:0.8603560000):0.3176260000):0.0878683000	((1eum_A.pdb:0.6166250000	1krq_A.pdb:0.4026170000):0.2900460000	(2jd7_A.pdb:0.3183920000	1vlg_A.pdb:0.4194480000):0.1097010000):0.2632520000):0.5667010000):0.3127380000):0.1958800000	2vzb_A.pdb:1.1536940000):0.2663310000):0.1612770000):0.0964158000):0.0659868000):0.0963522000):0.0665130000);
(1ji5_A.pdb:0.4871710000	1jig_A.pdb:0.3350990000	(((1n1q_A.pdb:0.2554280000	((1ji4_A.pdb:0.8206630000	2fjc_A.pdb:0.6407210000):0.3138900000	((((1dps_A.pdb:0.1076300000	1jts_A.pdb:0.0494200000):0.2486150000	1o9r_A.pdb:0.3330320000):0.5730690000	((1tjo_A.pdb:0.0364760000	1tk6_A.pdb:0.0349910000):0.8073960000	(((2fzf_A.pdb:3.0957290000	(((((((1oqu_A.pdb:0.2315440000	1r2f_A.pdb:0.2626650000):0.0703321000	1uzr_A.pdb:0.1029780000):0.6579960000	1mxr_A.pdb:1.4202360000):0.3298140000	((1jk0_A.pdb:0.6114480000	2uw2_A.pdb:0.1956750000):0.0951708000	1w68_A.pdb:0.0724260000):1.4071600000):0.4525360000	3ee4_A.pdb:1.8073810000):0.4508940000	(((2uw1_A.pdb:0.0531580000	2uw1_B.pdb:0.0522520000):0.1466120000	1afr_A.pdb:0.1041010000):1.1662900000	1za0_A.pdb:1.6532230000):0.6568070000):0.4578940000	(((2inc_B.pdb:1.1739140000	1mty_B.pdb:2.1068220000):0.3702840000	2inp_C.pdb:1.3434220000):0.6724800000	(1mty_D.pdb:1.6339970000	3dhg_A.pdb:1.2765830000):1.0038700000):0.4262490000):1.0083800000):0.0469212000	(((((1bcf_A.pdb:0.0233090000	3e1q_A.pdb:0.0598280000):0.2750940000	2fkz_A.pdb:0.0892210000):0.3020330000	1jgc_A.pdb:0.3767690000):0.5805820000	1nfv_A.pdb:0.5797540000):0.4855330000	((((1lko_A.pdb:0.9990160000	1yuz_A.pdb:1.0897270000):0.5888200000	3qhb_A.pdb:1.1105440000):0.3784060000	(((((1lb3_A.pdb:0.1085360000	2za7_A.pdb:0.1461800000):0.2996470000	1bg7_A.pdb:0.6798620000):0.1254580000	1r03_A.pdb:0.1669400000):0.4269860000	(1z6o_A.pdb:1.2090230000	1z6o_M.pdb:0.7895990000):0.2626080000):0.2028250000	(((1eum_A.pdb:0.5520690000	1krq_A.pdb:0.3122050000):0.2165600000	3e6s_A.pdb:0.8185350000):0.2607100000	(2jd7_A.pdb:0.3338630000	1vlg_A.pdb:0.2600400000):0.1420410000):0.2025970000):0.5109550000):0.0598610000	1otk_A.pdb:3.2453110000):0.1451890000):0.4697890000):0.2656690000	2vzb_A.pdb:0.9089380000):0.2856190000):0.3312880000):0.1343760000	1uvh_A.pdb:1.3369590000):0.0928763000):0.1778720000):0.0676991000	2chp_A.pdb:0.4511050000):0.1496270000	(1qgh_A.pdb:0.3343350000	2ux1_A.pdb:0.7156270000):0.4205570000):0.0616498000);
(1ji5_A.pdb:0.3532460000	(1jig_A.pdb:0.2639940000	1n1q_A.pdb:0.4349770000):0.0980294000	((2chp_A.pdb:0.6908310000	(1qgh_A.pdb:0.1678180000	2ux1_A.pdb:0.6926490000):0.5544960000):0.0257600000	((1ji4_A.pdb:0.6341730000	2fjc_A.pdb:0.7407250000):0.2809510000	((((1dps_A.pdb:0.0771800000	1jts_A.pdb:0.0749440000):0.3950240000	1o9r_A.pdb:0.2815130000):0.5569080000	1uvh_A.pdb:0.8790320000):0.2617010000	((1tjo_A.pdb:0.0270140000	1tk6_A.pdb:0.0229740000):0.6481770000	(((((2fzf_A.pdb:2.5599210000	(((((1bcf_A.pdb:0.0460400000	3e1q_A.pdb:0.0426120000):0.2535920000	2fkz_A.pdb:0.2139340000):0.2643320000	1jgc_A.pdb:0.3765150000):0.7029260000	1nfv_A.pdb:0.4606670000):0.4511630000	((((((1lb3_A.pdb:0.0999380000	2za7_A.pdb:0.1960510000):0.2087200000	1bg7_A.pdb:0.6778810000):0.0661052000	1r03_A.pdb:0.2583340000):0.3071860000	1z6o_A.pdb:1.2543930000):0.2247200000	1z6o_M.pdb:0.7948870000):0.1571410000	(((1eum_A.pdb:0.5621200000	1krq_A.pdb:0.2827670000):0.3075150000	(3e6s_A.pdb:0.8656430000	2jd7_A.pdb:0.1968360000):0.1091450000):0.1777220000	1vlg_A.pdb:0.3201090000):0.2673380000):0.7402210000):0.0922447000):0.4000630000	(1lko_A.pdb:0.6924400000	(1yuz_A.pdb:1.1554000000	3qhb_A.pdb:1.2469980000):0.3778770000):0.8778870000):0.2755550000	1otk_A.pdb:3.9354630000):0.1879620000	(((((((1oqu_A.pdb:0.1684080000	1r2f_A.pdb:0.2673970000):0.1020150000	1uzr_A.pdb:0.0806190000):1.0029700000	1mxr_A.pdb:1.3987040000):0.1991310000	((1jk0_A.pdb:0.6222850000	2uw2_A.pdb:0.1672190000):0.0629025000	1w68_A.pdb:0.0832630000):1.0824600000):0.6372800000	3ee4_A.pdb:1.7604950000):0.4905500000	((2inc_B.pdb:0.9508760000	(2inp_C.pdb:0.9682930000	1mty_B.pdb:2.3489970000):0.4994200000):0.4099220000	(1mty_D.pdb:1.4455720000	3dhg_A.pdb:1.2660580000):0.8740450000):1.0829900000):0.2345100000	(((2uw1_A.pdb:0.0419400000	2uw1_B.pdb:0.0806200000):0.1776290000	1afr_A.pdb:0.0924540000):1.0405900000	1za0_A.pdb:1.2919070000):0.3368890000):1.3319300000):0.3244870000	2vzb_A.pdb:0.8719370000):0.3127510000):0.5001320000):0.2740970000):0.1859790000):0.1184600000);
(1ji5_A.pdb:0.3215130000	1jig_A.pdb:0.3042000000	(((1n1q_A.pdb:0.2736690000	((1ji4_A.pdb:0.6075670000	2fjc_A.pdb:0.4346790000):0.2128900000	((((1dps_A.pdb:0.1044200000	1jts_A.pdb:0.0844340000):0.3694630000	1o9r_A.pdb:0.2634490000):0.4382770000	1uvh_A.pdb:1.0014780000):0.3400570000	((1tjo_A.pdb:0.0255710000	1tk6_A.pdb:0.0280450000):0.6583260000	(((2fzf_A.pdb:2.4584430000	(((((((1oqu_A.pdb:0.2352160000	1r2f_A.pdb:0.2408640000):0.0836969000	1uzr_A.pdb:0.1109650000):0.9839930000	1mxr_A.pdb:1.1616990000):0.2247270000	((1jk0_A.pdb:0.4838200000	2uw2_A.pdb:0.2125960000):0.0411678000	1w68_A.pdb:0.1083450000):1.2476800000):0.2816010000	3ee4_A.pdb:1.7047550000):0.5112460000	(((2uw1_A.pdb:0.0424440000	2uw1_B.pdb:0.0828450000):0.1924160000	1afr_A.pdb:0.0764240000):1.2351400000	1za0_A.pdb:1.3337120000):0.6275200000):0.4252040000	((2inc_B.pdb:0.8931510000	(2inp_C.pdb:1.1886020000	1mty_B.pdb:2.1430500000):0.4202690000):0.5664500000	(1mty_D.pdb:1.4085730000	3dhg_A.pdb:1.2438160000):0.7349950000):0.5333980000):1.0066200000):0.4400440000	2vzb_A.pdb:0.9983580000):0.2529380000	((((((((1bcf_A.pdb:0.0232520000	3e1q_A.pdb:0.0427350000):0.2363760000	2fkz_A.pdb:0.1526480000):0.1654800000	1jgc_A.pdb:0.5044390000):0.4328320000	(((((1lb3_A.pdb:0.0559540000	2za7_A.pdb:0.2237140000):0.2024720000	1bg7_A.pdb:0.7336140000):0.0978353000	1r03_A.pdb:0.2559570000):0.3952220000	(1z6o_A.pdb:1.3730850000	1z6o_M.pdb:0.6486890000):0.3749990000):0.1261820000	((1eum_A.pdb:0.4107400000	1krq_A.pdb:0.2890920000):0.4131020000	((3e6s_A.pdb:1.1386290000	2jd7_A.pdb:0.0831170000):0.1747970000	1vlg_A.pdb:0.4257240000):0.2076360000):0.2875570000):0.6988180000):0.1724670000	(1lko_A.pdb:0.5359920000	1yuz_A.pdb:0.9483860000):1.2138300000):0.1168900000	3qhb_A.pdb:1.3988990000):0.1785130000	1nfv_A.pdb:0.9097900000):0.3081570000	1otk_A.pdb:2.8596290000):0.1818670000):0.0879217000):0.3526710000):0.2829390000):0.2741520000):0.0838108000	2chp_A.pdb:0.6307480000):0.0530267000	(1qgh_A.pdb:0.2353600000	2ux1_A.pdb:0.6726700000):0.3915140000):0.0661943000);
(1ji5_A.pdb:0.3295040000	1jig_A.pdb:0.2545240000	(1n1q_A.pdb:0.2084880000	(2chp_A.pdb:0.5752450000	((1qgh_A.pdb:0.2484860000	2ux1_A.pdb:0.6002340000):0.4920920000	(((1ji4_A.pdb:0.5665170000	2fjc_A.pdb:0.6049390000):0.2032720000	(((1dps_A.pdb:0.0725100000	1jts_A.pdb:0.0526830000):0.1556660000	1o9r_A.pdb:0.3666350000):0.4155700000	1uvh_A.pdb:0.8214720000):0.5498520000):0.1128420000	((1tjo_A.pdb:0.0693560000	1tk6_A.pdb:0.0343330000):0.7513700000	((((((2fzf_A.pdb:2.2234740000	((1lko_A.pdb:0.8093900000	1yuz_A.pdb:0.9782760000):0.3976650000	3qhb_A.pdb:1.1460350000):0.3548400000):0.1344160000	1otk_A.pdb:3.5401270000):0.4484540000	(((((1lb3_A.pdb:0.0947700000	2za7_A.pdb:0.0871150000):0.4429870000	1bg7_A.pdb:0.6308680000):0.1405540000	1r03_A.pdb:0.2475990000):0.3764450000	(1z6o_A.pdb:1.4730340000	1z6o_M.pdb:0.6585400000):0.2729180000):0.1012260000	(((1eum_A.pdb:0.4243050000	1krq_A.pdb:0.3027230000):0.2906810000	(3e6s_A.pdb:1.0507370000	2jd7_A.pdb:0.1166900000):0.1401700000):0.1284430000	1vlg_A.pdb:0.2715610000):0.3906130000):0.5663400000):0.0310739000	((((((1oqu_A.pdb:0.2525400000	1uzr_A.pdb:0.1540980000):0.1202630000	1r2f_A.pdb:0.1699300000):0.6997080000	(1mxr_A.pdb:1.1105820000	((1jk0_A.pdb:0.4987630000	2uw2_A.pdb:0.2027810000):0.0943789000	1w68_A.pdb:0.1076930000):1.1887700000):0.2720290000):0.6659560000	3ee4_A.pdb:1.2185590000):0.2692520000	((2inc_B.pdb:1.1003910000	(2inp_C.pdb:1.1330660000	1mty_B.pdb:2.2010570000):0.2027390000):0.7508330000	(1mty_D.pdb:1.3285250000	3dhg_A.pdb:1.3336910000):0.7208320000):0.4595650000):0.2830000000	(((2uw1_A.pdb:0.0555930000	2uw1_B.pdb:0.0756650000):0.1825100000	1afr_A.pdb:0.0784440000):1.4250000000	1za0_A.pdb:1.2340010000):0.3492400000):1.1385700000):0.2706920000	((((1bcf_A.pdb:0.0193470000	3e1q_A.pdb:0.0609130000):0.2167280000	2fkz_A.pdb:0.1522350000):0.2362650000	1jgc_A.pdb:0.3239940000):0.5723120000	1nfv_A.pdb:0.6084720000):0.3619800000):0.2735710000	2vzb_A.pdb:0.9556760000):0.3217300000):0.4861420000):0.1103440000):0.0936713000):0.0803021000):0.1399580000);
(1ji5_A.pdb:0.3198510000	(1jig_A.pdb:0.2906460000	((1qgh_A.pdb:0.2981310000	2ux1_A.pdb:0.4645850000):0.2499400000	((1ji4_A.pdb:0.5048830000	2fjc_A.pdb:0.5740670000):0.1552970000	(((((1dps_A.pdb:0.0664830000	1jts_A.pdb:0.0615020000):0.2899110000	1o9r_A.pdb:0.2146610000):0.5620240000	1uvh_A.pdb:0.9219690000):0.2300660000	(1tjo_A.pdb:0.0459540000	1tk6_A.pdb:0.0203320000):0.8368750000):0.3065940000	((((((2fzf_A.pdb:2.4775080000	3qhb_A.pdb:1.3183400000):0.0788503000	(1lko_A.pdb:1.0701870000	1yuz_A.pdb:1.0421680000):0.4363020000):0.5933130000	(1otk_A.pdb:3.1782210000	((((((((1oqu_A.pdb:0.2693990000	1uzr_A.pdb:0.1914320000):0.1385920000	1r2f_A.pdb:0.1565590000):0.8907840000	1mxr_A.pdb:1.1147290000):0.4561730000	((1jk0_A.pdb:0.5616950000	2uw2_A.pdb:0.1811630000):0.0954636000	1w68_A.pdb:0.1014330000):1.0563400000):0.9606270000	3ee4_A.pdb:1.8323790000):0.3166900000	((2inc_B.pdb:0.9901970000	(2inp_C.pdb:1.1316520000	1mty_B.pdb:2.3847120000):0.4396200000):0.4584020000	(1mty_D.pdb:1.7546010000	3dhg_A.pdb:1.3128670000):1.2171500000):0.8882040000):0.4685470000	((2uw1_A.pdb:0.0522670000	2uw1_B.pdb:0.0701100000):0.1323170000	1afr_A.pdb:0.1511880000):1.1069200000):0.4133190000	1za0_A.pdb:1.4615070000):0.8016990000):0.8827530000):0.5613540000	1nfv_A.pdb:0.8263610000):0.1049660000	((((1bcf_A.pdb:0.0262850000	3e1q_A.pdb:0.0636220000):0.1931780000	2fkz_A.pdb:0.1503950000):0.1894770000	1jgc_A.pdb:0.4378710000):0.3812910000	((((((1lb3_A.pdb:0.0844950000	2za7_A.pdb:0.1751820000):0.2437200000	1bg7_A.pdb:0.6615800000):0.1469920000	1r03_A.pdb:0.2259180000):0.3871100000	(1z6o_A.pdb:1.3388370000	1z6o_M.pdb:0.8157010000):0.3487090000):0.2678670000	3e6s_A.pdb:1.1396880000):0.1397690000	((1eum_A.pdb:0.5899740000	1krq_A.pdb:0.4370130000):0.2725160000	(2jd7_A.pdb:0.3355170000	1vlg_A.pdb:0.3726180000):0.1157480000):0.2300240000):0.7183340000):0.2239020000):0.6275130000	2vzb_A.pdb:1.1796720000):0.2046360000):0.0888644000):0.1797550000):0.1732370000):0.0617705000	(1n1q_A.pdb:0.2838130000	2chp_A.pdb:0.5464470000):0.1579640000);
(1ji5_A.pdb:0.4542180000	((1jig_A.pdb:0.3190400000	((1qgh_A.pdb:0.3165400000	2ux1_A.pdb:0.6325730000):0.4602800000	((1ji4_A.pdb:0.7055410000	2fjc_A.pdb:0.7229330000):0.2153470000	(((((1dps_A.pdb:0.0909000000	1jts_A.pdb:0.0271340000):0.3585660000	1o9r_A.pdb:0.3764260000):0.4976050000	1uvh_A.pdb:0.8381940000):0.3312450000	(1tjo_A.pdb:0.0435110000	1tk6_A.pdb:0.0364930000):0.8929110000):0.3115850000	(((((2fzf_A.pdb:2.7803300000	(1lko_A.pdb:0.6018250000	1yuz_A.pdb:1.1538550000):0.5027970000):0.1841470000	3qhb_A.pdb:1.2569150000):0.8430930000	(((((1bcf_A.pdb:0.0210110000	3e1q_A.pdb:0.0294700000):0.2054990000	2fkz_A.pdb:0.1799320000):0.1288400000	1jgc_A.pdb:0.4505880000):0.3766550000	1nfv_A.pdb:0.9348250000):0.3479810000	((((((1lb3_A.pdb:0.0854500000	2za7_A.pdb:0.2179690000):0.2149690000	1bg7_A.pdb:0.6185510000):0.1057420000	1r03_A.pdb:0.1895720000):0.2960330000	(1z6o_A.pdb:1.2489780000	1z6o_M.pdb:0.9890630000):0.3044940000):0.2694340000	3e6s_A.pdb:0.9597310000):0.0793586000	(((1eum_A.pdb:0.5085590000	1krq_A.pdb:0.4154870000):0.4676320000	2jd7_A.pdb:0.1905780000):0.1317700000	1vlg_A.pdb:0.3373830000):0.3016360000):0.5172950000):0.2893930000):0.3637870000	(1otk_A.pdb:3.3146140000	(((((((1oqu_A.pdb:0.1956850000	1uzr_A.pdb:0.1705290000):0.1475080000	1r2f_A.pdb:0.1966730000):0.8151190000	1mxr_A.pdb:1.4708270000):0.3836350000	3ee4_A.pdb:1.4927920000):0.3944080000	((1jk0_A.pdb:0.4485570000	2uw2_A.pdb:0.2305820000):0.1426810000	1w68_A.pdb:0.0770420000):1.2351200000):0.5971930000	(((2uw1_A.pdb:0.0446700000	2uw1_B.pdb:0.0660340000):0.1615400000	1afr_A.pdb:0.1149320000):1.3170800000	1za0_A.pdb:1.3512020000):0.2334510000):0.2337300000	((2inc_B.pdb:0.8606740000	(2inp_C.pdb:1.2083710000	1mty_B.pdb:2.2260080000):0.4125520000):0.4156880000	(1mty_D.pdb:1.6492470000	3dhg_A.pdb:1.3778980000):1.0835200000):0.9988620000):1.0815200000):0.7661240000):0.2601620000	2vzb_A.pdb:1.3223970000):0.2420540000):0.1292120000):0.1392460000):0.0864175000):0.0606175000	2chp_A.pdb:0.5920200000):0.0762115000	1n1q_A.pdb:0.3848070000);
(1ji5_A.pdb:0.3214560000	(1jig_A.pdb:0.1856990000	1n1q_A.pdb:0.3582390000):0.0466703000	(2chp_A.pdb:0.5601080000	((((1qgh_A.pdb:0.2215140000	2ux1_A.pdb:0.6664640000):0.2763660000	1ji4_A.pdb:0.7905020000):0.1464780000	2fjc_A.pdb:0.7263140000):0.0420340000	(((((1dps_A.pdb:0.0837510000	1jts_A.pdb:0.0682750000):0.3736500000	1o9r_A.pdb:0.1774090000):0.5226350000	1uvh_A.pdb:0.7646990000):0.4010770000	(1tjo_A.pdb:0.0136240000	1tk6_A.pdb:0.0211850000):0.6326590000):0.3613700000	(((((((2fzf_A.pdb:3.0301740000	1yuz_A.pdb:1.1091580000):0.2802780000	1lko_A.pdb:0.8948400000):0.4180290000	3qhb_A.pdb:1.1564940000):0.5811440000	(1otk_A.pdb:3.1450920000	((((((((1oqu_A.pdb:0.3449600000	1r2f_A.pdb:0.3008910000):0.0392086000	1uzr_A.pdb:0.1003300000):0.8524850000	1mxr_A.pdb:1.1439900000):0.4202720000	((1jk0_A.pdb:0.5609880000	2uw2_A.pdb:0.2239030000):0.1131430000	1w68_A.pdb:0.1136570000):1.3126000000):0.6046460000	3ee4_A.pdb:1.4395290000):0.2926440000	(((2inc_B.pdb:1.2708060000	2inp_C.pdb:1.2515030000):0.3466590000	1mty_B.pdb:2.1759830000):0.9160010000	(1mty_D.pdb:1.4998720000	3dhg_A.pdb:1.3165780000):0.9176940000):0.8440240000):0.5721050000	((2uw1_A.pdb:0.0728240000	2uw1_B.pdb:0.0736670000):0.1456410000	1afr_A.pdb:0.1762370000):0.9158160000):0.3487090000	1za0_A.pdb:1.2369040000):0.8328070000):0.6497040000):0.5602470000	(((((1lb3_A.pdb:0.0581260000	2za7_A.pdb:0.1642560000):0.3297790000	(1bg7_A.pdb:0.6597910000	1r03_A.pdb:0.3051120000):0.0774913000):0.2565200000	3e6s_A.pdb:0.7712470000):0.2955780000	((1eum_A.pdb:0.5452440000	1krq_A.pdb:0.3802380000):0.3265180000	(2jd7_A.pdb:0.3594030000	1vlg_A.pdb:0.2682740000):0.1589690000):0.1721940000):0.1886140000	(1z6o_A.pdb:1.2199070000	1z6o_M.pdb:1.0033450000):0.2413050000):0.4137950000):0.4895020000	((((1bcf_A.pdb:0.0336370000	3e1q_A.pdb:0.0342900000):0.2440890000	2fkz_A.pdb:0.1461920000):0.3565020000	1jgc_A.pdb:0.3663130000):0.5455990000	1nfv_A.pdb:0.4587340000):0.2167160000):0.6662520000	2vzb_A.pdb:0.8466010000):0.4672810000):0.2299010000):0.1023690000):0.0933856000);
(1ji5_A.pdb:0.3905550000	1jig_A.pdb:0.2055730000	(1n1q_A.pdb:0.2518850000	(2chp_A.pdb:0.7263060000	((1qgh_A.pdb:0.3336780000	2ux1_A.pdb:0.5939500000):0.4214320000	((1ji4_A.pdb:0.7591520000	2fjc_A.pdb:0.5790880000):0.1705350000	((((1dps_A.pdb:0.1211010000	1jts_A.pdb:0.0394240000):0.4352120000	1o9r_A.pdb:0.3464840000):0.4955440000	1uvh_A.pdb:1.3013010000):0.3484880000	((1tjo_A.pdb:0.0549400000	1tk6_A.pdb:0.0594220000):0.9261240000	(((2fzf_A.pdb:3.1120620000	(((((1bcf_A.pdb:0.0748930000	3e1q_A.pdb:0.0499740000):0.2759950000	2fkz_A.pdb:0.1947140000):0.2356250000	1jgc_A.pdb:0.3533210000):0.4258040000	(((((1lb3_A.pdb:0.1673610000	2za7_A.pdb:0.1521740000):0.3494720000	(1bg7_A.pdb:0.7126660000	1r03_A.pdb:0.2766660000):0.1110410000):0.2461410000	3e6s_A.pdb:1.0858100000):0.2134340000	(1z6o_A.pdb:1.2501870000	1z6o_M.pdb:0.7435460000):0.4043970000):0.1249480000	((1eum_A.pdb:0.5576640000	1krq_A.pdb:0.3460080000):0.2353620000	(2jd7_A.pdb:0.2806220000	1vlg_A.pdb:0.4394740000):0.1570870000):0.1748930000):0.9097640000):0.2121060000	1nfv_A.pdb:0.6126280000):0.3758750000):0.1944260000	((((1lko_A.pdb:0.9761110000	1yuz_A.pdb:1.1761480000):0.4278190000	3qhb_A.pdb:1.5082930000):0.2313380000	(((((((1oqu_A.pdb:0.2103500000	1r2f_A.pdb:0.3279980000):0.0437189000	1uzr_A.pdb:0.1229530000):0.8829300000	1mxr_A.pdb:1.2095570000):0.1407240000	3ee4_A.pdb:1.9125260000):0.2030250000	((1jk0_A.pdb:0.5734020000	1w68_A.pdb:0.1661970000):0.0515370000	2uw2_A.pdb:0.2126510000):1.3311300000):0.8332270000	((2inc_B.pdb:1.0712580000	(2inp_C.pdb:1.1272310000	1mty_B.pdb:2.1642580000):0.2543850000):0.4467930000	(1mty_D.pdb:1.5397600000	3dhg_A.pdb:1.3886280000):1.0063500000):0.8998770000):0.5240610000	(((2uw1_A.pdb:0.0753230000	2uw1_B.pdb:0.0934560000):0.0991664000	1afr_A.pdb:0.1332320000):1.2218500000	1za0_A.pdb:1.8825730000):0.3161010000):1.2683600000):0.2560380000	1otk_A.pdb:4.0264890000):0.3576710000):0.3672830000	2vzb_A.pdb:1.0668940000):0.1489390000):0.3283650000):0.1133450000):0.1226840000):0.1178480000):0.1883690000):0.1283410000);
(1ji5_A.pdb:0.3650650000	1jig_A.pdb:0.1632650000	(1n1q_A.pdb:0.2308170000	(2chp_A.pdb:0.4942480000	((1qgh_A.pdb:0.2851610000	2ux1_A.pdb:0.5592040000):0.4619660000	((1ji4_A.pdb:0.7152790000	2fjc_A.pdb:0.6393050000):0.2030330000	(((((1dps_A.pdb:0.1024170000	1jts_A.pdb:0.0494430000):0.4440650000	1o9r_A.pdb:0.4507770000):0.5302130000	1uvh_A.pdb:0.7203400000):0.2849220000	(1tjo_A.pdb:0.0559180000	1tk6_A.pdb:0.0384230000):0.6297940000):0.1620670000	((2fzf_A.pdb:2.3311200000	2vzb_A.pdb:0.6531340000):0.3354030000	((((((1bcf_A.pdb:0.0441460000	3e1q_A.pdb:0.0426840000):0.2444560000	2fkz_A.pdb:0.1575240000):0.2795720000	1jgc_A.pdb:0.3203030000):0.3892150000	((((((1lb3_A.pdb:0.0988940000	2za7_A.pdb:0.1662510000):0.2493720000	1bg7_A.pdb:0.7078110000):0.1034950000	1r03_A.pdb:0.3090850000):0.2820010000	3e6s_A.pdb:0.8875380000):0.2181490000	(1z6o_A.pdb:1.3024420000	1z6o_M.pdb:1.0146950000):0.1237190000):0.1410990000	(((1eum_A.pdb:0.4998760000	1krq_A.pdb:0.4416180000):0.3564900000	2jd7_A.pdb:0.3682970000):0.1052220000	1vlg_A.pdb:0.3376890000):0.3448170000):0.7655390000):0.2458940000	1nfv_A.pdb:0.8058170000):0.5929250000	(((1lko_A.pdb:0.8052430000	1yuz_A.pdb:1.2262200000):0.5847420000	3qhb_A.pdb:0.9794640000):0.6245080000	(1otk_A.pdb:3.0442900000	(((((((1oqu_A.pdb:0.2369370000	1r2f_A.pdb:0.3028200000):0.0936763000	1uzr_A.pdb:0.0736790000):0.8940090000	1mxr_A.pdb:1.3500260000):0.2397890000	((1jk0_A.pdb:0.5991180000	2uw2_A.pdb:0.2738430000):0.0947691000	1w68_A.pdb:0.0835110000):1.3764900000):0.4819510000	3ee4_A.pdb:1.5466260000):0.6410740000	(((2uw1_A.pdb:0.0443760000	2uw1_B.pdb:0.0733000000):0.1203370000	1afr_A.pdb:0.1347080000):1.6277200000	1za0_A.pdb:1.2591150000):0.4312350000):0.3354070000	(((2inc_B.pdb:1.2303490000	1mty_B.pdb:2.1219190000):0.3299610000	2inp_C.pdb:1.3668430000):0.4260210000	(1mty_D.pdb:1.3563590000	3dhg_A.pdb:1.5355060000):0.7428700000):0.6641070000):1.0301200000):0.6145520000):0.3603000000):0.2238090000):0.3841370000):0.2564860000):0.0756729000):0.1587400000):0.1142030000):0.0705779000);
(1ji5_A.pdb:0.3286710000	1jig_A.pdb:0.1892950000	(1n1q_A.pdb:0.2515630000	(2chp_A.pdb:0.3853870000	(((1qgh_A.pdb:0.3116580000	2ux1_A.pdb:0.5452740000):0.3471440000	((((1dps_A.pdb:0.0715490000	1jts_A.pdb:0.0523200000):0.4400130000	1o9r_A.pdb:0.3118590000):0.6046620000	1uvh_A.pdb:0.9684760000):0.3930830000	((1tjo_A.pdb:0.0455580000	1tk6_A.pdb:0.0241900000):0.6840930000	((2fzf_A.pdb:2.9712480000	(2vzb_A.pdb:0.7604000000	((((((1oqu_A.pdb:0.2418740000	1uzr_A.pdb:0.2028180000):0.0544184000	1r2f_A.pdb:0.2191300000):0.7457670000	(1mxr_A.pdb:1.4488120000	((1jk0_A.pdb:0.6220800000	2uw2_A.pdb:0.2091000000):0.1134880000	1w68_A.pdb:0.1234020000):1.3304600000):0.2964470000):0.5011120000	3ee4_A.pdb:1.7855640000):0.4413850000	(((2uw1_A.pdb:0.0691090000	2uw1_B.pdb:0.0633320000):0.2371660000	1afr_A.pdb:0.0765440000):1.5824900000	1za0_A.pdb:1.6682610000):0.6220870000):0.2443970000	((2inc_B.pdb:0.9841490000	(2inp_C.pdb:1.0270320000	1mty_B.pdb:2.7207040000):0.4934680000):0.2195890000	(1mty_D.pdb:1.5192380000	3dhg_A.pdb:1.4295060000):1.1502300000):1.0173100000):1.0111200000):0.1028500000):0.1891860000	(((((((1bcf_A.pdb:0.0462910000	3e1q_A.pdb:0.0643870000):0.2645500000	2fkz_A.pdb:0.1894740000):0.1908390000	1jgc_A.pdb:0.4168900000):0.5726560000	1nfv_A.pdb:0.9258150000):0.4035100000	(((((1lb3_A.pdb:0.1101260000	2za7_A.pdb:0.1699260000):0.2473690000	1bg7_A.pdb:0.5982880000):0.0871510000	1r03_A.pdb:0.2640720000):0.3196360000	(((1eum_A.pdb:0.5432490000	1krq_A.pdb:0.3891840000):0.2804190000	(2jd7_A.pdb:0.2822640000	1vlg_A.pdb:0.4820270000):0.2183550000):0.2359600000	3e6s_A.pdb:0.7338530000):0.3833650000):0.2016030000	(1z6o_A.pdb:1.2004190000	1z6o_M.pdb:0.8466830000):0.4745370000):0.7614230000):0.1375540000	((1lko_A.pdb:0.8304440000	1yuz_A.pdb:1.1047620000):0.7110310000	3qhb_A.pdb:1.2416710000):0.9433620000):0.2414430000	1otk_A.pdb:3.2502730000):0.1544980000):0.1584250000):0.2521280000):0.3277560000):0.0624221000	(1ji4_A.pdb:0.7447970000	2fjc_A.pdb:0.7415420000):0.0987897000):0.1424000000):0.2057040000):0.1266900000);
(1ji5_A.pdb:0.3351510000	1jig_A.pdb:0.2161270000	(1n1q_A.pdb:0.2942920000	(2chp_A.pdb:0.3811490000	((1qgh_A.pdb:0.2557920000	2ux1_A.pdb:0.5576470000):0.3562050000	((1ji4_A.pdb:0.6348310000	2fjc_A.pdb:0.5288230000):0.1387180000	((((1dps_A.pdb:0.0853190000	1jts_A.pdb:0.0471780000):0.3198610000	1o9r_A.pdb:0.3669900000):0.4571920000	((1tjo_A.pdb:0.0720440000	1tk6_A.pdb:0.0339520000):0.8644220000	((2fzf_A.pdb:2.4728920000	(((((1bcf_A.pdb:0.0548800000	3e1q_A.pdb:0.0380300000):0.2415160000	2fkz_A.pdb:0.2385110000):0.2102350000	1jgc_A.pdb:0.3719140000):0.4816250000	1nfv_A.pdb:0.7784060000):0.3430590000	(((1lko_A.pdb:0.8078820000	1yuz_A.pdb:1.1992970000):0.6241150000	3qhb_A.pdb:1.3220010000):0.9294080000	(((((1lb3_A.pdb:0.1155450000	2za7_A.pdb:0.2191710000):0.2019620000	(1z6o_A.pdb:1.0791970000	1z6o_M.pdb:0.9464180000):0.5476710000):0.1235950000	(1bg7_A.pdb:0.5989080000	1r03_A.pdb:0.2552150000):0.0592572000):0.4713670000	3e6s_A.pdb:0.8391300000):0.2159790000	((1eum_A.pdb:0.4355820000	1krq_A.pdb:0.4225470000):0.2955600000	(2jd7_A.pdb:0.3095670000	1vlg_A.pdb:0.3925180000):0.1372780000):0.1786480000):0.3984340000):0.1327590000):0.5196750000):0.0966007000	(2vzb_A.pdb:0.8069510000	(1otk_A.pdb:3.0262700000	(((((((1oqu_A.pdb:0.2134650000	1r2f_A.pdb:0.2592810000):0.0685857000	1uzr_A.pdb:0.1120400000):0.8715110000	1mxr_A.pdb:1.1866490000):0.1980970000	(1jk0_A.pdb:0.4212760000	(2uw2_A.pdb:0.2367340000	1w68_A.pdb:0.2069770000):0.1720250000):1.5783100000):0.5727400000	3ee4_A.pdb:1.5126020000):0.5185970000	(((2uw1_A.pdb:0.0653240000	2uw1_B.pdb:0.0686610000):0.1170890000	1afr_A.pdb:0.0960660000):1.2901000000	1za0_A.pdb:1.3640770000):0.7883680000):0.3641150000	((2inc_B.pdb:1.1488840000	(2inp_C.pdb:1.3869570000	1mty_B.pdb:2.1760570000):0.3462840000):0.4964890000	(1mty_D.pdb:1.4849170000	3dhg_A.pdb:1.5958900000):0.8115390000):0.7080340000):0.7243000000):0.7976670000):0.2460540000):0.3788190000):0.2847300000):0.1363390000	1uvh_A.pdb:0.9217450000):0.2128630000):0.2531480000):0.1238650000):0.1017330000):0.1249150000);
(1ji5_A.pdb:0.4368510000	1jig_A.pdb:0.3203110000	(1n1q_A.pdb:0.3441410000	((2chp_A.pdb:0.3844280000	((((1dps_A.pdb:0.0831060000	1jts_A.pdb:0.0357140000):0.4378580000	1o9r_A.pdb:0.2275520000):0.4345490000	1uvh_A.pdb:0.9335610000):0.4505200000	((1tjo_A.pdb:0.0481510000	1tk6_A.pdb:0.0192260000):0.7860770000	((((2fzf_A.pdb:2.5931340000	1otk_A.pdb:3.1106930000):0.3840910000	(((1lko_A.pdb:1.1194770000	1yuz_A.pdb:1.4407310000):0.6622580000	3qhb_A.pdb:1.4187090000):0.4310830000	((((((1oqu_A.pdb:0.2212030000	1uzr_A.pdb:0.1619080000):0.0972144000	1r2f_A.pdb:0.2186580000):0.6424990000	(1mxr_A.pdb:1.2948430000	((1jk0_A.pdb:0.5357680000	2uw2_A.pdb:0.1815380000):0.0668125000	1w68_A.pdb:0.0911720000):1.1066000000):0.4135590000):0.4979160000	(3ee4_A.pdb:1.6479840000	(((2inc_B.pdb:1.1507590000	1mty_B.pdb:2.3736220000):0.1104280000	2inp_C.pdb:0.9432230000):0.4128730000	(1mty_D.pdb:1.5113390000	3dhg_A.pdb:1.5713070000):1.1971900000):1.0335200000):0.3196730000):0.7027590000	((2uw1_A.pdb:0.0578920000	2uw1_B.pdb:0.0602570000):0.1753570000	1afr_A.pdb:0.0801790000):1.4324900000):0.1740120000	1za0_A.pdb:1.5084550000):1.3212000000):0.0851915000):0.4491960000	(((((1bcf_A.pdb:0.0456980000	3e1q_A.pdb:0.0403290000):0.2569060000	2fkz_A.pdb:0.2563620000):0.2224530000	1jgc_A.pdb:0.2090250000):0.5961870000	1nfv_A.pdb:0.9770290000):0.3845540000	(((((1lb3_A.pdb:0.0946790000	2za7_A.pdb:0.2313890000):0.2400740000	1bg7_A.pdb:0.5524260000):0.0307758000	1r03_A.pdb:0.2925060000):0.3570140000	(1z6o_A.pdb:1.3473930000	1z6o_M.pdb:0.6482520000):0.2718700000):0.0845487000	((1eum_A.pdb:0.5961010000	1krq_A.pdb:0.3524320000):0.1627650000	(3e6s_A.pdb:1.1077440000	(2jd7_A.pdb:0.3119040000	1vlg_A.pdb:0.4091030000):0.1576670000):0.0938086000):0.6326500000):0.5679230000):0.3407810000):0.3416400000	2vzb_A.pdb:0.8378270000):0.2901890000):0.3283720000):0.1701810000):0.1472960000	((1qgh_A.pdb:0.4308300000	2ux1_A.pdb:0.6398060000):0.3401610000	(1ji4_A.pdb:0.7177520000	2fjc_A.pdb:0.5587590000):0.2007950000):0.2395430000):0.1313530000):0.1138060000);
(1ji5_A.pdb:0.3408750000	1jig_A.pdb:0.2861170000	(((1n1q_A.pdb:0.1985880000	2chp_A.pdb:0.5765110000):0.0842076000	((1ji4_A.pdb:0.6444510000	2fjc_A.pdb:0.5413970000):0.1752010000	(((((1dps_A.pdb:0.0845140000	1jts_A.pdb:0.1092500000):0.4643380000	1o9r_A.pdb:0.1649060000):0.4244520000	(1tjo_A.pdb:0.0385480000	1tk6_A.pdb:0.0165010000):0.9968540000):0.3180010000	1uvh_A.pdb:0.9294140000):0.3554990000	(((((2fzf_A.pdb:2.8970720000	(1lko_A.pdb:1.2120100000	1yuz_A.pdb:1.0595610000):0.5484610000):0.1220000000	3qhb_A.pdb:1.2847200000):0.4497640000	(1otk_A.pdb:2.8619300000	((((((((1oqu_A.pdb:0.2554480000	1r2f_A.pdb:0.2701560000):0.0985719000	1uzr_A.pdb:0.0843570000):0.8580200000	1mxr_A.pdb:1.5564920000):0.1900780000	((1jk0_A.pdb:0.5795370000	2uw2_A.pdb:0.1684790000):0.0995342000	1w68_A.pdb:0.1399920000):1.6385900000):0.8206440000	3ee4_A.pdb:0.9371460000):0.7667200000	((2inc_B.pdb:0.9813570000	(2inp_C.pdb:1.1377570000	1mty_B.pdb:2.2828710000):0.3689250000):0.6862960000	(1mty_D.pdb:1.6351920000	3dhg_A.pdb:1.5454170000):0.7479890000):0.9796280000):0.4224250000	((2uw1_A.pdb:0.0354090000	2uw1_B.pdb:0.0715690000):0.1662700000	1afr_A.pdb:0.1064730000):1.2350700000):0.1605030000	1za0_A.pdb:1.5668660000):1.0897900000):0.6250640000):0.4049570000	(((((1bcf_A.pdb:0.0342660000	3e1q_A.pdb:0.0753980000):0.2143270000	2fkz_A.pdb:0.1667200000):0.2176430000	1jgc_A.pdb:0.3807820000):0.2452340000	(((((1lb3_A.pdb:0.0504890000	2za7_A.pdb:0.2003100000):0.2848890000	1bg7_A.pdb:0.6555980000):0.1314740000	1r03_A.pdb:0.1880720000):0.3660780000	(1z6o_A.pdb:1.3439250000	1z6o_M.pdb:0.9457720000):0.3660400000):0.2247210000	(((1eum_A.pdb:0.5956760000	1krq_A.pdb:0.2749520000):0.3177100000	(2jd7_A.pdb:0.3029970000	1vlg_A.pdb:0.4399670000):0.1091570000):0.2315950000	3e6s_A.pdb:0.8930600000):0.2203370000):0.9722500000):0.3432510000	1nfv_A.pdb:0.9093430000):0.2690160000):0.3733730000	2vzb_A.pdb:1.2558290000):0.2754820000):0.1626810000):0.1560900000):0.0520046000	(1qgh_A.pdb:0.3268800000	2ux1_A.pdb:0.7142870000):0.4417080000):0.0845450000);
(1ji5_A.pdb:0.4450470000	1jig_A.pdb:0.1768880000	(1n1q_A.pdb:0.3000370000	(2chp_A.pdb:0.4655030000	(((1qgh_A.pdb:0.3067740000	2ux1_A.pdb:0.4448440000):0.3961440000	(1ji4_A.pdb:0.8981500000	2fjc_A.pdb:0.5194050000):0.3864350000):0.0863460000	((((1dps_A.pdb:0.0943120000	1jts_A.pdb:0.0539300000):0.2970410000	1o9r_A.pdb:0.3827020000):0.4903790000	1uvh_A.pdb:0.7331610000):0.3909840000	((1tjo_A.pdb:0.0563290000	1tk6_A.pdb:0.0152490000):0.6401700000	((((2fzf_A.pdb:3.0398020000	((1lko_A.pdb:0.8178420000	1yuz_A.pdb:1.1416930000):0.2669110000	3qhb_A.pdb:0.9047130000):0.4426270000):0.4743050000	(((((1bcf_A.pdb:0.0102380000	3e1q_A.pdb:0.0830090000):0.1936820000	2fkz_A.pdb:0.2116250000):0.2038470000	1jgc_A.pdb:0.4013740000):0.3460660000	(((((1lb3_A.pdb:0.0966660000	2za7_A.pdb:0.2337370000):0.3436200000	1r03_A.pdb:0.2130050000):0.1050380000	1bg7_A.pdb:0.6212690000):0.4017930000	(1z6o_A.pdb:1.2531060000	1z6o_M.pdb:0.7474770000):0.4374900000):0.2698640000	((((1eum_A.pdb:0.4946410000	1krq_A.pdb:0.3387530000):0.1601850000	3e6s_A.pdb:0.9308720000):0.2017840000	2jd7_A.pdb:0.2261320000):0.2365480000	1vlg_A.pdb:0.4005460000):0.2304150000):0.7415610000):0.2572380000	1nfv_A.pdb:0.6557980000):0.2995240000):0.3619800000	1otk_A.pdb:2.9867980000):0.0825105000	(2vzb_A.pdb:0.9123010000	((((((((1oqu_A.pdb:0.2439100000	1r2f_A.pdb:0.2837650000):0.1044520000	1uzr_A.pdb:0.0702600000):0.8683350000	1mxr_A.pdb:1.0168180000):0.3107530000	((1jk0_A.pdb:0.5832960000	2uw2_A.pdb:0.2012640000):0.0735029000	1w68_A.pdb:0.1241090000):1.3416000000):0.4436530000	3ee4_A.pdb:1.7906860000):0.6505810000	((2inc_B.pdb:0.9244770000	(2inp_C.pdb:1.6425170000	1mty_B.pdb:1.8540170000):0.4336540000):0.6659420000	(1mty_D.pdb:1.6171490000	3dhg_A.pdb:1.3921760000):0.9974890000):1.1627000000):0.1857010000	((2uw1_A.pdb:0.0849520000	2uw1_B.pdb:0.0653500000):0.2196390000	1afr_A.pdb:0.0606280000):1.6636400000):0.2740020000	1za0_A.pdb:1.2271720000):0.8222170000):0.4024910000):0.3070510000):0.4375750000):0.2841480000):0.1850140000):0.0840405000):0.1275690000);
(1ji5_A.pdb:0.3295480000	(1jig_A.pdb:0.3128340000	1n1q_A.pdb:0.3110760000):0.0416587000	(2chp_A.pdb:0.5129790000	((1qgh_A.pdb:0.4762650000	2ux1_A.pdb:0.5357480000):0.2475890000	((1ji4_A.pdb:0.4759220000	2fjc_A.pdb:0.5095340000):0.2557650000	(((((1dps_A.pdb:0.1178730000	1jts_A.pdb:0.0228240000):0.3062800000	1o9r_A.pdb:0.4458210000):0.3951530000	1uvh_A.pdb:0.7718420000):0.4449100000	(1tjo_A.pdb:0.0436660000	1tk6_A.pdb:0.0349710000):0.7326290000):0.3095520000	(((2fzf_A.pdb:3.1512610000	(((((1oqu_A.pdb:0.2083560000	(1r2f_A.pdb:0.2357710000	1uzr_A.pdb:0.1427590000):0.0574691000):0.8937450000	1mxr_A.pdb:1.2840350000):0.2732550000	((1jk0_A.pdb:0.6162400000	2uw2_A.pdb:0.2225890000):0.0742738000	1w68_A.pdb:0.0807890000):1.6369000000):0.6547770000	3ee4_A.pdb:1.2265640000):0.3643370000	(((2inc_B.pdb:0.9837830000	(2inp_C.pdb:1.0360780000	1mty_B.pdb:2.4158790000):0.2259010000):0.5994210000	(1mty_D.pdb:1.2728870000	3dhg_A.pdb:1.7145320000):1.0773900000):1.1969600000	(((2uw1_A.pdb:0.0444080000	2uw1_B.pdb:0.0528770000):0.1483500000	1afr_A.pdb:0.1211330000):1.2451400000	1za0_A.pdb:1.3854310000):0.1127710000):0.5050110000):1.3073700000):0.0180336000	(((((((1bcf_A.pdb:0.0465070000	3e1q_A.pdb:0.0504720000):0.2087360000	2fkz_A.pdb:0.2242370000):0.2062300000	1jgc_A.pdb:0.4061330000):0.4572470000	1nfv_A.pdb:0.9989820000):0.4955710000	(((((1lb3_A.pdb:0.0664080000	2za7_A.pdb:0.1684830000):0.2445590000	1bg7_A.pdb:0.6385510000):0.1017340000	1r03_A.pdb:0.1630990000):0.4051780000	(1z6o_A.pdb:1.7268170000	1z6o_M.pdb:0.6013240000):0.3130100000):0.0907443000	((((1eum_A.pdb:0.5098450000	1krq_A.pdb:0.2167320000):0.4017210000	2jd7_A.pdb:0.2448350000):0.0577883000	1vlg_A.pdb:0.3997760000):0.3800610000	3e6s_A.pdb:0.9197140000):0.3247310000):0.7354130000):0.0748866000	((1lko_A.pdb:0.5956750000	1yuz_A.pdb:1.1336320000):0.5623740000	3qhb_A.pdb:1.0103670000):0.7294290000):0.2348500000	1otk_A.pdb:3.3148800000):0.1245520000):0.3549230000	2vzb_A.pdb:1.1084700000):0.1658940000):0.1720230000):0.1804090000):0.1816190000):0.0922869000);
(1ji5_A.pdb:0.4093440000	(1jig_A.pdb:0.3352950000	1n1q_A.pdb:0.3271570000):0.0544617000	(2chp_A.pdb:0.5560730000	((1qgh_A.pdb:0.4111030000	2ux1_A.pdb:0.6490820000):0.5070780000	((1ji4_A.pdb:0.4752610000	2fjc_A.pdb:0.7803930000):0.3385500000	((((1dps_A.pdb:0.0969830000	1jts_A.pdb:0.0501510000):0.3426790000	1o9r_A.pdb:0.3735120000):0.4466450000	1uvh_A.pdb:0.8341190000):0.4761930000	((1tjo_A.pdb:0.0507650000	1tk6_A.pdb:0.0424670000):0.8230120000	((((((2fzf_A.pdb:2.6484580000	(1lko_A.pdb:0.5959650000	1yuz_A.pdb:1.1935820000):0.6232160000):0.2959640000	3qhb_A.pdb:1.3249040000):0.4239270000	(1otk_A.pdb:3.4598700000	(((((((1oqu_A.pdb:0.2106680000	1r2f_A.pdb:0.3301340000):0.0954581000	1uzr_A.pdb:0.0637880000):0.6724990000	1mxr_A.pdb:1.3876270000):0.5233830000	((1jk0_A.pdb:0.5072230000	2uw2_A.pdb:0.2120610000):0.1278700000	1w68_A.pdb:0.0604250000):1.1831500000):0.5024670000	(3ee4_A.pdb:1.4643690000	(((2inc_B.pdb:1.0664100000	1mty_B.pdb:2.2823640000):0.2851690000	2inp_C.pdb:1.0083510000):0.7358550000	(1mty_D.pdb:1.7539390000	3dhg_A.pdb:1.5529000000):0.4211940000):1.0547900000):0.2192750000):0.8220090000	((2uw1_A.pdb:0.0560020000	2uw1_B.pdb:0.0468760000):0.1683580000	1afr_A.pdb:0.1550500000):1.2203500000):0.2416390000	1za0_A.pdb:1.2289530000):1.0596000000):0.5940440000):0.2236900000	((((1lb3_A.pdb:0.0326860000	2za7_A.pdb:0.2140620000):0.2459270000	(1bg7_A.pdb:0.6437270000	1r03_A.pdb:0.2025500000):0.1032740000):0.3490040000	(1z6o_A.pdb:1.3355030000	1z6o_M.pdb:0.6966780000):0.3485560000):0.1917030000	((((1eum_A.pdb:0.6195090000	1krq_A.pdb:0.3288320000):0.4073590000	2jd7_A.pdb:0.2840030000):0.1163000000	1vlg_A.pdb:0.3521430000):0.1244930000	3e6s_A.pdb:0.9090220000):0.2147140000):0.5916640000):0.2893940000	((((1bcf_A.pdb:0.0200730000	3e1q_A.pdb:0.0243490000):0.1407910000	2fkz_A.pdb:0.1623850000):0.2729760000	1jgc_A.pdb:0.4072280000):0.4782810000	1nfv_A.pdb:0.6762570000):0.3181910000):0.3391850000	2vzb_A.pdb:0.8620450000):0.3402230000):0.2694060000):0.1834230000):0.1284580000):0.1626020000):0.0923960000);
(1ji5_A.pdb:0.4540240000	1jig_A.pdb:0.1510380000	(1n1q_A.pdb:0.2725990000	(2chp_A.pdb:0.5519910000	((1qgh_A.pdb:0.3723970000	2ux1_A.pdb:0.5216750000):0.4096940000	((1ji4_A.pdb:0.7889310000	2fjc_A.pdb:0.5272250000):0.2290900000	(((((1dps_A.pdb:0.1057110000	1jts_A.pdb:0.0642280000):0.3484220000	1o9r_A.pdb:0.3144580000):0.4963260000	1uvh_A.pdb:0.8084230000):0.3094430000	(1tjo_A.pdb:0.0664080000	1tk6_A.pdb:0.0289270000):0.7395300000):0.4271720000	((2fzf_A.pdb:3.6999810000	2vzb_A.pdb:0.6467160000):0.0863588000	(((((((1bcf_A.pdb:0.0605610000	3e1q_A.pdb:0.0644460000):0.1762760000	2fkz_A.pdb:0.1254160000):0.2916460000	1jgc_A.pdb:0.3183020000):0.3531910000	(((((1lb3_A.pdb:0.1002180000	2za7_A.pdb:0.1470430000):0.3206580000	1bg7_A.pdb:0.6654120000):0.1236350000	1r03_A.pdb:0.2360540000):0.2746250000	(1z6o_A.pdb:1.2043000000	1z6o_M.pdb:0.7697620000):0.2631770000):0.1022980000	(((1eum_A.pdb:0.5486360000	1krq_A.pdb:0.2547840000):0.2897580000	(2jd7_A.pdb:0.2481780000	1vlg_A.pdb:0.4168680000):0.1358110000):0.1438330000	3e6s_A.pdb:0.7611540000):0.3211550000):0.9695210000):0.1486240000	1nfv_A.pdb:0.7309660000):0.3433620000	(((1lko_A.pdb:0.9266660000	1yuz_A.pdb:1.2142040000):0.3856670000	3qhb_A.pdb:1.0790410000):0.3551020000	((((((((1oqu_A.pdb:0.2537060000	1r2f_A.pdb:0.2682380000):0.0415486000	1uzr_A.pdb:0.1139030000):0.9280100000	1mxr_A.pdb:1.1231900000):0.3196250000	((1jk0_A.pdb:0.5864820000	2uw2_A.pdb:0.2332180000):0.1218630000	1w68_A.pdb:0.1218580000):1.3815000000):0.5531790000	3ee4_A.pdb:1.1618230000):0.3649510000	(((2inc_B.pdb:1.0728620000	1mty_B.pdb:1.9630050000):0.2754000000	2inp_C.pdb:0.9115610000):0.6928920000	(1mty_D.pdb:1.5439050000	3dhg_A.pdb:1.5564120000):0.8984020000):1.0592700000):0.5164510000	((2uw1_A.pdb:0.0794800000	2uw1_B.pdb:0.0558860000):0.1314020000	1afr_A.pdb:0.1560440000):1.0203300000):0.2225470000	1za0_A.pdb:1.2067230000):1.0173700000):0.6931220000):0.0097752100	1otk_A.pdb:3.6685490000):0.3133180000):0.5942370000):0.0695490000):0.1114920000):0.1003570000):0.1537610000):0.0755440000);
(1ji5_A.pdb:0.2704780000	1jig_A.pdb:0.2290940000	(1n1q_A.pdb:0.2102060000	(2chp_A.pdb:0.5180780000	((1qgh_A.pdb:0.3333900000	2ux1_A.pdb:0.5388100000):0.3747190000	((1ji4_A.pdb:0.6577990000	2fjc_A.pdb:0.4782280000):0.1790860000	((((1dps_A.pdb:0.0974250000	1jts_A.pdb:0.0771170000):0.3686310000	1o9r_A.pdb:0.4124290000):0.4909000000	1uvh_A.pdb:1.1097410000):0.4102280000	((1tjo_A.pdb:0.0592670000	1tk6_A.pdb:0.0518290000):0.9111830000	(((((2fzf_A.pdb:3.1965140000	((1lko_A.pdb:0.6991020000	1yuz_A.pdb:1.1651740000):0.7160140000	3qhb_A.pdb:1.2741620000):0.3250550000):0.2678700000	(1otk_A.pdb:2.3435460000	((((((1oqu_A.pdb:0.1961360000	(1r2f_A.pdb:0.2566790000	1uzr_A.pdb:0.1766530000):0.0537241000):1.0052100000	1mxr_A.pdb:1.0110690000):0.3900570000	((1jk0_A.pdb:0.5409380000	2uw2_A.pdb:0.2112630000):0.0871063000	1w68_A.pdb:0.1088680000):1.2846400000):0.5444840000	3ee4_A.pdb:1.4547020000):0.3726400000	(((2uw1_A.pdb:0.0578050000	2uw1_B.pdb:0.0661040000):0.2068470000	1afr_A.pdb:0.1175300000):1.1724400000	1za0_A.pdb:1.5483190000):0.3888270000):0.2486610000	((2inc_B.pdb:1.3010890000	(2inp_C.pdb:1.2509710000	1mty_B.pdb:1.9950250000):0.3930080000):0.4002390000	(1mty_D.pdb:1.5084570000	3dhg_A.pdb:1.3635830000):0.9424960000):0.7973540000):0.6279170000):0.6283320000):0.4846750000	((((1lb3_A.pdb:0.0841270000	2za7_A.pdb:0.2650570000):0.3217050000	1bg7_A.pdb:0.7724570000):0.1120200000	1r03_A.pdb:0.2148610000):0.3523560000	((1z6o_A.pdb:1.4103740000	1z6o_M.pdb:0.6691040000):0.3796730000	(((1eum_A.pdb:0.5283610000	1krq_A.pdb:0.3756250000):0.3327270000	(2jd7_A.pdb:0.2187420000	1vlg_A.pdb:0.4952040000):0.0997166000):0.2744930000	3e6s_A.pdb:1.0256530000):0.2658320000):0.0347181000):0.6418070000):0.3083490000	((((1bcf_A.pdb:0.0793940000	3e1q_A.pdb:0.0567080000):0.2087760000	2fkz_A.pdb:0.1425310000):0.1935520000	1jgc_A.pdb:0.3793860000):0.4201390000	1nfv_A.pdb:0.8000500000):0.4754160000):0.3281460000	2vzb_A.pdb:1.0141760000):0.2860580000):0.3370170000):0.2824990000):0.1854170000):0.1581560000):0.0662838000):0.1632730000);
(1ji5_A.pdb:0.4444500000	1jig_A.pdb:0.1948740000	(1n1q_A.pdb:0.3639310000	(((2chp_A.pdb:0.4616110000	(1ji4_A.pdb:0.8800050000	2fjc_A.pdb:0.5678040000):0.2267810000):0.1170330000	(1qgh_A.pdb:0.4292980000	2ux1_A.pdb:0.5184350000):0.3830340000):0.0773870000	((((1dps_A.pdb:0.0718730000	1jts_A.pdb:0.0723360000):0.4556390000	1o9r_A.pdb:0.1725750000):0.4324310000	1uvh_A.pdb:0.9956830000):0.2675390000	((1tjo_A.pdb:0.0539650000	1tk6_A.pdb:0.0114170000):0.5537420000	((((2fzf_A.pdb:2.7180550000	((((1lb3_A.pdb:0.0864930000	2za7_A.pdb:0.1756660000):0.3685740000	1r03_A.pdb:0.2116130000):0.1284790000	1bg7_A.pdb:0.6191180000):0.3256130000	((1z6o_A.pdb:1.4207640000	1z6o_M.pdb:0.6308280000):0.3105370000	((((1eum_A.pdb:0.5043670000	1krq_A.pdb:0.2451860000):0.1703620000	3e6s_A.pdb:0.8542540000):0.2411620000	2jd7_A.pdb:0.2652680000):0.1162670000	1vlg_A.pdb:0.3873380000):0.3199670000):0.1829450000):0.4547010000):0.1686130000	(((1lko_A.pdb:1.0053780000	1yuz_A.pdb:0.9043130000):0.4135940000	3qhb_A.pdb:0.9940040000):0.4758300000	(1otk_A.pdb:3.2452800000	((((((1oqu_A.pdb:0.2631830000	1uzr_A.pdb:0.1688440000):0.1772050000	1r2f_A.pdb:0.1117580000):0.4386490000	1mxr_A.pdb:1.7791480000):0.2680210000	(((1jk0_A.pdb:0.5669310000	2uw2_A.pdb:0.1836430000):0.0777975000	1w68_A.pdb:0.0737170000):1.1689300000	((2inc_B.pdb:0.9891820000	(2inp_C.pdb:1.1845480000	1mty_B.pdb:2.0843850000):0.3473400000):0.8372620000	(1mty_D.pdb:1.6090920000	3dhg_A.pdb:1.2966100000):0.6261450000):1.0084500000):0.3235410000):0.6048270000	3ee4_A.pdb:1.3709560000):0.5827500000	(((2uw1_A.pdb:0.0731560000	2uw1_B.pdb:0.0672240000):0.0927471000	1afr_A.pdb:0.1731430000):0.9579530000	1za0_A.pdb:1.6195790000):0.3183270000):0.4320400000):0.4164820000):0.5525450000):0.3584760000	((((1bcf_A.pdb:0.0452690000	3e1q_A.pdb:0.0597280000):0.2370800000	2fkz_A.pdb:0.1989890000):0.3143510000	1jgc_A.pdb:0.3748830000):0.5763620000	1nfv_A.pdb:0.5885710000):0.1229500000):0.6640320000	2vzb_A.pdb:0.8988350000):0.4081850000):0.3592170000):0.3292420000):0.0969879000):0.1009420000);
(1ji5_A.pdb:0.3497950000	1jig_A.pdb:0.2869640000	((1n1q_A.pdb:0.2853700000	2chp_A.pdb:0.6292850000):0.1208190000	((1qgh_A.pdb:0.2181970000	2ux1_A.pdb:0.5437790000):0.3536820000	((1ji4_A.pdb:0.6714220000	2fjc_A.pdb:0.5637490000):0.1761790000	(((((1dps_A.pdb:0.0642190000	1jts_A.pdb:0.0680310000):0.2733720000	1o9r_A.pdb:0.3901170000):0.4873580000	1uvh_A.pdb:0.7453320000):0.3693280000	(1tjo_A.pdb:0.0207660000	1tk6_A.pdb:0.0539480000):0.7796840000):0.1878790000	(((((((2fzf_A.pdb:2.1030010000	1lko_A.pdb:0.8724310000):0.1905120000	1yuz_A.pdb:1.2188830000):0.5639380000	3qhb_A.pdb:1.3238680000):0.2697730000	(1otk_A.pdb:4.2383550000	((((((1oqu_A.pdb:0.2389400000	1uzr_A.pdb:0.1588700000):0.1162220000	1r2f_A.pdb:0.1237730000):0.8520530000	1mxr_A.pdb:1.3967770000):0.2173820000	((1jk0_A.pdb:0.6976210000	2uw2_A.pdb:0.2290310000):0.1056240000	1w68_A.pdb:0.0777610000):1.4616000000):0.2889630000	3ee4_A.pdb:1.4972930000):0.5476500000	(((2inc_B.pdb:0.9097340000	(2inp_C.pdb:1.1383580000	1mty_B.pdb:2.5402300000):0.3082030000):0.3117200000	(1mty_D.pdb:1.2719140000	3dhg_A.pdb:1.7928290000):1.2254600000):1.3930900000	(((2uw1_A.pdb:0.0589160000	2uw1_B.pdb:0.0796630000):0.0876602000	1afr_A.pdb:0.1613560000):1.0023000000	1za0_A.pdb:1.6272700000):0.1417460000):0.5746720000):0.8658130000):0.5426840000):0.5599550000	(((((1lb3_A.pdb:0.1647210000	2za7_A.pdb:0.1879340000):0.3278490000	1r03_A.pdb:0.1525340000):0.1012180000	1bg7_A.pdb:0.6024700000):0.3040540000	(1z6o_A.pdb:1.3250270000	1z6o_M.pdb:1.0239770000):0.3324150000):0.2725240000	((((1eum_A.pdb:0.4574430000	1krq_A.pdb:0.3601770000):0.2267200000	3e6s_A.pdb:0.8586230000):0.2056290000	2jd7_A.pdb:0.2576090000):0.2480560000	1vlg_A.pdb:0.3393170000):0.1986440000):0.4488990000):0.3487590000	((((1bcf_A.pdb:0.0718240000	3e1q_A.pdb:0.0496400000):0.2299790000	2fkz_A.pdb:0.2236830000):0.1465190000	1jgc_A.pdb:0.5096150000):0.4435640000	1nfv_A.pdb:0.6745500000):0.0693794000):0.5321000000	2vzb_A.pdb:1.0568430000):0.2171360000):0.3095680000):0.0983856000):0.0574314000):0.0363378000);
(1ji5_A.pdb:0.3892980000	1jig_A.pdb:0.2430360000	(1n1q_A.pdb:0.4117460000	(2chp_A.pdb:0.6605380000	((1qgh_A.pdb:0.2051260000	2ux1_A.pdb:0.6592740000):0.5059120000	((1ji4_A.pdb:0.7616710000	2fjc_A.pdb:0.5940720000):0.3099660000	((((1dps_A.pdb:0.1168690000	1jts_A.pdb:0.0251400000):0.3403010000	1o9r_A.pdb:0.4450900000):0.5008210000	1uvh_A.pdb:0.6709950000):0.4990910000	((1tjo_A.pdb:0.0522400000	1tk6_A.pdb:0.0587140000):0.6582010000	(((2fzf_A.pdb:2.6131320000	((((((1bcf_A.pdb:0.0203090000	3e1q_A.pdb:0.0761550000):0.2228260000	2fkz_A.pdb:0.1597170000):0.1510240000	1jgc_A.pdb:0.5308330000):0.4407470000	1nfv_A.pdb:0.6937500000):0.3159240000	((((((1lb3_A.pdb:0.1004000000	2za7_A.pdb:0.2193270000):0.2784120000	1bg7_A.pdb:0.7893660000):0.1529630000	1r03_A.pdb:0.1721090000):0.2876120000	(1z6o_A.pdb:1.4478710000	1z6o_M.pdb:0.6543730000):0.2854300000):0.2624930000	3e6s_A.pdb:0.8817310000):0.2002070000	((1eum_A.pdb:0.5050670000	1krq_A.pdb:0.4386700000):0.2431830000	(2jd7_A.pdb:0.2583180000	1vlg_A.pdb:0.4085970000):0.1488570000):0.1379720000):0.7163960000):0.1985160000	((1lko_A.pdb:0.6564150000	1yuz_A.pdb:0.9971280000):0.5469520000	3qhb_A.pdb:1.2554380000):1.0345100000):0.3358030000):0.0733677000	(1otk_A.pdb:3.2671850000	(((((((1oqu_A.pdb:0.2143220000	1r2f_A.pdb:0.2909660000):0.0905067000	1uzr_A.pdb:0.0952300000):0.7466010000	1mxr_A.pdb:1.4309550000):0.3685590000	(1jk0_A.pdb:0.4554710000	(2uw2_A.pdb:0.2697520000	1w68_A.pdb:0.1753030000):0.1624290000):1.1955200000):0.4069100000	3ee4_A.pdb:1.3813910000):0.5490670000	(((2uw1_A.pdb:0.0602070000	2uw1_B.pdb:0.0875940000):0.1816880000	1afr_A.pdb:0.1586730000):1.6368500000	1za0_A.pdb:1.5484370000):0.2561980000):0.2227870000	((2inc_B.pdb:1.0753540000	(2inp_C.pdb:1.6740660000	1mty_B.pdb:2.2845710000):0.3020300000):0.6243230000	(1mty_D.pdb:1.2249390000	3dhg_A.pdb:1.7154010000):0.7309290000):0.7317810000):0.8149450000):0.6634190000):0.1253210000	2vzb_A.pdb:1.1397520000):0.1984090000):0.3687620000):0.3083260000):0.0818379000):0.0567139000):0.0861582000):0.0879405000);
(1ji5_A.pdb:0.4265020000	1jig_A.pdb:0.2687480000	((1n1q_A.pdb:0.3233960000	(2chp_A.pdb:0.4978130000	(1ji4_A.pdb:0.7551180000	(2fjc_A.pdb:0.8230630000	(((((1dps_A.pdb:0.0960560000	1jts_A.pdb:0.0333150000):0.3257060000	1o9r_A.pdb:0.3378850000):0.4600180000	1uvh_A.pdb:1.0233770000):0.3331180000	(1tjo_A.pdb:0.0441550000	1tk6_A.pdb:0.0559460000):0.8583440000):0.3261530000	((2fzf_A.pdb:3.0738540000	2vzb_A.pdb:0.9898200000):0.2787970000	(((((((1bcf_A.pdb:0.0321610000	3e1q_A.pdb:0.0706310000):0.1891210000	2fkz_A.pdb:0.1745960000):0.1317740000	1jgc_A.pdb:0.5071030000):0.5019910000	(((((1lb3_A.pdb:0.0739750000	2za7_A.pdb:0.2003140000):0.2477590000	1bg7_A.pdb:0.7377710000):0.1435600000	1r03_A.pdb:0.1471410000):0.1577210000	(((1eum_A.pdb:0.4499580000	1krq_A.pdb:0.2339570000):0.4845730000	(2jd7_A.pdb:0.1931990000	1vlg_A.pdb:0.3729010000):0.1144070000):0.3026950000	3e6s_A.pdb:0.6367630000):0.3759450000):0.2682810000	(1z6o_A.pdb:1.3621730000	1z6o_M.pdb:0.9186570000):0.1507220000):0.6590820000):0.3168720000	(1nfv_A.pdb:0.7779860000	((1lko_A.pdb:0.8875650000	1yuz_A.pdb:1.1038200000):0.4134670000	3qhb_A.pdb:1.2447600000):0.7638840000):0.3637710000):0.1038210000	1otk_A.pdb:3.2291880000):0.2845070000	(((((((1oqu_A.pdb:0.2535610000	1r2f_A.pdb:0.2804390000):0.0552362000	1uzr_A.pdb:0.1248300000):0.8346440000	1mxr_A.pdb:1.2475790000):0.0859723000	3ee4_A.pdb:2.1444930000):0.3205020000	((1jk0_A.pdb:0.5701030000	2uw2_A.pdb:0.2800430000):0.0658987000	1w68_A.pdb:0.0811500000):1.3292900000):0.4855880000	(((2uw1_A.pdb:0.0542790000	2uw1_B.pdb:0.0590450000):0.1883250000	1afr_A.pdb:0.1316030000):1.2620200000	1za0_A.pdb:1.1885570000):0.4891790000):0.2012390000	((2inc_B.pdb:1.0454960000	(2inp_C.pdb:1.1809050000	1mty_B.pdb:2.3233550000):0.2637170000):0.7046090000	(1mty_D.pdb:1.4214420000	3dhg_A.pdb:1.7495540000):0.7676590000):0.8115620000):1.5182500000):0.2123400000):0.1896320000):0.2155490000):0.0694767000):0.2395690000):0.0999261000):0.1419150000	(1qgh_A.pdb:0.3405460000	2ux1_A.pdb:0.5698680000):0.5310760000):0.0329790000);
(1ji5_A.pdb:0.3188660000	1jig_A.pdb:0.2472700000	(1n1q_A.pdb:0.2174610000	(2chp_A.pdb:0.3625380000	((1qgh_A.pdb:0.1766870000	2ux1_A.pdb:0.5150680000):0.4092210000	((1ji4_A.pdb:0.6492320000	2fjc_A.pdb:0.5387350000):0.2192210000	(((((1dps_A.pdb:0.0605900000	1jts_A.pdb:0.0499210000):0.3679950000	1o9r_A.pdb:0.2466760000):0.4510670000	1uvh_A.pdb:0.9369240000):0.3223800000	(1tjo_A.pdb:0.0182730000	1tk6_A.pdb:0.0169610000):0.7058690000):0.1908080000	((((((2fzf_A.pdb:2.3280810000	(1lko_A.pdb:1.1380400000	1yuz_A.pdb:1.2910070000):0.5300920000):0.2037840000	3qhb_A.pdb:1.4474730000):0.7343160000	(1otk_A.pdb:2.9717160000	((((((1oqu_A.pdb:0.2427620000	1uzr_A.pdb:0.1664590000):0.0847069000	1r2f_A.pdb:0.1795130000):0.5925500000	(1mxr_A.pdb:1.1053270000	((1jk0_A.pdb:0.5223910000	2uw2_A.pdb:0.1692410000):0.0874663000	1w68_A.pdb:0.0946920000):1.4437200000):0.2051540000):0.9894170000	3ee4_A.pdb:1.4923630000):0.6034290000	((2inc_B.pdb:1.0518690000	(2inp_C.pdb:0.8780380000	1mty_B.pdb:2.3350100000):0.3076380000):0.2941970000	(1mty_D.pdb:1.4996980000	3dhg_A.pdb:1.3751610000):0.7809620000):0.9596010000):0.4463890000	(((2uw1_A.pdb:0.0321790000	2uw1_B.pdb:0.0737840000):0.1340100000	1afr_A.pdb:0.1064870000):1.3052600000	1za0_A.pdb:1.7543520000):0.3009680000):0.9260400000):0.6470810000):0.1467180000	(((1lb3_A.pdb:0.0546520000	2za7_A.pdb:0.2251410000):0.2647670000	(1bg7_A.pdb:0.6318480000	1r03_A.pdb:0.2598610000):0.0793739000):0.2694040000	((1z6o_A.pdb:1.4822360000	1z6o_M.pdb:0.7429480000):0.2919720000	(((1eum_A.pdb:0.5917860000	1krq_A.pdb:0.3478090000):0.2395720000	(2jd7_A.pdb:0.3218980000	1vlg_A.pdb:0.4699680000):0.1874880000):0.1009880000	3e6s_A.pdb:1.0177170000):0.4313590000):0.1521640000):0.5771690000):0.4692750000	((((1bcf_A.pdb:0.0435020000	3e1q_A.pdb:0.0301080000):0.2405120000	2fkz_A.pdb:0.1728430000):0.1089340000	1jgc_A.pdb:0.3632300000):0.4664080000	1nfv_A.pdb:0.6239320000):0.3550510000):0.5987790000	2vzb_A.pdb:0.8652710000):0.3237350000):0.2277500000):0.1591470000):0.1965020000):0.0703092000):0.1314970000);
(1ji5_A.pdb:0.4340540000	1jig_A.pdb:0.1865350000	(1n1q_A.pdb:0.3517370000	(((2chp_A.pdb:0.5388410000	(1ji4_A.pdb:0.4939260000	2fjc_A.pdb:0.4708440000):0.5087100000):0.0995584000	(((((1dps_A.pdb:0.0514580000	1jts_A.pdb:0.0775210000):0.4648550000	1o9r_A.pdb:0.2550250000):0.4262890000	1uvh_A.pdb:1.2787410000):0.2718360000	(1tjo_A.pdb:0.0495240000	1tk6_A.pdb:0.0311130000):0.9906670000):0.2397740000	(((((((2fzf_A.pdb:2.4418830000	1lko_A.pdb:0.5763260000):0.2187110000	1yuz_A.pdb:1.0484150000):0.3476760000	1otk_A.pdb:3.4904130000):0.1929280000	((((1oqu_A.pdb:0.1630690000	(1r2f_A.pdb:0.2385190000	1uzr_A.pdb:0.1666920000):0.0954646000):0.8179740000	(1mxr_A.pdb:1.1678980000	((1jk0_A.pdb:0.5522100000	2uw2_A.pdb:0.1745780000):0.0854858000	1w68_A.pdb:0.1025120000):1.4162600000):0.3421890000):0.7080270000	(3ee4_A.pdb:1.1813740000	((2inc_B.pdb:0.8119910000	(2inp_C.pdb:1.1105970000	1mty_B.pdb:2.3168780000):0.2648250000):0.7337140000	(1mty_D.pdb:1.6065200000	3dhg_A.pdb:1.2449180000):1.2990200000):0.8447790000):0.3455180000):0.2496290000	(((2uw1_A.pdb:0.0763330000	2uw1_B.pdb:0.0783590000):0.2111290000	1afr_A.pdb:0.0575060000):1.0874100000	1za0_A.pdb:1.5309740000):0.5022160000):1.2282300000):0.3034390000	3qhb_A.pdb:1.1209980000):0.6613640000	(((((1bcf_A.pdb:0.0401470000	3e1q_A.pdb:0.0696360000):0.1399070000	2fkz_A.pdb:0.3116510000):0.3249260000	1jgc_A.pdb:0.4123930000):0.4989430000	1nfv_A.pdb:0.5972380000):0.3497110000	(((((1lb3_A.pdb:0.1128640000	2za7_A.pdb:0.2618790000):0.2508170000	(1bg7_A.pdb:0.6002280000	1r03_A.pdb:0.2369620000):0.0912884000):0.3032410000	1z6o_M.pdb:0.9467910000):0.2426390000	1z6o_A.pdb:1.4400220000):0.1707760000	((((1eum_A.pdb:0.4073700000	1krq_A.pdb:0.4676510000):0.2467580000	3e6s_A.pdb:1.0176850000):0.1963530000	2jd7_A.pdb:0.1705950000):0.2068150000	1vlg_A.pdb:0.3200750000):0.1861370000):0.5270070000):0.3312790000):0.3543600000	2vzb_A.pdb:0.8692380000):0.5162070000):0.1904800000):0.1399240000	(1qgh_A.pdb:0.2378490000	2ux1_A.pdb:0.5449100000):0.4436790000):0.1230720000):0.1123820000);
(1ji5_A.pdb:0.3410090000	1jig_A.pdb:0.2316720000	(1n1q_A.pdb:0.2743430000	(2chp_A.pdb:0.4242410000	((1qgh_A.pdb:0.1990610000	2ux1_A.pdb:0.5241420000):0.3421010000	((1ji4_A.pdb:0.5750010000	2fjc_A.pdb:0.5004340000):0.1782800000	(((((1dps_A.pdb:0.0716640000	1jts_A.pdb:0.0828100000):0.3719010000	1o9r_A.pdb:0.3277980000):0.4886470000	1uvh_A.pdb:0.7575310000):0.2442060000	(1tjo_A.pdb:0.0683060000	1tk6_A.pdb:0.0286470000):0.7673270000):0.2195320000	(((((((2fzf_A.pdb:2.8985310000	1lko_A.pdb:0.7810160000):0.1932400000	(1yuz_A.pdb:1.0219200000	3qhb_A.pdb:1.5578070000):0.1541790000):0.6010010000	1otk_A.pdb:3.9083060000):0.4922220000	((((((((1oqu_A.pdb:0.1745370000	1r2f_A.pdb:0.2790660000):0.0807250000	1uzr_A.pdb:0.0923610000):0.8428000000	3ee4_A.pdb:2.0366700000):0.2686510000	1mxr_A.pdb:0.8968210000):0.4474850000	((1jk0_A.pdb:0.5382300000	2uw2_A.pdb:0.2270300000):0.0722884000	1w68_A.pdb:0.1260250000):1.1045300000):0.8438750000	(((2inc_B.pdb:0.9420190000	1mty_B.pdb:2.5093480000):0.4171120000	2inp_C.pdb:1.1439930000):0.3727880000	(1mty_D.pdb:1.5835690000	3dhg_A.pdb:1.2939360000):1.2332000000):1.1668300000):0.5447430000	((2uw1_A.pdb:0.0569580000	2uw1_B.pdb:0.0488910000):0.1303240000	1afr_A.pdb:0.0856660000):1.1612400000):0.2677810000	1za0_A.pdb:1.3181070000):1.2966000000):0.3900420000	((((((1lb3_A.pdb:0.1102580000	2za7_A.pdb:0.2317530000):0.3138130000	1bg7_A.pdb:0.5428080000):0.0551342000	1r03_A.pdb:0.2820040000):0.1756950000	3e6s_A.pdb:1.0809630000):0.2320300000	(1z6o_A.pdb:1.4557750000	1z6o_M.pdb:0.8627770000):0.4170160000):0.1729920000	((1eum_A.pdb:0.4749920000	1krq_A.pdb:0.3560230000):0.2512540000	(2jd7_A.pdb:0.3374620000	1vlg_A.pdb:0.3037760000):0.1546740000):0.2401300000):0.4118290000):0.3247080000	((((1bcf_A.pdb:0.0330560000	3e1q_A.pdb:0.0611310000):0.1937610000	2fkz_A.pdb:0.2488150000):0.1950860000	1jgc_A.pdb:0.3418430000):0.4303300000	1nfv_A.pdb:0.6151620000):0.1027780000):0.5179550000	2vzb_A.pdb:1.0527980000):0.3879520000):0.1813420000):0.1917090000):0.1244590000):0.1673500000):0.1241140000);
(1ji5_A.pdb:0.3463070000	(1jig_A.pdb:0.2521990000	((1qgh_A.pdb:0.3348300000	2ux1_A.pdb:0.5485730000):0.3456980000	((1ji4_A.pdb:0.6594400000	2fjc_A.pdb:0.5264530000):0.2267590000	((((1dps_A.pdb:0.1212940000	1jts_A.pdb:0.0496960000):0.1504460000	1o9r_A.pdb:0.3745770000):0.5181860000	1uvh_A.pdb:0.8554240000):0.2635930000	((1tjo_A.pdb:0.0345580000	1tk6_A.pdb:0.0389240000):0.8761860000	(((2fzf_A.pdb:2.6554060000	(((((1oqu_A.pdb:0.2780980000	1r2f_A.pdb:0.2362830000):0.0902800000	1uzr_A.pdb:0.0811680000):0.7777870000	(1mxr_A.pdb:1.0668040000	((1jk0_A.pdb:0.5398480000	2uw2_A.pdb:0.1801960000):0.0736745000	1w68_A.pdb:0.1206510000):1.2299600000):0.1850360000):0.5894480000	3ee4_A.pdb:1.5528620000):0.5809850000	(((2inc_B.pdb:0.8835230000	(2inp_C.pdb:1.4430520000	1mty_B.pdb:1.9716750000):0.3044910000):0.4528810000	(1mty_D.pdb:1.2566260000	3dhg_A.pdb:1.7304010000):1.1315500000):0.9895540000	(((2uw1_A.pdb:0.0637170000	2uw1_B.pdb:0.0478660000):0.1250270000	1afr_A.pdb:0.1347750000):1.4197000000	1za0_A.pdb:1.5707510000):0.2427810000):0.3121580000):1.0057900000):0.0323997000	(((((((1bcf_A.pdb:0.0454330000	3e1q_A.pdb:0.0513840000):0.2264430000	2fkz_A.pdb:0.1523620000):0.0933071000	1jgc_A.pdb:0.4198220000):0.3988110000	1nfv_A.pdb:0.8627310000):0.4337590000	(((((1lb3_A.pdb:0.1373640000	2za7_A.pdb:0.1726840000):0.3031020000	1bg7_A.pdb:0.6316320000):0.1460080000	1r03_A.pdb:0.2081580000):0.3711340000	(1z6o_A.pdb:1.0839720000	1z6o_M.pdb:0.6748130000):0.4189380000):0.1415740000	(((1eum_A.pdb:0.4987220000	1krq_A.pdb:0.2652380000):0.1778600000	3e6s_A.pdb:1.0972760000):0.1254440000	(2jd7_A.pdb:0.3230360000	1vlg_A.pdb:0.3818720000):0.1235550000):0.4904310000):0.4095590000):0.0731118000	((1lko_A.pdb:1.0236200000	1yuz_A.pdb:1.1377790000):0.6623150000	3qhb_A.pdb:0.9870150000):0.7563760000):0.2421390000	1otk_A.pdb:3.1695240000):0.2050120000):0.3277630000	2vzb_A.pdb:1.2303110000):0.1506240000):0.3467910000):0.3110850000):0.1122260000):0.2134710000):0.1252710000	(1n1q_A.pdb:0.3569740000	2chp_A.pdb:0.4728900000):0.1347240000);
(1ji5_A.pdb:0.3250660000	(1jig_A.pdb:0.1546880000	((1qgh_A.pdb:0.3022770000	2ux1_A.pdb:0.6012230000):0.3290430000	((1ji4_A.pdb:0.6244000000	2fjc_A.pdb:0.5108350000):0.2889760000	(((((1dps_A.pdb:0.1188610000	1jts_A.pdb:0.0117980000):0.2840690000	1o9r_A.pdb:0.3975360000):0.4838700000	1uvh_A.pdb:0.5528070000):0.1168930000	(1tjo_A.pdb:0.0316830000	1tk6_A.pdb:0.0313620000):0.9619540000):0.1758220000	((2fzf_A.pdb:2.8957160000	((((((1bcf_A.pdb:0.0561000000	3e1q_A.pdb:0.0315710000):0.1842810000	2fkz_A.pdb:0.2232920000):0.1898850000	1jgc_A.pdb:0.4393880000):0.2382900000	1nfv_A.pdb:0.9399370000):0.2676280000	(((((1lb3_A.pdb:0.0399970000	2za7_A.pdb:0.2227080000):0.2925240000	1bg7_A.pdb:0.6998660000):0.0859221000	1r03_A.pdb:0.1856390000):0.3606100000	(1z6o_A.pdb:1.4156350000	1z6o_M.pdb:0.7646060000):0.4871000000):0.2254370000	(((1eum_A.pdb:0.5616020000	1krq_A.pdb:0.3655010000):0.3186930000	(2jd7_A.pdb:0.2904930000	1vlg_A.pdb:0.4789300000):0.0721090000):0.1771240000	3e6s_A.pdb:0.9770850000):0.1476900000):0.7131890000):0.1666670000	((1lko_A.pdb:0.9858760000	1yuz_A.pdb:1.1024660000):0.3058890000	3qhb_A.pdb:0.9545520000):0.9170790000):0.4881960000):0.1479780000	(2vzb_A.pdb:0.7332570000	((1otk_A.pdb:4.0221750000	((2inc_B.pdb:0.9745250000	(2inp_C.pdb:0.8209410000	1mty_B.pdb:2.7088500000):0.5066550000):0.6814950000	(1mty_D.pdb:1.5549960000	3dhg_A.pdb:1.3280160000):1.0012000000):0.5808640000):0.1794260000	((((((1oqu_A.pdb:0.2024610000	1r2f_A.pdb:0.2665240000):0.0724469000	1uzr_A.pdb:0.0932330000):0.7804160000	1mxr_A.pdb:1.3433470000):0.2509500000	((1jk0_A.pdb:0.5280000000	2uw2_A.pdb:0.2561190000):0.0703069000	1w68_A.pdb:0.0758760000):1.2088400000):0.5871610000	3ee4_A.pdb:1.3969690000):0.5431050000	(((2uw1_A.pdb:0.0473190000	2uw1_B.pdb:0.0682560000):0.1095970000	1afr_A.pdb:0.1203960000):1.1670600000	1za0_A.pdb:1.4856560000):0.4584550000):0.4162670000):1.7351100000):0.3511910000):0.2559290000):0.3183680000):0.1441010000):0.1173360000):0.0830852000	(1n1q_A.pdb:0.1666150000	2chp_A.pdb:0.4734530000):0.1082520000);
(1ji5_A.pdb:0.3122460000	1jig_A.pdb:0.2742550000	((1n1q_A.pdb:0.0922590000	2chp_A.pdb:0.5323830000):0.0943705000	((1qgh_A.pdb:0.4592310000	2ux1_A.pdb:0.4776030000):0.2975080000	(((1ji4_A.pdb:0.6941820000	(((1dps_A.pdb:0.0880770000	1jts_A.pdb:0.0312770000):0.1982330000	1o9r_A.pdb:0.3753190000):0.2970330000	1uvh_A.pdb:0.8408890000):0.4979120000):0.1182820000	((1tjo_A.pdb:0.0301560000	(1tk6_A.pdb:0.0024300000	1otk_A.pdb:3.5952880000):0.0225538000):0.7195900000	((((2fzf_A.pdb:3.1546830000	(1lko_A.pdb:0.6248340000	1yuz_A.pdb:1.0614210000):0.4610470000):0.2277810000	3qhb_A.pdb:1.3017250000):0.6968060000	(((((1bcf_A.pdb:0.0365210000	3e1q_A.pdb:0.0581900000):0.1919220000	2fkz_A.pdb:0.1655760000):0.1083440000	1jgc_A.pdb:0.3939970000):0.4260210000	((((((1lb3_A.pdb:0.0981520000	2za7_A.pdb:0.2137240000):0.3873510000	1bg7_A.pdb:0.6584860000):0.1107980000	1r03_A.pdb:0.2012490000):0.2571480000	3e6s_A.pdb:0.9698830000):0.1898810000	(1z6o_A.pdb:1.2774490000	1z6o_M.pdb:0.8081040000):0.3731670000):0.0792979000	((1eum_A.pdb:0.5081660000	1krq_A.pdb:0.3638810000):0.3058770000	(2jd7_A.pdb:0.3629170000	1vlg_A.pdb:0.2114560000):0.1337060000):0.1356150000):1.0352300000):0.2416380000	1nfv_A.pdb:0.6188020000):0.3118790000):0.3584730000	(2vzb_A.pdb:0.5843420000	(((((1oqu_A.pdb:0.2409840000	1uzr_A.pdb:0.1570730000):0.1194850000	1r2f_A.pdb:0.1875250000):0.7548630000	(1mxr_A.pdb:1.2872940000	((1jk0_A.pdb:0.5508490000	2uw2_A.pdb:0.1975120000):0.0708027000	1w68_A.pdb:0.1203890000):1.3001300000):0.3559710000):0.8564020000	(3ee4_A.pdb:1.3010020000	((2inc_B.pdb:1.1656690000	(2inp_C.pdb:1.2607300000	1mty_B.pdb:2.2593860000):0.3351460000):0.6108230000	(1mty_D.pdb:1.5429190000	3dhg_A.pdb:1.6589570000):0.7837610000):1.0453000000):0.2018460000):0.3964850000	(((2uw1_A.pdb:0.0572030000	2uw1_B.pdb:0.0771410000):0.1098720000	1afr_A.pdb:0.0883550000):1.2715400000	1za0_A.pdb:1.5469900000):0.4131070000):1.0914600000):0.3675720000):0.2078590000):0.3590240000):0.1044520000	2fjc_A.pdb:0.7009630000):0.0504789000):0.1766840000):0.0490799000);
(1ji5_A.pdb:0.3367170000	(1jig_A.pdb:0.2614470000	1n1q_A.pdb:0.3463370000):0.0462759000	(2chp_A.pdb:0.5551930000	((1qgh_A.pdb:0.3301150000	2ux1_A.pdb:0.6074640000):0.2672970000	((1ji4_A.pdb:0.5665890000	2fjc_A.pdb:0.6040060000):0.1948100000	((((1dps_A.pdb:0.1052000000	1jts_A.pdb:0.0423680000):0.2884100000	1o9r_A.pdb:0.3700430000):0.2633960000	1uvh_A.pdb:0.8945810000):0.3473020000	((1tjo_A.pdb:0.0282940000	1tk6_A.pdb:0.0446080000):0.6250880000	((((2fzf_A.pdb:2.6519140000	(((((1oqu_A.pdb:0.2555320000	1r2f_A.pdb:0.2421020000):0.0887486000	1uzr_A.pdb:0.0896930000):0.6856870000	(1mxr_A.pdb:1.2418770000	(1jk0_A.pdb:0.4924210000	(2uw2_A.pdb:0.2074140000	1w68_A.pdb:0.1337610000):0.1879060000):1.3874400000):0.3182790000):0.8875820000	3ee4_A.pdb:1.3670370000):0.4205940000	(((2inc_B.pdb:1.1901370000	(2inp_C.pdb:1.0059680000	1mty_B.pdb:2.3207630000):0.2129870000):0.3882510000	(1mty_D.pdb:1.0985870000	3dhg_A.pdb:1.3538170000):0.9502050000):0.9737150000	(((2uw1_A.pdb:0.0545310000	2uw1_B.pdb:0.0674070000):0.1374730000	1afr_A.pdb:0.1144220000):1.3274700000	1za0_A.pdb:1.3612280000):0.4223950000):0.2275180000):0.8593600000):0.2601170000	((((((1bcf_A.pdb:0.0489250000	3e1q_A.pdb:0.0391600000):0.2358070000	2fkz_A.pdb:0.1759590000):0.2913600000	1jgc_A.pdb:0.3990890000):0.4308220000	1nfv_A.pdb:0.6064540000):0.4017100000	(((((1lb3_A.pdb:0.0800110000	2za7_A.pdb:0.1605190000):0.3280670000	1r03_A.pdb:0.1911450000):0.1462130000	1bg7_A.pdb:0.5015990000):0.4116590000	(1z6o_A.pdb:1.4175980000	1z6o_M.pdb:0.6835460000):0.2564230000):0.1205740000	(((1eum_A.pdb:0.4432650000	1krq_A.pdb:0.3607470000):0.3096140000	(3e6s_A.pdb:1.1253230000	2jd7_A.pdb:0.1370110000):0.2747310000):0.0855731000	1vlg_A.pdb:0.2665090000):0.3676940000):0.6352790000):0.1336040000	((1lko_A.pdb:0.8644260000	1yuz_A.pdb:0.7991160000):0.5438280000	3qhb_A.pdb:1.3512530000):0.7317220000):0.2783240000):0.1334720000	1otk_A.pdb:3.6357360000):0.1583250000	2vzb_A.pdb:0.9952740000):0.2774900000):0.2515200000):0.1571580000):0.1249910000):0.1344050000):0.0681348000);
(1ji5_A.pdb:0.3261110000	1jig_A.pdb:0.2438350000	(1n1q_A.pdb:0.2077640000	(2chp_A.pdb:0.4703150000	((((1qgh_A.pdb:0.3541970000	2ux1_A.pdb:0.5648620000):0.3431720000	(((1dps_A.pdb:0.1082310000	1jts_A.pdb:0.0912620000):0.2749200000	1o9r_A.pdb:0.2931220000):0.3147750000	1uvh_A.pdb:1.0597540000):0.4823680000):0.1132440000	(((1tjo_A.pdb:0.0310980000	1tk6_A.pdb:0.0415760000):0.2788200000	1otk_A.pdb:2.9328970000):0.3417360000	(((((2fzf_A.pdb:2.2166250000	(1lko_A.pdb:0.8799670000	1yuz_A.pdb:1.4461840000):0.2539200000):0.1643310000	3qhb_A.pdb:1.0868820000):0.5547970000	((((((1lb3_A.pdb:0.0952260000	2za7_A.pdb:0.1655150000):0.2380150000	1r03_A.pdb:0.1996740000):0.0826950000	1bg7_A.pdb:0.6282600000):0.2703000000	(1z6o_A.pdb:1.4130920000	1z6o_M.pdb:0.6838790000):0.3038870000):0.0813369000	((1eum_A.pdb:0.6026510000	1krq_A.pdb:0.3062430000):0.1241400000	(3e6s_A.pdb:0.7296300000	(2jd7_A.pdb:0.2894050000	1vlg_A.pdb:0.5097150000):0.1453900000):0.1128560000):0.3632100000):0.7191090000	(((((((1oqu_A.pdb:0.1822620000	1r2f_A.pdb:0.3087460000):0.1253720000	1uzr_A.pdb:0.1225670000):0.8095230000	1mxr_A.pdb:1.0427890000):0.4218510000	((1jk0_A.pdb:0.4842520000	2uw2_A.pdb:0.1968320000):0.1207740000	1w68_A.pdb:0.1240910000):1.1116100000):0.8054790000	3ee4_A.pdb:1.4975930000):0.3401610000	((2inc_B.pdb:1.2283610000	(2inp_C.pdb:1.3894150000	1mty_B.pdb:2.5124320000):0.3527300000):0.4713420000	(1mty_D.pdb:1.4072980000	3dhg_A.pdb:1.2739070000):0.9989720000):0.8482470000):0.4005520000	(((2uw1_A.pdb:0.0549500000	2uw1_B.pdb:0.0838240000):0.1551770000	1afr_A.pdb:0.0953870000):1.2713100000	1za0_A.pdb:1.4748270000):0.0000023644):1.3775300000):0.0000025753):0.3415100000	((((1bcf_A.pdb:0.0138590000	3e1q_A.pdb:0.0662740000):0.1883820000	2fkz_A.pdb:0.2033750000):0.1042640000	1jgc_A.pdb:0.4963010000):0.5805960000	1nfv_A.pdb:0.8520380000):0.3039540000):0.1733950000	2vzb_A.pdb:0.9296740000):0.2722890000):0.4142420000):0.0640195000	(1ji4_A.pdb:0.7286160000	2fjc_A.pdb:0.4828950000):0.2339440000):0.1661750000):0.1482890000):0.1929450000);
(1ji5_A.pdb:0.3378050000	1jig_A.pdb:0.2254860000	(1n1q_A.pdb:0.2499190000	(2chp_A.pdb:0.5290230000	((1qgh_A.pdb:0.2203330000	2ux1_A.pdb:0.7370830000):0.4033130000	(((1ji4_A.pdb:0.7175480000	2fjc_A.pdb:0.5992200000):0.1993910000	(((1dps_A.pdb:0.1115990000	1jts_A.pdb:0.0533170000):0.2690380000	1o9r_A.pdb:0.3653100000):0.4805090000	1uvh_A.pdb:1.0409100000):0.3356330000):0.1136760000	((1tjo_A.pdb:0.0314310000	1tk6_A.pdb:0.0300270000):0.5467900000	((2fzf_A.pdb:2.6708880000	2vzb_A.pdb:1.0139640000):0.1130110000	((((((1bcf_A.pdb:0.0412740000	3e1q_A.pdb:0.0855790000):0.1615600000	2fkz_A.pdb:0.1603700000):0.1352110000	1jgc_A.pdb:0.5025530000):0.4641340000	1nfv_A.pdb:0.7064900000):0.3276860000	((((1lko_A.pdb:0.7860800000	1yuz_A.pdb:1.5442280000):0.7152500000	3qhb_A.pdb:0.7836460000):0.6901260000	(((((1lb3_A.pdb:0.0709140000	2za7_A.pdb:0.2258910000):0.2862150000	1bg7_A.pdb:0.6466110000):0.0866500000	1r03_A.pdb:0.1465380000):0.4701250000	(1z6o_A.pdb:1.2400690000	1z6o_M.pdb:0.9310770000):0.1966370000):0.1982870000	(((1eum_A.pdb:0.4418240000	1krq_A.pdb:0.4303140000):0.1896610000	3e6s_A.pdb:0.8453910000):0.1292940000	(2jd7_A.pdb:0.2564820000	1vlg_A.pdb:0.4744560000):0.1342290000):0.2220760000):0.5370850000):0.0515250000	1otk_A.pdb:2.7615570000):0.1997870000):0.2996060000	((((((1oqu_A.pdb:0.2777270000	1uzr_A.pdb:0.1554000000):0.0785824000	1r2f_A.pdb:0.2022950000):0.8117130000	1mxr_A.pdb:1.4679970000):0.2498220000	3ee4_A.pdb:1.9582480000):0.1998960000	(((1jk0_A.pdb:0.6007390000	2uw2_A.pdb:0.2075950000):0.0856244000	1w68_A.pdb:0.1043520000):1.1301300000	((2inc_B.pdb:0.7921320000	(2inp_C.pdb:1.1267130000	1mty_B.pdb:2.1582400000):0.4954980000):0.7146030000	(1mty_D.pdb:1.1966270000	3dhg_A.pdb:1.4113430000):0.6836990000):0.8558250000):0.3401180000):0.6878470000	(((2uw1_A.pdb:0.0760270000	2uw1_B.pdb:0.0756790000):0.1173180000	1afr_A.pdb:0.1620450000):1.3533100000	1za0_A.pdb:1.4081870000):0.3786020000):1.4454100000):0.0208452000):0.1627100000):0.7045110000):0.0997366000):0.0723903000):0.1045550000):0.0876217000);
(1ji5_A.pdb:0.2770760000	1jig_A.pdb:0.2565660000	((1n1q_A.pdb:0.2185360000	2chp_A.pdb:0.5437510000):0.0958654000	((1qgh_A.pdb:0.2051150000	2ux1_A.pdb:0.6050780000):0.4081720000	((1ji4_A.pdb:0.6380780000	2fjc_A.pdb:0.5479490000):0.3233800000	((((1dps_A.pdb:0.0647270000	1jts_A.pdb:0.0433950000):0.4472330000	1o9r_A.pdb:0.2811750000):0.3044780000	1uvh_A.pdb:1.1711410000):0.3139740000	((1tjo_A.pdb:0.0458960000	1tk6_A.pdb:0.0481540000):0.7868850000	((((2fzf_A.pdb:2.0765340000	((((1lb3_A.pdb:0.0832570000	2za7_A.pdb:0.2472720000):0.3698490000	1bg7_A.pdb:0.6616140000):0.0975428000	1r03_A.pdb:0.2223480000):0.4594810000	((1z6o_A.pdb:1.2874580000	1z6o_M.pdb:0.7522740000):0.4160000000	((((1eum_A.pdb:0.4287330000	1krq_A.pdb:0.2730720000):0.1997480000	3e6s_A.pdb:0.9552270000):0.2621870000	2jd7_A.pdb:0.1995080000):0.1890200000	1vlg_A.pdb:0.2981970000):0.3951180000):0.0713651000):0.4801490000):0.0982930000	(((1lko_A.pdb:0.6249620000	1yuz_A.pdb:1.1114770000):0.6362910000	3qhb_A.pdb:1.1740940000):0.5260320000	(1otk_A.pdb:3.0569410000	(((((((1oqu_A.pdb:0.2438940000	1r2f_A.pdb:0.2079430000):0.1018490000	1uzr_A.pdb:0.0901400000):0.8817350000	1mxr_A.pdb:1.1023650000):0.3659490000	((1jk0_A.pdb:0.6110660000	2uw2_A.pdb:0.2086150000):0.1284080000	1w68_A.pdb:0.1091170000):1.0918300000):0.5516670000	3ee4_A.pdb:1.6166480000):0.6216980000	((2inc_B.pdb:1.0507450000	(2inp_C.pdb:0.9606770000	1mty_B.pdb:2.1464490000):0.2857110000):0.5671050000	(1mty_D.pdb:1.3494250000	3dhg_A.pdb:1.5303850000):0.6868430000):0.8350580000):0.3633090000	(((2uw1_A.pdb:0.0492900000	2uw1_B.pdb:0.0486610000):0.1377750000	1afr_A.pdb:0.1674080000):1.0399900000	1za0_A.pdb:1.5526680000):0.1939250000):0.4978710000):0.7358760000):0.3151760000):0.2321840000	((((1bcf_A.pdb:0.0745260000	3e1q_A.pdb:0.0524630000):0.1921590000	2fkz_A.pdb:0.2275280000):0.1802660000	1jgc_A.pdb:0.4789770000):0.4887810000	1nfv_A.pdb:0.6963970000):0.5415920000):0.2896060000	2vzb_A.pdb:0.7764460000):0.5294180000):0.2676460000):0.3345110000):0.1444930000):0.1436890000):0.0617943000);
(1ji5_A.pdb:0.2115410000	1jig_A.pdb:0.3021040000	(1n1q_A.pdb:0.2986980000	(2chp_A.pdb:0.4822300000	((1qgh_A.pdb:0.2921950000	2ux1_A.pdb:0.4571180000):0.4191390000	((1ji4_A.pdb:0.6594810000	((((1dps_A.pdb:0.1260290000	1jts_A.pdb:0.0560850000):0.2892360000	1o9r_A.pdb:0.3363210000):0.3870800000	1uvh_A.pdb:0.7724570000):0.4615860000	((1tjo_A.pdb:0.0231350000	1tk6_A.pdb:0.0728950000):0.7549760000	((2fzf_A.pdb:2.8022850000	((((((((1bcf_A.pdb:0.0422080000	3e1q_A.pdb:0.0709550000):0.1729760000	2fkz_A.pdb:0.2342950000):0.1902380000	1jgc_A.pdb:0.5096590000):0.3587910000	1nfv_A.pdb:0.8684800000):0.5090400000	(((((1lb3_A.pdb:0.1160200000	2za7_A.pdb:0.1841630000):0.2879630000	1bg7_A.pdb:0.7810050000):0.0887999000	1r03_A.pdb:0.2186490000):0.3439160000	(1z6o_A.pdb:1.3715200000	1z6o_M.pdb:0.6976210000):0.2650280000):0.1077720000	(((1eum_A.pdb:0.5121850000	1krq_A.pdb:0.2838180000):0.3065410000	(2jd7_A.pdb:0.2413610000	1vlg_A.pdb:0.4200150000):0.0989506000):0.1517060000	3e6s_A.pdb:0.8230980000):0.2982050000):0.4831940000):0.1325200000	((1lko_A.pdb:0.7924120000	1yuz_A.pdb:1.1180240000):0.6933130000	3qhb_A.pdb:1.1152360000):0.5143410000):0.2621860000	1otk_A.pdb:2.9245070000):0.0636295000	((((((1oqu_A.pdb:0.2155360000	(1r2f_A.pdb:0.2788560000	1uzr_A.pdb:0.1241170000):0.0482491000):1.0920400000	1mxr_A.pdb:1.1942340000):0.2016400000	(1jk0_A.pdb:0.4331810000	(2uw2_A.pdb:0.2030040000	1w68_A.pdb:0.1426700000):0.1611670000):1.2129400000):0.6887400000	3ee4_A.pdb:1.5200050000):0.3872660000	(((2uw1_A.pdb:0.0642920000	2uw1_B.pdb:0.0399770000):0.2040840000	1afr_A.pdb:0.0792080000):1.2625500000	1za0_A.pdb:1.3833990000):0.3776250000):0.1547650000	(((2inc_B.pdb:0.9259910000	1mty_B.pdb:2.3807450000):0.2501210000	2inp_C.pdb:1.1326840000):0.8074080000	(1mty_D.pdb:1.2435590000	3dhg_A.pdb:1.4952590000):0.6925250000):0.8183130000):1.3527600000):0.2027840000):0.1090730000	2vzb_A.pdb:0.8519360000):0.3523520000):0.3509410000):0.0839910000):0.0987064000	2fjc_A.pdb:0.5362310000):0.1338310000):0.1259380000):0.0677106000):0.1012980000);
(1ji5_A.pdb:0.3562690000	1jig_A.pdb:0.2599160000	((1n1q_A.pdb:0.2744280000	(2chp_A.pdb:0.6721480000	((1ji4_A.pdb:0.6892790000	((((1dps_A.pdb:0.1379490000	1jts_A.pdb:0.0359010000):0.3673920000	1o9r_A.pdb:0.4011310000):0.4232770000	((1tjo_A.pdb:0.0148800000	1tk6_A.pdb:0.0993750000):0.6074080000	((((2fzf_A.pdb:3.0607640000	1nfv_A.pdb:0.6295270000):0.0362649000	((((1lko_A.pdb:0.8164920000	1yuz_A.pdb:0.8777130000):0.3547700000	3qhb_A.pdb:0.8031170000):0.8475410000	(((((((1oqu_A.pdb:0.2162930000	1uzr_A.pdb:0.1044580000):0.0960906000	1r2f_A.pdb:0.1613320000):0.8249920000	1mxr_A.pdb:1.1565450000):0.3046720000	((1jk0_A.pdb:0.5974320000	1w68_A.pdb:0.1421750000):0.0926702000	2uw2_A.pdb:0.2229390000):1.3997700000):0.5099490000	(3ee4_A.pdb:1.5737230000	(((2inc_B.pdb:0.9847280000	1mty_B.pdb:2.8418860000):0.2728480000	2inp_C.pdb:0.9363370000):0.7253260000	(1mty_D.pdb:1.3883140000	3dhg_A.pdb:1.7306050000):0.5934410000):0.7398630000):0.2476020000):0.4241650000	((2uw1_A.pdb:0.0470600000	2uw1_B.pdb:0.0846850000):0.1618930000	1afr_A.pdb:0.0958260000):1.5814600000):0.1481600000	1za0_A.pdb:1.3407730000):1.1555100000):0.2643050000	1otk_A.pdb:3.8827910000):0.2837450000):0.2813970000	((((1bcf_A.pdb:0.0338610000	3e1q_A.pdb:0.0458350000):0.2203840000	2fkz_A.pdb:0.1823290000):0.1946820000	1jgc_A.pdb:0.4773240000):0.4628660000	(((((1lb3_A.pdb:0.0885850000	2za7_A.pdb:0.1714170000):0.2551180000	1bg7_A.pdb:0.6618870000):0.1493030000	1r03_A.pdb:0.0925620000):0.2145810000	(1z6o_A.pdb:1.3154230000	1z6o_M.pdb:0.9183090000):0.4615900000):0.3274230000	(((1eum_A.pdb:0.5591970000	1krq_A.pdb:0.3202950000):0.1956530000	(2jd7_A.pdb:0.2909570000	1vlg_A.pdb:0.4197770000):0.1624890000):0.1975340000	3e6s_A.pdb:0.7876200000):0.2866770000):0.6999540000):0.2534200000):0.5579170000	2vzb_A.pdb:1.0519410000):0.2609840000):0.5480830000):0.0938114000	1uvh_A.pdb:0.9109310000):0.2854710000):0.0730370000	2fjc_A.pdb:0.6439890000):0.3080940000):0.0768807000):0.1055920000	(1qgh_A.pdb:0.1682260000	2ux1_A.pdb:0.7310130000):0.5250410000):0.0448794000);
(1ji5_A.pdb:0.4559080000	1jig_A.pdb:0.1733980000	(1n1q_A.pdb:0.3320230000	(2chp_A.pdb:0.5710930000	(((1qgh_A.pdb:0.3355010000	2ux1_A.pdb:0.5229220000):0.3233860000	(1ji4_A.pdb:0.7638990000	2fjc_A.pdb:0.5775660000):0.1931630000):0.1541930000	((((1dps_A.pdb:0.0816600000	1jts_A.pdb:0.0875180000):0.3560330000	1o9r_A.pdb:0.4202980000):0.4560660000	1uvh_A.pdb:0.8831610000):0.4018810000	((1tjo_A.pdb:0.0456330000	1tk6_A.pdb:0.0190500000):0.5166970000	(((2fzf_A.pdb:2.6604360000	(((((1bcf_A.pdb:0.0706490000	3e1q_A.pdb:0.0332930000):0.2018840000	2fkz_A.pdb:0.1234430000):0.1900890000	1jgc_A.pdb:0.4081560000):0.2864720000	(((((1lb3_A.pdb:0.0697220000	2za7_A.pdb:0.2552750000):0.3107210000	1r03_A.pdb:0.2620300000):0.0968659000	1bg7_A.pdb:0.5854920000):0.3428730000	(1z6o_A.pdb:1.2326120000	1z6o_M.pdb:0.7050740000):0.3537120000):0.1938890000	((1eum_A.pdb:0.4699970000	1krq_A.pdb:0.4070530000):0.1968620000	((3e6s_A.pdb:0.9747320000	2jd7_A.pdb:0.3193520000):0.1772690000	1vlg_A.pdb:0.3224580000):0.1298220000):0.3758070000):0.6019480000):0.2139680000	1nfv_A.pdb:0.6453830000):0.1453220000):0.4156370000	((((1lko_A.pdb:0.7925320000	1yuz_A.pdb:1.3853480000):0.2293560000	3qhb_A.pdb:1.2919830000):0.5961490000	((((((1oqu_A.pdb:0.2453220000	1r2f_A.pdb:0.2908920000):0.0685463000	1uzr_A.pdb:0.1212880000):0.7877000000	(1mxr_A.pdb:0.8542650000	((1jk0_A.pdb:0.6067610000	1w68_A.pdb:0.1568190000):0.0587082000	2uw2_A.pdb:0.1438320000):1.5402900000):0.3146860000):0.6457300000	3ee4_A.pdb:1.2509020000):0.5412150000	((2inc_B.pdb:1.1692490000	(2inp_C.pdb:1.0344330000	1mty_B.pdb:2.6545520000):0.2272430000):0.6138500000	(1mty_D.pdb:1.4600030000	3dhg_A.pdb:1.3067380000):1.2685500000):0.6303110000):0.6937880000	(((2uw1_A.pdb:0.0352620000	2uw1_B.pdb:0.0770070000):0.0965266000	1afr_A.pdb:0.1337370000):1.1752100000	1za0_A.pdb:1.8713450000):0.2540750000):0.5412530000):0.1425860000	1otk_A.pdb:3.3775270000):0.2508940000):0.4043010000	2vzb_A.pdb:1.0343660000):0.2980280000):0.3435280000):0.3262160000):0.0907359000):0.1271630000):0.1133120000);
(1ji5_A.pdb:0.4190040000	(1jig_A.pdb:0.2591200000	((1qgh_A.pdb:0.3861850000	2ux1_A.pdb:0.6529120000):0.2814960000	(1ji4_A.pdb:0.7148370000	2fjc_A.pdb:0.6384080000):0.3240320000):0.2171830000):0.0458476000	(1n1q_A.pdb:0.1893130000	(2chp_A.pdb:0.6089490000	((((1dps_A.pdb:0.0743740000	1jts_A.pdb:0.0597310000):0.2966180000	1o9r_A.pdb:0.3748550000):0.4774630000	1uvh_A.pdb:1.2375090000):0.3615340000	((1tjo_A.pdb:0.0411190000	(1tk6_A.pdb:0.0244060000	1otk_A.pdb:4.2061460000):0.0274530000):0.7870580000	(((2fzf_A.pdb:2.4792060000	((1lko_A.pdb:0.9281850000	1yuz_A.pdb:1.1137800000):0.2823580000	3qhb_A.pdb:1.4048840000):0.7185580000):0.2444380000	(((((1bcf_A.pdb:0.0747550000	3e1q_A.pdb:0.0506700000):0.1784810000	2fkz_A.pdb:0.1279140000):0.2374780000	1jgc_A.pdb:0.3859310000):0.4764170000	1nfv_A.pdb:0.7192060000):0.3808590000	(((((1lb3_A.pdb:0.0864960000	2za7_A.pdb:0.2130270000):0.3692550000	1r03_A.pdb:0.2562410000):0.1227660000	1bg7_A.pdb:0.4205360000):0.3453860000	(1z6o_A.pdb:1.7808950000	1z6o_M.pdb:0.8092510000):0.1899110000):0.1648860000	((((1eum_A.pdb:0.6335910000	1krq_A.pdb:0.2869700000):0.1950870000	3e6s_A.pdb:0.8594210000):0.2379540000	2jd7_A.pdb:0.2387010000):0.1632260000	1vlg_A.pdb:0.3268100000):0.3432910000):0.4870300000):0.2241220000):0.1566550000	(2vzb_A.pdb:0.8386460000	((((((1oqu_A.pdb:0.2309720000	1r2f_A.pdb:0.2609040000):0.0694939000	1uzr_A.pdb:0.1116950000):0.9902600000	((1jk0_A.pdb:0.5722080000	2uw2_A.pdb:0.2159690000):0.1031290000	1w68_A.pdb:0.0815080000):1.5404700000):0.1853590000	1mxr_A.pdb:1.2729760000):0.7210810000	3ee4_A.pdb:1.3594140000):0.3770650000	(((2inc_B.pdb:1.2691610000	(2inp_C.pdb:1.1334700000	1mty_B.pdb:2.3752620000):0.4452740000):0.5380700000	(1mty_D.pdb:1.4119460000	3dhg_A.pdb:1.7168170000):0.6514160000):0.9751020000	(((2uw1_A.pdb:0.0376780000	2uw1_B.pdb:0.1139690000):0.1503900000	1afr_A.pdb:0.1307350000):1.3843400000	1za0_A.pdb:1.3852110000):0.5362050000):0.2440820000):1.0390200000):0.4066430000):0.3612810000):0.3507330000):0.2631120000):0.1349070000):0.1191000000);
(1ji5_A.pdb:0.3207050000	1jig_A.pdb:0.2744900000	(1n1q_A.pdb:0.3255600000	(2chp_A.pdb:0.4391700000	((1qgh_A.pdb:0.3497240000	2ux1_A.pdb:0.7270560000):0.4418490000	((1ji4_A.pdb:0.7888840000	2fjc_A.pdb:0.6342930000):0.2524190000	((((1dps_A.pdb:0.0599720000	1jts_A.pdb:0.0969670000):0.3073730000	1o9r_A.pdb:0.3765470000):0.5457200000	1uvh_A.pdb:0.8226550000):0.3515450000	((1tjo_A.pdb:0.0433260000	1tk6_A.pdb:0.0203320000):0.7207560000	(((((2fzf_A.pdb:3.8521630000	(1lko_A.pdb:0.8641870000	1yuz_A.pdb:1.4001960000):0.4108170000):0.5766580000	3qhb_A.pdb:1.3115970000):0.4609700000	(1otk_A.pdb:3.4890200000	((((((1oqu_A.pdb:0.2068570000	1uzr_A.pdb:0.1975790000):0.0957570000	1r2f_A.pdb:0.1707740000):0.8555900000	1mxr_A.pdb:1.1007520000):0.5130770000	((1jk0_A.pdb:0.5624300000	2uw2_A.pdb:0.2113390000):0.1029540000	1w68_A.pdb:0.0747730000):1.1216300000):0.5592030000	(3ee4_A.pdb:1.6596870000	(((2inc_B.pdb:0.9360450000	1mty_B.pdb:2.1743750000):0.3312060000	2inp_C.pdb:1.3206280000):0.6340630000	(1mty_D.pdb:1.4256170000	3dhg_A.pdb:1.7440760000):1.0205100000):0.5125070000):0.4423480000):0.5934710000	(((2uw1_A.pdb:0.0678390000	2uw1_B.pdb:0.0757880000):0.0893175000	1afr_A.pdb:0.1719010000):1.1609000000	1za0_A.pdb:1.7065670000):0.1566930000):0.6243690000):0.5160170000):0.4031270000	(((((1bcf_A.pdb:0.0684150000	3e1q_A.pdb:0.0466950000):0.2520910000	2fkz_A.pdb:0.2428040000):0.1551790000	1jgc_A.pdb:0.4016050000):0.5476140000	1nfv_A.pdb:0.7817360000):0.4480750000	((((1lb3_A.pdb:0.1104950000	2za7_A.pdb:0.2603580000):0.2751290000	1bg7_A.pdb:0.7733310000):0.1337620000	1r03_A.pdb:0.1730500000):0.3605840000	((1z6o_A.pdb:1.2261220000	1z6o_M.pdb:1.0102240000):0.2459660000	(((1eum_A.pdb:0.3691170000	1krq_A.pdb:0.3462520000):0.2240890000	3e6s_A.pdb:0.9662690000):0.1517930000	(2jd7_A.pdb:0.1829130000	1vlg_A.pdb:0.3946830000):0.1572920000):0.4085220000):0.0833321000):0.6447370000):0.2869730000):0.3978120000	2vzb_A.pdb:0.9239580000):0.1780110000):0.3396940000):0.2244380000):0.1295040000):0.0736195000):0.1951620000):0.1533970000);
(1ji5_A.pdb:0.3652090000	(1jig_A.pdb:0.1605290000	((1qgh_A.pdb:0.2223550000	2ux1_A.pdb:0.6024640000):0.3636660000	((1ji4_A.pdb:0.5734960000	2fjc_A.pdb:0.5249920000):0.2276410000	((((1dps_A.pdb:0.0889080000	1jts_A.pdb:0.0641680000):0.5135730000	1o9r_A.pdb:0.2386510000):0.4283860000	1uvh_A.pdb:0.9288670000):0.2607990000	((1tjo_A.pdb:0.0525850000	1tk6_A.pdb:0.0447030000):0.4239530000	((2fzf_A.pdb:3.1703660000	((((((((1bcf_A.pdb:0.0425930000	3e1q_A.pdb:0.0582820000):0.2152570000	2fkz_A.pdb:0.1644260000):0.2960930000	1jgc_A.pdb:0.3837240000):0.3188890000	(((((1lb3_A.pdb:0.0830180000	2za7_A.pdb:0.1890170000):0.2074290000	1bg7_A.pdb:0.6715720000):0.1947710000	1r03_A.pdb:0.1680450000):0.5195810000	(1z6o_A.pdb:1.2305680000	1z6o_M.pdb:0.7578270000):0.1383890000):0.2131370000	((((1eum_A.pdb:0.4756180000	1krq_A.pdb:0.3100890000):0.3193040000	3e6s_A.pdb:0.9575790000):0.2051060000	2jd7_A.pdb:0.2503800000):0.2216310000	1vlg_A.pdb:0.3368880000):0.2797980000):0.8247780000):0.3932050000	1nfv_A.pdb:0.6649040000):0.3010520000	((1lko_A.pdb:0.5474410000	1yuz_A.pdb:1.4960980000):0.4135090000	3qhb_A.pdb:0.8706310000):0.9071030000):0.1877840000	1otk_A.pdb:4.1728560000):0.1830030000	((((((1oqu_A.pdb:0.2865210000	1r2f_A.pdb:0.2643320000):0.0695857000	1uzr_A.pdb:0.0944000000):0.7442660000	(1mxr_A.pdb:1.3377790000	((1jk0_A.pdb:0.6472740000	2uw2_A.pdb:0.3052210000):0.0776035000	1w68_A.pdb:0.0684190000):1.5080200000):0.2571790000):0.6798140000	3ee4_A.pdb:1.3315430000):0.5914230000	(((2uw1_A.pdb:0.0645540000	2uw1_B.pdb:0.0586710000):0.1942740000	1afr_A.pdb:0.0800170000):1.4267300000	1za0_A.pdb:1.7025030000):0.3942620000):0.1858620000	((2inc_B.pdb:1.0960800000	(1mty_D.pdb:1.4378790000	3dhg_A.pdb:1.6466850000):0.9718230000):0.1070010000	(2inp_C.pdb:1.0116310000	1mty_B.pdb:2.5546400000):0.3443130000):0.9789720000):1.1286800000):0.0280821000):0.1758920000	2vzb_A.pdb:1.2313730000):0.2751840000):0.3534970000):0.3973950000):0.1420220000):0.1670910000):0.0847057000	(1n1q_A.pdb:0.2126350000	2chp_A.pdb:0.5218350000):0.0996546000);
(1ji5_A.pdb:0.3850050000	1jig_A.pdb:0.2421990000	(1n1q_A.pdb:0.2332500000	(2chp_A.pdb:0.6070600000	((1qgh_A.pdb:0.2581750000	2ux1_A.pdb:0.5609730000):0.4072780000	((1ji4_A.pdb:0.5773570000	2fjc_A.pdb:0.3503100000):0.3741110000	((((1dps_A.pdb:0.0929070000	1jts_A.pdb:0.0360400000):0.3018860000	1o9r_A.pdb:0.4147080000):0.3346920000	((1tjo_A.pdb:0.0457990000	1tk6_A.pdb:0.0441420000):0.7193640000	((((2fzf_A.pdb:3.3867140000	(((1lko_A.pdb:0.7849660000	1yuz_A.pdb:1.1104570000):0.3195900000	3qhb_A.pdb:1.0437050000):0.5088810000	(1otk_A.pdb:4.2616960000	((((((1oqu_A.pdb:0.2261210000	1r2f_A.pdb:0.2542770000):0.1095190000	1uzr_A.pdb:0.0797310000):0.6406070000	(1mxr_A.pdb:1.1753340000	((1jk0_A.pdb:0.5493260000	2uw2_A.pdb:0.2649890000):0.1204500000	1w68_A.pdb:0.1028100000):1.4416300000):0.2009520000):0.5154690000	3ee4_A.pdb:1.3616740000):0.5669210000	((2inc_B.pdb:1.3026530000	(2inp_C.pdb:0.8679900000	1mty_B.pdb:2.4062900000):0.4163900000):0.6333640000	(1mty_D.pdb:1.3649160000	3dhg_A.pdb:1.2468090000):1.2526000000):0.7819430000):0.4695490000	(((2uw1_A.pdb:0.0532850000	2uw1_B.pdb:0.0807500000):0.1642610000	1afr_A.pdb:0.0964910000):1.2321900000	1za0_A.pdb:1.4485980000):0.1232970000):0.6625480000):0.4910710000):0.4944810000):0.0059914900	((((1lb3_A.pdb:0.0674950000	2za7_A.pdb:0.2573830000):0.3003090000	(1bg7_A.pdb:0.7994090000	1r03_A.pdb:0.1666750000):0.1411510000):0.1788020000	(1z6o_A.pdb:1.5457410000	1z6o_M.pdb:0.8525160000):0.2696280000):0.1444170000	(((1eum_A.pdb:0.4413640000	1krq_A.pdb:0.4032310000):0.2718380000	(2jd7_A.pdb:0.3154690000	1vlg_A.pdb:0.4471820000):0.0709243000):0.2297720000	3e6s_A.pdb:0.6893160000):0.3251800000):0.5745230000):0.4173430000	((((1bcf_A.pdb:0.0575670000	3e1q_A.pdb:0.0444620000):0.2135540000	2fkz_A.pdb:0.2525980000):0.2085070000	1jgc_A.pdb:0.4741880000):0.3381680000	1nfv_A.pdb:0.7189580000):0.3652610000):0.3786410000	2vzb_A.pdb:1.0090560000):0.4135240000):0.4060750000):0.1617200000	1uvh_A.pdb:1.0045340000):0.2982850000):0.1458880000):0.1993330000):0.0844616000):0.0730886000);
(1ji5_A.pdb:0.3664530000	(1jig_A.pdb:0.2028250000	((1qgh_A.pdb:0.3633350000	2ux1_A.pdb:0.4228720000):0.5305350000	((1ji4_A.pdb:0.6562150000	2fjc_A.pdb:0.5665930000):0.2785050000	((((1dps_A.pdb:0.0971750000	1jts_A.pdb:0.0719100000):0.4095040000	1o9r_A.pdb:0.2686900000):0.5902700000	1uvh_A.pdb:1.1547870000):0.2025900000	((1tjo_A.pdb:0.0239240000	1tk6_A.pdb:0.0279970000):0.6823390000	((((((2fzf_A.pdb:2.7264190000	((1lko_A.pdb:0.5164920000	1yuz_A.pdb:1.3825260000):0.5081860000	3qhb_A.pdb:0.9130210000):0.5053800000):0.1928080000	1otk_A.pdb:3.8572900000):0.0428779000	(((((1oqu_A.pdb:0.1779050000	(1r2f_A.pdb:0.2314860000	1uzr_A.pdb:0.1448920000):0.1123790000):0.7911960000	1mxr_A.pdb:1.1960480000):0.4095340000	((1jk0_A.pdb:0.5174370000	2uw2_A.pdb:0.1550960000):0.0837552000	1w68_A.pdb:0.1076250000):1.0372000000):0.7082350000	(3ee4_A.pdb:1.4449820000	((2inc_B.pdb:0.9493260000	(2inp_C.pdb:1.1420180000	1mty_B.pdb:2.2189350000):0.3119580000):0.5686030000	(1mty_D.pdb:1.3243840000	3dhg_A.pdb:1.3845330000):0.9359860000):0.5696180000):0.3873030000):0.4357790000	(((2uw1_A.pdb:0.0463900000	2uw1_B.pdb:0.0920540000):0.1073000000	1afr_A.pdb:0.1270460000):1.2982300000	1za0_A.pdb:1.6356120000):0.1945060000):1.4927500000):0.2304300000	(((((1lb3_A.pdb:0.1082720000	2za7_A.pdb:0.1492930000):0.2567880000	1bg7_A.pdb:0.5426540000):0.1797540000	1r03_A.pdb:0.1068750000):0.4653230000	(1z6o_A.pdb:1.1309960000	1z6o_M.pdb:0.6476490000):0.2985570000):0.1351910000	((((1eum_A.pdb:0.3384110000	3e6s_A.pdb:1.0310910000):0.1441110000	1krq_A.pdb:0.3049160000):0.4381510000	2jd7_A.pdb:0.1956370000):0.2077420000	1vlg_A.pdb:0.2656500000):0.2999610000):0.2844460000):0.3621910000	((((1bcf_A.pdb:0.0516310000	3e1q_A.pdb:0.0152120000):0.1483950000	2fkz_A.pdb:0.2090240000):0.0992943000	1jgc_A.pdb:0.5491820000):0.5113110000	1nfv_A.pdb:0.9464060000):0.1557800000):0.3666830000	2vzb_A.pdb:0.7774170000):0.2911140000):0.2961980000):0.2646850000):0.1096140000):0.1300260000):0.0643962000	(1n1q_A.pdb:0.1375600000	2chp_A.pdb:0.5037150000):0.1846290000);
(1ji5_A.pdb:0.3952110000	(1jig_A.pdb:0.2529940000	1n1q_A.pdb:0.2722970000):0.0930317000	(2chp_A.pdb:0.5887670000	((1qgh_A.pdb:0.3144150000	2ux1_A.pdb:0.7395730000):0.2776000000	((1ji4_A.pdb:0.6278310000	2fjc_A.pdb:0.6936420000):0.3162520000	((((1dps_A.pdb:0.1199090000	1jts_A.pdb:0.0412250000):0.3868690000	1o9r_A.pdb:0.3586050000):0.3415850000	1uvh_A.pdb:1.0178550000):0.6334810000	((1tjo_A.pdb:0.0366810000	1tk6_A.pdb:0.0603840000):0.8773880000	(((((2fzf_A.pdb:1.9641400000	(1lko_A.pdb:0.9452360000	(1yuz_A.pdb:1.2834790000	3qhb_A.pdb:1.3618680000):0.2227000000):0.3514280000):0.5039520000	(1otk_A.pdb:3.8312810000	(((((((1oqu_A.pdb:0.2369530000	1r2f_A.pdb:0.3544080000):0.0790352000	1uzr_A.pdb:0.1202930000):0.8014480000	1mxr_A.pdb:1.3358520000):0.3439950000	3ee4_A.pdb:1.8963390000):0.3472380000	((1jk0_A.pdb:0.4941340000	2uw2_A.pdb:0.1992740000):0.1144440000	1w68_A.pdb:0.0992670000):1.2889100000):0.7805780000	((2inc_B.pdb:1.4666210000	(2inp_C.pdb:1.1541230000	1mty_B.pdb:2.2110200000):0.3378400000):0.5577810000	(1mty_D.pdb:1.4207090000	3dhg_A.pdb:1.4906380000):1.1289500000):0.7077240000):0.6652380000	((2uw1_A.pdb:0.0377430000	(2uw1_B.pdb:0.0675550000	1afr_A.pdb:0.2552530000):0.0453937000):1.4719100000	1za0_A.pdb:1.4201330000):0.1764010000):0.8708720000):0.6000590000):0.3895810000	((((1lb3_A.pdb:0.0443520000	2za7_A.pdb:0.2444910000):0.2913180000	(1bg7_A.pdb:0.6071080000	1r03_A.pdb:0.3155920000):0.1121910000):0.4082070000	(((1eum_A.pdb:0.5751250000	1krq_A.pdb:0.3805840000):0.3043290000	(3e6s_A.pdb:1.1931060000	2jd7_A.pdb:0.2727230000):0.1326720000):0.2151550000	1vlg_A.pdb:0.2724460000):0.4418240000):0.1107130000	(1z6o_A.pdb:1.2752120000	1z6o_M.pdb:0.7939720000):0.2705130000):0.3695910000):0.3282580000	((((1bcf_A.pdb:0.0424270000	3e1q_A.pdb:0.0259150000):0.1856150000	2fkz_A.pdb:0.2746370000):0.1894840000	1jgc_A.pdb:0.3648650000):0.4533980000	1nfv_A.pdb:0.9886660000):0.2275060000):0.4946300000	2vzb_A.pdb:0.9500140000):0.1187040000):0.2893340000):0.1369160000):0.1924450000):0.0801660000):0.0838340000);
(1ji5_A.pdb:0.3261840000	1jig_A.pdb:0.2089830000	((1n1q_A.pdb:0.3497100000	((2chp_A.pdb:0.5102780000	((((1dps_A.pdb:0.1006860000	1jts_A.pdb:0.0805430000):0.3397630000	1o9r_A.pdb:0.3004250000):0.5331300000	1uvh_A.pdb:0.5507960000):0.6544050000	((1tjo_A.pdb:0.0403540000	1tk6_A.pdb:0.0225740000):0.6506670000	((((2fzf_A.pdb:2.4983600000	((((1bcf_A.pdb:0.0358600000	3e1q_A.pdb:0.0385070000):0.2618610000	2fkz_A.pdb:0.1557250000):0.2476070000	1jgc_A.pdb:0.4527460000):0.6994870000	1nfv_A.pdb:0.7477640000):0.3852420000):0.2464750000	(((((1lb3_A.pdb:0.1071850000	2za7_A.pdb:0.1527610000):0.2042240000	1bg7_A.pdb:0.6256920000):0.1456290000	1r03_A.pdb:0.3011000000):0.3250400000	(1z6o_A.pdb:1.1252800000	1z6o_M.pdb:0.6896530000):0.3718200000):0.1872460000	((((1eum_A.pdb:0.5143430000	1krq_A.pdb:0.4401240000):0.2580710000	3e6s_A.pdb:0.8887910000):0.2324560000	2jd7_A.pdb:0.1967040000):0.3035000000	1vlg_A.pdb:0.2700260000):0.4369330000):0.8318230000):0.1940600000	((((1lko_A.pdb:0.7491820000	1yuz_A.pdb:1.1377740000):0.4894740000	3qhb_A.pdb:1.3189330000):0.8042850000	((((((1oqu_A.pdb:0.2784890000	1uzr_A.pdb:0.1323060000):0.0745691000	1r2f_A.pdb:0.1629510000):0.6923380000	(1mxr_A.pdb:1.4689090000	((1jk0_A.pdb:0.5937310000	2uw2_A.pdb:0.2041220000):0.0739763000	1w68_A.pdb:0.1367770000):1.3173800000):0.3620060000):0.6267880000	3ee4_A.pdb:1.6097560000):0.5966260000	((2inc_B.pdb:0.8758950000	(2inp_C.pdb:0.9670540000	1mty_B.pdb:2.4675000000):0.3447650000):0.3532980000	(1mty_D.pdb:2.0198860000	3dhg_A.pdb:1.2500070000):0.9594480000):0.9366240000):0.2920500000	(((2uw1_A.pdb:0.0420520000	2uw1_B.pdb:0.1077260000):0.1556170000	1afr_A.pdb:0.0940240000):1.0723800000	1za0_A.pdb:1.6079830000):0.4973960000):1.1022400000):0.1474260000	1otk_A.pdb:4.0874290000):0.3532720000):0.4812410000	2vzb_A.pdb:1.0547850000):0.1762390000):0.4158060000):0.1486780000):0.1717900000	(1ji4_A.pdb:0.6225030000	2fjc_A.pdb:0.4206020000):0.3151230000):0.1129040000):0.0771093000	(1qgh_A.pdb:0.2790570000	2ux1_A.pdb:0.6549520000):0.4649800000):0.0474364000);
(1ji5_A.pdb:0.3686220000	1jig_A.pdb:0.3084820000	(1n1q_A.pdb:0.2905760000	(2chp_A.pdb:0.5204180000	(((1qgh_A.pdb:0.2316060000	2ux1_A.pdb:0.5842450000):0.4691810000	((((1dps_A.pdb:0.0627050000	1jts_A.pdb:0.0956860000):0.3154670000	1o9r_A.pdb:0.3856090000):0.5521770000	1uvh_A.pdb:1.2461950000):0.3974500000	((1tjo_A.pdb:0.0400040000	1tk6_A.pdb:0.0446750000):0.6704380000	((2fzf_A.pdb:3.0867890000	(((((((1bcf_A.pdb:0.0579870000	3e1q_A.pdb:0.0423910000):0.1619620000	2fkz_A.pdb:0.1798520000):0.1697990000	1jgc_A.pdb:0.4253450000):0.5584870000	1nfv_A.pdb:0.7917010000):0.4934330000	(((((1lb3_A.pdb:0.0932220000	2za7_A.pdb:0.1446230000):0.2162840000	1bg7_A.pdb:0.6669000000):0.1243940000	1r03_A.pdb:0.1837900000):0.2571820000	(1z6o_A.pdb:1.3831280000	1z6o_M.pdb:0.8479520000):0.3469880000):0.2258190000	(((1eum_A.pdb:0.4564370000	1krq_A.pdb:0.4066300000):0.2818260000	(2jd7_A.pdb:0.2893790000	1vlg_A.pdb:0.3586690000):0.1609160000):0.2368110000	3e6s_A.pdb:0.8000040000):0.2294660000):0.7027810000):0.1265300000	(1lko_A.pdb:0.7879420000	(1yuz_A.pdb:1.1011780000	3qhb_A.pdb:1.0688240000):0.2800840000):1.2316900000):0.3646300000	(1otk_A.pdb:3.6462320000	(((((((1oqu_A.pdb:0.2611270000	1r2f_A.pdb:0.2561620000):0.0777245000	1uzr_A.pdb:0.0765850000):0.9376880000	1mxr_A.pdb:1.1313000000):0.4296050000	((1jk0_A.pdb:0.4532160000	1w68_A.pdb:0.1457710000):0.0936965000	2uw2_A.pdb:0.2187950000):1.0262100000):0.6580470000	3ee4_A.pdb:1.4669000000):0.7240820000	(((2uw1_A.pdb:0.0641370000	2uw1_B.pdb:0.0575170000):0.1482290000	1afr_A.pdb:0.1332620000):1.1206200000	1za0_A.pdb:1.6221180000):0.2714450000):0.2560930000	((2inc_B.pdb:1.0414250000	(2inp_C.pdb:1.0923040000	1mty_B.pdb:2.4627400000):0.3010230000):0.6366420000	(1mty_D.pdb:1.4687810000	3dhg_A.pdb:1.4210600000):0.7566720000):0.6873750000):0.7635690000):0.5152030000):0.1818740000):0.1862860000	2vzb_A.pdb:1.0118730000):0.1615770000):0.4561920000):0.1602480000):0.0692418000	(1ji4_A.pdb:0.6132330000	2fjc_A.pdb:0.4532300000):0.3122640000):0.1540530000):0.1052170000):0.1728560000);
(1ji5_A.pdb:0.3799090000	((1jig_A.pdb:0.1946690000	2chp_A.pdb:0.5346290000):0.0820442000	((1qgh_A.pdb:0.3697910000	2ux1_A.pdb:0.4625380000):0.2092820000	((1ji4_A.pdb:0.5918120000	2fjc_A.pdb:0.5484590000):0.1783540000	((((1dps_A.pdb:0.1291080000	1jts_A.pdb:0.0308570000):0.3287120000	1o9r_A.pdb:0.4171660000):0.4160530000	1uvh_A.pdb:0.9374280000):0.4420510000	((1tjo_A.pdb:0.0202070000	1tk6_A.pdb:0.0580190000):0.8604900000	((((2fzf_A.pdb:2.6177720000	(((1lko_A.pdb:0.7458540000	1yuz_A.pdb:0.8764780000):0.4150570000	3qhb_A.pdb:1.2196730000):0.5044170000	(1otk_A.pdb:3.9379210000	(((((((1oqu_A.pdb:0.2432910000	1r2f_A.pdb:0.2777150000):0.1235870000	1uzr_A.pdb:0.0485090000):0.8838280000	1mxr_A.pdb:1.4687420000):0.2894980000	((1jk0_A.pdb:0.5208110000	2uw2_A.pdb:0.2463690000):0.0937018000	1w68_A.pdb:0.1193620000):1.0836300000):0.6598810000	3ee4_A.pdb:1.4916960000):0.3506020000	((2inc_B.pdb:0.9405290000	(2inp_C.pdb:0.8833230000	1mty_B.pdb:2.1020550000):0.5150690000):0.7521300000	(1mty_D.pdb:1.5227380000	3dhg_A.pdb:1.3209180000):0.7313410000):1.0229300000):0.5137290000	(((2uw1_A.pdb:0.0452600000	2uw1_B.pdb:0.0605490000):0.1701490000	1afr_A.pdb:0.0984090000):1.5132600000	1za0_A.pdb:1.5641280000):0.0924867000):0.9897270000):0.1618170000):0.3634100000):0.1852580000	((((1lb3_A.pdb:0.0863840000	2za7_A.pdb:0.2287570000):0.3838050000	(1bg7_A.pdb:0.6906340000	1r03_A.pdb:0.1539440000):0.1343080000):0.3171070000	(1z6o_A.pdb:1.3867010000	1z6o_M.pdb:0.6155040000):0.2280960000):0.2285770000	((((1eum_A.pdb:0.5471210000	1krq_A.pdb:0.3193600000):0.2186150000	3e6s_A.pdb:0.9232470000):0.1643440000	2jd7_A.pdb:0.2578120000):0.1395310000	1vlg_A.pdb:0.2530870000):0.2668430000):0.5076980000):0.2260130000	((((1bcf_A.pdb:0.0368960000	3e1q_A.pdb:0.0345350000):0.1540200000	2fkz_A.pdb:0.2282730000):0.2606600000	1jgc_A.pdb:0.4809110000):0.3699460000	1nfv_A.pdb:0.7304350000):0.2138870000):0.5059700000	2vzb_A.pdb:0.9775260000):0.2695770000):0.2527410000):0.2681260000):0.0783988000):0.2036940000):0.0471093000	1n1q_A.pdb:0.2621620000);
(1ji5_A.pdb:0.2668820000	1jig_A.pdb:0.3366150000	(1n1q_A.pdb:0.3248100000	(2chp_A.pdb:0.5416890000	((1qgh_A.pdb:0.3104310000	2ux1_A.pdb:0.5448600000):0.3883960000	((1ji4_A.pdb:0.6575050000	2fjc_A.pdb:0.4948830000):0.0824882000	((((1dps_A.pdb:0.0990930000	1jts_A.pdb:0.0548060000):0.3436280000	1o9r_A.pdb:0.3905570000):0.3289510000	1uvh_A.pdb:0.8587360000):0.4631410000	((1tjo_A.pdb:0.0314970000	1tk6_A.pdb:0.0274720000):0.7537090000	((((2fzf_A.pdb:3.4013100000	(((1lko_A.pdb:0.8128230000	1yuz_A.pdb:1.3603010000):0.6551430000	3qhb_A.pdb:1.0607950000):0.4191850000	(1otk_A.pdb:3.2096720000	((((((1oqu_A.pdb:0.2553960000	1uzr_A.pdb:0.1218230000):0.1343980000	1r2f_A.pdb:0.1728530000):0.7468860000	(1mxr_A.pdb:1.3889320000	((1jk0_A.pdb:0.6346140000	2uw2_A.pdb:0.1511430000):0.1043960000	1w68_A.pdb:0.0866490000):1.3229000000):0.1718630000):0.5171110000	3ee4_A.pdb:1.4039320000):0.6665750000	((2inc_B.pdb:0.8789360000	(1mty_D.pdb:1.6717710000	3dhg_A.pdb:1.5964330000):1.1235500000):0.2042310000	(2inp_C.pdb:0.9249750000	1mty_B.pdb:2.2723360000):0.5133300000):1.2742200000):0.2298260000	(((2uw1_A.pdb:0.0330850000	2uw1_B.pdb:0.0807990000):0.1309670000	1afr_A.pdb:0.1233570000):1.2355300000	1za0_A.pdb:1.5425220000):0.2963040000):1.0812700000):0.5177270000):0.2687650000):0.1947740000	(((((1lb3_A.pdb:0.0774000000	2za7_A.pdb:0.2837100000):0.3395490000	1bg7_A.pdb:0.7843470000):0.1501060000	1r03_A.pdb:0.2083130000):0.3713940000	(1z6o_A.pdb:1.2124520000	1z6o_M.pdb:0.7726160000):0.4232280000):0.1021130000	(((1eum_A.pdb:0.5792390000	1krq_A.pdb:0.3455240000):0.1785510000	(2jd7_A.pdb:0.3032920000	1vlg_A.pdb:0.4555730000):0.1853810000):0.2636830000	3e6s_A.pdb:0.9834250000):0.2672550000):0.5777650000):0.3208110000	((((1bcf_A.pdb:0.0766840000	3e1q_A.pdb:0.0359590000):0.2450070000	2fkz_A.pdb:0.1773510000):0.3155350000	1jgc_A.pdb:0.4334110000):0.5532970000	1nfv_A.pdb:0.7848100000):0.3697810000):0.3304830000	2vzb_A.pdb:0.9836050000):0.3365990000):0.3741020000):0.2029780000):0.2194920000):0.1358550000):0.1072000000):0.1358570000);
(1ji5_A.pdb:0.3680100000	1jig_A.pdb:0.2809410000	(1n1q_A.pdb:0.2517940000	(2chp_A.pdb:0.3517310000	((((1qgh_A.pdb:0.4572830000	2ux1_A.pdb:0.4309330000):0.3299250000	1ji4_A.pdb:0.5709670000):0.1717780000	2fjc_A.pdb:0.5871450000):0.1222300000	(((1dps_A.pdb:0.0837460000	1jts_A.pdb:0.0598270000):0.5497880000	1o9r_A.pdb:0.2899270000):0.5296720000	(1uvh_A.pdb:0.8885920000	((1tjo_A.pdb:0.0851930000	1tk6_A.pdb:0.0307310000):0.5867980000	((((2fzf_A.pdb:2.7769400000	(((((1lb3_A.pdb:0.0566780000	2za7_A.pdb:0.3126270000):0.3179600000	1bg7_A.pdb:0.5998190000):0.0731504000	1r03_A.pdb:0.2907950000):0.1996750000	(1z6o_A.pdb:1.3070200000	1z6o_M.pdb:0.7736990000):0.3437390000):0.1968890000	((1eum_A.pdb:0.5497960000	1krq_A.pdb:0.3947410000):0.1091650000	(3e6s_A.pdb:0.7761640000	(2jd7_A.pdb:0.2315240000	1vlg_A.pdb:0.5940660000):0.1268670000):0.1264280000):0.3707290000):0.3927310000):0.0000024881	(((1lko_A.pdb:0.8894470000	1yuz_A.pdb:1.3769130000):0.7282890000	3qhb_A.pdb:1.4063500000):0.4931860000	(1otk_A.pdb:3.0285110000	(((((1oqu_A.pdb:0.2112890000	1r2f_A.pdb:0.2513390000):0.0703395000	1uzr_A.pdb:0.1324300000):0.4099200000	(1mxr_A.pdb:1.3366190000	((1jk0_A.pdb:0.5881720000	2uw2_A.pdb:0.2179330000):0.0505374000	1w68_A.pdb:0.0976430000):1.3362800000):0.3772000000):0.9433120000	3ee4_A.pdb:1.3836390000):0.4141850000	(((2inc_B.pdb:0.9838860000	(1mty_D.pdb:1.6440050000	3dhg_A.pdb:1.5758730000):0.9029530000):0.2374550000	(2inp_C.pdb:1.0613340000	1mty_B.pdb:2.5391840000):0.2432870000):1.1738700000	(((2uw1_A.pdb:0.0406970000	2uw1_B.pdb:0.0846340000):0.1451900000	1afr_A.pdb:0.1051610000):0.9882600000	1za0_A.pdb:1.4955370000):0.5083160000):0.1753180000):0.7618000000):0.5541230000):0.2674380000):0.3520200000	((((1bcf_A.pdb:0.0211210000	3e1q_A.pdb:0.0555710000):0.2403810000	2fkz_A.pdb:0.1481530000):0.1644570000	1jgc_A.pdb:0.3831750000):0.4000350000	1nfv_A.pdb:0.8088060000):0.4422970000):0.2896600000	2vzb_A.pdb:1.0257910000):0.4538700000):0.2677250000):0.2023990000):0.2105260000):0.1862520000):0.1250530000):0.1377440000);
(1ji5_A.pdb:0.3879940000	1jig_A.pdb:0.3227320000	(1n1q_A.pdb:0.3031170000	(2chp_A.pdb:0.4625410000	((1qgh_A.pdb:0.3546940000	2ux1_A.pdb:0.5951680000):0.4589510000	((1ji4_A.pdb:0.7262840000	2fjc_A.pdb:0.5803450000):0.1043900000	(((((1dps_A.pdb:0.0728370000	1jts_A.pdb:0.0743870000):0.2380820000	1uvh_A.pdb:1.1203690000):0.2405760000	1o9r_A.pdb:0.2418770000):0.4115610000	(1tjo_A.pdb:0.0297420000	1tk6_A.pdb:0.0454860000):0.8845080000):0.3126830000	((((((2fzf_A.pdb:2.6399820000	1otk_A.pdb:3.7178810000):0.0000024336	((1lko_A.pdb:0.8350760000	1yuz_A.pdb:1.0110340000):0.4580140000	3qhb_A.pdb:1.0895240000):0.4714070000):0.1883880000	((((((1oqu_A.pdb:0.1151620000	(1r2f_A.pdb:0.2575860000	1uzr_A.pdb:0.1217660000):0.0662690000):0.6782420000	((1jk0_A.pdb:0.6496770000	2uw2_A.pdb:0.2022320000):0.1115250000	1w68_A.pdb:0.0647420000):1.4398300000):0.4079640000	1mxr_A.pdb:1.4199560000):0.4169670000	3ee4_A.pdb:1.1159990000):0.5880040000	((2inc_B.pdb:1.4018370000	2inp_C.pdb:1.2844430000):0.5970310000	(1mty_B.pdb:2.2188110000	(1mty_D.pdb:1.4527920000	3dhg_A.pdb:1.4369030000):1.0309400000):0.1521020000):0.8373200000):0.3071550000	(((2uw1_A.pdb:0.0545640000	2uw1_B.pdb:0.0670340000):0.2209290000	1afr_A.pdb:0.0687190000):1.1819100000	1za0_A.pdb:1.4730700000):0.2329750000):1.0896400000):0.2598180000	((((1lb3_A.pdb:0.0735860000	2za7_A.pdb:0.1771570000):0.3095260000	1bg7_A.pdb:0.6748080000):0.0679318000	1r03_A.pdb:0.2070090000):0.3116980000	((1z6o_A.pdb:1.4589970000	1z6o_M.pdb:0.5957270000):0.3214050000	((((1eum_A.pdb:0.3882770000	1krq_A.pdb:0.3718210000):0.3146540000	3e6s_A.pdb:0.8420250000):0.1768110000	2jd7_A.pdb:0.2490850000):0.1391090000	1vlg_A.pdb:0.3510040000):0.5027150000):0.1850410000):0.6978620000):0.2641220000	((((1bcf_A.pdb:0.0415070000	3e1q_A.pdb:0.0523160000):0.2781460000	2fkz_A.pdb:0.1557760000):0.2234110000	1jgc_A.pdb:0.4181500000):0.3453940000	1nfv_A.pdb:0.7577790000):0.3636730000):0.3896200000	2vzb_A.pdb:1.1271930000):0.4699430000):0.1484410000):0.1816290000):0.2378870000):0.1673610000):0.1554890000);
(1ji5_A.pdb:0.2903130000	1jig_A.pdb:0.2172800000	(1n1q_A.pdb:0.2434900000	(2chp_A.pdb:0.5790700000	((1qgh_A.pdb:0.2301590000	2ux1_A.pdb:0.5950610000):0.3700630000	((1ji4_A.pdb:0.6685440000	2fjc_A.pdb:0.4645690000):0.2482730000	(((((1dps_A.pdb:0.0626000000	1jts_A.pdb:0.0997110000):0.4130270000	1o9r_A.pdb:0.3538210000):0.6714520000	(1tjo_A.pdb:0.0543160000	1tk6_A.pdb:0.0189530000):0.6768390000):0.1428750000	1uvh_A.pdb:0.8754780000):0.1640240000	(((((2fzf_A.pdb:2.6970210000	(1lko_A.pdb:0.6768950000	1yuz_A.pdb:1.1525530000):0.1290020000):0.4036940000	3qhb_A.pdb:0.9450140000):0.6795380000	(((((1bcf_A.pdb:0.0467440000	3e1q_A.pdb:0.0432450000):0.1407120000	2fkz_A.pdb:0.2012120000):0.2168850000	1jgc_A.pdb:0.4053980000):0.2831760000	1nfv_A.pdb:0.7596260000):0.2274600000	((((((1lb3_A.pdb:0.1168380000	2za7_A.pdb:0.2329570000):0.2662260000	1bg7_A.pdb:0.7343600000):0.1082990000	1r03_A.pdb:0.1906370000):0.2793980000	(1z6o_A.pdb:1.1417320000	1z6o_M.pdb:0.6931030000):0.2850520000):0.2487400000	3e6s_A.pdb:0.8829340000):0.0686605000	((1eum_A.pdb:0.6769140000	1krq_A.pdb:0.3024100000):0.2215340000	(2jd7_A.pdb:0.2285320000	1vlg_A.pdb:0.3729730000):0.1310900000):0.1307620000):0.6369990000):0.1262610000):0.3806870000	(1otk_A.pdb:2.9567820000	(((((((1oqu_A.pdb:0.2044250000	1uzr_A.pdb:0.1617850000):0.0943165000	1r2f_A.pdb:0.1423060000):0.8116690000	1mxr_A.pdb:1.3313730000):0.3130150000	3ee4_A.pdb:1.6887020000):0.2237690000	((1jk0_A.pdb:0.5577730000	2uw2_A.pdb:0.2122820000):0.0780367000	1w68_A.pdb:0.1042660000):1.4124300000):0.7433590000	(((2uw1_A.pdb:0.0621980000	2uw1_B.pdb:0.0635660000):0.1003240000	1afr_A.pdb:0.1234120000):1.3483700000	1za0_A.pdb:1.3639080000):0.3141930000):0.4399950000	((2inc_B.pdb:1.1051010000	(2inp_C.pdb:1.2232960000	1mty_B.pdb:2.3202110000):0.2451180000):0.5569460000	(1mty_D.pdb:1.4229930000	3dhg_A.pdb:1.8086150000):0.8054090000):0.4883900000):0.6677750000):0.2479120000):0.1418320000	2vzb_A.pdb:0.7789480000):0.4009230000):0.2156130000):0.0882573000):0.1550620000):0.0945175000):0.1302910000);
(1ji5_A.pdb:0.2490060000	1jig_A.pdb:0.2105320000	((1n1q_A.pdb:0.2155800000	2chp_A.pdb:0.5094370000):0.0439748000	((1qgh_A.pdb:0.1455990000	2ux1_A.pdb:0.5291070000):0.4251380000	((1ji4_A.pdb:0.5946840000	2fjc_A.pdb:0.6476150000):0.1421900000	(((((1dps_A.pdb:0.0847020000	1jts_A.pdb:0.0577000000):0.3499350000	1o9r_A.pdb:0.2957750000):0.3872590000	1uvh_A.pdb:0.8867620000):0.3737910000	(1tjo_A.pdb:0.0375440000	1tk6_A.pdb:0.0537800000):0.6444760000):0.2278160000	((2fzf_A.pdb:2.7935710000	(((((1bcf_A.pdb:0.0252010000	3e1q_A.pdb:0.0512290000):0.1554440000	2fkz_A.pdb:0.1222030000):0.1342400000	1jgc_A.pdb:0.5233170000):0.4047020000	(((1lb3_A.pdb:0.0963820000	2za7_A.pdb:0.3070350000):0.2790010000	(1bg7_A.pdb:0.6786910000	1r03_A.pdb:0.2253810000):0.0980245000):0.3309150000	((1z6o_A.pdb:1.1885780000	1z6o_M.pdb:0.7220030000):0.3214870000	(((1eum_A.pdb:0.6279690000	1krq_A.pdb:0.1543830000):0.3481300000	3e6s_A.pdb:1.1245860000):0.1431040000	(2jd7_A.pdb:0.2423080000	1vlg_A.pdb:0.3971860000):0.1500930000):0.3394310000):0.0708386000):0.6448570000):0.1676700000	(1nfv_A.pdb:0.6071830000	((1lko_A.pdb:0.8282700000	1yuz_A.pdb:0.8074330000):0.6117830000	3qhb_A.pdb:1.1937480000):0.6872360000):0.3659180000):0.2411420000):0.1972750000	(2vzb_A.pdb:0.9097190000	(1otk_A.pdb:3.2341400000	((((((1oqu_A.pdb:0.2629950000	1uzr_A.pdb:0.1402520000):0.1783460000	1r2f_A.pdb:0.2061080000):0.7098020000	(1mxr_A.pdb:1.3058020000	((1jk0_A.pdb:0.5194630000	1w68_A.pdb:0.1101670000):0.0828453000	2uw2_A.pdb:0.1648300000):1.1671200000):0.1493500000):0.5469640000	3ee4_A.pdb:1.3681310000):0.4752050000	(((2uw1_A.pdb:0.0520660000	2uw1_B.pdb:0.0775750000):0.1240400000	1afr_A.pdb:0.1734370000):1.2287300000	1za0_A.pdb:1.3627660000):0.5382030000):0.2827790000	((2inc_B.pdb:1.0452470000	(2inp_C.pdb:1.0899270000	1mty_B.pdb:2.2852070000):0.3862080000):0.4859380000	(1mty_D.pdb:1.4077740000	3dhg_A.pdb:1.9696880000):0.8366990000):0.6605400000):0.5773670000):0.9300830000):0.2563760000):0.3381070000):0.3258650000):0.1962500000):0.1338380000):0.0754689000);
(1ji5_A.pdb:0.2860100000	1jig_A.pdb:0.2570510000	((1n1q_A.pdb:0.2666150000	2chp_A.pdb:0.5437380000):0.1107750000	((1qgh_A.pdb:0.2424530000	2ux1_A.pdb:0.7446520000):0.2291240000	((1ji4_A.pdb:0.6586260000	2fjc_A.pdb:0.5410360000):0.2421800000	(((((1dps_A.pdb:0.0475740000	1jts_A.pdb:0.0757570000):0.3524790000	1o9r_A.pdb:0.3163820000):0.3779810000	1uvh_A.pdb:0.9351620000):0.3143990000	(1tjo_A.pdb:0.0541480000	1tk6_A.pdb:0.0263970000):0.8240150000):0.1826310000	((((2fzf_A.pdb:3.1457650000	((((1lko_A.pdb:0.8429070000	1yuz_A.pdb:1.1499510000):0.6717940000	3qhb_A.pdb:1.0052590000):0.6839060000	((((((1oqu_A.pdb:0.2472390000	1r2f_A.pdb:0.2302330000):0.0840389000	1uzr_A.pdb:0.0926330000):0.7721370000	(1mxr_A.pdb:1.1417070000	((1jk0_A.pdb:0.5243790000	2uw2_A.pdb:0.2060010000):0.0950787000	1w68_A.pdb:0.0734460000):1.3465800000):0.2134530000):0.6248840000	(((2uw1_A.pdb:0.0674660000	2uw1_B.pdb:0.0801570000):0.1559700000	1afr_A.pdb:0.0559610000):1.3582000000	1za0_A.pdb:1.3339520000):0.9358400000):0.1528560000	3ee4_A.pdb:1.2742170000):0.3097150000	(((2inc_B.pdb:1.0389610000	1mty_B.pdb:1.9843800000):0.3477840000	2inp_C.pdb:1.0392710000):0.6095610000	(1mty_D.pdb:1.3448530000	3dhg_A.pdb:1.4910260000):1.3258400000):0.8396300000):1.4326500000):0.0746378000	1otk_A.pdb:3.8157720000):0.1562530000):0.0949374000	(((((1lb3_A.pdb:0.0902940000	2za7_A.pdb:0.1921780000):0.2300520000	(1bg7_A.pdb:0.7382760000	1r03_A.pdb:0.2040290000):0.1120110000):0.3610280000	3e6s_A.pdb:1.0293260000):0.2259090000	(1z6o_A.pdb:1.2824170000	1z6o_M.pdb:1.0348620000):0.5451250000):0.1819540000	(((1eum_A.pdb:0.5178300000	1krq_A.pdb:0.4084120000):0.3387790000	2jd7_A.pdb:0.2343660000):0.1865640000	1vlg_A.pdb:0.3987260000):0.2003320000):0.6432420000):0.2235330000	((((1bcf_A.pdb:0.0355340000	3e1q_A.pdb:0.0600060000):0.2671030000	2fkz_A.pdb:0.2366430000):0.1382450000	1jgc_A.pdb:0.4761480000):0.6117670000	1nfv_A.pdb:0.7512220000):0.4197040000):0.5427200000	2vzb_A.pdb:0.9522560000):0.4296210000):0.3273330000):0.1504880000):0.0776571000):0.1551050000);
(1ji5_A.pdb:0.3709980000	(1jig_A.pdb:0.2593790000	((2chp_A.pdb:0.4990770000	((((1dps_A.pdb:0.0635950000	1jts_A.pdb:0.0299210000):0.3687640000	1o9r_A.pdb:0.3336540000):0.5609110000	1uvh_A.pdb:0.8234010000):0.3383020000	((1tjo_A.pdb:0.0417510000	1tk6_A.pdb:0.0157630000):0.7215590000	((2fzf_A.pdb:3.4438480000	2vzb_A.pdb:0.6451710000):0.3084230000	((((((((1bcf_A.pdb:0.0648980000	3e1q_A.pdb:0.0738580000):0.2500390000	2fkz_A.pdb:0.2374560000):0.2605650000	1jgc_A.pdb:0.4208910000):0.6827440000	((((((1lb3_A.pdb:0.0596670000	2za7_A.pdb:0.1975980000):0.3892700000	1bg7_A.pdb:0.5994020000):0.1023030000	1r03_A.pdb:0.1115860000):0.3878600000	1z6o_A.pdb:1.3801070000):0.1440300000	1z6o_M.pdb:0.9352830000):0.2405360000	((((1eum_A.pdb:0.4660340000	1krq_A.pdb:0.2717980000):0.2869550000	3e6s_A.pdb:0.7124470000):0.2757690000	2jd7_A.pdb:0.1804910000):0.2124060000	1vlg_A.pdb:0.2692380000):0.1818370000):0.7353110000):0.2305580000	1nfv_A.pdb:0.7207350000):0.4369770000	((1lko_A.pdb:0.8245130000	1yuz_A.pdb:1.1959480000):0.4988710000	3qhb_A.pdb:1.3526060000):0.6626760000):0.0209820000	1otk_A.pdb:3.4712470000):0.2317720000	((((((1oqu_A.pdb:0.2786210000	1r2f_A.pdb:0.2962940000):0.0574483000	1uzr_A.pdb:0.1116820000):0.9882530000	(1mxr_A.pdb:1.4259990000	((1jk0_A.pdb:0.5402870000	2uw2_A.pdb:0.1381390000):0.1015620000	1w68_A.pdb:0.0974230000):1.2836200000):0.3456130000):0.2986350000	3ee4_A.pdb:1.4997070000):0.5376340000	(((2uw1_A.pdb:0.0732490000	2uw1_B.pdb:0.0526480000):0.1655060000	1afr_A.pdb:0.1292750000):1.3778000000	1za0_A.pdb:1.7139850000):0.2817830000):0.3201150000	((2inc_B.pdb:1.1707480000	(2inp_C.pdb:1.3831690000	1mty_B.pdb:2.1454080000):0.2504460000):0.5274170000	(1mty_D.pdb:1.4234770000	3dhg_A.pdb:1.4709230000):1.1109700000):0.6673310000):1.5069900000):0.2143440000):0.1327010000):0.3707800000):0.2071930000):0.0681584000	((1qgh_A.pdb:0.3145390000	2ux1_A.pdb:0.5964530000):0.3262600000	(1ji4_A.pdb:0.7755520000	2fjc_A.pdb:0.7540030000):0.1915050000):0.1652710000):0.1077680000):0.0798842000	1n1q_A.pdb:0.3243230000);
(1ji5_A.pdb:0.3820530000	1jig_A.pdb:0.1792780000	(1n1q_A.pdb:0.3300230000	((2chp_A.pdb:0.5036620000	(((((1dps_A.pdb:0.0621290000	1jts_A.pdb:0.0759960000):0.2799180000	1o9r_A.pdb:0.2766120000):0.5197750000	1uvh_A.pdb:0.7719320000):0.3510470000	(1tjo_A.pdb:0.0574090000	1tk6_A.pdb:0.0181230000):0.7349030000):0.1692840000	((2fzf_A.pdb:2.4968660000	(2vzb_A.pdb:0.4686830000	((((((1oqu_A.pdb:0.1616100000	(1r2f_A.pdb:0.2985730000	1uzr_A.pdb:0.1460560000):0.0773436000):1.0191400000	1mxr_A.pdb:1.1259370000):0.2327800000	((1jk0_A.pdb:0.5750790000	2uw2_A.pdb:0.2109310000):0.0893173000	1w68_A.pdb:0.0610640000):1.0749500000):0.8032090000	3ee4_A.pdb:1.0880270000):0.4925640000	(((2uw1_A.pdb:0.0333290000	2uw1_B.pdb:0.0743330000):0.1235950000	1afr_A.pdb:0.1380770000):1.3241400000	1za0_A.pdb:1.8907180000):0.4784010000):0.3759140000	((2inc_B.pdb:1.2466200000	(2inp_C.pdb:1.0170770000	1mty_B.pdb:2.5208360000):0.4185120000):0.7627720000	(1mty_D.pdb:1.5622990000	3dhg_A.pdb:1.5251460000):0.9650470000):0.6512050000):1.2314600000):0.2527650000):0.2011560000	(((((((1bcf_A.pdb:0.0385830000	3e1q_A.pdb:0.0718320000):0.2389300000	2fkz_A.pdb:0.1796450000):0.2479900000	1jgc_A.pdb:0.3545310000):0.3156470000	1nfv_A.pdb:1.0074000000):0.4631430000	((((((1lb3_A.pdb:0.0506460000	2za7_A.pdb:0.2848730000):0.3040410000	1bg7_A.pdb:0.5594160000):0.0888011000	1r03_A.pdb:0.1741860000):0.4135510000	(1z6o_A.pdb:1.2258340000	1z6o_M.pdb:0.7523560000):0.3732670000):0.1804630000	3e6s_A.pdb:0.8631360000):0.1945190000	((1eum_A.pdb:0.6759840000	1krq_A.pdb:0.3440640000):0.3225300000	(2jd7_A.pdb:0.2519990000	1vlg_A.pdb:0.4359470000):0.0544472000):0.1401480000):0.5554490000):0.1762010000	((1lko_A.pdb:0.8270520000	1yuz_A.pdb:1.1655270000):0.6007930000	3qhb_A.pdb:1.2256150000):0.5993770000):0.1663470000	1otk_A.pdb:4.0681390000):0.2609070000):0.5015290000):0.2495610000):0.1490490000	((1qgh_A.pdb:0.3274730000	2ux1_A.pdb:0.4839300000):0.2393500000	(1ji4_A.pdb:0.7039300000	2fjc_A.pdb:0.4688480000):0.2048300000):0.1839320000):0.1332590000):0.0614096000);
(1ji5_A.pdb:0.4616990000	1jig_A.pdb:0.1709600000	(1n1q_A.pdb:0.2114190000	(2chp_A.pdb:0.4206580000	((1qgh_A.pdb:0.2043390000	2ux1_A.pdb:0.4910540000):0.4059960000	((1ji4_A.pdb:0.7412680000	2fjc_A.pdb:0.4127280000):0.2219360000	((((1dps_A.pdb:0.1459020000	1jts_A.pdb:0.0067400000):0.2122270000	1o9r_A.pdb:0.4003920000):0.4137340000	1uvh_A.pdb:0.7610760000):0.3466050000	((1tjo_A.pdb:0.0434320000	1tk6_A.pdb:0.0519340000):0.8418790000	((((2fzf_A.pdb:3.6397380000	((((1lko_A.pdb:1.0117710000	1yuz_A.pdb:0.9582940000):0.5221330000	3qhb_A.pdb:0.8210680000):0.6802120000	((((((((1oqu_A.pdb:0.2342260000	1r2f_A.pdb:0.2335830000):0.0605482000	1uzr_A.pdb:0.0934760000):0.9497500000	1mxr_A.pdb:0.9789700000):0.5549630000	((1jk0_A.pdb:0.6121460000	2uw2_A.pdb:0.2504330000):0.0973477000	1w68_A.pdb:0.0847260000):1.2236100000):0.5610710000	3ee4_A.pdb:1.3044640000):0.4875740000	((2inc_B.pdb:1.2867570000	(2inp_C.pdb:1.1589090000	1mty_B.pdb:2.1378130000):0.3602710000):0.2341410000	(1mty_D.pdb:1.3025760000	3dhg_A.pdb:1.5657850000):0.7889550000):1.0334300000):0.3715330000	1za0_A.pdb:1.4584420000):0.6177360000	((2uw1_A.pdb:0.0632790000	2uw1_B.pdb:0.0611600000):0.1782290000	1afr_A.pdb:0.1090880000):1.0236300000):1.4764800000):0.3655810000	1otk_A.pdb:2.9022620000):0.0462509000):0.4798060000	((((1lb3_A.pdb:0.1308910000	2za7_A.pdb:0.1589060000):0.3490680000	1bg7_A.pdb:0.6840880000):0.0921173000	1r03_A.pdb:0.1465750000):0.3625380000	((1z6o_A.pdb:1.3990680000	1z6o_M.pdb:0.6338630000):0.2624400000	((((1eum_A.pdb:0.4262910000	1krq_A.pdb:0.3539920000):0.1961660000	3e6s_A.pdb:0.8571010000):0.1933170000	2jd7_A.pdb:0.2520050000):0.2871800000	1vlg_A.pdb:0.1458710000):0.3892490000):0.0866127000):0.3174360000):0.5114410000	((((1bcf_A.pdb:0.0589760000	3e1q_A.pdb:0.0636860000):0.1918120000	2fkz_A.pdb:0.2230150000):0.2524410000	1jgc_A.pdb:0.3430590000):0.3274750000	1nfv_A.pdb:0.9347280000):0.2082350000):0.4435410000	2vzb_A.pdb:1.2491790000):0.2034110000):0.2138790000):0.1583570000):0.1672290000):0.1107330000):0.1109160000):0.1237390000);
(1ji5_A.pdb:0.3808570000	1jig_A.pdb:0.2829700000	(1n1q_A.pdb:0.2566510000	(2chp_A.pdb:0.4278340000	((1qgh_A.pdb:0.3920010000	2ux1_A.pdb:0.6100280000):0.3276990000	((1ji4_A.pdb:0.8684370000	2fjc_A.pdb:0.5524520000):0.2582110000	((((1dps_A.pdb:0.0840770000	1jts_A.pdb:0.0648950000):0.2089940000	1o9r_A.pdb:0.4072570000):0.4573690000	1uvh_A.pdb:0.8728850000):0.3145820000	(((1tjo_A.pdb:0.0071810000	1tk6_A.pdb:0.0655730000):0.7506700000	2vzb_A.pdb:1.1869920000):0.2104230000	((((2fzf_A.pdb:2.5473230000	(((((((1oqu_A.pdb:0.2094640000	1r2f_A.pdb:0.2018700000):0.1047600000	1uzr_A.pdb:0.0931450000):0.8663080000	1mxr_A.pdb:1.2855340000):0.2991550000	3ee4_A.pdb:1.8832310000):0.2707500000	(1jk0_A.pdb:0.5513050000	(2uw2_A.pdb:0.2556190000	1w68_A.pdb:0.1827810000):0.1301090000):0.9432740000):0.6821680000	(((2uw1_A.pdb:0.0628550000	2uw1_B.pdb:0.0828180000):0.1999020000	1afr_A.pdb:0.1351200000):1.0427400000	1za0_A.pdb:1.6260510000):1.1499300000):0.4654590000	((2inc_B.pdb:1.2625800000	(2inp_C.pdb:1.1283410000	1mty_B.pdb:2.6363930000):0.3227810000):1.0870800000	(1mty_D.pdb:1.7484360000	3dhg_A.pdb:1.4575840000):0.9778390000):0.0327533000):1.0068800000):0.1999310000	((1lko_A.pdb:0.9398570000	1yuz_A.pdb:0.8817180000):0.6760060000	3qhb_A.pdb:1.4145460000):0.4578230000):0.1746190000	1otk_A.pdb:3.0252300000):0.3391550000	(((((1bcf_A.pdb:0.0335000000	3e1q_A.pdb:0.0487060000):0.3090090000	2fkz_A.pdb:0.1494630000):0.1887020000	1jgc_A.pdb:0.5968100000):0.2975950000	((((((1lb3_A.pdb:0.0903330000	2za7_A.pdb:0.1930530000):0.2475170000	1bg7_A.pdb:0.6732940000):0.1086870000	1r03_A.pdb:0.1810300000):0.2105580000	1z6o_M.pdb:1.0655560000):0.1291980000	1z6o_A.pdb:1.4017910000):0.1716210000	(((1eum_A.pdb:0.5979660000	1krq_A.pdb:0.2600500000):0.3906570000	(2jd7_A.pdb:0.2752250000	1vlg_A.pdb:0.3774830000):0.0848825000):0.2516300000	3e6s_A.pdb:0.7865960000):0.1142690000):0.8351920000):0.2704350000	1nfv_A.pdb:1.0229910000):0.3697420000):0.2558990000):0.2901640000):0.1779560000):0.2047530000):0.1824970000):0.1327430000):0.0776765000);
(1ji5_A.pdb:0.4679620000	1jig_A.pdb:0.1999720000	(1n1q_A.pdb:0.3144920000	(2chp_A.pdb:0.4851460000	((1qgh_A.pdb:0.2859280000	2ux1_A.pdb:0.6266670000):0.2846610000	((1ji4_A.pdb:0.5786740000	2fjc_A.pdb:0.5934700000):0.1596190000	((((1dps_A.pdb:0.1237830000	1jts_A.pdb:0.0891670000):0.3216050000	1o9r_A.pdb:0.3981540000):0.4964320000	1uvh_A.pdb:0.7740600000):0.2144530000	((1tjo_A.pdb:0.0682610000	1tk6_A.pdb:0.0238510000):0.8960800000	((((2fzf_A.pdb:2.1585330000	(((1lko_A.pdb:0.8402180000	1yuz_A.pdb:1.2275450000):0.6905360000	3qhb_A.pdb:0.9899590000):0.5521100000	(1otk_A.pdb:3.9320320000	((((((((1oqu_A.pdb:0.2851780000	1r2f_A.pdb:0.2534510000):0.0938645000	1uzr_A.pdb:0.1039930000):0.7960350000	1mxr_A.pdb:1.5239090000):0.2280470000	((1jk0_A.pdb:0.5884340000	2uw2_A.pdb:0.1679830000):0.1232630000	1w68_A.pdb:0.1055260000):1.2936200000):0.4594560000	3ee4_A.pdb:1.2958720000):0.5208550000	((2inc_B.pdb:0.9356830000	(2inp_C.pdb:1.2109410000	1mty_B.pdb:2.2123400000):0.3360550000):0.6312980000	(1mty_D.pdb:1.6528300000	3dhg_A.pdb:1.4306830000):0.5874080000):0.7070090000):0.9003550000	1za0_A.pdb:1.2823420000):0.6492890000	((2uw1_A.pdb:0.0523780000	2uw1_B.pdb:0.0600680000):0.1038170000	1afr_A.pdb:0.1735980000):0.9389970000):1.1217900000):0.4118860000):0.0728455000):0.4096310000	((((1lb3_A.pdb:0.0773890000	2za7_A.pdb:0.2304630000):0.3007890000	1r03_A.pdb:0.3245740000):0.0410429000	1bg7_A.pdb:0.7615250000):0.2101460000	((1z6o_A.pdb:1.4550980000	1z6o_M.pdb:0.9247610000):0.2435540000	(((1eum_A.pdb:0.5178270000	1krq_A.pdb:0.5112840000):0.2326370000	(2jd7_A.pdb:0.2878050000	1vlg_A.pdb:0.5660620000):0.1792900000):0.1716820000	3e6s_A.pdb:0.9363420000):0.3787770000):0.0403526000):0.5024580000):0.5357240000	((((1bcf_A.pdb:0.0812660000	3e1q_A.pdb:0.0372400000):0.2041950000	2fkz_A.pdb:0.1653010000):0.1920580000	1jgc_A.pdb:0.4316240000):0.3729480000	1nfv_A.pdb:0.7329460000):0.3591620000):0.3890150000	2vzb_A.pdb:1.0461100000):0.2951870000):0.3146320000):0.1783920000):0.1376950000):0.1874260000):0.0773684000):0.0973730000);
(1ji5_A.pdb:0.2769090000	1jig_A.pdb:0.2499960000	(1n1q_A.pdb:0.1675070000	(2chp_A.pdb:0.4358680000	(((1qgh_A.pdb:0.3696330000	2ux1_A.pdb:0.4915580000):0.3186800000	(((((1dps_A.pdb:0.0682230000	1jts_A.pdb:0.0724330000):0.4315810000	1o9r_A.pdb:0.2400920000):0.4145830000	1uvh_A.pdb:1.0178250000):0.2001100000	(1tjo_A.pdb:0.0276880000	1tk6_A.pdb:0.0601160000):0.8341690000):0.2027370000	(((((((2fzf_A.pdb:2.4227390000	1yuz_A.pdb:0.8669510000):0.4779540000	1lko_A.pdb:0.9449580000):0.4135060000	3qhb_A.pdb:1.2204560000):0.3355550000	(1otk_A.pdb:2.7807220000	(((((1oqu_A.pdb:0.1922890000	1uzr_A.pdb:0.2118030000):0.0695416000	1r2f_A.pdb:0.1677710000):0.8233600000	(1mxr_A.pdb:1.2717700000	((1jk0_A.pdb:0.4702200000	2uw2_A.pdb:0.2698910000):0.0789877000	1w68_A.pdb:0.1239780000):1.3201400000):0.3172720000):0.4718900000	(3ee4_A.pdb:1.5599570000	(((2uw1_A.pdb:0.0271260000	2uw1_B.pdb:0.0950000000):0.2609240000	1afr_A.pdb:0.0510790000):1.2423600000	1za0_A.pdb:1.8999800000):0.8821800000):0.4231100000):0.2222590000	((2inc_B.pdb:1.0993640000	(2inp_C.pdb:0.9246670000	1mty_B.pdb:2.5983980000):0.2470610000):0.5423170000	(1mty_D.pdb:1.3246500000	3dhg_A.pdb:1.3750920000):1.2076700000):0.8897350000):0.7749910000):0.6887950000):0.5026430000	((((1lb3_A.pdb:0.1018640000	2za7_A.pdb:0.1942220000):0.1951990000	1bg7_A.pdb:0.6163210000):0.0694088000	1r03_A.pdb:0.2984770000):0.3445370000	((1z6o_A.pdb:1.4323730000	1z6o_M.pdb:0.8909160000):0.1559350000	((((1eum_A.pdb:0.4336280000	1krq_A.pdb:0.4378170000):0.4236210000	3e6s_A.pdb:0.8151070000):0.1092800000	2jd7_A.pdb:0.3550650000):0.1494540000	1vlg_A.pdb:0.3337900000):0.3104820000):0.0665202000):0.6721600000):0.1905100000	((((1bcf_A.pdb:0.0197380000	3e1q_A.pdb:0.0358230000):0.2685620000	2fkz_A.pdb:0.1503540000):0.2096870000	1jgc_A.pdb:0.4007270000):0.5515560000	1nfv_A.pdb:0.9019810000):0.2442940000):0.3738550000	2vzb_A.pdb:1.1093110000):0.4407450000):0.2031430000):0.0692415000	(1ji4_A.pdb:0.6055480000	2fjc_A.pdb:0.4599480000):0.2307520000):0.1386640000):0.1422390000):0.1418020000);
(1ji5_A.pdb:0.3241320000	1jig_A.pdb:0.2551950000	(1n1q_A.pdb:0.3285610000	(2chp_A.pdb:0.6420830000	(((1qgh_A.pdb:0.2829010000	2ux1_A.pdb:0.4754590000):0.2701770000	(1ji4_A.pdb:0.5111150000	2fjc_A.pdb:0.5926760000):0.1974640000):0.0970225000	(((((1dps_A.pdb:0.0560860000	1jts_A.pdb:0.0565940000):0.2570550000	1o9r_A.pdb:0.3719970000):0.4677490000	1uvh_A.pdb:0.9437660000):0.1953620000	(1tjo_A.pdb:0.0448410000	1tk6_A.pdb:0.0070960000):0.8856200000):0.3699640000	((((2fzf_A.pdb:2.6364570000	((1lko_A.pdb:0.8118860000	1yuz_A.pdb:1.1992860000):0.2999550000	3qhb_A.pdb:1.0767830000):0.2811360000):0.3595940000	(1otk_A.pdb:3.7377310000	(((((((1oqu_A.pdb:0.2603940000	1uzr_A.pdb:0.1221650000):0.1042850000	1r2f_A.pdb:0.1970850000):0.8906830000	1mxr_A.pdb:1.1989850000):0.2668590000	((1jk0_A.pdb:0.5374720000	2uw2_A.pdb:0.2054870000):0.1384500000	1w68_A.pdb:0.0252820000):1.1783800000):0.4075040000	3ee4_A.pdb:1.5598680000):0.6603420000	(((2uw1_A.pdb:0.0427980000	2uw1_B.pdb:0.0828500000):0.1990050000	1afr_A.pdb:0.1280850000):1.1006200000	1za0_A.pdb:1.5928180000):0.2283970000):0.3083120000	((2inc_B.pdb:1.2616620000	(2inp_C.pdb:1.3766450000	1mty_B.pdb:1.9953850000):0.1121290000):0.6753700000	(1mty_D.pdb:1.4611590000	3dhg_A.pdb:1.4020900000):1.1105300000):0.7138270000):0.7065560000):0.6518940000):0.5749740000	(((((1bcf_A.pdb:0.0407850000	3e1q_A.pdb:0.0550630000):0.2380370000	2fkz_A.pdb:0.2113880000):0.2297950000	1jgc_A.pdb:0.4779050000):0.3258120000	1nfv_A.pdb:0.7815700000):0.5013210000	((((1lb3_A.pdb:0.0618770000	2za7_A.pdb:0.2155050000):0.2506500000	1bg7_A.pdb:0.6219140000):0.1323080000	1r03_A.pdb:0.2416920000):0.3593880000	((1z6o_A.pdb:1.3950850000	1z6o_M.pdb:0.7882760000):0.2198880000	(((1eum_A.pdb:0.5124710000	1krq_A.pdb:0.3093310000):0.2919430000	(2jd7_A.pdb:0.3166660000	1vlg_A.pdb:0.3473990000):0.1790580000):0.2226500000	3e6s_A.pdb:1.1266540000):0.2295140000):0.0606371000):0.6046470000):0.1936420000):0.4542970000	2vzb_A.pdb:1.0885330000):0.2993690000):0.2761810000):0.1073170000):0.0871835000):0.1366750000);
(1ji5_A.pdb:0.2941990000	1jig_A.pdb:0.2791960000	(1n1q_A.pdb:0.2180210000	(2chp_A.pdb:0.4692070000	(((1qgh_A.pdb:0.3556330000	2ux1_A.pdb:0.5117670000):0.4284860000	(1ji4_A.pdb:0.6255200000	2fjc_A.pdb:0.5875290000):0.2438190000):0.1398350000	((((1dps_A.pdb:0.0860610000	1jts_A.pdb:0.0766280000):0.3531010000	1o9r_A.pdb:0.2683280000):0.5263160000	1uvh_A.pdb:0.9648660000):0.5456420000	((1tjo_A.pdb:0.0143520000	1tk6_A.pdb:0.0485770000):0.6572630000	((2fzf_A.pdb:2.4747200000	(((((1bcf_A.pdb:0.0352720000	3e1q_A.pdb:0.0507150000):0.2519180000	2fkz_A.pdb:0.1942330000):0.1119340000	1jgc_A.pdb:0.4338790000):0.8685710000	1nfv_A.pdb:0.7008500000):0.2937930000	((((1lb3_A.pdb:0.0567920000	2za7_A.pdb:0.2854240000):0.2301050000	(1bg7_A.pdb:0.6721760000	1r03_A.pdb:0.2661840000):0.1014420000):0.5313410000	(1z6o_A.pdb:1.3975050000	1z6o_M.pdb:0.5709990000):0.2577480000):0.1252070000	((((1eum_A.pdb:0.5057770000	3e6s_A.pdb:0.9172770000):0.1626290000	1krq_A.pdb:0.3475710000):0.2862990000	2jd7_A.pdb:0.2718790000):0.1296100000	1vlg_A.pdb:0.3692920000):0.2825170000):0.7640300000):0.2202700000):0.3979000000	(2vzb_A.pdb:0.7917350000	(((1lko_A.pdb:1.0051640000	1yuz_A.pdb:0.7340790000):0.5252870000	3qhb_A.pdb:1.3671130000):0.7139900000	(1otk_A.pdb:3.3814810000	(((((1oqu_A.pdb:0.1920950000	(1r2f_A.pdb:0.3304750000	1uzr_A.pdb:0.1827690000):0.0362298000):0.8164010000	1mxr_A.pdb:1.3676340000):0.3045740000	((1jk0_A.pdb:0.6413950000	2uw2_A.pdb:0.2302050000):0.0777455000	1w68_A.pdb:0.0822830000):1.3823800000):0.5067940000	(3ee4_A.pdb:1.2527730000	((2inc_B.pdb:1.1370230000	(2inp_C.pdb:1.1566750000	1mty_B.pdb:2.1256000000):0.3768600000):0.5445940000	(1mty_D.pdb:1.4546010000	3dhg_A.pdb:1.5249610000):0.9744360000):0.6836850000):0.2837660000):0.3142140000	(((2uw1_A.pdb:0.0567340000	2uw1_B.pdb:0.0920670000):0.1364210000	1afr_A.pdb:0.1354350000):1.2564300000	1za0_A.pdb:1.7766420000):0.2939440000):0.7234940000):0.2651920000):0.3679270000):0.1490660000):0.3225550000):0.5627640000):0.2744220000):0.1278860000):0.1133210000):0.1248940000);
(1ji5_A.pdb:0.3716950000	(1jig_A.pdb:0.1556400000	(((1qgh_A.pdb:0.4315950000	2ux1_A.pdb:0.5645040000):0.3079950000	(1ji4_A.pdb:0.6538490000	2fjc_A.pdb:0.6552420000):0.3131810000):0.1353570000	((((1dps_A.pdb:0.0663370000	1jts_A.pdb:0.0434060000):0.5193900000	1o9r_A.pdb:0.1924790000):0.5238140000	1uvh_A.pdb:1.0705150000):0.2525760000	((1tjo_A.pdb:0.0548460000	1tk6_A.pdb:0.0109530000):0.5894400000	((((((2fzf_A.pdb:2.7493770000	1yuz_A.pdb:0.8222070000):0.3259040000	1lko_A.pdb:0.9801800000):0.3031160000	3qhb_A.pdb:1.3377140000):0.7888560000	(((((1bcf_A.pdb:0.0366310000	3e1q_A.pdb:0.0382650000):0.1608890000	2fkz_A.pdb:0.1441110000):0.1705780000	1jgc_A.pdb:0.4041580000):0.5580360000	(((((1lb3_A.pdb:0.0744780000	2za7_A.pdb:0.2184690000):0.1583880000	1bg7_A.pdb:0.6612590000):0.1291460000	1r03_A.pdb:0.2309510000):0.2827330000	(1z6o_A.pdb:1.6207420000	1z6o_M.pdb:0.6723860000):0.4237620000):0.1727380000	(((1eum_A.pdb:0.5646850000	1krq_A.pdb:0.3471120000):0.2815930000	(2jd7_A.pdb:0.2438120000	1vlg_A.pdb:0.5359530000):0.1129060000):0.1190230000	3e6s_A.pdb:0.8051540000):0.3699030000):0.7224380000):0.2058130000	1nfv_A.pdb:0.8087330000):0.3116030000):0.3744760000	(1otk_A.pdb:3.1909350000	((((((1oqu_A.pdb:0.2686640000	1r2f_A.pdb:0.2599130000):0.0911602000	1uzr_A.pdb:0.0921770000):0.9579790000	1mxr_A.pdb:1.1248750000):0.2275350000	((1jk0_A.pdb:0.5091130000	2uw2_A.pdb:0.2034640000):0.0821327000	1w68_A.pdb:0.0888450000):1.4999700000):0.9301730000	3ee4_A.pdb:1.3813020000):0.9876370000	(((2inc_B.pdb:0.8558420000	(2inp_C.pdb:1.1951300000	1mty_B.pdb:2.4405870000):0.3821970000):0.5403150000	(1mty_D.pdb:1.5164350000	3dhg_A.pdb:1.5123960000):1.0729500000):1.2262500000	(((2uw1_A.pdb:0.0354680000	2uw1_B.pdb:0.0720340000):0.1104560000	1afr_A.pdb:0.1529790000):1.1503300000	1za0_A.pdb:1.5933610000):0.6817760000):0.1375510000):0.6042100000):0.5851010000):0.3575960000	2vzb_A.pdb:0.9037850000):0.1635430000):0.3225280000):0.3428260000):0.1971980000):0.0599828000	(1n1q_A.pdb:0.2383130000	2chp_A.pdb:0.6414930000):0.1324000000);
(1ji5_A.pdb:0.3636150000	1jig_A.pdb:0.2221220000	(((1n1q_A.pdb:0.1625220000	2chp_A.pdb:0.5707090000):0.0941840000	((1ji4_A.pdb:0.6220440000	2fjc_A.pdb:0.5696390000):0.2387910000	((((1dps_A.pdb:0.0743220000	1jts_A.pdb:0.0764000000):0.3846040000	1o9r_A.pdb:0.2583860000):0.3239220000	1uvh_A.pdb:1.1489180000):0.3003340000	((1tjo_A.pdb:0.0608840000	1tk6_A.pdb:0.0241170000):0.6572100000	(((((2fzf_A.pdb:2.7730110000	(((((1oqu_A.pdb:0.1607210000	(1r2f_A.pdb:0.2984920000	1uzr_A.pdb:0.1607700000):0.0827269000):0.9080840000	1mxr_A.pdb:1.0730580000):0.4280590000	((1jk0_A.pdb:0.5465860000	2uw2_A.pdb:0.2184910000):0.0841964000	1w68_A.pdb:0.1243640000):1.3877100000):0.4141450000	3ee4_A.pdb:1.4671050000):0.3293490000	(((2inc_B.pdb:1.0186060000	(2inp_C.pdb:1.0574690000	1mty_B.pdb:2.6499700000):0.3410850000):0.7222110000	(1mty_D.pdb:1.4406730000	3dhg_A.pdb:1.1802160000):0.8397590000):0.9796490000	(((2uw1_A.pdb:0.0465800000	2uw1_B.pdb:0.0967770000):0.1681420000	1afr_A.pdb:0.0572440000):1.0181700000	1za0_A.pdb:1.5661680000):0.3524060000):0.1556380000):0.9356100000):0.4126520000	((1lko_A.pdb:0.8924120000	1yuz_A.pdb:1.0054430000):0.2330240000	3qhb_A.pdb:1.1886420000):0.6064430000):0.4798220000	1otk_A.pdb:3.7588820000):0.2610780000	(((((1bcf_A.pdb:0.0266960000	3e1q_A.pdb:0.0436490000):0.2060970000	2fkz_A.pdb:0.2047450000):0.2047640000	1jgc_A.pdb:0.3459770000):0.4182940000	(((((1lb3_A.pdb:0.0510870000	2za7_A.pdb:0.2080960000):0.3355240000	1r03_A.pdb:0.2151230000):0.0991566000	1bg7_A.pdb:0.5460320000):0.3682550000	(1z6o_A.pdb:1.2748350000	1z6o_M.pdb:0.7494320000):0.2142630000):0.1791540000	((((1eum_A.pdb:0.5296770000	1krq_A.pdb:0.3076100000):0.2585300000	3e6s_A.pdb:0.9878770000):0.1425380000	2jd7_A.pdb:0.2377990000):0.2264100000	1vlg_A.pdb:0.2374630000):0.3339790000):0.5799680000):0.1979620000	1nfv_A.pdb:0.6846420000):0.3317640000):0.3136480000	2vzb_A.pdb:0.8713580000):0.2725350000):0.3763540000):0.2824380000):0.0905572000):0.1246760000	(1qgh_A.pdb:0.2480210000	2ux1_A.pdb:0.5561040000):0.3283710000):0.0370504000);
(1ji5_A.pdb:0.3721380000	(1jig_A.pdb:0.2300520000	((2chp_A.pdb:0.4199100000	(1qgh_A.pdb:0.3333290000	2ux1_A.pdb:0.5863390000):0.3303690000):0.0614998000	((1ji4_A.pdb:0.6451140000	2fjc_A.pdb:0.5299840000):0.2260570000	((((1dps_A.pdb:0.0777500000	1jts_A.pdb:0.0615850000):0.3162770000	1o9r_A.pdb:0.2833900000):0.3298280000	1uvh_A.pdb:0.9321020000):0.4326820000	((1tjo_A.pdb:0.0386440000	1tk6_A.pdb:0.0562110000):0.6213750000	(((((2fzf_A.pdb:2.5662920000	((1lko_A.pdb:0.9204000000	1yuz_A.pdb:0.8704290000):0.4836380000	3qhb_A.pdb:1.1017340000):0.6164450000):0.3241830000	(((((1lb3_A.pdb:0.0682060000	2za7_A.pdb:0.1963440000):0.2262730000	1bg7_A.pdb:0.8191730000):0.0962233000	1r03_A.pdb:0.1440790000):0.4226150000	(1z6o_A.pdb:1.0597150000	1z6o_M.pdb:0.8341180000):0.3176850000):0.1910060000	(((1eum_A.pdb:0.3936540000	1krq_A.pdb:0.4628920000):0.2151310000	3e6s_A.pdb:0.8057350000):0.1421150000	(2jd7_A.pdb:0.3186720000	1vlg_A.pdb:0.3798680000):0.1244810000):0.2783020000):0.5604950000):0.2015060000	(((1bcf_A.pdb:0.0471230000	3e1q_A.pdb:0.0411090000):0.1835740000	2fkz_A.pdb:0.2252340000):0.0972702000	1jgc_A.pdb:0.4453480000):0.5361150000):0.1894650000	1nfv_A.pdb:0.9501950000):0.5570400000	(2vzb_A.pdb:0.7307060000	(1otk_A.pdb:3.6108840000	(((((((1oqu_A.pdb:0.2146160000	1r2f_A.pdb:0.3332400000):0.0947357000	1uzr_A.pdb:0.0444630000):0.7784170000	1mxr_A.pdb:1.0574420000):0.4215290000	((1jk0_A.pdb:0.5434200000	2uw2_A.pdb:0.2703990000):0.0869092000	1w68_A.pdb:0.1094570000):1.3154300000):0.3620650000	3ee4_A.pdb:1.7203270000):0.5916050000	(((2uw1_A.pdb:0.0742650000	2uw1_B.pdb:0.0661720000):0.1741000000	1afr_A.pdb:0.1767900000):1.2182700000	1za0_A.pdb:1.6121570000):0.2617840000):0.3287040000	(((2inc_B.pdb:0.9207140000	1mty_B.pdb:2.6780560000):0.2670440000	2inp_C.pdb:1.2422650000):0.6627960000	(1mty_D.pdb:1.3628190000	3dhg_A.pdb:1.5581570000):0.8664290000):0.4749880000):0.5622300000):0.6130380000):0.4099870000):0.1416840000):0.4313540000):0.2970990000):0.1463610000):0.1137210000):0.0772923000	1n1q_A.pdb:0.2305030000);
(1ji5_A.pdb:0.3955000000	1jig_A.pdb:0.2741380000	((1n1q_A.pdb:0.3290060000	2chp_A.pdb:0.6318700000):0.1329310000	((1qgh_A.pdb:0.3331670000	2ux1_A.pdb:0.8521760000):0.3535880000	((1ji4_A.pdb:0.7665300000	2fjc_A.pdb:0.6931480000):0.3913210000	((((1dps_A.pdb:0.0575310000	1jts_A.pdb:0.0582280000):0.3047210000	1o9r_A.pdb:0.3417140000):0.5022870000	1uvh_A.pdb:0.9153480000):0.5064970000	((1tjo_A.pdb:0.0478570000	1tk6_A.pdb:0.0303020000):1.0671500000	(((((2fzf_A.pdb:2.3270510000	((((1lb3_A.pdb:0.0437540000	2za7_A.pdb:0.3062810000):0.3028260000	(1bg7_A.pdb:0.5760050000	1r03_A.pdb:0.2522640000):0.1130890000):0.2595670000	(1z6o_A.pdb:0.9777790000	1z6o_M.pdb:0.9083410000):0.2419550000):0.1626560000	(((1eum_A.pdb:0.6738270000	1krq_A.pdb:0.3023350000):0.1627210000	3e6s_A.pdb:0.8120250000):0.2390360000	(2jd7_A.pdb:0.3244590000	1vlg_A.pdb:0.4155410000):0.1187640000):0.2918480000):0.2740440000):0.2213750000	(((1lko_A.pdb:0.8471820000	1yuz_A.pdb:1.0691140000):0.8942670000	3qhb_A.pdb:1.1756310000):0.6066630000	(1otk_A.pdb:3.3030760000	((((((1oqu_A.pdb:0.2238020000	1r2f_A.pdb:0.2632980000):0.0572961000	1uzr_A.pdb:0.1092990000):0.8393020000	(1mxr_A.pdb:1.2880570000	((1jk0_A.pdb:0.5108940000	2uw2_A.pdb:0.2007420000):0.0764002000	1w68_A.pdb:0.1334780000):1.4661800000):0.3495210000):1.0425800000	3ee4_A.pdb:1.1078770000):0.2052250000	(((2uw1_A.pdb:0.0495930000	2uw1_B.pdb:0.0650610000):0.1821110000	1afr_A.pdb:0.1254800000):1.4450100000	1za0_A.pdb:1.6404900000):0.7626540000):0.3115230000	((2inc_B.pdb:0.8574470000	(2inp_C.pdb:1.1727110000	1mty_B.pdb:2.1369390000):0.2604310000):0.5754840000	(1mty_D.pdb:1.6599610000	3dhg_A.pdb:1.1728320000):0.9051820000):0.9748220000):0.4192380000):1.1270100000):0.4580290000):0.4425630000	1nfv_A.pdb:0.8670950000):0.2081440000	((1bcf_A.pdb:0.0086900000	3e1q_A.pdb:0.0422930000):0.1860130000	(2fkz_A.pdb:0.1317710000	1jgc_A.pdb:0.7021230000):0.1076250000):0.5946980000):0.4242480000	2vzb_A.pdb:1.2501330000):0.2214880000):0.2995340000):0.1641690000):0.1599470000):0.1416610000):0.0757347000);
(1ji5_A.pdb:0.2658400000	((1jig_A.pdb:0.2491770000	1n1q_A.pdb:0.2488530000):0.0805968000	((1qgh_A.pdb:0.2508770000	2ux1_A.pdb:0.5233770000):0.3686640000	((1ji4_A.pdb:0.5540340000	2fjc_A.pdb:0.7907640000):0.1439920000	((((1dps_A.pdb:0.0788460000	1jts_A.pdb:0.0537570000):0.1762850000	1o9r_A.pdb:0.5192090000):0.4642800000	1uvh_A.pdb:0.7751870000):0.4790310000	((1tjo_A.pdb:0.0023270000	1tk6_A.pdb:0.0602380000):0.9730070000	((((2fzf_A.pdb:2.4855690000	1nfv_A.pdb:0.8841640000):0.1438270000	((((1bcf_A.pdb:0.0549840000	3e1q_A.pdb:0.0565070000):0.2577380000	2fkz_A.pdb:0.1418160000):0.1387170000	1jgc_A.pdb:0.4557670000):0.4363270000	(((1lko_A.pdb:0.7623940000	1yuz_A.pdb:1.0010700000):0.6664440000	3qhb_A.pdb:1.0506150000):0.9595730000	((((1lb3_A.pdb:0.0791360000	2za7_A.pdb:0.2490430000):0.3622430000	(1bg7_A.pdb:0.5548550000	1r03_A.pdb:0.2427970000):0.0791927000):0.2551350000	(1z6o_A.pdb:1.2101400000	1z6o_M.pdb:0.8181750000):0.3628440000):0.0949341000	(((1eum_A.pdb:0.5140540000	1krq_A.pdb:0.2903330000):0.1998530000	3e6s_A.pdb:0.8956890000):0.1272950000	(2jd7_A.pdb:0.2727470000	1vlg_A.pdb:0.3416830000):0.1385030000):0.3402230000):0.4188990000):0.3500820000):0.2333020000):0.3762220000	(1otk_A.pdb:2.6347890000	(((((1oqu_A.pdb:0.3185870000	1uzr_A.pdb:0.1384160000):0.1403000000	1r2f_A.pdb:0.1930090000):0.6530300000	(1mxr_A.pdb:1.2756280000	((1jk0_A.pdb:0.5338850000	2uw2_A.pdb:0.2064720000):0.0904249000	1w68_A.pdb:0.0553970000):1.2359800000):0.2988760000):0.7279660000	(3ee4_A.pdb:1.4294890000	(((2uw1_A.pdb:0.0457830000	2uw1_B.pdb:0.0877520000):0.1421290000	1afr_A.pdb:0.0826390000):1.1391100000	1za0_A.pdb:1.8684370000):0.5119990000):0.1826230000):0.4362530000	((2inc_B.pdb:1.0688960000	(2inp_C.pdb:1.1423930000	1mty_B.pdb:1.8483260000):0.3268170000):0.5380640000	(1mty_D.pdb:1.4330760000	3dhg_A.pdb:1.5104290000):0.7997950000):0.7263380000):0.5919350000):1.1119500000):0.1774080000	2vzb_A.pdb:1.0104530000):0.4023800000):0.2673260000):0.1601340000):0.1723040000):0.1173850000):0.0383542000	2chp_A.pdb:0.4570380000);
(1ji5_A.pdb:0.4092860000	1jig_A.pdb:0.2090840000	((1n1q_A.pdb:0.2931900000	2chp_A.pdb:0.4039570000):0.1576800000	((1qgh_A.pdb:0.2238580000	2ux1_A.pdb:0.6433540000):0.3411540000	((1ji4_A.pdb:0.6712990000	2fjc_A.pdb:0.6022440000):0.2603880000	(((((1dps_A.pdb:0.0767970000	1jts_A.pdb:0.0790520000):0.2819230000	1o9r_A.pdb:0.3917990000):0.3569710000	1uvh_A.pdb:0.7136850000):0.5430560000	(1tjo_A.pdb:0.0119200000	1tk6_A.pdb:0.0573430000):0.7462860000):0.1634580000	((((((2fzf_A.pdb:1.9828660000	(1lko_A.pdb:0.7522740000	1yuz_A.pdb:1.1782130000):0.4575040000):0.2580020000	3qhb_A.pdb:1.0662000000):0.6635450000	(1otk_A.pdb:3.3097030000	((((((((1oqu_A.pdb:0.2253440000	1r2f_A.pdb:0.3216780000):0.0966823000	1uzr_A.pdb:0.0782770000):0.8033300000	1mxr_A.pdb:1.4821580000):0.3664250000	((1jk0_A.pdb:0.5258000000	2uw2_A.pdb:0.2164890000):0.1169940000	1w68_A.pdb:0.0856320000):1.3461300000):0.7655470000	3ee4_A.pdb:1.4402060000):0.5864810000	((2uw1_A.pdb:0.0255530000	2uw1_B.pdb:0.0775770000):0.0875811000	1afr_A.pdb:0.1681260000):1.0044600000):0.2723190000	1za0_A.pdb:1.6053010000):0.1708130000	((2inc_B.pdb:1.1021820000	(2inp_C.pdb:1.2818800000	1mty_B.pdb:2.3139230000):0.2518440000):0.5933380000	(1mty_D.pdb:1.3801390000	3dhg_A.pdb:1.4209120000):1.2879600000):0.7748680000):0.5290010000):1.0706200000):0.1732300000	(((((1lb3_A.pdb:0.0768340000	2za7_A.pdb:0.2286570000):0.3531000000	1bg7_A.pdb:0.7042670000):0.1343180000	1r03_A.pdb:0.1617110000):0.3506390000	(1z6o_A.pdb:1.6083520000	1z6o_M.pdb:0.6690160000):0.4789970000):0.1689530000	((((1eum_A.pdb:0.5026890000	1krq_A.pdb:0.3360920000):0.2236390000	3e6s_A.pdb:0.9640520000):0.2218420000	2jd7_A.pdb:0.1985280000):0.2398320000	1vlg_A.pdb:0.3656320000):0.2929180000):0.5711570000):0.3572460000	((((1bcf_A.pdb:0.0353820000	3e1q_A.pdb:0.0349090000):0.1869760000	2fkz_A.pdb:0.1648110000):0.1892630000	1jgc_A.pdb:0.4771120000):0.6227340000	1nfv_A.pdb:0.6586040000):0.3408140000):0.2182690000	2vzb_A.pdb:1.2631600000):0.5621910000):0.1663850000):0.1583860000):0.0908497000):0.1089170000);
(1ji5_A.pdb:0.3090690000	(1jig_A.pdb:0.1552670000	(1qgh_A.pdb:0.2396630000	2ux1_A.pdb:0.7056380000):0.4336200000):0.1201710000	(1n1q_A.pdb:0.2499570000	(2chp_A.pdb:0.5281810000	((1ji4_A.pdb:0.4927890000	2fjc_A.pdb:0.6678870000):0.2429060000	(((((1dps_A.pdb:0.1041250000	1jts_A.pdb:0.0721250000):0.3495230000	1o9r_A.pdb:0.2428020000):0.4934460000	1uvh_A.pdb:1.1695410000):0.4335530000	(1tjo_A.pdb:0.0540800000	1tk6_A.pdb:0.0376890000):0.8326410000):0.3354510000	(((((2fzf_A.pdb:1.7843180000	(1lko_A.pdb:0.7318320000	1yuz_A.pdb:1.2577460000):0.2638980000):0.3270460000	(3qhb_A.pdb:0.9898100000	((((((1oqu_A.pdb:0.2499620000	1r2f_A.pdb:0.2395760000):0.0607214000	1uzr_A.pdb:0.0606740000):0.9136290000	(1mxr_A.pdb:1.2286610000	(1jk0_A.pdb:0.3942020000	(2uw2_A.pdb:0.2299170000	1w68_A.pdb:0.1584830000):0.1089290000):1.2130100000):0.1603870000):0.4301200000	3ee4_A.pdb:1.6072230000):0.4123700000	((2inc_B.pdb:0.9975140000	(2inp_C.pdb:1.0341800000	1mty_B.pdb:2.2690240000):0.2154700000):0.5434210000	(1mty_D.pdb:1.4748900000	3dhg_A.pdb:1.6579030000):0.6420980000):0.8241200000):0.3364320000	(((2uw1_A.pdb:0.0351900000	2uw1_B.pdb:0.0929190000):0.1240950000	1afr_A.pdb:0.1779690000):1.1483300000	1za0_A.pdb:1.7119440000):0.3652920000):1.3302900000):0.2555470000):0.6006390000	(((((((1lb3_A.pdb:0.0084920000	2za7_A.pdb:0.2646640000):0.3359100000	1bg7_A.pdb:0.8201770000):0.0729071000	1r03_A.pdb:0.2123430000):0.2993760000	1z6o_A.pdb:1.4722370000):0.1397480000	1z6o_M.pdb:1.0155610000):0.1801890000	3e6s_A.pdb:0.9958160000):0.1395500000	((1eum_A.pdb:0.4723490000	1krq_A.pdb:0.3785250000):0.3060640000	(2jd7_A.pdb:0.3569230000	1vlg_A.pdb:0.4589930000):0.1019960000):0.1276140000):0.4937360000):0.5287850000	((((1bcf_A.pdb:0.0493510000	3e1q_A.pdb:0.0249180000):0.2106730000	2fkz_A.pdb:0.1613100000):0.2376300000	1jgc_A.pdb:0.4588030000):0.4301000000	(1nfv_A.pdb:0.4101110000	1otk_A.pdb:3.4734940000):0.2120710000):0.5037870000):0.2982440000	2vzb_A.pdb:0.8564500000):0.4142180000):0.2911380000):0.2413470000):0.1568690000):0.1651870000);
(1ji5_A.pdb:0.3413810000	1jig_A.pdb:0.2031470000	(1n1q_A.pdb:0.2470610000	(2chp_A.pdb:0.4973200000	((1qgh_A.pdb:0.2974100000	2ux1_A.pdb:0.5758720000):0.3483400000	((1ji4_A.pdb:0.7793650000	2fjc_A.pdb:0.6259300000):0.1313920000	((((1dps_A.pdb:0.0673970000	1jts_A.pdb:0.0650130000):0.3282920000	1o9r_A.pdb:0.3492260000):0.3237190000	1uvh_A.pdb:0.8237930000):0.3712690000	((1tjo_A.pdb:0.0252090000	1tk6_A.pdb:0.0322980000):0.8113710000	((2fzf_A.pdb:3.0366230000	((((((((1bcf_A.pdb:0.0538070000	3e1q_A.pdb:0.0155360000):0.2797100000	2fkz_A.pdb:0.1441760000):0.3235740000	1jgc_A.pdb:0.4645970000):0.3934370000	1nfv_A.pdb:0.6627650000):0.4997560000	(((((1lb3_A.pdb:0.1127360000	2za7_A.pdb:0.1857080000):0.4905910000	1bg7_A.pdb:0.7198230000):0.1124070000	1r03_A.pdb:0.1984530000):0.3370000000	(1z6o_A.pdb:1.3978130000	1z6o_M.pdb:0.7594290000):0.3854380000):0.1527840000	(((1eum_A.pdb:0.3905020000	1krq_A.pdb:0.4114850000):0.1908610000	3e6s_A.pdb:1.0054270000):0.2630090000	(2jd7_A.pdb:0.2875090000	1vlg_A.pdb:0.3751180000):0.1683220000):0.3010470000):0.6403390000):0.0825349000	((1lko_A.pdb:0.7000760000	1yuz_A.pdb:0.9868640000):0.5936320000	3qhb_A.pdb:1.0860290000):0.6495570000):0.1617520000	1otk_A.pdb:3.2751600000):0.0873076000	(((((((1oqu_A.pdb:0.2810210000	1r2f_A.pdb:0.2583490000):0.0512541000	1uzr_A.pdb:0.1301600000):0.7548880000	((1jk0_A.pdb:0.5117370000	2uw2_A.pdb:0.2283160000):0.0619635000	1w68_A.pdb:0.1048730000):1.3859900000):0.2321030000	1mxr_A.pdb:1.2096050000):0.4352370000	3ee4_A.pdb:1.6005570000):0.3805600000	((2inc_B.pdb:0.9972910000	(2inp_C.pdb:1.4848280000	1mty_B.pdb:2.2837910000):0.2047700000):0.7022690000	(1mty_D.pdb:1.5104730000	3dhg_A.pdb:1.5700410000):0.7984760000):0.6687640000):0.1757360000	(((2uw1_A.pdb:0.0678120000	2uw1_B.pdb:0.0700760000):0.1425060000	1afr_A.pdb:0.1440240000):0.8176420000	1za0_A.pdb:1.6512810000):0.6427770000):1.0938400000):0.0899570000):0.2099960000	2vzb_A.pdb:0.9723880000):0.2837260000):0.1883150000):0.1569820000):0.1640760000):0.0974302000):0.1060560000):0.0598176000);
(1ji5_A.pdb:0.3986800000	1jig_A.pdb:0.2231780000	(1n1q_A.pdb:0.3342770000	(2chp_A.pdb:0.5137940000	((1qgh_A.pdb:0.2861470000	2ux1_A.pdb:0.6893960000):0.3290930000	((1ji4_A.pdb:0.4973490000	2fjc_A.pdb:0.5909680000):0.2246270000	(((((1dps_A.pdb:0.1073780000	1jts_A.pdb:0.0636940000):0.2289060000	1o9r_A.pdb:0.2885250000):0.5787640000	1uvh_A.pdb:0.9206040000):0.1710760000	(1tjo_A.pdb:0.0567880000	1tk6_A.pdb:0.0122960000):0.6407710000):0.2421740000	((2fzf_A.pdb:2.5959380000	(((((1bcf_A.pdb:0.0354970000	3e1q_A.pdb:0.0253690000):0.2092040000	2fkz_A.pdb:0.2142630000):0.2141260000	1jgc_A.pdb:0.3195020000):0.3350500000	1nfv_A.pdb:0.7753920000):0.4086860000	((((1lko_A.pdb:0.9035770000	1yuz_A.pdb:1.0749830000):0.7088020000	3qhb_A.pdb:0.8943770000):0.2772940000	((((((1oqu_A.pdb:0.1434700000	(1r2f_A.pdb:0.2695190000	1uzr_A.pdb:0.1983060000):0.0903848000):0.4995590000	(1mxr_A.pdb:1.1614200000	((1jk0_A.pdb:0.5765530000	2uw2_A.pdb:0.2747600000):0.1436570000	1w68_A.pdb:0.0833510000):1.4514000000):0.3011240000):0.9293180000	3ee4_A.pdb:1.2882460000):0.3579420000	((2inc_B.pdb:1.2903490000	(2inp_C.pdb:0.9233680000	1mty_B.pdb:2.4189550000):0.3494740000):0.6730580000	(1mty_D.pdb:1.3424480000	3dhg_A.pdb:1.2447470000):1.1344800000):0.7428140000):0.4842740000	((2uw1_A.pdb:0.0630900000	2uw1_B.pdb:0.0697460000):0.1246590000	1afr_A.pdb:0.1275570000):0.8385300000):0.1911480000	1za0_A.pdb:1.4753740000):1.4458500000):0.4718080000	((((((1lb3_A.pdb:0.0303870000	2za7_A.pdb:0.2254980000):0.2241780000	1bg7_A.pdb:0.6521950000):0.1016780000	1r03_A.pdb:0.2079450000):0.2098850000	(1z6o_A.pdb:1.0561790000	1z6o_M.pdb:0.8106440000):0.5000110000):0.1105040000	((((1eum_A.pdb:0.4313600000	1krq_A.pdb:0.4239480000):0.3418780000	2jd7_A.pdb:0.2791900000):0.0581822000	1vlg_A.pdb:0.3442430000):0.2878580000	3e6s_A.pdb:0.6943250000):0.2123240000):0.4042570000	1otk_A.pdb:4.1151930000):0.1265510000):0.1864990000):0.3539420000):0.2629480000	2vzb_A.pdb:1.1335080000):0.3249330000):0.1926460000):0.1397500000):0.0727830000):0.0798462000):0.0616792000);
(1ji5_A.pdb:0.3842480000	(1jig_A.pdb:0.2717550000	(((1qgh_A.pdb:0.2921630000	2ux1_A.pdb:0.6024970000):0.2445040000	(1ji4_A.pdb:0.6297620000	2fjc_A.pdb:0.6842060000):0.2422930000):0.0960610000	(((((1dps_A.pdb:0.0923000000	1jts_A.pdb:0.0384900000):0.3321580000	1o9r_A.pdb:0.3225440000):0.3215560000	1uvh_A.pdb:0.9738580000):0.2418320000	(1tjo_A.pdb:0.0425030000	1tk6_A.pdb:0.0090460000):1.0598600000):0.2825440000	((((((2fzf_A.pdb:2.6639780000	(1lko_A.pdb:1.0234230000	1yuz_A.pdb:1.1470980000):0.4644490000):0.4499100000	3qhb_A.pdb:1.2107040000):0.3499300000	(1otk_A.pdb:4.0503770000	((((((1oqu_A.pdb:0.2436490000	1r2f_A.pdb:0.3172750000):0.0428947000	1uzr_A.pdb:0.1503290000):1.1534400000	1mxr_A.pdb:1.2089580000):0.2924420000	((1jk0_A.pdb:0.5964600000	2uw2_A.pdb:0.2377940000):0.0467054000	1w68_A.pdb:0.1114580000):1.6890600000):0.4783770000	3ee4_A.pdb:1.7226060000):0.5644940000	(((2inc_B.pdb:0.9930860000	2inp_C.pdb:1.6408960000):0.4207210000	(1mty_B.pdb:1.8810840000	(1mty_D.pdb:1.1292590000	3dhg_A.pdb:1.8018720000):1.4282200000):0.1757090000):1.5215200000	(((2uw1_A.pdb:0.0363750000	2uw1_B.pdb:0.0802360000):0.1089680000	1afr_A.pdb:0.1785600000):1.0064000000	1za0_A.pdb:1.8355640000):0.2508610000):0.2361410000):0.9292330000):0.3821250000):0.3636630000	((((1lb3_A.pdb:0.0310950000	2za7_A.pdb:0.2377450000):0.3077170000	(1bg7_A.pdb:0.6782470000	1r03_A.pdb:0.2102550000):0.0618090000):0.4017320000	(1z6o_A.pdb:1.1196440000	1z6o_M.pdb:1.0031220000):0.3201830000):0.1621970000	(((1eum_A.pdb:0.4235120000	3e6s_A.pdb:1.0755440000):0.1372050000	1krq_A.pdb:0.3850020000):0.3138450000	(2jd7_A.pdb:0.3767660000	1vlg_A.pdb:0.3310690000):0.1870690000):0.3355940000):0.3497150000):0.3856110000	((((1bcf_A.pdb:0.0431490000	3e1q_A.pdb:0.0423710000):0.2875110000	2fkz_A.pdb:0.2000360000):0.1739580000	1jgc_A.pdb:0.4863200000):0.4074650000	1nfv_A.pdb:0.8359320000):0.2701680000):0.4113360000	2vzb_A.pdb:1.1453730000):0.5078890000):0.1337360000):0.1323800000):0.0673785000	(1n1q_A.pdb:0.2851790000	2chp_A.pdb:0.6152120000):0.1091910000);
(1ji5_A.pdb:0.2793550000	1jig_A.pdb:0.2390550000	((1n1q_A.pdb:0.3453510000	2chp_A.pdb:0.4808940000):0.0587934000	((1qgh_A.pdb:0.3342920000	2ux1_A.pdb:0.6314200000):0.4733880000	((1ji4_A.pdb:0.5966930000	2fjc_A.pdb:0.6551960000):0.1531220000	(((((1dps_A.pdb:0.0458750000	1jts_A.pdb:0.0739500000):0.3872510000	1o9r_A.pdb:0.3668950000):0.5163020000	1uvh_A.pdb:0.7546890000):0.3643100000	(1tjo_A.pdb:0.0337740000	1tk6_A.pdb:0.0245260000):0.7368910000):0.2065190000	(((((2fzf_A.pdb:2.7787010000	3qhb_A.pdb:0.9990490000):0.2699960000	(1lko_A.pdb:1.0469460000	1yuz_A.pdb:0.9854750000):0.4572070000):0.5348690000	(((((1bcf_A.pdb:0.0168700000	3e1q_A.pdb:0.0516980000):0.2491330000	2fkz_A.pdb:0.1663380000):0.1719140000	1jgc_A.pdb:0.4622490000):0.3742970000	1nfv_A.pdb:0.8341680000):0.4218380000	(((((1lb3_A.pdb:0.0544260000	2za7_A.pdb:0.2401920000):0.2803430000	1bg7_A.pdb:0.6075370000):0.1381920000	1r03_A.pdb:0.1710390000):0.4582250000	(1z6o_A.pdb:1.4536890000	1z6o_M.pdb:0.7048540000):0.2722860000):0.1674750000	(((1eum_A.pdb:0.5478710000	1krq_A.pdb:0.3455700000):0.5103270000	(2jd7_A.pdb:0.2661040000	1vlg_A.pdb:0.3075120000):0.1410680000):0.2886560000	3e6s_A.pdb:1.0776400000):0.1848830000):0.6365400000):0.1560870000):0.1532140000	(1otk_A.pdb:3.4754060000	((((((1oqu_A.pdb:0.2454360000	1uzr_A.pdb:0.1176380000):0.1407980000	1r2f_A.pdb:0.1895990000):0.7300750000	(1mxr_A.pdb:1.4252590000	((1jk0_A.pdb:0.4749490000	2uw2_A.pdb:0.2180810000):0.0719841000	1w68_A.pdb:0.0644290000):1.1264600000):0.3059290000):0.8162320000	3ee4_A.pdb:1.6064280000):0.3078580000	((2inc_B.pdb:1.1083070000	(2inp_C.pdb:0.9755950000	1mty_B.pdb:2.1345960000):0.3338610000):0.2250200000	(1mty_D.pdb:1.2494730000	3dhg_A.pdb:1.5110590000):1.5042900000):1.1345600000):0.1493990000	(((2uw1_A.pdb:0.0303340000	2uw1_B.pdb:0.0998950000):0.1550310000	1afr_A.pdb:0.1421740000):0.7867260000	1za0_A.pdb:1.7761020000):0.5231640000):1.2505400000):0.4742830000):0.4978760000	2vzb_A.pdb:1.2182230000):0.4021460000):0.2730210000):0.1571050000):0.0480524000):0.1144580000);
(1ji5_A.pdb:0.3687470000	1jig_A.pdb:0.2725280000	(1n1q_A.pdb:0.2827710000	(2chp_A.pdb:0.6230190000	((1qgh_A.pdb:0.1754570000	2ux1_A.pdb:0.5689060000):0.4857180000	((1ji4_A.pdb:0.7645800000	2fjc_A.pdb:0.6302350000):0.2575550000	(((1dps_A.pdb:0.0823510000	1jts_A.pdb:0.0576350000):0.3688880000	1o9r_A.pdb:0.3292330000):0.5446420000	(1uvh_A.pdb:1.0690630000	((1tjo_A.pdb:0.0333100000	1tk6_A.pdb:0.0476120000):0.6799340000	((((2fzf_A.pdb:2.8931530000	(((1lko_A.pdb:0.8480650000	1yuz_A.pdb:1.3536210000):0.4348130000	3qhb_A.pdb:1.2668030000):0.9443300000	(1otk_A.pdb:3.2368610000	(((((1oqu_A.pdb:0.2389970000	1r2f_A.pdb:0.2810830000):0.0727090000	1uzr_A.pdb:0.1282230000):0.8286110000	(1mxr_A.pdb:1.4162840000	((1jk0_A.pdb:0.5588530000	2uw2_A.pdb:0.1769450000):0.1039380000	1w68_A.pdb:0.0752940000):1.5307400000):0.2430780000):0.8287890000	3ee4_A.pdb:1.2758780000):0.6272460000	((((2inc_B.pdb:1.0618350000	1mty_B.pdb:2.3084030000):0.2584800000	2inp_C.pdb:1.2166250000):0.4224210000	(1mty_D.pdb:1.6321600000	3dhg_A.pdb:1.4776080000):1.0778300000):0.7540510000	(((2uw1_A.pdb:0.0473120000	2uw1_B.pdb:0.0792830000):0.1167940000	1afr_A.pdb:0.1120920000):1.3104800000	1za0_A.pdb:1.4910440000):0.5081480000):0.1946830000):0.9937240000):0.5967350000):0.2657170000):0.1930890000	((((1lb3_A.pdb:0.1083840000	2za7_A.pdb:0.1876590000):0.2247280000	1bg7_A.pdb:0.6809930000):0.1155960000	1r03_A.pdb:0.2449450000):0.2045640000	((1z6o_A.pdb:1.2768730000	1z6o_M.pdb:0.7631810000):0.5259030000	(((1eum_A.pdb:0.4938770000	1krq_A.pdb:0.3948860000):0.2595200000	(2jd7_A.pdb:0.3077240000	1vlg_A.pdb:0.4069980000):0.1355520000):0.1648950000	3e6s_A.pdb:0.9798640000):0.3543620000):0.0537721000):0.5239480000):0.2951960000	((((1bcf_A.pdb:0.0464800000	3e1q_A.pdb:0.0477570000):0.2040970000	2fkz_A.pdb:0.1554240000):0.2062010000	1jgc_A.pdb:0.4673060000):0.5105100000	1nfv_A.pdb:0.6952120000):0.5593540000):0.4782910000	2vzb_A.pdb:1.0477520000):0.2656640000):0.2002530000):0.1251530000):0.2889680000):0.1147430000):0.1087750000):0.0824845000):0.1195010000);
(1ji5_A.pdb:0.3994170000	1jig_A.pdb:0.2237890000	(1n1q_A.pdb:0.2635110000	(2chp_A.pdb:0.4840600000	((1qgh_A.pdb:0.4215350000	2ux1_A.pdb:0.5655450000):0.3047450000	((1ji4_A.pdb:0.8191990000	2fjc_A.pdb:0.7443670000):0.2617230000	(((((1dps_A.pdb:0.0554250000	1jts_A.pdb:0.0767430000):0.2804960000	1o9r_A.pdb:0.2761990000):0.4432360000	1uvh_A.pdb:0.8914170000):0.1481750000	(1tjo_A.pdb:0.0435840000	1tk6_A.pdb:0.0226230000):1.0887400000):0.2260290000	((((2fzf_A.pdb:3.2596590000	1nfv_A.pdb:0.9395390000):0.0982816000	(((1bcf_A.pdb:0.0644620000	3e1q_A.pdb:0.0753430000):0.2873930000	2fkz_A.pdb:0.2283170000):0.1889540000	1jgc_A.pdb:0.5171470000):0.3328730000):0.4108240000	((((1lko_A.pdb:0.8048160000	1yuz_A.pdb:1.1315900000):0.6011120000	3qhb_A.pdb:1.1770770000):0.6489340000	(1otk_A.pdb:3.0217520000	((((((1oqu_A.pdb:0.1438530000	(1r2f_A.pdb:0.2368160000	1uzr_A.pdb:0.1492550000):0.1024000000):0.9292760000	1mxr_A.pdb:1.4589750000):0.3792250000	(1jk0_A.pdb:0.3684870000	(2uw2_A.pdb:0.1920310000	1w68_A.pdb:0.1564630000):0.1430540000):1.3550000000):0.5437860000	3ee4_A.pdb:1.5606790000):0.3721310000	(((2uw1_A.pdb:0.0537000000	2uw1_B.pdb:0.0787250000):0.2174220000	1afr_A.pdb:0.0501900000):0.9151410000	1za0_A.pdb:1.7326670000):0.7487220000):0.5725770000	(((2inc_B.pdb:1.0260980000	1mty_B.pdb:1.9890320000):0.3166330000	2inp_C.pdb:1.3765120000):0.6572860000	(1mty_D.pdb:1.6070440000	3dhg_A.pdb:1.4828770000):1.0280800000):0.5116800000):0.8062000000):0.9484770000):0.3017670000	(((((1lb3_A.pdb:0.1394120000	2za7_A.pdb:0.2123700000):0.2019380000	1bg7_A.pdb:0.5245740000):0.2849940000	1r03_A.pdb:0.1610810000):0.5423580000	(1z6o_A.pdb:1.4076440000	1z6o_M.pdb:0.4410740000):0.3356070000):0.1068500000	((((1eum_A.pdb:0.5730780000	1krq_A.pdb:0.2979210000):0.2282040000	3e6s_A.pdb:0.9781500000):0.2595470000	2jd7_A.pdb:0.2395720000):0.2287130000	1vlg_A.pdb:0.2226860000):0.4589280000):0.5957810000):0.2641550000):0.5507370000	2vzb_A.pdb:1.1996920000):0.2334480000):0.1008370000):0.2188010000):0.1028900000):0.1135950000):0.1215140000);
(1ji5_A.pdb:0.3888380000	1jig_A.pdb:0.2617980000	((1n1q_A.pdb:0.3978090000	2chp_A.pdb:0.6087200000):0.0494605000	((1qgh_A.pdb:0.3329010000	2ux1_A.pdb:0.5602780000):0.4045170000	((1ji4_A.pdb:0.7384410000	2fjc_A.pdb:0.6315660000):0.1552370000	((((1dps_A.pdb:0.0562330000	1jts_A.pdb:0.0753700000):0.3604750000	1o9r_A.pdb:0.2823430000):0.2909990000	1uvh_A.pdb:1.0058250000):0.6008270000	((1tjo_A.pdb:0.0558700000	1tk6_A.pdb:0.0297390000):0.7422210000	((((2fzf_A.pdb:2.4354210000	((1lko_A.pdb:0.9685910000	1yuz_A.pdb:1.0603270000):0.3850380000	3qhb_A.pdb:1.3551820000):0.7371610000):0.4569560000	(((((1bcf_A.pdb:0.0343420000	3e1q_A.pdb:0.0218830000):0.2654870000	2fkz_A.pdb:0.1297800000):0.1711390000	1jgc_A.pdb:0.3750160000):0.3878410000	(((((1lb3_A.pdb:0.0455940000	2za7_A.pdb:0.2597190000):0.2540430000	1r03_A.pdb:0.2274060000):0.1028000000	1bg7_A.pdb:0.7113200000):0.2924820000	(1z6o_A.pdb:1.2349180000	1z6o_M.pdb:0.5616050000):0.1929030000):0.2687020000	((((1eum_A.pdb:0.5302410000	1krq_A.pdb:0.3528020000):0.1795240000	3e6s_A.pdb:0.8462830000):0.1543030000	2jd7_A.pdb:0.3922130000):0.1509820000	1vlg_A.pdb:0.3331890000):0.2654020000):0.8449780000):0.2204640000	1nfv_A.pdb:0.7630310000):0.2337040000):0.4112310000	(1otk_A.pdb:2.8995830000	(((((((1oqu_A.pdb:0.2275780000	1uzr_A.pdb:0.1470620000):0.1063130000	1r2f_A.pdb:0.1714000000):0.7853290000	(1mxr_A.pdb:1.0833700000	((1jk0_A.pdb:0.4633560000	2uw2_A.pdb:0.2172190000):0.0992803000	1w68_A.pdb:0.1091670000):1.1852200000):0.1416550000):0.4590510000	3ee4_A.pdb:1.5315670000):0.5240900000	((2inc_B.pdb:0.9561580000	(2inp_C.pdb:1.1866930000	1mty_B.pdb:2.1494740000):0.2523410000):0.6522660000	(1mty_D.pdb:1.6230490000	3dhg_A.pdb:1.5362960000):0.8220160000):1.0110300000):0.4863630000	((2uw1_A.pdb:0.0344120000	2uw1_B.pdb:0.0807900000):0.1264140000	1afr_A.pdb:0.1101730000):1.2822500000):0.2257660000	1za0_A.pdb:1.2446300000):1.4311200000):0.2012640000):0.0882561000	2vzb_A.pdb:0.8868580000):0.3876880000):0.5881140000):0.1367100000):0.2159110000):0.1638720000):0.1306710000);
(1ji5_A.pdb:0.3730190000	1jig_A.pdb:0.2860370000	(1n1q_A.pdb:0.2501530000	(2chp_A.pdb:0.5327490000	(((1qgh_A.pdb:0.4201340000	2ux1_A.pdb:0.5830880000):0.2822150000	(1ji4_A.pdb:0.7449000000	2fjc_A.pdb:0.5765610000):0.2684640000):0.1340930000	(((((1dps_A.pdb:0.0697940000	1jts_A.pdb:0.1245270000):0.4094840000	1o9r_A.pdb:0.2191490000):0.2804490000	1uvh_A.pdb:1.0890860000):0.4698530000	(1tjo_A.pdb:0.0441150000	1tk6_A.pdb:0.0311330000):0.8199200000):0.3408000000	(((((2fzf_A.pdb:2.8043480000	((1lko_A.pdb:0.7441160000	1yuz_A.pdb:1.6058480000):0.4237010000	3qhb_A.pdb:1.1359840000):0.0000023010):0.5926640000	(1otk_A.pdb:3.6735800000	(((((((1oqu_A.pdb:0.2653790000	1r2f_A.pdb:0.3338740000):0.0421119000	1uzr_A.pdb:0.1222360000):1.0254900000	1mxr_A.pdb:1.1370070000):0.4572060000	((1jk0_A.pdb:0.4587320000	2uw2_A.pdb:0.1764380000):0.1073130000	1w68_A.pdb:0.0987470000):1.0997200000):0.5578950000	(3ee4_A.pdb:1.5371850000	((2inc_B.pdb:1.0206130000	(2inp_C.pdb:1.1712890000	1mty_B.pdb:2.3048060000):0.2910490000):0.7540290000	(1mty_D.pdb:1.6266280000	3dhg_A.pdb:1.2525870000):0.8205210000):0.5779780000):0.5168010000):0.7586730000	((2uw1_A.pdb:0.0681050000	2uw1_B.pdb:0.0697690000):0.1696390000	1afr_A.pdb:0.1390720000):1.1266000000):0.3226070000	1za0_A.pdb:1.3867700000):1.3063600000):0.3540570000):0.2107920000	((((1lb3_A.pdb:0.1449680000	2za7_A.pdb:0.1908510000):0.2018250000	1bg7_A.pdb:0.6516140000):0.0812970000	1r03_A.pdb:0.2987810000):0.3350350000	((1z6o_A.pdb:1.0300370000	1z6o_M.pdb:0.7102020000):0.4833950000	(((1eum_A.pdb:0.4601640000	1krq_A.pdb:0.3618910000):0.3455980000	(2jd7_A.pdb:0.3173180000	1vlg_A.pdb:0.4623400000):0.0963890000):0.1113030000	3e6s_A.pdb:0.9561100000):0.3669080000):0.1004080000):0.4716370000):0.5122930000	((((1bcf_A.pdb:0.0258530000	3e1q_A.pdb:0.0473910000):0.1953040000	2fkz_A.pdb:0.2246380000):0.1816890000	1jgc_A.pdb:0.4941710000):0.4667350000	1nfv_A.pdb:0.6712130000):0.3123250000):0.2447810000	2vzb_A.pdb:1.0115420000):0.3107860000):0.2356570000):0.1625600000):0.1736500000):0.1099200000);
(1ji5_A.pdb:0.2631330000	1jig_A.pdb:0.2625400000	(1n1q_A.pdb:0.2971430000	(2chp_A.pdb:0.4702780000	((1qgh_A.pdb:0.3751960000	2ux1_A.pdb:0.6758390000):0.4136370000	((1ji4_A.pdb:0.6957500000	2fjc_A.pdb:0.5132110000):0.1271160000	(((((1dps_A.pdb:0.0459720000	1jts_A.pdb:0.0657130000):0.3075230000	1o9r_A.pdb:0.2974930000):0.2761910000	1uvh_A.pdb:1.0152190000):0.2329540000	(1tjo_A.pdb:0.0054470000	1tk6_A.pdb:0.0394950000):0.9940160000):0.1971240000	((((((((2fzf_A.pdb:3.5953650000	1lko_A.pdb:0.4856500000):0.1435060000	1yuz_A.pdb:1.5094010000):0.5225930000	3qhb_A.pdb:0.8989640000):0.3483020000	(((((((1oqu_A.pdb:0.1680670000	(1r2f_A.pdb:0.2669810000	1uzr_A.pdb:0.1766880000):0.0893395000):0.8714690000	1mxr_A.pdb:1.2058840000):0.1384880000	((1jk0_A.pdb:0.4893970000	2uw2_A.pdb:0.2280490000):0.0954325000	1w68_A.pdb:0.0950630000):1.1818900000):0.7988840000	3ee4_A.pdb:1.1173630000):0.4755540000	((2inc_B.pdb:1.1571110000	(1mty_D.pdb:1.5614530000	3dhg_A.pdb:1.6006980000):0.9225030000):0.2591920000	(2inp_C.pdb:0.8213950000	1mty_B.pdb:2.7131510000):0.3847350000):1.2230800000):0.5542070000	((2uw1_A.pdb:0.0363790000	2uw1_B.pdb:0.1034060000):0.1228640000	1afr_A.pdb:0.1762550000):1.2517600000):0.1680240000	1za0_A.pdb:1.6184230000):1.1833700000):0.1510060000	1otk_A.pdb:3.0183060000):0.3846540000	(((((1lb3_A.pdb:0.0837360000	2za7_A.pdb:0.1703750000):0.2479690000	1bg7_A.pdb:0.7048680000):0.0962219000	1r03_A.pdb:0.3157950000):0.2765560000	(((1eum_A.pdb:0.5708400000	1krq_A.pdb:0.4169100000):0.3542770000	(2jd7_A.pdb:0.3118890000	1vlg_A.pdb:0.4812300000):0.0684224000):0.2499610000	3e6s_A.pdb:0.8240410000):0.3597320000):0.1546270000	(1z6o_A.pdb:1.2125260000	1z6o_M.pdb:0.8676720000):0.2692750000):0.1765810000):0.4407690000	((((1bcf_A.pdb:0.0506310000	3e1q_A.pdb:0.0328610000):0.2533480000	2fkz_A.pdb:0.1509110000):0.1714900000	1jgc_A.pdb:0.3418180000):0.5568810000	1nfv_A.pdb:0.9130190000):0.0957193000):0.5234150000	2vzb_A.pdb:0.9983960000):0.5734430000):0.2790750000):0.0901562000):0.1303610000):0.1489820000):0.1423590000);
(1ji5_A.pdb:0.3518370000	(1jig_A.pdb:0.2684020000	1n1q_A.pdb:0.2892470000):0.0552528000	(2chp_A.pdb:0.4832640000	((1qgh_A.pdb:0.3207580000	2ux1_A.pdb:0.6635740000):0.3470290000	((1ji4_A.pdb:0.5950090000	2fjc_A.pdb:0.6254770000):0.1888000000	((((1dps_A.pdb:0.1130610000	1jts_A.pdb:0.0356990000):0.3235510000	1o9r_A.pdb:0.3162860000):0.4729490000	1uvh_A.pdb:0.8585050000):0.4932350000	((1tjo_A.pdb:0.0725950000	1tk6_A.pdb:0.0285970000):0.8101760000	((((((2fzf_A.pdb:3.1866980000	((((1eum_A.pdb:0.4205250000	1krq_A.pdb:0.2772550000):0.1548040000	3e6s_A.pdb:1.0903140000):0.2135240000	2jd7_A.pdb:0.2889150000):0.2663230000	1vlg_A.pdb:0.2044160000):0.0246994000):0.3977960000	(1z6o_A.pdb:1.1488150000	1z6o_M.pdb:0.6887670000):0.4085170000):0.1905130000	(((1lb3_A.pdb:0.1345210000	2za7_A.pdb:0.1865020000):0.3219890000	1bg7_A.pdb:0.7010440000):0.1475340000	1r03_A.pdb:0.2010560000):0.3954520000):0.6087410000	((((1bcf_A.pdb:0.0413030000	3e1q_A.pdb:0.0524750000):0.1832370000	2fkz_A.pdb:0.1746680000):0.1881390000	1jgc_A.pdb:0.5142560000):0.3573390000	1nfv_A.pdb:0.7767430000):0.4255550000):0.2681890000	((((1lko_A.pdb:0.9235240000	1yuz_A.pdb:1.3846510000):0.5129270000	3qhb_A.pdb:1.1011500000):0.5783870000	(((((((1oqu_A.pdb:0.2674780000	1r2f_A.pdb:0.3757830000):0.0880560000	1uzr_A.pdb:0.0913050000):0.9030780000	(1mxr_A.pdb:1.1443720000	((1jk0_A.pdb:0.5538390000	2uw2_A.pdb:0.1981970000):0.0903297000	1w68_A.pdb:0.1240620000):1.6750400000):0.3479040000):0.9129270000	3ee4_A.pdb:1.1824740000):0.5279490000	((2inc_B.pdb:1.2907510000	(2inp_C.pdb:0.9568700000	1mty_B.pdb:2.3601950000):0.2859630000):0.5104390000	(1mty_D.pdb:1.7802770000	3dhg_A.pdb:1.2884120000):1.3396400000):0.7624770000):0.4956840000	((2uw1_A.pdb:0.0516750000	2uw1_B.pdb:0.0857420000):0.1787460000	1afr_A.pdb:0.0855300000):1.2060500000):0.1941930000	1za0_A.pdb:1.4283270000):1.0344700000):0.6736220000	1otk_A.pdb:3.4797640000):0.0000020441):0.4177520000	2vzb_A.pdb:1.0748990000):0.1774740000):0.2931010000):0.2033990000):0.1877120000):0.0507474000):0.1223790000);
(1ji5_A.pdb:0.3131540000	1jig_A.pdb:0.2784930000	(1n1q_A.pdb:0.2703830000	(2chp_A.pdb:0.3926960000	(((1qgh_A.pdb:0.3680000000	2ux1_A.pdb:0.5008500000):0.3941060000	(1ji4_A.pdb:0.6506610000	2fjc_A.pdb:0.6669920000):0.2409830000):0.1434670000	((((1dps_A.pdb:0.0695850000	1jts_A.pdb:0.0689650000):0.3685770000	1o9r_A.pdb:0.3163610000):0.4024720000	1uvh_A.pdb:0.8683370000):0.5268360000	((1tjo_A.pdb:0.0655340000	1tk6_A.pdb:0.0083490000):0.7158270000	(((((2fzf_A.pdb:2.9035480000	((1lko_A.pdb:0.7705790000	1yuz_A.pdb:1.1085210000):0.6129860000	3qhb_A.pdb:0.7579450000):0.6972440000):0.1518050000	(1otk_A.pdb:3.0742360000	((((((1oqu_A.pdb:0.2288580000	1r2f_A.pdb:0.3091220000):0.0779037000	1uzr_A.pdb:0.1167570000):0.9093740000	(1mxr_A.pdb:1.4087790000	((1jk0_A.pdb:0.4851370000	2uw2_A.pdb:0.1902650000):0.1040180000	1w68_A.pdb:0.0874370000):1.3931200000):0.1804150000):0.6020320000	3ee4_A.pdb:1.5374020000):0.4431820000	(((2uw1_A.pdb:0.0530520000	2uw1_B.pdb:0.0519950000):0.2016250000	1afr_A.pdb:0.0506040000):1.4575500000	1za0_A.pdb:1.4102030000):0.1970640000):0.4625570000	(((2inc_B.pdb:1.1047140000	2inp_C.pdb:1.2736550000):0.5595180000	1mty_B.pdb:2.3034240000):0.3500120000	(1mty_D.pdb:1.4233860000	3dhg_A.pdb:1.7674220000):0.8063950000):0.9155490000):0.7763160000):0.4775360000):0.1451880000	(((((1lb3_A.pdb:0.0614530000	2za7_A.pdb:0.1770340000):0.3038610000	1bg7_A.pdb:0.5951470000):0.1576110000	1r03_A.pdb:0.2368010000):0.2956080000	(1z6o_A.pdb:1.1578380000	1z6o_M.pdb:0.8144820000):0.3217480000):0.0207760000	((((1eum_A.pdb:0.5671610000	1krq_A.pdb:0.2584450000):0.2893240000	3e6s_A.pdb:0.8474230000):0.2350220000	2jd7_A.pdb:0.1568550000):0.1685940000	1vlg_A.pdb:0.3141990000):0.3977970000):0.5296480000):0.3669210000	((((1bcf_A.pdb:0.0319330000	3e1q_A.pdb:0.0553640000):0.1990420000	2fkz_A.pdb:0.2117920000):0.2537740000	1jgc_A.pdb:0.3607260000):0.3621460000	1nfv_A.pdb:0.7515890000):0.3928720000):0.3642320000	2vzb_A.pdb:0.8407670000):0.3110660000):0.2543690000):0.2059180000):0.0965580000):0.0912321000):0.0842670000);
(1ji5_A.pdb:0.4129930000	1jig_A.pdb:0.2401640000	(1n1q_A.pdb:0.2626550000	(2chp_A.pdb:0.5389340000	(((1qgh_A.pdb:0.3028370000	2ux1_A.pdb:0.6271690000):0.2140420000	(1ji4_A.pdb:0.6443260000	2fjc_A.pdb:0.5058040000):0.3422530000):0.0994874000	(((((1dps_A.pdb:0.0931710000	1jts_A.pdb:0.0472620000):0.4218360000	1o9r_A.pdb:0.2587500000):0.5525250000	1uvh_A.pdb:1.0207660000):0.2932050000	(1tjo_A.pdb:0.0497360000	1tk6_A.pdb:0.0309430000):0.6636160000):0.2402130000	((((((2fzf_A.pdb:2.7846240000	(1lko_A.pdb:0.5115960000	1yuz_A.pdb:1.1806750000):0.3038320000):0.3115880000	3qhb_A.pdb:0.9644380000):0.3537050000	(1otk_A.pdb:3.4270360000	(((((((1oqu_A.pdb:0.2451900000	1r2f_A.pdb:0.2667810000):0.1332850000	1uzr_A.pdb:0.0769380000):0.7363310000	1mxr_A.pdb:1.3378560000):0.3475250000	((1jk0_A.pdb:0.5009590000	2uw2_A.pdb:0.2733290000):0.0958583000	1w68_A.pdb:0.0828620000):1.4137700000):0.4518430000	3ee4_A.pdb:1.3646970000):0.5289470000	(((2uw1_A.pdb:0.0469920000	2uw1_B.pdb:0.0565510000):0.1375430000	1afr_A.pdb:0.1074340000):1.0808200000	1za0_A.pdb:1.6900340000):0.3801650000):0.3066020000	((2inc_B.pdb:1.3430250000	(2inp_C.pdb:1.4287240000	1mty_B.pdb:2.1265030000):0.3185010000):0.6351930000	(1mty_D.pdb:1.2593290000	3dhg_A.pdb:1.7172330000):0.7567850000):1.1737800000):1.0219300000):0.3480540000):0.1720230000	(((((1lb3_A.pdb:0.0797870000	2za7_A.pdb:0.2407160000):0.2760930000	1bg7_A.pdb:0.6139950000):0.1027730000	1r03_A.pdb:0.2389240000):0.2608870000	(1z6o_A.pdb:1.3297000000	1z6o_M.pdb:0.7608420000):0.4055500000):0.0427438000	(((1eum_A.pdb:0.5687240000	1krq_A.pdb:0.3486860000):0.2643900000	(2jd7_A.pdb:0.1322910000	1vlg_A.pdb:0.5090740000):0.1405220000):0.2790480000	3e6s_A.pdb:0.7574810000):0.4378550000):0.8202630000):0.4341410000	((((1bcf_A.pdb:0.0416970000	3e1q_A.pdb:0.0813520000):0.2224170000	2fkz_A.pdb:0.2172340000):0.2124810000	1jgc_A.pdb:0.4288590000):0.4509710000	1nfv_A.pdb:0.7776780000):0.2272760000):0.3487530000	2vzb_A.pdb:1.1454420000):0.2566370000):0.2949480000):0.0513319000):0.1070870000):0.0994661000);
(1ji5_A.pdb:0.3488480000	1jig_A.pdb:0.1835840000	((1n1q_A.pdb:0.1970360000	2chp_A.pdb:0.5473820000):0.0840861000	((1qgh_A.pdb:0.1781670000	2ux1_A.pdb:0.6604930000):0.2847680000	((1ji4_A.pdb:0.5579850000	2fjc_A.pdb:0.5459330000):0.2770340000	(((((1dps_A.pdb:0.0736400000	1jts_A.pdb:0.0941380000):0.1477440000	1uvh_A.pdb:0.9902670000):0.1543020000	1o9r_A.pdb:0.3231000000):0.6230320000	(1tjo_A.pdb:0.0572580000	1tk6_A.pdb:0.0539360000):0.7195210000):0.2337870000	((((2fzf_A.pdb:2.4243320000	((1lko_A.pdb:0.9352360000	1yuz_A.pdb:1.2864370000):0.3349960000	(3qhb_A.pdb:0.9046050000	(1otk_A.pdb:2.9209690000	(((((((1oqu_A.pdb:0.2372110000	1r2f_A.pdb:0.3465360000):0.0853018000	1uzr_A.pdb:0.1028000000):0.6877050000	1mxr_A.pdb:1.2483220000):0.1547800000	((1jk0_A.pdb:0.5439510000	2uw2_A.pdb:0.2825050000):0.0894207000	1w68_A.pdb:0.1055010000):1.4680800000):0.5237300000	3ee4_A.pdb:1.5339580000):0.5055820000	(((2uw1_A.pdb:0.0543340000	2uw1_B.pdb:0.0640110000):0.1576610000	1afr_A.pdb:0.1349650000):1.3590200000	1za0_A.pdb:1.9002600000):0.4849450000):0.5077550000	((2inc_B.pdb:1.2218110000	(2inp_C.pdb:1.0835700000	1mty_B.pdb:2.0853540000):0.2799230000):0.6217460000	(1mty_D.pdb:1.4012930000	3dhg_A.pdb:1.7340240000):0.9820670000):0.4123630000):1.3431300000):0.6000340000):0.4075430000):0.6381300000):0.4662460000	1nfv_A.pdb:0.8053140000):0.2053940000	((((1bcf_A.pdb:0.0271420000	3e1q_A.pdb:0.0397250000):0.2173740000	2fkz_A.pdb:0.1823250000):0.2512440000	1jgc_A.pdb:0.3721530000):0.2101990000	((((1lb3_A.pdb:0.0141750000	2za7_A.pdb:0.2707260000):0.3725710000	1bg7_A.pdb:0.7042410000):0.1210980000	1r03_A.pdb:0.1828260000):0.4948460000	((1z6o_A.pdb:1.5526000000	1z6o_M.pdb:0.6807700000):0.2001760000	(((1eum_A.pdb:0.5863790000	1krq_A.pdb:0.2504730000):0.3935990000	(3e6s_A.pdb:1.0399720000	2jd7_A.pdb:0.1014570000):0.1878350000):0.1580370000	1vlg_A.pdb:0.2449940000):0.4400080000):0.2257640000):0.8139310000):0.2269670000):0.5124000000	2vzb_A.pdb:1.0463830000):0.2752840000):0.2351240000):0.2629580000):0.1407460000):0.1055870000);
(1ji5_A.pdb:0.4443370000	1jig_A.pdb:0.1979780000	(((1n1q_A.pdb:0.1887560000	2chp_A.pdb:0.4979930000):0.0954049000	((1ji4_A.pdb:0.6664340000	2fjc_A.pdb:0.4808020000):0.2741590000	((((1dps_A.pdb:0.1185070000	1jts_A.pdb:0.0395400000):0.2846500000	1o9r_A.pdb:0.3124030000):0.5789720000	1uvh_A.pdb:0.7958790000):0.4641690000	((1tjo_A.pdb:0.0405470000	1tk6_A.pdb:0.0528280000):0.7826860000	((2fzf_A.pdb:2.2147690000	((((((((1bcf_A.pdb:0.0284530000	3e1q_A.pdb:0.0445090000):0.1837630000	2fkz_A.pdb:0.2572580000):0.0783554000	1jgc_A.pdb:0.5511090000):0.2421500000	1nfv_A.pdb:0.8384840000):0.5944760000	(((((1lb3_A.pdb:0.1112040000	2za7_A.pdb:0.2050620000):0.3463340000	1bg7_A.pdb:0.6288970000):0.1155870000	1r03_A.pdb:0.0855190000):0.4626920000	(1z6o_A.pdb:1.2071270000	1z6o_M.pdb:0.6426570000):0.3752190000):0.2594900000	((((1eum_A.pdb:0.4075760000	1krq_A.pdb:0.3579390000):0.2450110000	3e6s_A.pdb:0.8994220000):0.2352900000	2jd7_A.pdb:0.1039120000):0.2608450000	1vlg_A.pdb:0.3053880000):0.4167180000):0.5360510000):0.0930083000	((1lko_A.pdb:0.8992560000	1yuz_A.pdb:1.1521070000):0.7872230000	3qhb_A.pdb:0.8043320000):0.7107310000):0.1969440000	1otk_A.pdb:3.5571750000):0.1204000000	(((((((1oqu_A.pdb:0.2524470000	1uzr_A.pdb:0.1512630000):0.0985853000	1r2f_A.pdb:0.2513400000):0.7964110000	1mxr_A.pdb:1.2933500000):0.2560060000	(1jk0_A.pdb:0.6050440000	(2uw2_A.pdb:0.2522200000	1w68_A.pdb:0.1158710000):0.1845710000):1.1460900000):0.5436660000	3ee4_A.pdb:1.1747960000):0.6063450000	(((2uw1_A.pdb:0.0425340000	2uw1_B.pdb:0.0701890000):0.0979115000	1afr_A.pdb:0.1793870000):1.0776800000	1za0_A.pdb:1.6760810000):0.4450020000):0.2804060000	((2inc_B.pdb:0.9838360000	(2inp_C.pdb:1.0639440000	1mty_B.pdb:2.4150210000):0.3196660000):0.4020410000	(1mty_D.pdb:1.0949290000	3dhg_A.pdb:1.6690560000):0.9171990000):0.9458280000):1.0364500000):0.0156713000):0.2059600000	2vzb_A.pdb:0.9120890000):0.2838040000):0.2573050000):0.2040950000):0.1481830000):0.0983317000	(1qgh_A.pdb:0.2739970000	2ux1_A.pdb:0.6293110000):0.5027130000):0.0540445000);
(1ji5_A.pdb:0.3986400000	(1jig_A.pdb:0.3401430000	1n1q_A.pdb:0.2902030000):0.0856913000	(2chp_A.pdb:0.5842140000	((1qgh_A.pdb:0.2322000000	2ux1_A.pdb:0.6180060000):0.3812180000	((1ji4_A.pdb:0.6941230000	2fjc_A.pdb:0.6565640000):0.2329390000	((((1dps_A.pdb:0.1069920000	1jts_A.pdb:0.0627880000):0.4052080000	1o9r_A.pdb:0.3359740000):0.3262910000	1uvh_A.pdb:1.1714580000):0.4295090000	((1tjo_A.pdb:0.0328790000	1tk6_A.pdb:0.0634860000):0.6494010000	(((2fzf_A.pdb:2.8021710000	((((((1bcf_A.pdb:0.0560340000	3e1q_A.pdb:0.0347960000):0.2223770000	2fkz_A.pdb:0.1912420000):0.4679110000	1jgc_A.pdb:0.3226390000):0.5664150000	1nfv_A.pdb:0.6153050000):0.4522080000	((1lko_A.pdb:0.9862250000	1yuz_A.pdb:1.2865970000):0.3537210000	3qhb_A.pdb:1.4644040000):0.6684490000):0.1011720000	(((((1lb3_A.pdb:0.0911860000	2za7_A.pdb:0.1996340000):0.3318250000	1bg7_A.pdb:0.6984840000):0.1590660000	1r03_A.pdb:0.1770310000):0.2536020000	(1z6o_A.pdb:1.4477490000	1z6o_M.pdb:0.6844010000):0.2971420000):0.2845170000	(((1eum_A.pdb:0.5527820000	1krq_A.pdb:0.3630600000):0.2986370000	3e6s_A.pdb:0.7606800000):0.1629560000	(2jd7_A.pdb:0.3837930000	1vlg_A.pdb:0.3213050000):0.1395570000):0.2553510000):0.5979330000):0.3984540000):0.0325142000	(1otk_A.pdb:3.3028080000	((((((1oqu_A.pdb:0.2570800000	1uzr_A.pdb:0.1519960000):0.1515790000	1r2f_A.pdb:0.1626410000):0.8155480000	(1mxr_A.pdb:1.1802440000	((1jk0_A.pdb:0.5809400000	2uw2_A.pdb:0.2037210000):0.0648985000	1w68_A.pdb:0.1087160000):1.4923400000):0.2463320000):0.6840880000	3ee4_A.pdb:1.4296610000):0.4828700000	(((2uw1_A.pdb:0.0609600000	2uw1_B.pdb:0.0698530000):0.1951580000	1afr_A.pdb:0.0746480000):1.2006700000	1za0_A.pdb:1.7501940000):0.1615040000):0.3961480000	((2inc_B.pdb:1.0884000000	(2inp_C.pdb:1.3118800000	1mty_B.pdb:2.6259210000):0.2997410000):0.6295490000	(1mty_D.pdb:1.4519450000	3dhg_A.pdb:1.8313090000):0.7182300000):0.7507030000):0.6812640000):0.6151330000):0.3188190000	2vzb_A.pdb:1.0799770000):0.3401910000):0.3269600000):0.2587000000):0.1374420000):0.1539410000):0.1029440000);
(1ji5_A.pdb:0.2852790000	(1jig_A.pdb:0.2976550000	1n1q_A.pdb:0.4227720000):0.1174180000	(2chp_A.pdb:0.6514610000	((1qgh_A.pdb:0.3815360000	2ux1_A.pdb:0.6060270000):0.3992380000	((1ji4_A.pdb:0.5411670000	2fjc_A.pdb:0.4918290000):0.2486870000	((((1dps_A.pdb:0.1095280000	1jts_A.pdb:0.0381180000):0.3362400000	1o9r_A.pdb:0.4401350000):0.2455830000	1uvh_A.pdb:0.9233740000):0.5390260000	((1tjo_A.pdb:0.0703340000	1tk6_A.pdb:0.0598480000):0.6741630000	((((2fzf_A.pdb:2.7841390000	1nfv_A.pdb:0.6469090000):0.0000025808	((((1bcf_A.pdb:0.0496140000	3e1q_A.pdb:0.0211990000):0.2193090000	2fkz_A.pdb:0.1503370000):0.2203770000	1jgc_A.pdb:0.3604300000):0.4242250000	(((((1lb3_A.pdb:0.0525420000	2za7_A.pdb:0.1971690000):0.2984020000	1r03_A.pdb:0.2014700000):0.1639510000	1bg7_A.pdb:0.5326600000):0.3681430000	(((1eum_A.pdb:0.5648110000	1krq_A.pdb:0.2348840000):0.2349070000	(2jd7_A.pdb:0.3093050000	1vlg_A.pdb:0.3515970000):0.1546420000):0.1268560000	3e6s_A.pdb:0.9475360000):0.3939800000):0.0827397000	(1z6o_A.pdb:1.5292190000	1z6o_M.pdb:0.7132370000):0.2381730000):0.6598320000):0.2110920000):0.3920590000	(((1lko_A.pdb:0.9378890000	1yuz_A.pdb:0.9291220000):0.5640270000	3qhb_A.pdb:1.1715500000):0.4822260000	((1otk_A.pdb:3.5699690000	1za0_A.pdb:0.8681310000):0.3807210000	(((((((1oqu_A.pdb:0.2443150000	1uzr_A.pdb:0.1314920000):0.1205200000	1r2f_A.pdb:0.1779900000):0.9130900000	1mxr_A.pdb:1.3977590000):0.3612610000	((1jk0_A.pdb:0.5980740000	2uw2_A.pdb:0.2625440000):0.0746996000	1w68_A.pdb:0.0929370000):0.9346420000):0.6797650000	3ee4_A.pdb:1.4584450000):0.2381140000	((2inc_B.pdb:1.1345510000	(2inp_C.pdb:1.1647380000	1mty_B.pdb:2.2653770000):0.2611920000):0.5685790000	(1mty_D.pdb:1.6126970000	3dhg_A.pdb:1.4304610000):0.7713170000):0.6792620000):0.6045410000	((2uw1_A.pdb:0.0477090000	2uw1_B.pdb:0.0624730000):0.1053340000	1afr_A.pdb:0.1391380000):1.1935700000):0.2306410000):0.7860680000):0.7428680000):0.3552750000	2vzb_A.pdb:0.8366420000):0.2791760000):0.4298600000):0.2540800000):0.1755480000):0.1670600000):0.1550200000);
(1ji5_A.pdb:0.3281440000	1jig_A.pdb:0.2712700000	(1n1q_A.pdb:0.2693040000	(2chp_A.pdb:0.4349920000	(((1qgh_A.pdb:0.4361220000	2ux1_A.pdb:0.6263610000):0.2615740000	(((((1dps_A.pdb:0.1088880000	1jts_A.pdb:0.0540800000):0.3675640000	1o9r_A.pdb:0.3336100000):0.3734660000	1uvh_A.pdb:0.8954740000):0.2561240000	(1tjo_A.pdb:0.0556300000	1tk6_A.pdb:0.0274500000):0.8593050000):0.2548050000	((((2fzf_A.pdb:2.7899480000	(((1lko_A.pdb:0.9771900000	1yuz_A.pdb:1.0219370000):0.3992840000	3qhb_A.pdb:0.9764840000):0.6449300000	(1otk_A.pdb:3.5584690000	(((((((1oqu_A.pdb:0.2188920000	1r2f_A.pdb:0.2863020000):0.0527166000	1uzr_A.pdb:0.0733840000):0.7953510000	1mxr_A.pdb:1.4839920000):0.3215240000	((1jk0_A.pdb:0.5859190000	2uw2_A.pdb:0.2257830000):0.1282240000	1w68_A.pdb:0.1340920000):1.2158000000):0.4770150000	3ee4_A.pdb:1.5737940000):0.4386040000	((2inc_B.pdb:0.9619440000	(1mty_D.pdb:1.7262080000	3dhg_A.pdb:1.4104280000):1.2104700000):0.1295820000	(2inp_C.pdb:1.2177130000	1mty_B.pdb:2.2146940000):0.2722080000):1.0426100000):0.2214110000	(((2uw1_A.pdb:0.0505800000	2uw1_B.pdb:0.0576900000):0.1328280000	1afr_A.pdb:0.1468870000):1.1122600000	1za0_A.pdb:1.8756320000):0.2524820000):1.1609500000):0.0459252000):0.3007660000):0.3232980000	(((((1lb3_A.pdb:0.0473580000	2za7_A.pdb:0.2101920000):0.1951980000	1bg7_A.pdb:0.7254270000):0.1238650000	1r03_A.pdb:0.1873560000):0.3927210000	(1z6o_A.pdb:1.3328280000	1z6o_M.pdb:0.8666270000):0.2707490000):0.3872600000	((((1eum_A.pdb:0.5417770000	1krq_A.pdb:0.2984660000):0.3150090000	3e6s_A.pdb:0.9333580000):0.2017590000	2jd7_A.pdb:0.1951020000):0.1965230000	1vlg_A.pdb:0.3723250000):0.3622210000):0.2801750000):0.4057640000	((((1bcf_A.pdb:0.0466040000	3e1q_A.pdb:0.0365550000):0.2286310000	2fkz_A.pdb:0.1514620000):0.2002030000	1jgc_A.pdb:0.4447390000):0.4417000000	1nfv_A.pdb:1.0237740000):0.2129550000):0.5315180000	2vzb_A.pdb:0.9965120000):0.2941470000):0.2498850000):0.0717245000	(1ji4_A.pdb:0.8097920000	2fjc_A.pdb:0.4564570000):0.1864010000):0.2467280000):0.1702150000):0.1075330000);
(1ji5_A.pdb:0.3976770000	1jig_A.pdb:0.2657160000	(1n1q_A.pdb:0.3989950000	(2chp_A.pdb:0.5504370000	((1qgh_A.pdb:0.3801920000	2ux1_A.pdb:0.6696940000):0.4270690000	(((1ji4_A.pdb:0.6643820000	2fjc_A.pdb:0.7951720000):0.1007810000	((1tjo_A.pdb:0.0249430000	1tk6_A.pdb:0.0077730000):0.8831180000	(((((2fzf_A.pdb:2.9158970000	((((1lb3_A.pdb:0.1204740000	2za7_A.pdb:0.2208040000):0.3442370000	1r03_A.pdb:0.3061320000):0.1096050000	1bg7_A.pdb:0.6228210000):0.2634310000	((1z6o_A.pdb:1.6610050000	1z6o_M.pdb:0.5979980000):0.4733660000	(((1eum_A.pdb:0.6710070000	1krq_A.pdb:0.2660590000):0.1337550000	3e6s_A.pdb:0.9435990000):0.2408470000	(2jd7_A.pdb:0.4149360000	1vlg_A.pdb:0.4202760000):0.1020090000):0.3269840000):0.1972380000):0.4087400000):0.2424990000	(((1lko_A.pdb:0.7978470000	1yuz_A.pdb:1.2392280000):0.7324200000	((((((1oqu_A.pdb:0.2538830000	1r2f_A.pdb:0.2816000000):0.0787372000	1uzr_A.pdb:0.0799750000):0.9139920000	(1mxr_A.pdb:1.2260010000	((1jk0_A.pdb:0.5778780000	2uw2_A.pdb:0.1682790000):0.0731485000	1w68_A.pdb:0.0697990000):1.3795200000):0.3752220000):0.5712630000	3ee4_A.pdb:1.3635750000):0.2724820000	((2inc_B.pdb:1.0537880000	(2inp_C.pdb:1.1556440000	1mty_B.pdb:2.2286580000):0.2116810000):1.0324800000	(1mty_D.pdb:1.6171120000	3dhg_A.pdb:1.7323820000):0.6509840000):0.9378130000):0.6289640000	(((2uw1_A.pdb:0.0588680000	2uw1_B.pdb:0.0736790000):0.1498230000	1afr_A.pdb:0.1261260000):1.3183700000	1za0_A.pdb:1.7162270000):0.2853550000):1.1246100000):0.4972860000	3qhb_A.pdb:1.2029740000):0.4628840000):0.1991490000	1otk_A.pdb:3.6620540000):0.2583540000	((((1bcf_A.pdb:0.0669880000	3e1q_A.pdb:0.0799600000):0.1987820000	2fkz_A.pdb:0.2691230000):0.2442990000	1jgc_A.pdb:0.4780290000):0.5930860000	1nfv_A.pdb:0.8709280000):0.2782530000):0.2824560000	2vzb_A.pdb:1.1374040000):0.3021900000):0.3266120000):0.1149670000	(((1dps_A.pdb:0.0964760000	1jts_A.pdb:0.0957170000):0.3162570000	1o9r_A.pdb:0.3772090000):0.4627790000	1uvh_A.pdb:0.8871250000):0.7085750000):0.1251560000):0.0937314000):0.0718112000):0.1067690000);
(1ji5_A.pdb:0.3805750000	1jig_A.pdb:0.2625890000	(((1n1q_A.pdb:0.2592330000	2chp_A.pdb:0.4991630000):0.0641346000	((1ji4_A.pdb:0.7297830000	2fjc_A.pdb:0.5506120000):0.2413460000	((((1dps_A.pdb:0.0896590000	1jts_A.pdb:0.0403440000):0.2558220000	1o9r_A.pdb:0.3605200000):0.3010570000	1uvh_A.pdb:0.8933640000):0.3814920000	((1tjo_A.pdb:0.0279400000	1tk6_A.pdb:0.0285270000):0.8407450000	((2fzf_A.pdb:3.1549670000	(((((((1bcf_A.pdb:0.0449400000	3e1q_A.pdb:0.0497620000):0.2168550000	(2fkz_A.pdb:0.2416200000	1jgc_A.pdb:0.6673780000):0.0264979000):0.6073540000	1nfv_A.pdb:0.9733970000):0.3247380000	((((1lb3_A.pdb:0.0725790000	2za7_A.pdb:0.2340470000):0.3143760000	(1bg7_A.pdb:0.6475670000	1r03_A.pdb:0.1738860000):0.1404020000):0.2149270000	(1z6o_A.pdb:1.3743540000	1z6o_M.pdb:0.6892860000):0.3775050000):0.2528440000	(((1eum_A.pdb:0.4947110000	1krq_A.pdb:0.3380110000):0.2805280000	(2jd7_A.pdb:0.3105060000	1vlg_A.pdb:0.4413680000):0.1435460000):0.1308230000	3e6s_A.pdb:0.9424760000):0.3253480000):0.5245370000):0.2306270000	((1lko_A.pdb:0.9645270000	1yuz_A.pdb:1.2619030000):0.4079140000	3qhb_A.pdb:1.1192290000):1.0603500000):0.1561740000	1otk_A.pdb:3.8225320000):0.0813255000	((((((((1oqu_A.pdb:0.2447770000	1r2f_A.pdb:0.2668450000):0.0851573000	1uzr_A.pdb:0.0796070000):0.8694120000	1mxr_A.pdb:1.0621580000):0.1587170000	3ee4_A.pdb:2.0219770000):0.4877620000	((1jk0_A.pdb:0.5774850000	2uw2_A.pdb:0.1871750000):0.0589382000	1w68_A.pdb:0.0902670000):0.9032450000):0.8313560000	((2inc_B.pdb:0.8241910000	(2inp_C.pdb:1.0551470000	1mty_B.pdb:1.9350060000):0.3280880000):0.7356770000	(1mty_D.pdb:1.4695900000	3dhg_A.pdb:1.3133940000):1.0401400000):0.7844730000):0.4579320000	((2uw1_A.pdb:0.0702260000	2uw1_B.pdb:0.0519580000):0.1071130000	1afr_A.pdb:0.1819850000):1.1589200000):0.1997450000	1za0_A.pdb:1.4775910000):1.2410300000):0.1910890000):0.2264580000	2vzb_A.pdb:0.8800830000):0.2171960000):0.4307680000):0.1295320000):0.1912960000):0.1315290000	(1qgh_A.pdb:0.3209220000	2ux1_A.pdb:0.6823810000):0.3304330000):0.0692558000);
(1ji5_A.pdb:0.3138120000	1jig_A.pdb:0.1760880000	((1n1q_A.pdb:0.2323050000	2chp_A.pdb:0.4478330000):0.0748169000	((1qgh_A.pdb:0.2473500000	2ux1_A.pdb:0.6757580000):0.3209120000	((1ji4_A.pdb:0.6146770000	2fjc_A.pdb:0.6850270000):0.1710910000	(((((1dps_A.pdb:0.0975540000	1jts_A.pdb:0.0898660000):0.3848280000	1o9r_A.pdb:0.3188500000):0.4909350000	1uvh_A.pdb:0.9748050000):0.3494710000	(1tjo_A.pdb:0.0356640000	1tk6_A.pdb:0.0209780000):0.8006350000):0.2646480000	(((((2fzf_A.pdb:2.6183300000	((((((((1oqu_A.pdb:0.2599910000	1r2f_A.pdb:0.2634960000):0.0827390000	1uzr_A.pdb:0.0977550000):1.1419700000	1mxr_A.pdb:1.2329980000):0.4267250000	((1jk0_A.pdb:0.5458970000	2uw2_A.pdb:0.2739550000):0.1051470000	1w68_A.pdb:0.0913220000):1.0478600000):0.5379640000	3ee4_A.pdb:1.6681870000):0.3335810000	((2inc_B.pdb:0.9296150000	(2inp_C.pdb:0.9748630000	1mty_B.pdb:2.3494060000):0.2777010000):0.7629250000	(1mty_D.pdb:1.5002850000	3dhg_A.pdb:1.8113720000):0.5217880000):0.7966520000):0.7568520000	((2uw1_A.pdb:0.0537410000	2uw1_B.pdb:0.0833320000):0.1527200000	1afr_A.pdb:0.1381470000):1.0337700000):0.1702060000	1za0_A.pdb:1.6933740000):1.6417800000):0.1512280000	((1lko_A.pdb:1.1440410000	1yuz_A.pdb:1.1190420000):0.4870340000	3qhb_A.pdb:1.0202020000):0.6144350000):0.0897464000	1otk_A.pdb:3.4117120000):0.3802470000	(((((1bcf_A.pdb:0.0577300000	3e1q_A.pdb:0.0684870000):0.2446250000	2fkz_A.pdb:0.2276440000):0.1196380000	1jgc_A.pdb:0.5511490000):0.5177750000	1nfv_A.pdb:0.9124570000):0.3071840000	((((1lb3_A.pdb:0.0881820000	2za7_A.pdb:0.2283620000):0.2981270000	(1bg7_A.pdb:0.7101180000	1r03_A.pdb:0.2297980000):0.1442940000):0.4357120000	(1z6o_A.pdb:1.3154700000	1z6o_M.pdb:0.7655360000):0.3884480000):0.1220310000	((((1eum_A.pdb:0.4963820000	1krq_A.pdb:0.3331570000):0.2527740000	3e6s_A.pdb:0.8959900000):0.1891030000	2jd7_A.pdb:0.2383250000):0.1948580000	1vlg_A.pdb:0.2892750000):0.2562370000):0.7292540000):0.2742870000):0.3751480000	2vzb_A.pdb:1.0841880000):0.4378640000):0.2364680000):0.2266710000):0.0823573000):0.0975494000);
(1ji5_A.pdb:0.3606600000	1jig_A.pdb:0.1912490000	(1n1q_A.pdb:0.1809970000	(2chp_A.pdb:0.3945390000	((1qgh_A.pdb:0.2836950000	2ux1_A.pdb:0.5208920000):0.4490630000	((1ji4_A.pdb:0.5398610000	2fjc_A.pdb:0.5917240000):0.2389440000	((((1dps_A.pdb:0.1142900000	1jts_A.pdb:0.0194610000):0.3254100000	1o9r_A.pdb:0.3472800000):0.4099800000	1uvh_A.pdb:1.0337790000):0.3367450000	((1tjo_A.pdb:0.0725830000	1tk6_A.pdb:0.0448870000):0.7576950000	((2fzf_A.pdb:2.6796230000	(((((1bcf_A.pdb:0.0365110000	3e1q_A.pdb:0.0520520000):0.2266830000	2fkz_A.pdb:0.2019370000):0.2407960000	1jgc_A.pdb:0.3946770000):0.3646340000	((((1lb3_A.pdb:0.0844650000	2za7_A.pdb:0.2267150000):0.2371700000	(1bg7_A.pdb:0.6518400000	1r03_A.pdb:0.2109050000):0.1273650000):0.3000780000	(1z6o_A.pdb:1.2490040000	1z6o_M.pdb:0.6355140000):0.4952070000):0.1014330000	(((1eum_A.pdb:0.4973370000	1krq_A.pdb:0.4260440000):0.2724510000	(2jd7_A.pdb:0.2981090000	1vlg_A.pdb:0.4436950000):0.1335780000):0.2946880000	3e6s_A.pdb:0.8925950000):0.2295570000):0.9332850000):0.4300820000	(1nfv_A.pdb:0.6725510000	(((1lko_A.pdb:0.7326930000	1yuz_A.pdb:1.0534500000):0.6015890000	3qhb_A.pdb:1.1121910000):0.4902680000	(1otk_A.pdb:2.8054450000	(((((((1oqu_A.pdb:0.2396610000	1r2f_A.pdb:0.2703770000):0.0799186000	1uzr_A.pdb:0.0998430000):0.8173920000	(1mxr_A.pdb:1.1913850000	((1jk0_A.pdb:0.5702000000	2uw2_A.pdb:0.2419130000):0.0805783000	1w68_A.pdb:0.0628900000):1.3678300000):0.1274610000):0.7807550000	3ee4_A.pdb:1.4984390000):0.4592730000	((2inc_B.pdb:1.3801790000	(2inp_C.pdb:1.0332760000	1mty_B.pdb:2.3318720000):0.2173310000):0.4299680000	(1mty_D.pdb:1.2668540000	3dhg_A.pdb:1.4536620000):1.2070900000):0.8650000000):0.4787050000	((2uw1_A.pdb:0.0490400000	2uw1_B.pdb:0.1137500000):0.1786760000	1afr_A.pdb:0.0836630000):1.5190900000):0.1304600000	1za0_A.pdb:1.6000480000):1.0371900000):0.3414270000):0.4331520000):0.3044470000):0.2624980000):0.3223870000	2vzb_A.pdb:1.1293820000):0.1873040000):0.3072210000):0.2611660000):0.1692870000):0.1100670000):0.1379580000):0.1107300000);
(1ji5_A.pdb:0.4525060000	1jig_A.pdb:0.1308550000	(1n1q_A.pdb:0.2693700000	(2chp_A.pdb:0.3145650000	((1qgh_A.pdb:0.3799730000	2ux1_A.pdb:0.4704250000):0.3726470000	((1ji4_A.pdb:0.7732690000	(((((1dps_A.pdb:0.1223910000	1jts_A.pdb:0.0525730000):0.2716680000	1o9r_A.pdb:0.3434610000):0.4243350000	1uvh_A.pdb:0.8645310000):0.2676140000	(1tjo_A.pdb:0.0175370000	1tk6_A.pdb:0.0281500000):0.6647180000):0.2990650000	(((2fzf_A.pdb:3.0752410000	(((((1bcf_A.pdb:0.0594960000	3e1q_A.pdb:0.0562480000):0.2316580000	2fkz_A.pdb:0.1757070000):0.2318190000	1jgc_A.pdb:0.3420020000):0.4081450000	(((((1lb3_A.pdb:0.0618470000	2za7_A.pdb:0.2394160000):0.3250950000	1r03_A.pdb:0.2732090000):0.1234720000	1bg7_A.pdb:0.6272210000):0.4217030000	(1z6o_A.pdb:1.4273360000	1z6o_M.pdb:0.9575720000):0.2925220000):0.2921950000	((((1eum_A.pdb:0.3756850000	3e6s_A.pdb:1.1778090000):0.1666540000	1krq_A.pdb:0.3163570000):0.4358970000	2jd7_A.pdb:0.3757140000):0.1585850000	1vlg_A.pdb:0.3597920000):0.1499170000):0.8525230000):0.2293100000	1nfv_A.pdb:0.5791690000):0.2151640000):0.3747310000	(((1lko_A.pdb:0.8953790000	1yuz_A.pdb:1.1025060000):0.3855290000	3qhb_A.pdb:1.2143380000):0.5047290000	(1otk_A.pdb:2.7210880000	(((((((1oqu_A.pdb:0.2719280000	1uzr_A.pdb:0.1719890000):0.0793493000	1r2f_A.pdb:0.2341360000):0.6536900000	1mxr_A.pdb:1.2470990000):0.1551210000	((1jk0_A.pdb:0.5801600000	2uw2_A.pdb:0.2475810000):0.1040420000	1w68_A.pdb:0.0959100000):1.4022700000):0.7048110000	3ee4_A.pdb:1.5787560000):0.2392190000	(((2uw1_A.pdb:0.0706330000	2uw1_B.pdb:0.0481990000):0.1678270000	1afr_A.pdb:0.0798230000):0.8532220000	1za0_A.pdb:2.1506530000):0.7329530000):0.4062790000	(((2inc_B.pdb:1.0696790000	1mty_B.pdb:2.3122490000):0.2251650000	2inp_C.pdb:1.1858990000):0.7140530000	(1mty_D.pdb:2.0042650000	3dhg_A.pdb:1.3514830000):1.0698600000):0.7998180000):1.1628500000):0.6998070000):0.5362680000):0.2465770000	2vzb_A.pdb:1.0394560000):0.2907740000):0.2284840000):0.0585356000	2fjc_A.pdb:0.7346030000):0.1373060000):0.2237620000):0.1715200000):0.1546880000);
(1ji5_A.pdb:0.3012810000	1jig_A.pdb:0.3125310000	(1n1q_A.pdb:0.2315740000	(2chp_A.pdb:0.4910770000	(((1qgh_A.pdb:0.4133800000	2ux1_A.pdb:0.4659900000):0.2160310000	(1ji4_A.pdb:0.5913660000	2fjc_A.pdb:0.5635960000):0.1933000000):0.1261530000	(((((1dps_A.pdb:0.0433710000	1jts_A.pdb:0.0982820000):0.1975000000	1o9r_A.pdb:0.3861750000):0.4133050000	1uvh_A.pdb:0.7985540000):0.5265120000	(1tjo_A.pdb:0.0309280000	1tk6_A.pdb:0.0128800000):0.6978220000):0.2059120000	((2fzf_A.pdb:3.0701850000	((((((1bcf_A.pdb:0.0385070000	3e1q_A.pdb:0.0723130000):0.2009820000	2fkz_A.pdb:0.1658660000):0.2052740000	1jgc_A.pdb:0.3681990000):0.4279950000	(((1lko_A.pdb:0.8395670000	1yuz_A.pdb:1.3312070000):0.9330040000	3qhb_A.pdb:0.8625020000):0.8130030000	(((((1lb3_A.pdb:0.0395900000	2za7_A.pdb:0.2207290000):0.3339300000	1bg7_A.pdb:0.5906370000):0.1404770000	1r03_A.pdb:0.2146550000):0.3152700000	(1z6o_A.pdb:1.2371520000	1z6o_M.pdb:0.6831570000):0.4202810000):0.1479220000	((1eum_A.pdb:0.7018170000	1krq_A.pdb:0.3539200000):0.1262450000	(3e6s_A.pdb:0.9208270000	(2jd7_A.pdb:0.2041070000	1vlg_A.pdb:0.5249000000):0.0862767000):0.1088930000):0.3146110000):0.5783240000):0.2974740000):0.2018480000	1nfv_A.pdb:0.8537650000):0.3447770000	(1otk_A.pdb:3.4397660000	(((((((1oqu_A.pdb:0.2281020000	1uzr_A.pdb:0.1717870000):0.1625100000	1r2f_A.pdb:0.1940610000):0.7811350000	1mxr_A.pdb:1.4619470000):0.2229080000	((1jk0_A.pdb:0.6085180000	1w68_A.pdb:0.1764410000):0.0680693000	2uw2_A.pdb:0.1478660000):1.1567600000):0.6280600000	3ee4_A.pdb:1.3788690000):0.2388830000	(((2uw1_A.pdb:0.0382590000	2uw1_B.pdb:0.0587620000):0.1567400000	1afr_A.pdb:0.0841250000):1.5056400000	1za0_A.pdb:1.2615840000):0.3946320000):0.3721100000	(((2inc_B.pdb:1.2115490000	1mty_B.pdb:2.2973550000):0.4281170000	2inp_C.pdb:1.1736770000):0.8217720000	(1mty_D.pdb:1.5446380000	3dhg_A.pdb:1.6182150000):0.8110670000):0.6396040000):0.8510480000):0.8941640000):0.1439310000):0.1596220000	2vzb_A.pdb:0.9285240000):0.1786250000):0.2924360000):0.1534730000):0.1457330000):0.1666360000);
(1ji5_A.pdb:0.4457030000	1jig_A.pdb:0.1716930000	(1n1q_A.pdb:0.3572870000	(2chp_A.pdb:0.5167610000	((1qgh_A.pdb:0.1922410000	2ux1_A.pdb:0.7101650000):0.4570330000	((1ji4_A.pdb:0.6006880000	2fjc_A.pdb:0.6945380000):0.1976880000	(((((1dps_A.pdb:0.0977020000	1jts_A.pdb:0.1111650000):0.3568400000	1o9r_A.pdb:0.3804750000):0.4415980000	1uvh_A.pdb:1.1199090000):0.3756890000	(1tjo_A.pdb:0.0694070000	1tk6_A.pdb:0.0038960000):0.8074080000):0.2154500000	(((2fzf_A.pdb:2.4637530000	(((((((1oqu_A.pdb:0.2792020000	1r2f_A.pdb:0.2447680000):0.0561245000	1uzr_A.pdb:0.1109890000):0.6846770000	1mxr_A.pdb:1.3625490000):0.3563800000	((1jk0_A.pdb:0.6020500000	2uw2_A.pdb:0.1878730000):0.0812829000	1w68_A.pdb:0.1022470000):1.2137600000):0.3994730000	(((2uw1_A.pdb:0.0328180000	2uw1_B.pdb:0.0899250000):0.1162020000	1afr_A.pdb:0.1142950000):1.4570300000	1za0_A.pdb:1.7577230000):0.6844380000):0.3408450000	3ee4_A.pdb:1.2353760000):0.3263670000	((2inc_B.pdb:1.0032860000	(2inp_C.pdb:1.1731000000	1mty_B.pdb:1.9594990000):0.1790990000):0.6455570000	(1mty_D.pdb:1.4911790000	3dhg_A.pdb:1.3481980000):0.9188680000):0.6733910000):1.3868300000):0.4066870000	(((((1bcf_A.pdb:0.0340770000	3e1q_A.pdb:0.0361890000):0.1635500000	(2fkz_A.pdb:0.1740670000	(1jgc_A.pdb:0.3285740000	1nfv_A.pdb:1.1551940000):0.2848100000):0.1708900000):0.8416470000	(((((1lb3_A.pdb:0.0636510000	2za7_A.pdb:0.2143480000):0.3339310000	1bg7_A.pdb:0.6549380000):0.1448470000	1r03_A.pdb:0.1802590000):0.3799800000	(1z6o_A.pdb:0.9960620000	1z6o_M.pdb:0.6584800000):0.3404470000):0.0674184000	((((1eum_A.pdb:0.4675970000	1krq_A.pdb:0.2813140000):0.3133260000	2jd7_A.pdb:0.2553130000):0.1038470000	1vlg_A.pdb:0.4396160000):0.1667150000	3e6s_A.pdb:0.7390270000):0.3094180000):0.5386640000):0.0345000000	((1lko_A.pdb:0.6025620000	1yuz_A.pdb:1.3258860000):0.9220120000	3qhb_A.pdb:0.8608070000):0.6916600000):0.3605880000	1otk_A.pdb:4.0172000000):0.1029820000):0.3474990000	2vzb_A.pdb:0.7842190000):0.4327610000):0.1970970000):0.3128830000):0.0919129000):0.0817980000):0.0920191000);
(1ji5_A.pdb:0.4133630000	(1jig_A.pdb:0.1925830000	(2chp_A.pdb:0.6950840000	((1qgh_A.pdb:0.3375040000	2ux1_A.pdb:0.4971820000):0.4471670000	((1ji4_A.pdb:0.6406110000	2fjc_A.pdb:0.5040050000):0.2493460000	(((((1dps_A.pdb:0.0912970000	1jts_A.pdb:0.0340750000):0.2476870000	1o9r_A.pdb:0.2743850000):0.4646010000	1uvh_A.pdb:0.8643710000):0.0730242000	(1tjo_A.pdb:0.0561590000	1tk6_A.pdb:0.0449960000):0.8113000000):0.3511590000	((2fzf_A.pdb:3.1942340000	(((((((1bcf_A.pdb:0.0359820000	3e1q_A.pdb:0.0368800000):0.2634400000	2fkz_A.pdb:0.1436510000):0.2908790000	1jgc_A.pdb:0.3511260000):0.2962190000	1nfv_A.pdb:0.7651090000):0.4074550000	((((((1lb3_A.pdb:0.0841660000	2za7_A.pdb:0.1874550000):0.2523850000	1bg7_A.pdb:0.7021410000):0.1004080000	1r03_A.pdb:0.1413160000):0.3303650000	(1z6o_A.pdb:1.1575740000	1z6o_M.pdb:0.7577890000):0.2594840000):0.1626080000	3e6s_A.pdb:0.9551610000):0.1292620000	((1eum_A.pdb:0.5995330000	1krq_A.pdb:0.3349060000):0.2251680000	(2jd7_A.pdb:0.3265380000	1vlg_A.pdb:0.3876270000):0.1282760000):0.1149720000):0.5788320000):0.5488360000	((1lko_A.pdb:1.0081160000	1yuz_A.pdb:0.9624770000):0.5152160000	3qhb_A.pdb:1.1464150000):0.4211920000):0.2493880000	(1otk_A.pdb:3.1355240000	(((((((1oqu_A.pdb:0.2976370000	1r2f_A.pdb:0.2699640000):0.0466896000	1uzr_A.pdb:0.1022520000):0.8074100000	1mxr_A.pdb:1.3255210000):0.1168100000	((1jk0_A.pdb:0.5585630000	2uw2_A.pdb:0.2031110000):0.1238550000	1w68_A.pdb:0.0598180000):1.2365000000):0.6204050000	3ee4_A.pdb:1.3979520000):0.5165250000	(((2uw1_A.pdb:0.0255260000	2uw1_B.pdb:0.1022630000):0.1854310000	1afr_A.pdb:0.1037990000):1.2269400000	1za0_A.pdb:1.3080130000):0.0828257000):0.4199790000	((2inc_B.pdb:0.9841980000	(2inp_C.pdb:1.2718870000	1mty_B.pdb:2.2763990000):0.3494950000):0.4763240000	(1mty_D.pdb:1.0161330000	3dhg_A.pdb:1.7083160000):1.5284600000):0.7190770000):0.8918550000):0.3241240000):0.1287190000):0.2630710000	2vzb_A.pdb:0.9623630000):0.3322260000):0.1448420000):0.1046400000):0.0934569000):0.0778567000):0.0742427000	1n1q_A.pdb:0.3528160000);
(1ji5_A.pdb:0.4364850000	1jig_A.pdb:0.2594140000	(1n1q_A.pdb:0.2357800000	(2chp_A.pdb:0.5904130000	(((1qgh_A.pdb:0.3765430000	2ux1_A.pdb:0.6100430000):0.3705740000	(1ji4_A.pdb:0.7067310000	2fjc_A.pdb:0.6497260000):0.2125010000):0.1263960000	((((1dps_A.pdb:0.0699840000	1jts_A.pdb:0.0615200000):0.1911740000	1o9r_A.pdb:0.3544040000):0.5507830000	1uvh_A.pdb:0.8512460000):0.4414690000	((1tjo_A.pdb:0.0179450000	1tk6_A.pdb:0.0328060000):0.8564260000	((((2fzf_A.pdb:3.2835000000	(((1lko_A.pdb:0.9740290000	1yuz_A.pdb:0.9504890000):0.9100980000	3qhb_A.pdb:1.1103220000):0.3941790000	(1otk_A.pdb:3.7797550000	((((((((1oqu_A.pdb:0.2444190000	1r2f_A.pdb:0.2812550000):0.0576161000	1uzr_A.pdb:0.1221080000):0.7594540000	1mxr_A.pdb:1.2945670000):0.4011160000	((1jk0_A.pdb:0.5359660000	2uw2_A.pdb:0.1859700000):0.0854456000	1w68_A.pdb:0.0545570000):1.6218500000):0.6061640000	3ee4_A.pdb:1.2523190000):0.4767600000	((2inc_B.pdb:1.0526260000	(2inp_C.pdb:1.1441810000	1mty_B.pdb:2.1656680000):0.3444960000):0.5975580000	(1mty_D.pdb:1.5126650000	3dhg_A.pdb:1.1884980000):0.6817510000):1.1560200000):0.3385430000	1za0_A.pdb:1.8502440000):0.2723320000	((2uw1_A.pdb:0.0507750000	2uw1_B.pdb:0.0464590000):0.1054490000	1afr_A.pdb:0.1547340000):0.9196710000):0.8931550000):0.4939960000):0.5392580000):0.2221410000	(((((1lb3_A.pdb:0.0915980000	2za7_A.pdb:0.1667460000):0.2895870000	1bg7_A.pdb:0.6934400000):0.1081610000	1r03_A.pdb:0.1810620000):0.3095720000	(1z6o_A.pdb:1.3610580000	1z6o_M.pdb:0.7587570000):0.3612190000):0.1083270000	(((1eum_A.pdb:0.5739110000	1krq_A.pdb:0.3176770000):0.4128880000	(2jd7_A.pdb:0.3218030000	1vlg_A.pdb:0.3881030000):0.0784632000):0.2978880000	3e6s_A.pdb:0.9192900000):0.2378330000):0.6578250000):0.3440730000	((((1bcf_A.pdb:0.0424490000	3e1q_A.pdb:0.0797910000):0.2605610000	2fkz_A.pdb:0.1770690000):0.1909210000	1jgc_A.pdb:0.4927840000):0.5917200000	1nfv_A.pdb:1.0544470000):0.1935470000):0.4794210000	2vzb_A.pdb:1.2307890000):0.2640810000):0.2718410000):0.2392890000):0.1296630000):0.0766471000):0.1612890000);
(1ji5_A.pdb:0.3373240000	1jig_A.pdb:0.2406530000	((1n1q_A.pdb:0.3288460000	2chp_A.pdb:0.5712180000):0.1406610000	((1qgh_A.pdb:0.2751250000	2ux1_A.pdb:0.6334180000):0.4212390000	((1ji4_A.pdb:0.5142890000	2fjc_A.pdb:0.6898570000):0.1965340000	(((((1dps_A.pdb:0.0840280000	1jts_A.pdb:0.0541170000):0.2744750000	1o9r_A.pdb:0.3968600000):0.4357360000	1uvh_A.pdb:0.7791890000):0.3364790000	(1tjo_A.pdb:0.0514760000	1tk6_A.pdb:0.0322460000):0.8566130000):0.2922790000	(((2fzf_A.pdb:3.2948050000	(((((((1oqu_A.pdb:0.2773240000	1r2f_A.pdb:0.2706180000):0.0526003000	1uzr_A.pdb:0.0525230000):0.8421500000	1mxr_A.pdb:1.3790520000):0.4504710000	(1jk0_A.pdb:0.4934150000	(2uw2_A.pdb:0.2859240000	1w68_A.pdb:0.1285670000):0.1623300000):0.9925490000):0.6114090000	3ee4_A.pdb:1.4589530000):0.4762530000	((2inc_B.pdb:1.2419240000	(2inp_C.pdb:1.1717860000	1mty_B.pdb:2.4558460000):0.2996410000):0.3282870000	(1mty_D.pdb:1.3488000000	3dhg_A.pdb:1.4619180000):0.7596060000):1.5247100000):0.2504620000	(((2uw1_A.pdb:0.0559040000	2uw1_B.pdb:0.0802200000):0.1455830000	1afr_A.pdb:0.1370850000):1.2819400000	1za0_A.pdb:1.1759750000):0.2757560000):1.5840500000):0.0683717000	(((((((1bcf_A.pdb:0.0332520000	3e1q_A.pdb:0.0414800000):0.3043690000	2fkz_A.pdb:0.1967120000):0.2253490000	1jgc_A.pdb:0.4660080000):0.3765680000	1nfv_A.pdb:0.7492160000):0.4729490000	((((1lb3_A.pdb:0.0808730000	2za7_A.pdb:0.2102770000):0.2518970000	(1bg7_A.pdb:0.6822750000	1r03_A.pdb:0.1964430000):0.0987342000):0.3011840000	(1z6o_A.pdb:1.1986130000	1z6o_M.pdb:0.7862920000):0.3074870000):0.1966610000	(((1eum_A.pdb:0.5248310000	1krq_A.pdb:0.3236600000):0.3071270000	(2jd7_A.pdb:0.2491480000	1vlg_A.pdb:0.3930200000):0.0824831000):0.2000490000	3e6s_A.pdb:1.0402650000):0.1361540000):0.5675440000):0.0885592000	((1lko_A.pdb:0.7987290000	1yuz_A.pdb:1.0473950000):0.6020630000	3qhb_A.pdb:1.1432050000):0.6830350000):0.1819750000	1otk_A.pdb:5.0093830000):0.1276370000):0.3854550000	2vzb_A.pdb:1.1735300000):0.3703000000):0.1665050000):0.1084560000):0.0956319000):0.0815383000);
(1ji5_A.pdb:0.4071290000	1jig_A.pdb:0.2958900000	((1n1q_A.pdb:0.2720710000	2chp_A.pdb:0.5771020000):0.1180350000	(((1qgh_A.pdb:0.3788160000	2ux1_A.pdb:0.6320010000):0.3127570000	(1ji4_A.pdb:0.7593740000	2fjc_A.pdb:0.5433840000):0.2585030000):0.2502210000	(((((1dps_A.pdb:0.0459680000	1jts_A.pdb:0.0823630000):0.3849240000	1o9r_A.pdb:0.2788660000):0.4661470000	1uvh_A.pdb:0.9936650000):0.2981820000	(1tjo_A.pdb:0.0491890000	1tk6_A.pdb:0.0152050000):0.7540060000):0.3332970000	(((((2fzf_A.pdb:4.0082130000	((1eum_A.pdb:0.5928490000	1krq_A.pdb:0.3505480000):0.2525290000	(3e6s_A.pdb:0.8379080000	(2jd7_A.pdb:0.3461450000	1vlg_A.pdb:0.4518370000):0.2073690000):0.1361750000):0.1505100000):0.1973640000	(((((1lko_A.pdb:0.8453830000	1yuz_A.pdb:1.3946150000):0.5041300000	3qhb_A.pdb:1.3774830000):0.8590530000	(1otk_A.pdb:3.4544140000	(((((((1oqu_A.pdb:0.2280170000	1r2f_A.pdb:0.2135050000):0.1547290000	1uzr_A.pdb:0.0717970000):0.7283500000	1mxr_A.pdb:1.2400530000):0.3007870000	((1jk0_A.pdb:0.5950750000	2uw2_A.pdb:0.1756710000):0.1043780000	1w68_A.pdb:0.1245370000):1.2889800000):0.5308450000	3ee4_A.pdb:1.5092670000):0.5441410000	(((2uw1_A.pdb:0.0493840000	2uw1_B.pdb:0.0535010000):0.1083670000	1afr_A.pdb:0.1676580000):1.2836300000	1za0_A.pdb:1.7840040000):0.3311200000):0.2898800000	((2inc_B.pdb:1.0555580000	(2inp_C.pdb:1.1358940000	1mty_B.pdb:2.3524460000):0.3703680000):0.5941120000	(1mty_D.pdb:1.6573160000	3dhg_A.pdb:1.7210590000):0.7356610000):0.8381470000):0.6273860000):1.0838700000):0.4466170000	(((1lb3_A.pdb:0.1168590000	2za7_A.pdb:0.1337710000):0.2144230000	1bg7_A.pdb:0.5767470000):0.1155580000	1r03_A.pdb:0.2332580000):0.4212240000):0.0000028250	(1z6o_A.pdb:1.3714100000	1z6o_M.pdb:0.5762330000):0.2525200000):0.2349200000):0.7607070000	(((1bcf_A.pdb:0.0207670000	3e1q_A.pdb:0.0581770000):0.2834840000	2fkz_A.pdb:0.1921110000):0.1803490000	1jgc_A.pdb:0.4505050000):0.6048790000):0.1879060000	1nfv_A.pdb:0.7091840000):0.6347650000	2vzb_A.pdb:1.0434170000):0.4062820000):0.1931340000):0.1584440000):0.1030300000);
(1ji5_A.pdb:0.3748780000	(1jig_A.pdb:0.1908000000	2chp_A.pdb:0.5967360000):0.0439946000	(1n1q_A.pdb:0.2220980000	((((1qgh_A.pdb:0.2690630000	2ux1_A.pdb:0.4482530000):0.3784280000	1ji4_A.pdb:0.5777430000):0.1271850000	2fjc_A.pdb:0.6281990000):0.0381985000	((((1dps_A.pdb:0.1124960000	1jts_A.pdb:0.0638870000):0.3008420000	1o9r_A.pdb:0.2567530000):0.5697160000	1uvh_A.pdb:0.9304520000):0.3281400000	((1tjo_A.pdb:0.0370740000	1tk6_A.pdb:0.0433250000):0.7695200000	((((((2fzf_A.pdb:2.2127450000	((1lko_A.pdb:0.5436040000	1yuz_A.pdb:1.4137350000):0.6385040000	(((((((1oqu_A.pdb:0.2350920000	1r2f_A.pdb:0.2586440000):0.0785517000	1uzr_A.pdb:0.1417600000):0.7787110000	1mxr_A.pdb:1.1832140000):0.3598720000	((1jk0_A.pdb:0.5186570000	2uw2_A.pdb:0.2129070000):0.0871109000	1w68_A.pdb:0.1092310000):1.0096700000):0.6282860000	3ee4_A.pdb:1.3769760000):0.2905820000	((2inc_B.pdb:0.9032280000	(2inp_C.pdb:1.1958220000	1mty_B.pdb:1.9864000000):0.3790640000):0.6189180000	(1mty_D.pdb:1.5650590000	3dhg_A.pdb:1.4643100000):0.6499910000):0.8125660000):0.3996620000	(((2uw1_A.pdb:0.0361600000	2uw1_B.pdb:0.0695760000):0.1605110000	1afr_A.pdb:0.1218820000):1.0461600000	1za0_A.pdb:1.5931620000):0.2944020000):1.2086300000):0.3423720000):0.1014550000	1otk_A.pdb:3.9504700000):0.1966640000	3qhb_A.pdb:1.3680120000):0.2489620000	(((((1lb3_A.pdb:0.1265560000	2za7_A.pdb:0.1977070000):0.2590620000	1bg7_A.pdb:0.6779740000):0.0845485000	1r03_A.pdb:0.2699750000):0.4145650000	(1z6o_A.pdb:1.4475130000	1z6o_M.pdb:0.8998520000):0.2294240000):0.1237280000	(((1eum_A.pdb:0.4301780000	3e6s_A.pdb:1.0265630000):0.1127100000	1krq_A.pdb:0.4281510000):0.2238540000	(2jd7_A.pdb:0.2494400000	1vlg_A.pdb:0.4605400000):0.1790780000):0.3387660000):0.4989510000):0.2454100000	((((1bcf_A.pdb:0.0375360000	3e1q_A.pdb:0.0572710000):0.1969120000	2fkz_A.pdb:0.1724160000):0.1073240000	1jgc_A.pdb:0.4668190000):0.4313670000	1nfv_A.pdb:0.7349600000):0.4425860000):0.4117290000	2vzb_A.pdb:0.8800360000):0.4413990000):0.1559310000):0.2521210000):0.1693380000):0.0953130000);
(1ji5_A.pdb:0.4218600000	(1jig_A.pdb:0.2359680000	((2chp_A.pdb:0.4205780000	(((((1dps_A.pdb:0.1195540000	1jts_A.pdb:0.0476860000):0.2787390000	1o9r_A.pdb:0.4259500000):0.5512460000	1uvh_A.pdb:0.8105100000):0.3345750000	(1tjo_A.pdb:0.0516330000	1tk6_A.pdb:0.0276460000):0.9148850000):0.1515780000	(((((2fzf_A.pdb:2.5938530000	((1lko_A.pdb:0.8697290000	1yuz_A.pdb:1.3159160000):0.4748670000	3qhb_A.pdb:1.2788960000):0.5482150000):0.2599560000	((((((1oqu_A.pdb:0.2215120000	1r2f_A.pdb:0.2789490000):0.0563481000	1uzr_A.pdb:0.1564010000):0.8288890000	1mxr_A.pdb:1.2220420000):0.2041700000	((1jk0_A.pdb:0.5606050000	2uw2_A.pdb:0.2823610000):0.0821393000	1w68_A.pdb:0.1096920000):1.4441700000):0.5934840000	3ee4_A.pdb:1.7291630000):0.2777100000	((((2inc_B.pdb:0.9872110000	1mty_B.pdb:2.4440210000):0.2042180000	2inp_C.pdb:1.0718720000):0.5769200000	(1mty_D.pdb:1.5517780000	3dhg_A.pdb:1.6050340000):1.1935100000):0.8382150000	(((2uw1_A.pdb:0.0534730000	2uw1_B.pdb:0.0919730000):0.1476540000	1afr_A.pdb:0.1261610000):1.1611100000	1za0_A.pdb:1.4753150000):0.5590170000):0.2829400000):1.1223200000):0.4073230000	(((((1bcf_A.pdb:0.0489530000	3e1q_A.pdb:0.0405270000):0.1380170000	2fkz_A.pdb:0.1915010000):0.2051860000	1jgc_A.pdb:0.4224290000):0.3178780000	1nfv_A.pdb:0.7441700000):0.4187090000	((((1lb3_A.pdb:0.0812110000	2za7_A.pdb:0.1926840000):0.3204060000	(1bg7_A.pdb:0.7926270000	1r03_A.pdb:0.2795620000):0.0788174000):0.2504830000	(1z6o_A.pdb:1.3250880000	1z6o_M.pdb:0.6955900000):0.4109600000):0.1771500000	(((1eum_A.pdb:0.5019430000	1krq_A.pdb:0.3019790000):0.3437730000	(2jd7_A.pdb:0.3723740000	1vlg_A.pdb:0.4055290000):0.1706770000):0.1898520000	3e6s_A.pdb:0.9578490000):0.1785760000):0.6281770000):0.4293520000):0.1314840000	2vzb_A.pdb:1.1313490000):0.1011090000	1otk_A.pdb:4.0303550000):0.3629490000):0.1672350000):0.1894670000	(((1qgh_A.pdb:0.3967120000	2ux1_A.pdb:0.4532850000):0.2504580000	1ji4_A.pdb:0.7403780000):0.2071180000	2fjc_A.pdb:0.7607710000):0.1366030000):0.1003640000):0.0747530000	1n1q_A.pdb:0.2211650000);
(1ji5_A.pdb:0.3786830000	1jig_A.pdb:0.2162550000	(1n1q_A.pdb:0.2389430000	(2chp_A.pdb:0.4563980000	((1qgh_A.pdb:0.2884890000	2ux1_A.pdb:0.7356270000):0.4795110000	((1ji4_A.pdb:0.7720470000	2fjc_A.pdb:0.6710870000):0.2428790000	(((((1dps_A.pdb:0.0988910000	1jts_A.pdb:0.0338950000):0.3291670000	1o9r_A.pdb:0.3010810000):0.4751020000	1uvh_A.pdb:1.1118620000):0.1498500000	(1tjo_A.pdb:0.0408140000	1tk6_A.pdb:0.0234560000):0.9765100000):0.2132480000	((((2fzf_A.pdb:3.0850530000	(((1lko_A.pdb:0.9323390000	1yuz_A.pdb:1.0938180000):0.4226230000	3qhb_A.pdb:1.1443100000):0.5555510000	((((((1oqu_A.pdb:0.2476410000	1r2f_A.pdb:0.2631060000):0.0864348000	1uzr_A.pdb:0.1083950000):0.7842650000	1mxr_A.pdb:1.0563390000):0.3687010000	((1jk0_A.pdb:0.5119360000	2uw2_A.pdb:0.2096300000):0.1004590000	1w68_A.pdb:0.0921240000):0.9312460000):0.6311300000	(3ee4_A.pdb:1.5489260000	(((2inc_B.pdb:0.8696560000	1mty_B.pdb:3.0037950000):0.3196990000	2inp_C.pdb:1.4293960000):0.3739030000	(1mty_D.pdb:1.4263210000	3dhg_A.pdb:1.3856420000):1.0238200000):0.9261300000):0.2074300000):0.5311580000	(((2uw1_A.pdb:0.0594550000	2uw1_B.pdb:0.0769130000):0.1440790000	1afr_A.pdb:0.1470210000):1.1266300000	1za0_A.pdb:1.4609470000):0.2252120000):1.2716700000):0.1617790000):0.2037550000	1otk_A.pdb:3.4981520000):0.2472510000	(((((1bcf_A.pdb:0.0276140000	3e1q_A.pdb:0.0418490000):0.1789720000	2fkz_A.pdb:0.1777220000):0.1543660000	1jgc_A.pdb:0.5023350000):0.4436280000	(((((1lb3_A.pdb:0.0752140000	2za7_A.pdb:0.1984550000):0.3185770000	1bg7_A.pdb:0.6475440000):0.1042190000	1r03_A.pdb:0.2128940000):0.2866200000	(1z6o_A.pdb:1.2100560000	1z6o_M.pdb:0.8088900000):0.4199260000):0.1675600000	(((1eum_A.pdb:0.4702150000	1krq_A.pdb:0.2739180000):0.3292480000	(2jd7_A.pdb:0.2640380000	1vlg_A.pdb:0.4524320000):0.1444600000):0.2673720000	3e6s_A.pdb:0.7893080000):0.2014040000):0.8017130000):0.3729430000	1nfv_A.pdb:0.7902640000):0.1616350000):0.5058290000	2vzb_A.pdb:1.0218490000):0.3937620000):0.2132470000):0.0632633000):0.1483970000):0.0616203000):0.0940470000);
(1ji5_A.pdb:0.3626080000	1jig_A.pdb:0.2018080000	((1n1q_A.pdb:0.2673850000	(2chp_A.pdb:0.5428820000	(((((1dps_A.pdb:0.0845780000	1jts_A.pdb:0.0676240000):0.3508830000	1o9r_A.pdb:0.3663050000):0.5368260000	1uvh_A.pdb:0.7532820000):0.4711020000	((1tjo_A.pdb:0.0456900000	1tk6_A.pdb:0.0267360000):0.4656770000	1otk_A.pdb:2.9497300000):0.1515990000):0.2667950000	((2fzf_A.pdb:2.8170970000	(((((1bcf_A.pdb:0.0609780000	3e1q_A.pdb:0.0282060000):0.2079800000	2fkz_A.pdb:0.2317030000):0.3320810000	1jgc_A.pdb:0.3686780000):0.8346530000	(((((1lb3_A.pdb:0.0824340000	2za7_A.pdb:0.1783690000):0.2525220000	1r03_A.pdb:0.2821400000):0.1037630000	1bg7_A.pdb:0.5110840000):0.2965870000	(1z6o_A.pdb:1.4016200000	1z6o_M.pdb:0.8751500000):0.2757950000):0.1462890000	((((1eum_A.pdb:0.5794300000	1krq_A.pdb:0.3900110000):0.3583180000	3e6s_A.pdb:0.8501360000):0.1287580000	2jd7_A.pdb:0.2219730000):0.2402260000	1vlg_A.pdb:0.2928960000):0.3239970000):0.6941590000):0.2249970000	1nfv_A.pdb:0.8181910000):0.0305460000):0.5337050000	((2vzb_A.pdb:0.9999450000	(((((((1oqu_A.pdb:0.2162690000	1r2f_A.pdb:0.2855190000):0.0693226000	1uzr_A.pdb:0.0907720000):0.9192090000	1mxr_A.pdb:1.3772100000):0.5709450000	((1jk0_A.pdb:0.5906170000	2uw2_A.pdb:0.2461010000):0.0622553000	1w68_A.pdb:0.1198040000):1.0396200000):0.7233880000	3ee4_A.pdb:1.3636280000):0.4549720000	((2inc_B.pdb:0.9836770000	(2inp_C.pdb:1.3272080000	1mty_B.pdb:2.3507270000):0.2854020000):0.4755330000	(1mty_D.pdb:1.5953550000	3dhg_A.pdb:1.5192180000):1.0211500000):1.0444700000):0.5073930000	(((2uw1_A.pdb:0.0441390000	2uw1_B.pdb:0.0770310000):0.1343960000	1afr_A.pdb:0.1611580000):1.2372700000	1za0_A.pdb:1.2430750000):0.1364000000):1.5218000000):0.1216930000	((1lko_A.pdb:0.7243650000	1yuz_A.pdb:1.0939650000):0.5874880000	3qhb_A.pdb:1.2366620000):0.9642260000):0.1470270000):0.2904970000):0.1505210000):0.1832850000):0.0855673000	((1qgh_A.pdb:0.2631530000	2ux1_A.pdb:0.6842460000):0.2763500000	(1ji4_A.pdb:0.5933400000	2fjc_A.pdb:0.6644110000):0.2553020000):0.1957270000):0.0986697000);
(1ji5_A.pdb:0.3497730000	1jig_A.pdb:0.2143020000	(1n1q_A.pdb:0.2843280000	(2chp_A.pdb:0.5858600000	((((1qgh_A.pdb:0.2989930000	2ux1_A.pdb:0.5652770000):0.3923160000	1ji4_A.pdb:0.7247650000):0.1236400000	2fjc_A.pdb:0.7458790000):0.0155982000	(((((1dps_A.pdb:0.0814280000	1jts_A.pdb:0.0314530000):0.4532040000	1o9r_A.pdb:0.3004860000):0.4935320000	1uvh_A.pdb:0.9223420000):0.3884960000	(1tjo_A.pdb:0.0328100000	1tk6_A.pdb:0.0259110000):0.7686290000):0.1882150000	((2fzf_A.pdb:2.9891810000	2vzb_A.pdb:0.3716260000):0.3145860000	(((((1bcf_A.pdb:0.0571270000	3e1q_A.pdb:0.0174130000):0.1523030000	2fkz_A.pdb:0.1298570000):0.2753330000	1jgc_A.pdb:0.3396810000):0.3735980000	1nfv_A.pdb:0.7605960000):0.4344620000	((((1lko_A.pdb:0.8570060000	((((((1oqu_A.pdb:0.2634000000	1r2f_A.pdb:0.2707100000):0.1118740000	1uzr_A.pdb:0.0469360000):0.7833470000	1mxr_A.pdb:1.1206230000):0.4677880000	(((1jk0_A.pdb:0.6125410000	2uw2_A.pdb:0.1988040000):0.0433902000	1w68_A.pdb:0.1221760000):0.9041300000	((2inc_B.pdb:1.0891020000	(2inp_C.pdb:0.9804850000	1mty_B.pdb:2.1544250000):0.5902300000):0.5298260000	(1mty_D.pdb:1.5892010000	3dhg_A.pdb:1.2801930000):0.4930390000):1.1504300000):0.4928390000):0.6324380000	3ee4_A.pdb:1.2079720000):0.5454500000	(((2uw1_A.pdb:0.0668300000	2uw1_B.pdb:0.0558920000):0.1898970000	1afr_A.pdb:0.0699860000):1.4438800000	1za0_A.pdb:1.8787850000):0.2200920000):1.5928700000):0.1819000000	1yuz_A.pdb:1.1377660000):0.3454090000	3qhb_A.pdb:1.4167480000):0.7456190000	(((((1lb3_A.pdb:0.0685780000	2za7_A.pdb:0.2067370000):0.2777240000	1bg7_A.pdb:0.6599380000):0.0768095000	1r03_A.pdb:0.2415840000):0.4345040000	(((1eum_A.pdb:0.3670100000	1krq_A.pdb:0.4917390000):0.1399500000	(2jd7_A.pdb:0.2193240000	1vlg_A.pdb:0.4546920000):0.1183560000):0.2344880000	3e6s_A.pdb:0.6306820000):0.3638880000):0.2319610000	((1z6o_A.pdb:1.4802150000	1z6o_M.pdb:0.7489940000):0.1294930000	1otk_A.pdb:4.2962070000):0.0493456000):0.4530980000):0.0889547000):0.6931780000):0.7666870000):0.2195960000):0.1208540000):0.1741790000):0.1224660000);
(1ji5_A.pdb:0.2953500000	1jig_A.pdb:0.3191020000	(1n1q_A.pdb:0.2800320000	(2chp_A.pdb:0.5861910000	((1qgh_A.pdb:0.3896470000	2ux1_A.pdb:0.6364820000):0.3647890000	((1ji4_A.pdb:0.6908570000	2fjc_A.pdb:0.6716160000):0.2148390000	(((((1dps_A.pdb:0.0670040000	1jts_A.pdb:0.0508480000):0.4666900000	1o9r_A.pdb:0.2539330000):0.3103300000	(1tjo_A.pdb:0.0353360000	1tk6_A.pdb:0.0375770000):1.0810300000):0.1168810000	1uvh_A.pdb:0.8520460000):0.3698250000	((((((2fzf_A.pdb:2.9431160000	(1lko_A.pdb:0.9868950000	1yuz_A.pdb:1.1214340000):0.5422580000):0.1725610000	3qhb_A.pdb:1.1044370000):0.4260360000	(1otk_A.pdb:2.7833070000	((((((1oqu_A.pdb:0.2693590000	1uzr_A.pdb:0.1377860000):0.1174390000	1r2f_A.pdb:0.1858970000):0.8497220000	(1mxr_A.pdb:1.4140560000	((1jk0_A.pdb:0.5053580000	2uw2_A.pdb:0.2367420000):0.0495791000	1w68_A.pdb:0.0792250000):1.4663200000):0.1899300000):0.5763350000	3ee4_A.pdb:1.1516300000):0.6226130000	(((2uw1_A.pdb:0.0504020000	2uw1_B.pdb:0.0404980000):0.1850750000	1afr_A.pdb:0.0996690000):1.2133600000	1za0_A.pdb:1.6180050000):0.2941970000):0.4858560000	((2inc_B.pdb:1.3849710000	(2inp_C.pdb:1.0537780000	1mty_B.pdb:1.7530700000):0.2838560000):0.4001740000	(1mty_D.pdb:1.0853870000	3dhg_A.pdb:1.8513510000):0.8839670000):0.8641840000):1.1304200000):0.9471200000):0.4579260000	(((((1lb3_A.pdb:0.0570970000	2za7_A.pdb:0.2074360000):0.3060630000	1bg7_A.pdb:0.6932010000):0.0877018000	1r03_A.pdb:0.3034580000):0.4746160000	(1z6o_A.pdb:1.2592720000	1z6o_M.pdb:0.9209340000):0.2371580000):0.1081280000	((((1eum_A.pdb:0.4391150000	1krq_A.pdb:0.4595300000):0.3479190000	3e6s_A.pdb:0.8871510000):0.2478670000	2jd7_A.pdb:0.2602530000):0.1486620000	1vlg_A.pdb:0.2641040000):0.4529020000):0.4654550000):0.1443620000	((((1bcf_A.pdb:0.0209930000	3e1q_A.pdb:0.0534230000):0.2256020000	2fkz_A.pdb:0.2463840000):0.2903570000	1jgc_A.pdb:0.4576250000):0.2662610000	1nfv_A.pdb:0.9485580000):0.4297080000):0.3659040000	2vzb_A.pdb:0.9174390000):0.4886630000):0.1488520000):0.1146660000):0.0651519000):0.0843859000):0.0754538000);
(1ji5_A.pdb:0.3444700000	(1jig_A.pdb:0.2841820000	(((2chp_A.pdb:0.5991190000	(1ji4_A.pdb:0.6055640000	2fjc_A.pdb:0.6464920000):0.2248190000):0.0593565000	((((1dps_A.pdb:0.1162680000	1jts_A.pdb:0.0663730000):0.2953300000	1o9r_A.pdb:0.3749890000):0.2524020000	1uvh_A.pdb:1.1700950000):0.5750900000	((1tjo_A.pdb:0.0390450000	1tk6_A.pdb:0.0550250000):0.7090700000	((((((2fzf_A.pdb:2.7693700000	(1lko_A.pdb:0.6898560000	1yuz_A.pdb:1.1411010000):0.6776380000):0.2433130000	3qhb_A.pdb:1.0662640000):0.5423280000	(1otk_A.pdb:2.9312660000	(((((((1oqu_A.pdb:0.2099430000	1r2f_A.pdb:0.2794340000):0.0873014000	1uzr_A.pdb:0.1309850000):0.8080030000	1mxr_A.pdb:1.3781270000):0.2952980000	((1jk0_A.pdb:0.6456830000	2uw2_A.pdb:0.2186590000):0.0834449000	1w68_A.pdb:0.1003580000):1.1169600000):0.4622070000	3ee4_A.pdb:1.6538800000):0.4163360000	((2inc_B.pdb:1.0902570000	(2inp_C.pdb:1.3278000000	1mty_B.pdb:2.5060150000):0.3931880000):0.3693810000	(1mty_D.pdb:1.3830810000	3dhg_A.pdb:1.4270100000):0.8300520000):0.8079790000):0.2474160000	(((2uw1_A.pdb:0.0666860000	2uw1_B.pdb:0.0591640000):0.1668650000	1afr_A.pdb:0.1280750000):1.3690300000	1za0_A.pdb:1.0924850000):0.3365430000):0.6120000000):0.8419470000):0.1008450000	(((((1lb3_A.pdb:0.1070960000	2za7_A.pdb:0.2740630000):0.2606150000	1bg7_A.pdb:0.6942620000):0.1547700000	1r03_A.pdb:0.1938390000):0.2575950000	((((1eum_A.pdb:0.3349610000	1krq_A.pdb:0.5124110000):0.3518800000	1vlg_A.pdb:0.3694480000):0.1651040000	2jd7_A.pdb:0.2335720000):0.3203900000	3e6s_A.pdb:0.8221070000):0.4197400000):0.1965880000	(1z6o_A.pdb:1.2137820000	1z6o_M.pdb:0.9484980000):0.2179440000):0.3851410000):0.3467230000	((((1bcf_A.pdb:0.0538040000	3e1q_A.pdb:0.0350480000):0.1982740000	2fkz_A.pdb:0.1791330000):0.3071400000	1jgc_A.pdb:0.4495530000):0.3671370000	1nfv_A.pdb:0.6782790000):0.6516430000):0.2818900000	2vzb_A.pdb:1.0557580000):0.1378360000):0.2750570000):0.1912990000):0.1340790000	(1qgh_A.pdb:0.3124000000	2ux1_A.pdb:0.5448750000):0.3790920000):0.0793486000):0.1280630000	1n1q_A.pdb:0.3094740000);
(1ji5_A.pdb:0.2755810000	1jig_A.pdb:0.2393590000	(1n1q_A.pdb:0.1885940000	(2chp_A.pdb:0.5369510000	((1qgh_A.pdb:0.2774890000	2ux1_A.pdb:0.5674300000):0.4087060000	((1ji4_A.pdb:0.5266580000	2fjc_A.pdb:0.4981450000):0.1690980000	((((1dps_A.pdb:0.1174280000	1jts_A.pdb:0.0815140000):0.3882660000	1o9r_A.pdb:0.4028590000):0.4308590000	1uvh_A.pdb:0.8470420000):0.5181380000	((1tjo_A.pdb:0.0219450000	1tk6_A.pdb:0.0397370000):0.6060410000	(((((2fzf_A.pdb:2.5013860000	((((1lb3_A.pdb:0.0724180000	2za7_A.pdb:0.2069080000):0.2652640000	(1bg7_A.pdb:0.6388980000	1r03_A.pdb:0.2864080000):0.0838043000):0.3946210000	(1z6o_A.pdb:1.2898050000	1z6o_M.pdb:0.6269310000):0.2883060000):0.2191040000	((((1eum_A.pdb:0.4652740000	1krq_A.pdb:0.2570960000):0.1452720000	3e6s_A.pdb:0.9262780000):0.2704520000	2jd7_A.pdb:0.1512940000):0.2164060000	1vlg_A.pdb:0.2146670000):0.2987830000):0.3369500000):0.3479450000	(((1lko_A.pdb:0.6604300000	1yuz_A.pdb:1.2344980000):0.5614290000	3qhb_A.pdb:0.8507590000):0.5036250000	((((((((1oqu_A.pdb:0.1966180000	1r2f_A.pdb:0.2545040000):0.1044880000	1uzr_A.pdb:0.0741910000):0.7958330000	1mxr_A.pdb:1.1024000000):0.2618440000	((1jk0_A.pdb:0.5575800000	2uw2_A.pdb:0.2197090000):0.0833020000	1w68_A.pdb:0.1527120000):0.9929480000):0.6166490000	3ee4_A.pdb:1.5430620000):0.3033480000	((2inc_B.pdb:1.0493270000	(2inp_C.pdb:0.9635730000	1mty_B.pdb:2.3516250000):0.2478600000):0.6744230000	(1mty_D.pdb:1.5193100000	3dhg_A.pdb:1.6093920000):0.6834370000):0.9570490000):0.7771160000	((2uw1_A.pdb:0.0400510000	2uw1_B.pdb:0.0961030000):0.1860280000	1afr_A.pdb:0.1249460000):0.9209760000):0.2871200000	1za0_A.pdb:1.6313890000):1.0985500000):0.4712130000):0.0751999000	1otk_A.pdb:4.5417400000):0.1657020000	((((1bcf_A.pdb:0.0305660000	3e1q_A.pdb:0.0646190000):0.2896240000	2fkz_A.pdb:0.1499360000):0.1865190000	1jgc_A.pdb:0.4265710000):0.5252490000	1nfv_A.pdb:0.6891430000):0.5423490000):0.2130130000	2vzb_A.pdb:0.9956650000):0.1983070000):0.3113160000):0.2286850000):0.1014500000):0.1399290000):0.0822491000):0.1907700000);
(1ji5_A.pdb:0.3022320000	1jig_A.pdb:0.2761470000	(((1n1q_A.pdb:0.2972250000	2chp_A.pdb:0.5672840000):0.0722176000	(1ji4_A.pdb:0.6780040000	(2fjc_A.pdb:0.6766000000	((((1dps_A.pdb:0.0764340000	1jts_A.pdb:0.0799530000):0.3905260000	1o9r_A.pdb:0.2890650000):0.5275160000	1uvh_A.pdb:0.9264100000):0.3311250000	((1tjo_A.pdb:0.0244940000	1tk6_A.pdb:0.0385130000):0.9118510000	((2fzf_A.pdb:3.2726300000	((((((1bcf_A.pdb:0.0810550000	3e1q_A.pdb:0.0696860000):0.2104590000	2fkz_A.pdb:0.2026450000):0.1804690000	1jgc_A.pdb:0.4482500000):0.5137400000	1nfv_A.pdb:0.8456700000):0.3371290000	(((1lko_A.pdb:0.7671050000	1yuz_A.pdb:1.3207120000):0.7128890000	3qhb_A.pdb:1.1572220000):0.8136010000	(((((1lb3_A.pdb:0.0616470000	2za7_A.pdb:0.2475600000):0.2932150000	1bg7_A.pdb:0.8482410000):0.1271210000	1r03_A.pdb:0.2571110000):0.3115370000	(1z6o_A.pdb:1.3913800000	1z6o_M.pdb:0.8755010000):0.2747100000):0.1155690000	(((1eum_A.pdb:0.5079860000	1krq_A.pdb:0.3645560000):0.4062700000	(2jd7_A.pdb:0.2515260000	1vlg_A.pdb:0.4191490000):0.0722797000):0.2323220000	3e6s_A.pdb:1.1213250000):0.2689440000):0.7221620000):0.1079910000):0.3964230000	1otk_A.pdb:3.2382100000):0.0679246000):0.0453848000	(2vzb_A.pdb:0.9392200000	(((((((1oqu_A.pdb:0.2145490000	1uzr_A.pdb:0.1302430000):0.0787885000	1r2f_A.pdb:0.1686690000):0.8685190000	1mxr_A.pdb:1.3988060000):0.2057470000	3ee4_A.pdb:1.8633370000):0.3117640000	((1jk0_A.pdb:0.5383060000	2uw2_A.pdb:0.1689660000):0.0705484000	1w68_A.pdb:0.1303260000):1.1814700000):0.3502340000	((2inc_B.pdb:1.0691230000	(2inp_C.pdb:0.8710070000	1mty_B.pdb:2.2701540000):0.3080520000):0.5291700000	(1mty_D.pdb:1.3343510000	3dhg_A.pdb:1.7780060000):0.9483310000):1.0594400000):0.2631590000	(((2uw1_A.pdb:0.0606340000	2uw1_B.pdb:0.0620800000):0.1020850000	1afr_A.pdb:0.1401960000):1.5241200000	1za0_A.pdb:1.2808870000):0.5590500000):1.4155400000):0.2105800000):0.3594800000):0.2792850000):0.2759440000):0.1180450000):0.2842140000):0.1089520000	(1qgh_A.pdb:0.2418810000	2ux1_A.pdb:0.5917950000):0.5182220000):0.0849250000);
(1ji5_A.pdb:0.4257520000	1jig_A.pdb:0.2575190000	(1n1q_A.pdb:0.2262740000	(2chp_A.pdb:0.5394820000	((((1qgh_A.pdb:0.2400840000	2ux1_A.pdb:0.7283820000):0.2645650000	1ji4_A.pdb:0.6549080000):0.2308710000	2fjc_A.pdb:0.7388110000):0.0621519000	((((1dps_A.pdb:0.0750740000	1jts_A.pdb:0.0382590000):0.2941880000	1o9r_A.pdb:0.2859370000):0.2819150000	1uvh_A.pdb:0.8689690000):0.5726190000	(((1tjo_A.pdb:0.0932060000	1tk6_A.pdb:0.0015610000):0.5845740000	1otk_A.pdb:3.8253190000):0.0805223000	(((2fzf_A.pdb:3.7213110000	1nfv_A.pdb:0.3083900000):0.1728740000	(((((1bcf_A.pdb:0.0533860000	3e1q_A.pdb:0.0603290000):0.2286970000	2fkz_A.pdb:0.1448080000):0.2650640000	1jgc_A.pdb:0.2969610000):0.4198680000	((((((1lb3_A.pdb:0.0541020000	2za7_A.pdb:0.1812340000):0.2479050000	1bg7_A.pdb:0.8446630000):0.1175930000	1r03_A.pdb:0.2538900000):0.1732110000	3e6s_A.pdb:0.8839860000):0.3202470000	(1z6o_A.pdb:1.7086240000	1z6o_M.pdb:0.7991180000):0.3089100000):0.0973644000	((1eum_A.pdb:0.4102550000	1krq_A.pdb:0.3512720000):0.3379280000	(2jd7_A.pdb:0.3444690000	1vlg_A.pdb:0.3298200000):0.1556520000):0.3474360000):0.9963210000):0.2621740000	((1lko_A.pdb:0.7434250000	1yuz_A.pdb:1.0819190000):0.5813810000	3qhb_A.pdb:1.2887670000):0.7422180000):0.1352710000):0.8299540000	(2vzb_A.pdb:0.9240880000	((((((((1oqu_A.pdb:0.2707860000	1r2f_A.pdb:0.2772790000):0.0697334000	1uzr_A.pdb:0.0958650000):0.5850900000	1mxr_A.pdb:1.4005410000):0.5958280000	((1jk0_A.pdb:0.5544720000	2uw2_A.pdb:0.2626500000):0.0924280000	1w68_A.pdb:0.1021660000):1.2274000000):0.3961160000	3ee4_A.pdb:1.5823930000):0.4101350000	((2inc_B.pdb:0.9877550000	(1mty_D.pdb:1.5562220000	3dhg_A.pdb:1.4845590000):1.0363800000):0.1514580000	(2inp_C.pdb:1.3151200000	1mty_B.pdb:2.1423880000):0.3893670000):1.0836400000):0.5127430000	((2uw1_A.pdb:0.0423130000	2uw1_B.pdb:0.0627430000):0.1638790000	1afr_A.pdb:0.1348220000):1.2310900000):0.1461620000	1za0_A.pdb:1.1790910000):1.1980100000):0.2607680000):0.4364750000):0.4331470000):0.1965090000):0.0736302000):0.1217380000):0.1082280000);
(1ji5_A.pdb:0.3336700000	1jig_A.pdb:0.1947050000	(1n1q_A.pdb:0.2328820000	(2chp_A.pdb:0.5041270000	(((1qgh_A.pdb:0.1456370000	2ux1_A.pdb:0.5183750000):0.4700720000	(1ji4_A.pdb:0.6545540000	2fjc_A.pdb:0.4514960000):0.2766870000):0.1516250000	((((1dps_A.pdb:0.0970350000	1jts_A.pdb:0.0529200000):0.3736980000	1o9r_A.pdb:0.3083250000):0.3590400000	1uvh_A.pdb:0.8265090000):0.4757770000	((1tjo_A.pdb:0.0109810000	1tk6_A.pdb:0.0275490000):0.6425560000	(((((2fzf_A.pdb:2.3831820000	(1lko_A.pdb:0.4751220000	1yuz_A.pdb:1.1595650000):0.3117970000):0.2008720000	3qhb_A.pdb:0.9909870000):0.5865770000	(((((1bcf_A.pdb:0.0176900000	3e1q_A.pdb:0.0227820000):0.1820480000	2fkz_A.pdb:0.2044030000):0.2992390000	1jgc_A.pdb:0.3382000000):0.5012940000	(((((1lb3_A.pdb:0.1552600000	2za7_A.pdb:0.1544420000):0.3456390000	1r03_A.pdb:0.2201220000):0.0739161000	1bg7_A.pdb:0.5711870000):0.2487070000	(1z6o_A.pdb:1.1992550000	1z6o_M.pdb:0.6860300000):0.1943190000):0.1716990000	(((1eum_A.pdb:0.5400680000	1krq_A.pdb:0.2403360000):0.2543510000	(2jd7_A.pdb:0.2838480000	1vlg_A.pdb:0.3865850000):0.1266450000):0.1055730000	3e6s_A.pdb:0.8034620000):0.2601900000):0.7585620000):0.1949310000	1nfv_A.pdb:0.5938230000):0.2466740000):0.3501670000	(1otk_A.pdb:3.3822960000	((((((1oqu_A.pdb:0.2439030000	1r2f_A.pdb:0.2268480000):0.1037950000	1uzr_A.pdb:0.0669940000):0.6565770000	(1mxr_A.pdb:1.0911500000	((1jk0_A.pdb:0.5453730000	2uw2_A.pdb:0.2159550000):0.0878010000	1w68_A.pdb:0.0579650000):1.4395600000):0.2989330000):0.4580730000	3ee4_A.pdb:1.4317980000):0.5864280000	(((2uw1_A.pdb:0.0515380000	2uw1_B.pdb:0.0724990000):0.1123980000	1afr_A.pdb:0.1123590000):1.3544800000	1za0_A.pdb:1.3793600000):0.4070070000):0.1285310000	((2inc_B.pdb:0.7975960000	(2inp_C.pdb:1.1669980000	1mty_B.pdb:2.5199610000):0.4553200000):0.8528030000	(1mty_D.pdb:1.3876980000	3dhg_A.pdb:1.3209790000):1.0690400000):0.7474570000):0.6412130000):0.5481270000):0.2343940000	2vzb_A.pdb:0.9112080000):0.4967740000):0.3203800000):0.2642620000):0.1662720000):0.0427484000):0.1090810000);
(1ji5_A.pdb:0.4164850000	(1jig_A.pdb:0.2169080000	(2chp_A.pdb:0.4632800000	((1qgh_A.pdb:0.2957170000	2ux1_A.pdb:0.6106230000):0.4092610000	((1ji4_A.pdb:0.7951750000	((((1dps_A.pdb:0.0973320000	1jts_A.pdb:0.0781360000):0.3104240000	1o9r_A.pdb:0.3810850000):0.3424380000	1uvh_A.pdb:0.9709460000):0.5647410000	((1tjo_A.pdb:0.0408520000	1tk6_A.pdb:0.0246970000):0.7819790000	(((2fzf_A.pdb:2.7878060000	((((((1oqu_A.pdb:0.2184340000	1r2f_A.pdb:0.2656570000):0.0510689000	1uzr_A.pdb:0.1199010000):0.8281880000	(1mxr_A.pdb:1.1764980000	((1jk0_A.pdb:0.4932120000	1w68_A.pdb:0.1772240000):0.0481858000	2uw2_A.pdb:0.1737580000):1.2713800000):0.3352090000):0.4738420000	(3ee4_A.pdb:1.1359400000	((2inc_B.pdb:1.3731390000	(2inp_C.pdb:1.0088630000	1mty_B.pdb:2.3704580000):0.2901560000):0.4027440000	(1mty_D.pdb:1.7292230000	3dhg_A.pdb:1.4591750000):0.7214640000):0.9905530000):0.4077260000):0.6756010000	((2uw1_A.pdb:0.0739140000	2uw1_B.pdb:0.0588720000):0.2193340000	1afr_A.pdb:0.0407340000):1.4591300000):0.2487710000	1za0_A.pdb:1.5208040000):1.2690000000):0.3007930000	((((((1bcf_A.pdb:0.0374310000	3e1q_A.pdb:0.0562140000):0.1925550000	2fkz_A.pdb:0.2141590000):0.2195070000	1jgc_A.pdb:0.3890090000):0.4511900000	(((((1lb3_A.pdb:0.0330700000	2za7_A.pdb:0.2871200000):0.2988920000	1bg7_A.pdb:0.6718210000):0.0602280000	1r03_A.pdb:0.3108690000):0.3370570000	(1z6o_A.pdb:1.3028200000	1z6o_M.pdb:0.6761760000):0.3960120000):0.2827270000	((1eum_A.pdb:0.4345990000	1krq_A.pdb:0.3341480000):0.2649810000	(3e6s_A.pdb:0.9495540000	(2jd7_A.pdb:0.3134120000	1vlg_A.pdb:0.4300080000):0.1954550000):0.1366500000):0.2156410000):0.9713740000):0.1823390000	(1nfv_A.pdb:0.4184940000	(1lko_A.pdb:0.8172500000	(1yuz_A.pdb:1.4919730000	3qhb_A.pdb:1.6177450000):0.2589900000):1.1709300000):0.4291160000):0.2598950000	1otk_A.pdb:4.8458150000):0.2164270000):0.1097570000	2vzb_A.pdb:1.0117440000):0.3626510000):0.4056800000):0.2336770000):0.1469410000	2fjc_A.pdb:0.6859430000):0.1364010000):0.1128420000):0.2009440000):0.0744304000	1n1q_A.pdb:0.2194190000);
(1ji5_A.pdb:0.2215900000	1jig_A.pdb:0.2538860000	(1n1q_A.pdb:0.2175530000	(2chp_A.pdb:0.5412730000	((1qgh_A.pdb:0.2218100000	2ux1_A.pdb:0.6890760000):0.4578720000	((1ji4_A.pdb:0.5295590000	((((1dps_A.pdb:0.0535410000	1jts_A.pdb:0.0494720000):0.3630250000	1o9r_A.pdb:0.2394870000):0.3157210000	1uvh_A.pdb:0.8859440000):0.2525300000	((1tjo_A.pdb:0.0195000000	1tk6_A.pdb:0.0095300000):0.5506970000	((((((2fzf_A.pdb:2.2115540000	(1lko_A.pdb:1.1135290000	1yuz_A.pdb:0.8900290000):0.3707860000):0.3294670000	3qhb_A.pdb:0.9943690000):0.5049700000	(1otk_A.pdb:3.7159590000	((((((1oqu_A.pdb:0.2285760000	1r2f_A.pdb:0.2798640000):0.0737597000	1uzr_A.pdb:0.1050660000):0.6703730000	(1mxr_A.pdb:1.1234680000	((1jk0_A.pdb:0.5267560000	2uw2_A.pdb:0.1765920000):0.0539088000	1w68_A.pdb:0.1244260000):1.5759600000):0.1695910000):0.4734530000	3ee4_A.pdb:1.5026890000):0.3635010000	((2inc_B.pdb:1.1036410000	(2inp_C.pdb:1.1753910000	1mty_B.pdb:1.9049550000):0.5566240000):0.4166010000	(1mty_D.pdb:1.5269090000	3dhg_A.pdb:1.5117490000):0.8818450000):0.9395490000):0.3668580000	((2uw1_A.pdb:0.0310510000	(2uw1_B.pdb:0.0764610000	1afr_A.pdb:0.2895080000):0.0376351000):1.1749800000	1za0_A.pdb:1.2749170000):0.5981890000):0.5847510000):0.5143760000):0.4653070000	(((((1lb3_A.pdb:0.0484150000	2za7_A.pdb:0.1571440000):0.3067690000	1bg7_A.pdb:0.6643150000):0.0789102000	1r03_A.pdb:0.1926830000):0.5119260000	(1z6o_A.pdb:1.3656370000	1z6o_M.pdb:0.6735420000):0.2404590000):0.2422450000	((((1eum_A.pdb:0.5662820000	1krq_A.pdb:0.2952960000):0.2434000000	3e6s_A.pdb:0.9159850000):0.1598340000	2jd7_A.pdb:0.2003030000):0.2470330000	1vlg_A.pdb:0.3160150000):0.2306370000):0.6428130000):0.3775900000	((((1bcf_A.pdb:0.0447970000	3e1q_A.pdb:0.0654250000):0.1996310000	2fkz_A.pdb:0.1066200000):0.1150830000	1jgc_A.pdb:0.3921520000):0.5260560000	1nfv_A.pdb:0.8952820000):0.4182250000):0.1848050000	2vzb_A.pdb:0.9065420000):0.5513040000):0.4751400000):0.3339210000):0.1266080000	2fjc_A.pdb:0.6104240000):0.2845170000):0.0995123000):0.0430686000):0.1336820000);
(1ji5_A.pdb:0.3881780000	(1jig_A.pdb:0.3180460000	(2chp_A.pdb:0.5626090000	((1qgh_A.pdb:0.2457790000	2ux1_A.pdb:0.6856720000):0.4331030000	(1ji4_A.pdb:0.7987030000	(2fjc_A.pdb:0.7348740000	(((((1dps_A.pdb:0.1009100000	1jts_A.pdb:0.0846010000):0.4202050000	1o9r_A.pdb:0.2713650000):0.6093250000	1uvh_A.pdb:0.9275370000):0.2338930000	(1tjo_A.pdb:0.0137180000	1tk6_A.pdb:0.0629830000):0.7218650000):0.3056050000	((((((2fzf_A.pdb:3.0314400000	((1lb3_A.pdb:0.0698640000	2za7_A.pdb:0.1867120000):0.1284120000	(1bg7_A.pdb:0.6287540000	1r03_A.pdb:0.2398850000):0.1492910000):0.2455120000):0.0000029885	(((1eum_A.pdb:0.5922730000	1krq_A.pdb:0.3215730000):0.2118940000	(2jd7_A.pdb:0.3673770000	1vlg_A.pdb:0.3772670000):0.1339290000):0.1666300000	3e6s_A.pdb:0.6815990000):0.2942970000):0.1543260000	(1z6o_A.pdb:1.2335250000	1z6o_M.pdb:1.0782370000):0.1387220000):0.5204550000	(((1lko_A.pdb:0.8394260000	1yuz_A.pdb:1.3986850000):0.2170440000	3qhb_A.pdb:1.3546620000):0.4263600000	(1otk_A.pdb:3.6281410000	((((((((1oqu_A.pdb:0.2058360000	1r2f_A.pdb:0.3071190000):0.0391839000	1uzr_A.pdb:0.1488630000):0.6130130000	1mxr_A.pdb:1.1764960000):0.6098030000	((1jk0_A.pdb:0.6109710000	2uw2_A.pdb:0.1904990000):0.0559845000	1w68_A.pdb:0.1827030000):1.1268100000):0.5257430000	3ee4_A.pdb:1.6678280000):0.2980380000	(((2inc_B.pdb:0.9307030000	1mty_B.pdb:1.9974180000):0.4787490000	2inp_C.pdb:1.2034150000):0.7027540000	(1mty_D.pdb:1.5598520000	3dhg_A.pdb:1.4845410000):0.7560280000):0.6768530000):0.5941130000	((2uw1_A.pdb:0.0335920000	2uw1_B.pdb:0.0513940000):0.1582870000	1afr_A.pdb:0.1174850000):0.8504480000):0.3459090000	1za0_A.pdb:1.6464470000):0.9617800000):0.3486840000):0.8294950000):0.2286250000	((((1bcf_A.pdb:0.0420280000	3e1q_A.pdb:0.0519570000):0.1875770000	2fkz_A.pdb:0.2129040000):0.1770120000	1jgc_A.pdb:0.3921100000):0.2211310000	1nfv_A.pdb:1.0167700000):0.3384530000):0.4056150000	2vzb_A.pdb:0.8818770000):0.2924720000):0.2446310000):0.0687921000):0.2217750000):0.0687331000):0.1204710000):0.0883902000	1n1q_A.pdb:0.3226180000);
(1ji5_A.pdb:0.3024530000	1jig_A.pdb:0.2571950000	(1n1q_A.pdb:0.3332280000	(2chp_A.pdb:0.4260490000	(((1qgh_A.pdb:0.3743170000	2ux1_A.pdb:0.4437540000):0.2751530000	(1ji4_A.pdb:0.7563640000	2fjc_A.pdb:0.5448460000):0.1702300000):0.1900970000	((((1dps_A.pdb:0.0495380000	1jts_A.pdb:0.0912240000):0.3434070000	1o9r_A.pdb:0.4000530000):0.4249120000	1uvh_A.pdb:0.8079800000):0.3347590000	((1tjo_A.pdb:0.0172480000	1tk6_A.pdb:0.0260960000):0.8125580000	((2fzf_A.pdb:2.3142730000	2vzb_A.pdb:0.7617360000):0.0791896000	((((((1bcf_A.pdb:0.0519840000	3e1q_A.pdb:0.0403770000):0.2782320000	2fkz_A.pdb:0.2129060000):0.2052140000	1jgc_A.pdb:0.4299640000):0.3531590000	1nfv_A.pdb:0.7424550000):0.5056790000	((((((1lb3_A.pdb:0.0784070000	2za7_A.pdb:0.2589200000):0.2721430000	1r03_A.pdb:0.2398200000):0.1068190000	1bg7_A.pdb:0.7028490000):0.2370490000	(1z6o_A.pdb:1.6094440000	1z6o_M.pdb:0.4816230000):0.2942540000):0.2490580000	3e6s_A.pdb:1.0609440000):0.1387250000	((1eum_A.pdb:0.5433450000	1krq_A.pdb:0.2917230000):0.3460150000	(2jd7_A.pdb:0.4338650000	1vlg_A.pdb:0.3816530000):0.1857540000):0.1420250000):0.6474050000):0.2803970000	(((1lko_A.pdb:0.6641550000	1yuz_A.pdb:1.4372940000):0.1748710000	3qhb_A.pdb:1.2114920000):0.8104970000	(1otk_A.pdb:3.1743490000	(((((((1oqu_A.pdb:0.2351430000	1uzr_A.pdb:0.0973170000):0.0587280000	1r2f_A.pdb:0.1650390000):0.9017340000	1mxr_A.pdb:1.2582570000):0.1974100000	((1jk0_A.pdb:0.5617510000	2uw2_A.pdb:0.2272220000):0.0788603000	1w68_A.pdb:0.0978250000):1.2528400000):0.4990440000	3ee4_A.pdb:1.4488450000):0.4498750000	(((2uw1_A.pdb:0.0574510000	2uw1_B.pdb:0.0798690000):0.1206940000	1afr_A.pdb:0.1480660000):1.3036100000	1za0_A.pdb:1.5979390000):0.4268190000):0.4816940000	((2inc_B.pdb:1.2010010000	(2inp_C.pdb:0.9720390000	1mty_B.pdb:2.5210080000):0.4734120000):0.5449570000	(1mty_D.pdb:1.5685380000	3dhg_A.pdb:1.5144940000):0.5894100000):0.7293940000):0.8134330000):0.4735670000):0.1936400000):0.1492120000):0.2591620000):0.3815900000):0.2168360000):0.0716470000):0.1167560000):0.1252820000);
(1ji5_A.pdb:0.3940490000	1jig_A.pdb:0.1806220000	((1n1q_A.pdb:0.2688250000	2chp_A.pdb:0.5652440000):0.0945047000	((1qgh_A.pdb:0.3015480000	2ux1_A.pdb:0.7021840000):0.3263800000	((1ji4_A.pdb:0.5886830000	2fjc_A.pdb:0.5188760000):0.2367390000	(((((1dps_A.pdb:0.0863290000	1jts_A.pdb:0.0774300000):0.3311310000	1o9r_A.pdb:0.3198230000):0.3756070000	1uvh_A.pdb:0.8049370000):0.2083320000	(1tjo_A.pdb:0.0418740000	1tk6_A.pdb:0.0410950000):0.9029390000):0.4002180000	((((2fzf_A.pdb:2.4443310000	(((1lko_A.pdb:0.8776000000	1yuz_A.pdb:0.8518500000):0.6606770000	3qhb_A.pdb:1.0381210000):0.3175330000	(((((((1oqu_A.pdb:0.2134670000	1r2f_A.pdb:0.3036630000):0.0695666000	1uzr_A.pdb:0.1110910000):0.7612680000	1mxr_A.pdb:1.3142950000):0.2927590000	((1jk0_A.pdb:0.5749870000	2uw2_A.pdb:0.2252620000):0.0707063000	1w68_A.pdb:0.0817360000):1.2409800000):0.4617390000	3ee4_A.pdb:1.3270250000):0.4677660000	((2inc_B.pdb:1.0841780000	(2inp_C.pdb:1.1244910000	1mty_B.pdb:2.1546090000):0.4400720000):0.3852820000	(1mty_D.pdb:1.2558240000	3dhg_A.pdb:1.7987390000):0.7964680000):0.9943180000):0.2261790000	(((2uw1_A.pdb:0.0303220000	2uw1_B.pdb:0.0654060000):0.1497920000	1afr_A.pdb:0.1442440000):1.1793400000	1za0_A.pdb:1.4519290000):0.1720830000):1.3563200000):0.2679280000):0.2357820000	1otk_A.pdb:3.9852960000):0.2552450000	(((((1bcf_A.pdb:0.0278040000	3e1q_A.pdb:0.0895310000):0.1848480000	2fkz_A.pdb:0.2494770000):0.2297290000	1jgc_A.pdb:0.4060650000):0.3559330000	(((((1lb3_A.pdb:0.0579510000	2za7_A.pdb:0.2585190000):0.3373540000	1bg7_A.pdb:0.7522440000):0.1009410000	1r03_A.pdb:0.2364510000):0.4138710000	(1z6o_A.pdb:1.5132010000	1z6o_M.pdb:0.7429040000):0.2155260000):0.1253910000	((((1eum_A.pdb:0.5576790000	1krq_A.pdb:0.4012810000):0.1882590000	3e6s_A.pdb:0.8402700000):0.2751010000	2jd7_A.pdb:0.2024880000):0.1739890000	1vlg_A.pdb:0.3804270000):0.3365250000):0.7750070000):0.1699440000	1nfv_A.pdb:0.8396550000):0.1682140000):0.3349620000	2vzb_A.pdb:1.1219650000):0.4706220000):0.1551690000):0.1502580000):0.1266990000):0.1046460000);
(1ji5_A.pdb:0.4298450000	(1jig_A.pdb:0.1790650000	(((1qgh_A.pdb:0.3626230000	2ux1_A.pdb:0.4800760000):0.3218590000	(1ji4_A.pdb:0.7406580000	2fjc_A.pdb:0.7055090000):0.1557510000):0.1644500000	(((((1dps_A.pdb:0.1042410000	1jts_A.pdb:0.0448820000):0.2951130000	1o9r_A.pdb:0.3838580000):0.5060240000	1uvh_A.pdb:0.9164720000):0.2688370000	(1tjo_A.pdb:0.0428980000	1tk6_A.pdb:0.0342950000):0.8118350000):0.3900260000	((((2fzf_A.pdb:3.1565800000	(((1lko_A.pdb:1.0208790000	1yuz_A.pdb:1.1087730000):0.4430180000	3qhb_A.pdb:1.1913060000):0.1525070000	(1otk_A.pdb:3.9802580000	((((((((1oqu_A.pdb:0.2146140000	1r2f_A.pdb:0.2815140000):0.0681737000	1uzr_A.pdb:0.1217820000):0.7814380000	1mxr_A.pdb:1.2560130000):0.3226170000	((1jk0_A.pdb:0.6009310000	2uw2_A.pdb:0.2288790000):0.0554764000	1w68_A.pdb:0.1213200000):1.5318900000):0.5298580000	3ee4_A.pdb:1.4336320000):0.7802070000	((2uw1_A.pdb:0.0647490000	2uw1_B.pdb:0.0667030000):0.1761920000	1afr_A.pdb:0.1038880000):1.2163200000):0.0720285000	1za0_A.pdb:1.6922490000):0.3312820000	(((2inc_B.pdb:1.2201960000	2inp_C.pdb:1.2514200000):0.4685530000	1mty_B.pdb:2.1631450000):0.4923910000	(1mty_D.pdb:1.7262530000	3dhg_A.pdb:1.2216930000):1.0644100000):0.9654060000):1.0877900000):0.2843470000):0.5470660000):0.3644900000	((((1lb3_A.pdb:0.1355350000	2za7_A.pdb:0.2194320000):0.2420570000	(1bg7_A.pdb:0.6986290000	1r03_A.pdb:0.1348970000):0.1138470000):0.3200200000	(1z6o_A.pdb:1.3612390000	1z6o_M.pdb:0.6194060000):0.3961450000):0.3063930000	(((1eum_A.pdb:0.5108540000	1krq_A.pdb:0.3558280000):0.2428890000	(2jd7_A.pdb:0.2905530000	1vlg_A.pdb:0.5227510000):0.2224370000):0.1084160000	3e6s_A.pdb:0.9203430000):0.2213250000):0.4510440000):0.3126330000	((((1bcf_A.pdb:0.0190990000	3e1q_A.pdb:0.0777610000):0.2370640000	2fkz_A.pdb:0.2039620000):0.2262720000	1jgc_A.pdb:0.6368730000):0.5216870000	1nfv_A.pdb:0.9249750000):0.1846790000):0.5307640000	2vzb_A.pdb:1.0876840000):0.4666090000):0.2453350000):0.1497630000):0.0175667000	(1n1q_A.pdb:0.2479700000	2chp_A.pdb:0.5113060000):0.1323650000);
(1ji5_A.pdb:0.4061050000	(1jig_A.pdb:0.1991480000	1n1q_A.pdb:0.2937740000):0.0467675000	(2chp_A.pdb:0.4508800000	((1qgh_A.pdb:0.4506990000	2ux1_A.pdb:0.4853040000):0.3006370000	((1ji4_A.pdb:0.6693330000	(((((1dps_A.pdb:0.1154550000	1jts_A.pdb:0.0648120000):0.3247700000	1o9r_A.pdb:0.3777760000):0.3364190000	1uvh_A.pdb:0.9978590000):0.1990170000	(1tjo_A.pdb:0.0000030000	1tk6_A.pdb:0.0625660000):0.9773040000):0.4661360000	((((2fzf_A.pdb:2.7292420000	((1lko_A.pdb:0.9858580000	1yuz_A.pdb:0.8257440000):0.2619750000	3qhb_A.pdb:1.1968380000):0.1711800000):0.2979420000	(1otk_A.pdb:3.7411200000	(((((((1oqu_A.pdb:0.2271620000	1uzr_A.pdb:0.1307230000):0.0697667000	1r2f_A.pdb:0.1417720000):0.9210340000	1mxr_A.pdb:1.0662360000):0.4829310000	3ee4_A.pdb:1.7528000000):0.3726960000	(1jk0_A.pdb:0.4293860000	(2uw2_A.pdb:0.2697760000	1w68_A.pdb:0.1227800000):0.2166970000):1.1411100000):0.4755340000	((2inc_B.pdb:1.0754980000	(2inp_C.pdb:1.0702680000	1mty_B.pdb:2.2875340000):0.4474090000):1.0588800000	(1mty_D.pdb:1.2834970000	3dhg_A.pdb:1.4117050000):0.9189950000):1.3026900000):0.3857730000	(((2uw1_A.pdb:0.0467510000	2uw1_B.pdb:0.0779810000):0.1285950000	1afr_A.pdb:0.1449290000):1.2819500000	1za0_A.pdb:1.6023520000):0.2596750000):0.5557930000):0.8519610000):0.5319800000	(((((1bcf_A.pdb:0.0198540000	3e1q_A.pdb:0.0653550000):0.2682440000	2fkz_A.pdb:0.1674620000):0.1999960000	1jgc_A.pdb:0.3882870000):0.2348860000	1nfv_A.pdb:1.1993470000):0.3694570000	((((1lb3_A.pdb:0.0917270000	2za7_A.pdb:0.2361230000):0.3039660000	(1bg7_A.pdb:0.6235030000	1r03_A.pdb:0.2102730000):0.1123740000):0.3081840000	(1z6o_A.pdb:1.2507910000	1z6o_M.pdb:0.9721080000):0.2805840000):0.1150190000	(((1eum_A.pdb:0.4424160000	1krq_A.pdb:0.3349180000):0.2563200000	(2jd7_A.pdb:0.2766950000	1vlg_A.pdb:0.5051990000):0.1494830000):0.2985260000	3e6s_A.pdb:0.7952380000):0.3705390000):0.5828890000):0.1574220000):0.3941750000	2vzb_A.pdb:1.1897900000):0.4805800000):0.0164307000):0.1459660000	2fjc_A.pdb:0.5866770000):0.1199160000):0.1968030000):0.0949080000);
(1ji5_A.pdb:0.4602520000	1jig_A.pdb:0.1486570000	(1n1q_A.pdb:0.2720290000	((2chp_A.pdb:0.5152360000	(1qgh_A.pdb:0.2982630000	2ux1_A.pdb:0.6366160000):0.3739790000):0.0684394000	((1ji4_A.pdb:0.6172650000	2fjc_A.pdb:0.6860780000):0.2226850000	(((((1dps_A.pdb:0.0828240000	1jts_A.pdb:0.0793030000):0.3468890000	1o9r_A.pdb:0.3075160000):0.3666730000	1uvh_A.pdb:0.9072260000):0.2497410000	(1tjo_A.pdb:0.0091670000	1tk6_A.pdb:0.0524040000):0.7982920000):0.2088930000	(((((2fzf_A.pdb:2.9008860000	(1lko_A.pdb:0.9566030000	(1yuz_A.pdb:1.0224070000	3qhb_A.pdb:1.7789990000):0.3439000000):0.7944660000):0.1226880000	(1otk_A.pdb:3.2882940000	(((((((1oqu_A.pdb:0.2045590000	1r2f_A.pdb:0.2453350000):0.0537043000	1uzr_A.pdb:0.1317020000):0.8444260000	1mxr_A.pdb:1.2468920000):0.2867200000	(1jk0_A.pdb:0.4895930000	(2uw2_A.pdb:0.1834460000	1w68_A.pdb:0.1597900000):0.1645370000):1.0739800000):0.9370080000	3ee4_A.pdb:1.2983500000):0.2385660000	((2inc_B.pdb:0.9986260000	(2inp_C.pdb:1.1504120000	1mty_B.pdb:2.5483440000):0.4645190000):0.5502300000	(1mty_D.pdb:1.6962360000	3dhg_A.pdb:1.7711520000):0.8112680000):0.8955590000):0.4546410000	(((2uw1_A.pdb:0.0468370000	2uw1_B.pdb:0.0694570000):0.1780230000	1afr_A.pdb:0.1503260000):0.9300220000	1za0_A.pdb:1.8690860000):0.4114360000):0.9240450000):1.3417000000):0.3336360000	(((((1lb3_A.pdb:0.1005470000	2za7_A.pdb:0.2407500000):0.4267920000	1r03_A.pdb:0.2736620000):0.1269560000	1bg7_A.pdb:0.6546480000):0.2592080000	(((1eum_A.pdb:0.6165380000	1krq_A.pdb:0.3986600000):0.1820940000	(2jd7_A.pdb:0.2787780000	1vlg_A.pdb:0.4149060000):0.1285120000):0.1511190000	3e6s_A.pdb:1.0310020000):0.3134480000):0.1613150000	(1z6o_A.pdb:1.4250360000	1z6o_M.pdb:0.9491220000):0.2937610000):0.4315480000):0.2788490000	((((1bcf_A.pdb:0.0436010000	3e1q_A.pdb:0.0588570000):0.3362800000	2fkz_A.pdb:0.1413940000):0.2859030000	1jgc_A.pdb:0.3801630000):0.7231460000	1nfv_A.pdb:0.8015780000):0.2045320000):0.4696240000	2vzb_A.pdb:1.2268840000):0.3099110000):0.3246860000):0.2188670000):0.1662960000):0.1751420000);
(1ji5_A.pdb:0.2839740000	(1jig_A.pdb:0.2007620000	(2chp_A.pdb:0.6686790000	((1qgh_A.pdb:0.3073210000	2ux1_A.pdb:0.5627710000):0.3345610000	((1ji4_A.pdb:0.7439360000	2fjc_A.pdb:0.6894330000):0.2191240000	((((1dps_A.pdb:0.0712000000	1jts_A.pdb:0.0845200000):0.4231300000	1o9r_A.pdb:0.2155740000):0.4845380000	1uvh_A.pdb:1.0289280000):0.3983500000	((1tjo_A.pdb:0.0546450000	1tk6_A.pdb:0.0254110000):0.7131210000	(((2fzf_A.pdb:2.8213250000	(((((((1oqu_A.pdb:0.2081350000	1uzr_A.pdb:0.1416760000):0.1282790000	1r2f_A.pdb:0.1922250000):0.7765690000	1mxr_A.pdb:1.3074990000):0.2148630000	3ee4_A.pdb:2.0662540000):0.3770070000	((1jk0_A.pdb:0.4790930000	2uw2_A.pdb:0.1791900000):0.1133590000	1w68_A.pdb:0.0992650000):1.1808700000):0.5983010000	((2inc_B.pdb:0.9774630000	(2inp_C.pdb:0.9920680000	1mty_B.pdb:2.5529990000):0.5199060000):0.2813470000	(1mty_D.pdb:1.6338060000	3dhg_A.pdb:1.0287920000):0.9676880000):1.0221300000):0.3024060000	(((2uw1_A.pdb:0.0717480000	2uw1_B.pdb:0.0453320000):0.1636280000	1afr_A.pdb:0.0917810000):1.3196500000	1za0_A.pdb:1.4069240000):0.1941580000):1.3310700000):0.2270420000	((((((1bcf_A.pdb:0.0504110000	3e1q_A.pdb:0.0499200000):0.2296310000	2fkz_A.pdb:0.1296520000):0.2959900000	1jgc_A.pdb:0.3537450000):0.4334960000	1nfv_A.pdb:0.6403670000):0.4139070000	((((1lb3_A.pdb:0.0320050000	2za7_A.pdb:0.2353410000):0.2168260000	(1bg7_A.pdb:0.6991950000	1r03_A.pdb:0.2025770000):0.0942726000):0.6520960000	(1z6o_A.pdb:1.1376940000	(1z6o_M.pdb:0.5636730000	1otk_A.pdb:4.9520800000):0.2094110000):0.3269180000):0.1662180000	((((1eum_A.pdb:0.4678120000	1krq_A.pdb:0.3199030000):0.1702210000	3e6s_A.pdb:1.1064850000):0.1960310000	2jd7_A.pdb:0.2367180000):0.1989410000	1vlg_A.pdb:0.2832150000):0.2262130000):0.7777710000):0.0918779000	(1lko_A.pdb:1.0562420000	(1yuz_A.pdb:1.0659500000	3qhb_A.pdb:1.1417890000):0.2278900000):0.5520990000):0.2851330000):0.1546140000	2vzb_A.pdb:0.8252790000):0.3749190000):0.2867890000):0.2332850000):0.0767341000):0.0668742000):0.1869930000):0.1026700000	1n1q_A.pdb:0.3151740000);
(1ji5_A.pdb:0.2852470000	1jig_A.pdb:0.2079380000	(1n1q_A.pdb:0.2496660000	(((2chp_A.pdb:0.4147460000	1ji4_A.pdb:0.8342330000):0.0835776000	2fjc_A.pdb:0.8021770000):0.0955758000	((1qgh_A.pdb:0.2746020000	2ux1_A.pdb:0.7330110000):0.4841350000	((((1dps_A.pdb:0.0580740000	1jts_A.pdb:0.0284580000):0.2040460000	1o9r_A.pdb:0.3660890000):0.4140110000	1uvh_A.pdb:0.8595620000):0.4536410000	((1tjo_A.pdb:0.0349390000	1tk6_A.pdb:0.0435700000):0.4458070000	((((2fzf_A.pdb:2.1494420000	((1lko_A.pdb:0.7939620000	1yuz_A.pdb:1.2049580000):0.5482190000	3qhb_A.pdb:1.2891320000):0.5076080000):0.1919750000	1otk_A.pdb:3.1744080000):0.1678470000	(((((1bcf_A.pdb:0.0395970000	3e1q_A.pdb:0.0403590000):0.2282620000	2fkz_A.pdb:0.1271420000):0.2082900000	1jgc_A.pdb:0.5088350000):0.4418540000	1nfv_A.pdb:0.7961520000):0.3092830000	(((((1lb3_A.pdb:0.0530110000	2za7_A.pdb:0.2084120000):0.2955710000	(1bg7_A.pdb:0.6689420000	1r03_A.pdb:0.1865000000):0.0840092000):0.2103180000	(1z6o_A.pdb:1.1206310000	1z6o_M.pdb:0.8260970000):0.3397450000):0.2822870000	3e6s_A.pdb:0.7263910000):0.1311270000	((1eum_A.pdb:0.4800620000	1krq_A.pdb:0.3115010000):0.2903650000	(2jd7_A.pdb:0.2607770000	1vlg_A.pdb:0.3163090000):0.1046000000):0.2050300000):0.6057940000):0.3687550000):0.5102900000	(2vzb_A.pdb:0.7550150000	((((((((1oqu_A.pdb:0.2553890000	1r2f_A.pdb:0.2950340000):0.0735695000	1uzr_A.pdb:0.0742340000):0.8427650000	((1jk0_A.pdb:0.5402890000	2uw2_A.pdb:0.2257730000):0.0786424000	1w68_A.pdb:0.0892630000):1.2661300000):0.1425560000	1mxr_A.pdb:1.0920440000):0.6183990000	3ee4_A.pdb:1.3238030000):0.8576380000	((2uw1_A.pdb:0.0716670000	2uw1_B.pdb:0.0870050000):0.1941370000	1afr_A.pdb:0.0784780000):1.3703900000):0.1981480000	1za0_A.pdb:1.3100280000):0.3049210000	((2inc_B.pdb:1.1028850000	(2inp_C.pdb:1.3301810000	1mty_B.pdb:1.6425550000):0.2454300000):0.4142590000	(1mty_D.pdb:1.3482040000	3dhg_A.pdb:1.2165670000):0.8071010000):0.8881470000):0.8165160000):0.3271490000):0.3135510000):0.5018450000):0.3338030000):0.0968672000):0.1219800000):0.1142100000);
(1ji5_A.pdb:0.3813330000	1jig_A.pdb:0.2128300000	(1n1q_A.pdb:0.1943780000	(2chp_A.pdb:0.4038440000	(((1qgh_A.pdb:0.3825510000	2ux1_A.pdb:0.6622810000):0.3883180000	(((((1dps_A.pdb:0.0920120000	1jts_A.pdb:0.0586700000):0.3985890000	1o9r_A.pdb:0.3037520000):0.3591210000	1uvh_A.pdb:0.9705560000):0.4460020000	(1tjo_A.pdb:0.0539510000	1tk6_A.pdb:0.0501210000):0.7975500000):0.3028410000	(((((2fzf_A.pdb:2.7400120000	(((((1lb3_A.pdb:0.0733910000	2za7_A.pdb:0.2326820000):0.2519420000	(1bg7_A.pdb:0.6919020000	1r03_A.pdb:0.3253520000):0.1200930000):0.4622960000	1z6o_A.pdb:1.2357780000):0.0955084000	1z6o_M.pdb:0.7868520000):0.1133380000	((((1eum_A.pdb:0.5572100000	1krq_A.pdb:0.3459500000):0.4047520000	3e6s_A.pdb:0.8747450000):0.1564200000	2jd7_A.pdb:0.1800000000):0.3481510000	1vlg_A.pdb:0.2378020000):0.5059510000):0.0543297000):0.6914040000	(((1lko_A.pdb:0.6082530000	1yuz_A.pdb:1.2523190000):0.6897090000	((((((1oqu_A.pdb:0.2647980000	1r2f_A.pdb:0.2800460000):0.0570937000	1uzr_A.pdb:0.1206090000):0.9452870000	1mxr_A.pdb:1.2680000000):0.3348430000	((1jk0_A.pdb:0.5884110000	2uw2_A.pdb:0.2024280000):0.0938468000	1w68_A.pdb:0.0909800000):1.1755700000):0.4125920000	(((2inc_B.pdb:1.0391150000	(2inp_C.pdb:0.9125090000	1mty_B.pdb:2.9332720000):0.3758280000):0.5028610000	(1mty_D.pdb:2.0919910000	3dhg_A.pdb:1.6009950000):0.8650950000):1.2764300000	(((2uw1_A.pdb:0.0573500000	2uw1_B.pdb:0.0499490000):0.1437120000	1afr_A.pdb:0.1567090000):0.9804170000	1za0_A.pdb:1.5648190000):0.5898040000):0.4888290000):0.2140740000	3ee4_A.pdb:1.6760210000):1.5295600000):0.3423550000	3qhb_A.pdb:1.0779370000):0.7945850000):0.0413608000	1otk_A.pdb:3.8336310000):0.1292180000	((((1bcf_A.pdb:0.0449600000	3e1q_A.pdb:0.0411000000):0.3066900000	2fkz_A.pdb:0.1489200000):0.2486730000	1jgc_A.pdb:0.4842640000):0.4989480000	1nfv_A.pdb:0.9508460000):0.4292350000):0.4298980000	2vzb_A.pdb:0.9891120000):0.3509490000):0.2418050000):0.0719222000	(1ji4_A.pdb:0.6647090000	2fjc_A.pdb:0.6448140000):0.3012310000):0.1529310000):0.1923260000):0.1557940000);
(1ji5_A.pdb:0.3299380000	1jig_A.pdb:0.2304710000	((1n1q_A.pdb:0.3235420000	(2chp_A.pdb:0.5662010000	(1ji4_A.pdb:0.5665370000	(2fjc_A.pdb:0.6014850000	((((1dps_A.pdb:0.1134850000	1jts_A.pdb:0.0434840000):0.3809770000	1o9r_A.pdb:0.3884960000):0.3808070000	1uvh_A.pdb:1.0717860000):0.2827100000	((1tjo_A.pdb:0.0238550000	1tk6_A.pdb:0.0561030000):0.9236450000	(((((2fzf_A.pdb:2.7024230000	((1lko_A.pdb:1.1717520000	1yuz_A.pdb:1.0477880000):0.2040160000	3qhb_A.pdb:1.2672600000):0.4431000000):0.2358110000	1otk_A.pdb:3.5142320000):0.2241700000	(((((1oqu_A.pdb:0.2044600000	1uzr_A.pdb:0.1629680000):0.1213350000	1r2f_A.pdb:0.1520290000):0.6185090000	(1mxr_A.pdb:1.2082710000	((1jk0_A.pdb:0.5917260000	2uw2_A.pdb:0.1865780000):0.1587750000	1w68_A.pdb:0.0654030000):1.2475000000):0.2467290000):0.5070590000	(3ee4_A.pdb:1.4786450000	(((2uw1_A.pdb:0.0367840000	2uw1_B.pdb:0.0680260000):0.2167880000	1afr_A.pdb:0.0551220000):1.1505400000	1za0_A.pdb:1.4218600000):0.5722210000):0.3978330000):0.4248200000	((2inc_B.pdb:0.9574760000	(2inp_C.pdb:1.1402240000	1mty_B.pdb:1.9336950000):0.2579970000):0.5175290000	(1mty_D.pdb:1.5779330000	3dhg_A.pdb:1.7886170000):0.5946720000):0.8211520000):1.3199500000):0.3363980000	(((((1bcf_A.pdb:0.0462980000	3e1q_A.pdb:0.0553570000):0.2742570000	2fkz_A.pdb:0.2356820000):0.1949380000	1jgc_A.pdb:0.4400500000):0.3130650000	1nfv_A.pdb:0.8486010000):0.4894900000	(((((1lb3_A.pdb:0.0850560000	2za7_A.pdb:0.2385180000):0.2627250000	1bg7_A.pdb:0.6358390000):0.1340890000	1r03_A.pdb:0.1482690000):0.4326020000	(1z6o_A.pdb:1.4674230000	1z6o_M.pdb:0.8624030000):0.3098650000):0.1261840000	(((1eum_A.pdb:0.5703450000	1krq_A.pdb:0.2460090000):0.2726520000	(2jd7_A.pdb:0.2815940000	1vlg_A.pdb:0.4173580000):0.0655719000):0.1735560000	3e6s_A.pdb:0.9927310000):0.2091860000):0.4979810000):0.1543880000):0.3320840000	2vzb_A.pdb:1.0747610000):0.2490120000):0.2921860000):0.1930720000):0.0293198000):0.3707530000):0.0866813000):0.0851691000	(1qgh_A.pdb:0.1874680000	2ux1_A.pdb:0.6973670000):0.4377530000):0.0359501000);
(1ji5_A.pdb:0.4497900000	1jig_A.pdb:0.2377120000	(1n1q_A.pdb:0.2581170000	(2chp_A.pdb:0.5685760000	((1qgh_A.pdb:0.3089510000	2ux1_A.pdb:0.5239630000):0.4428450000	((1ji4_A.pdb:0.8059410000	2fjc_A.pdb:0.4716410000):0.2878080000	((((1dps_A.pdb:0.0558380000	1jts_A.pdb:0.0466410000):0.2975630000	1o9r_A.pdb:0.3683380000):0.3740710000	1uvh_A.pdb:0.9933190000):0.3657710000	((1tjo_A.pdb:0.0229940000	1tk6_A.pdb:0.0681760000):0.7225480000	((2fzf_A.pdb:2.5312340000	(((((1bcf_A.pdb:0.0533100000	3e1q_A.pdb:0.0529050000):0.2425950000	2fkz_A.pdb:0.1556270000):0.2284920000	1jgc_A.pdb:0.4470200000):0.4882390000	(((((1lb3_A.pdb:0.0595620000	2za7_A.pdb:0.2307240000):0.2854220000	1r03_A.pdb:0.2312310000):0.0594650000	1bg7_A.pdb:0.6107250000):0.2953330000	(1z6o_A.pdb:1.3029450000	1z6o_M.pdb:0.7069820000):0.3315380000):0.1101770000	((1eum_A.pdb:0.4751340000	1krq_A.pdb:0.3796620000):0.2645480000	((3e6s_A.pdb:0.9686230000	2jd7_A.pdb:0.1363900000):0.2316720000	1vlg_A.pdb:0.3374070000):0.0658255000):0.3182330000):0.6790020000):0.2141770000	1nfv_A.pdb:0.8013510000):0.2370760000):0.3479800000	(2vzb_A.pdb:1.2912980000	(((1lko_A.pdb:0.9510780000	1yuz_A.pdb:1.1237000000):0.4327600000	3qhb_A.pdb:1.1964270000):0.6018600000	(1otk_A.pdb:3.4180350000	((((((1oqu_A.pdb:0.2527110000	1r2f_A.pdb:0.3084730000):0.0694347000	1uzr_A.pdb:0.0795040000):0.7456550000	1mxr_A.pdb:1.3161970000):0.1843830000	((1jk0_A.pdb:0.5403860000	2uw2_A.pdb:0.2414050000):0.0938549000	1w68_A.pdb:0.1038140000):1.7127200000):0.5224770000	3ee4_A.pdb:1.8601880000):0.3468300000	(((2inc_B.pdb:0.9198800000	(2inp_C.pdb:1.0392440000	1mty_B.pdb:2.1492480000):0.5748680000):0.5609100000	(1mty_D.pdb:1.2539500000	3dhg_A.pdb:1.3833190000):0.9087660000):0.9188340000	(((2uw1_A.pdb:0.0354960000	2uw1_B.pdb:0.0814040000):0.1438360000	1afr_A.pdb:0.1694850000):0.9081990000	1za0_A.pdb:1.6830790000):0.5830880000):0.3163930000):0.9794980000):0.3416650000):0.2142930000):0.2443470000):0.1324220000):0.3561940000):0.3306920000):0.1386810000):0.1104090000):0.0998574000):0.1182210000);
(1ji5_A.pdb:0.4572330000	1jig_A.pdb:0.2927870000	((1n1q_A.pdb:0.2646880000	2chp_A.pdb:0.5977840000):0.1484120000	((1qgh_A.pdb:0.3953120000	2ux1_A.pdb:0.6613190000):0.3476470000	((1ji4_A.pdb:0.6957170000	((((1dps_A.pdb:0.1206200000	1jts_A.pdb:0.0464190000):0.2795720000	1o9r_A.pdb:0.3310810000):0.3817040000	1uvh_A.pdb:1.0897450000):0.5869560000	((1tjo_A.pdb:0.0185900000	1tk6_A.pdb:0.0230680000):0.6995990000	((2fzf_A.pdb:3.1961690000	(2vzb_A.pdb:0.6509550000	((((((1oqu_A.pdb:0.2433390000	1r2f_A.pdb:0.2755640000):0.0556582000	1uzr_A.pdb:0.0823850000):0.6933670000	1mxr_A.pdb:1.1649640000):0.3101620000	((1jk0_A.pdb:0.6190740000	2uw2_A.pdb:0.2152320000):0.0946875000	1w68_A.pdb:0.0647430000):1.3040200000):0.4566240000	(3ee4_A.pdb:1.1677280000	((2inc_B.pdb:1.4334940000	(2inp_C.pdb:1.0820770000	1mty_B.pdb:2.6234970000):0.3456440000):0.6998610000	(1mty_D.pdb:1.4801180000	3dhg_A.pdb:1.5343670000):1.3699200000):0.6683550000):0.4256660000):0.5311370000	(((2uw1_A.pdb:0.0684130000	2uw1_B.pdb:0.0749310000):0.1374050000	1afr_A.pdb:0.1002530000):1.3035200000	1za0_A.pdb:1.4835900000):0.3174610000):1.4109800000):0.3438810000):0.0434516000	((((((1bcf_A.pdb:0.0556640000	3e1q_A.pdb:0.0309730000):0.1860790000	2fkz_A.pdb:0.2915710000):0.2962220000	1jgc_A.pdb:0.2634660000):0.4693950000	(((1lko_A.pdb:0.7039740000	1yuz_A.pdb:0.9432130000):0.5844000000	3qhb_A.pdb:1.1150310000):0.7490210000	((((((1lb3_A.pdb:0.0867120000	2za7_A.pdb:0.2471170000):0.3294600000	1bg7_A.pdb:0.6794350000):0.1720880000	1r03_A.pdb:0.1517370000):0.5796260000	(1z6o_A.pdb:1.6220180000	1z6o_M.pdb:0.7059230000):0.3985170000):0.1617660000	3e6s_A.pdb:0.8936070000):0.1399000000	((1eum_A.pdb:0.6959310000	1krq_A.pdb:0.2314310000):0.3340080000	(2jd7_A.pdb:0.2803020000	1vlg_A.pdb:0.3712380000):0.0943574000):0.0845684000):0.7478300000):0.3126800000):0.1942630000	1nfv_A.pdb:0.7859230000):0.2813850000	1otk_A.pdb:3.6035600000):0.3666760000):0.3083470000):0.3108090000):0.1383670000):0.0722877000	2fjc_A.pdb:0.7401920000):0.2301690000):0.2468230000):0.1001260000);
(1ji5_A.pdb:0.4027690000	1jig_A.pdb:0.2286500000	(1n1q_A.pdb:0.2477190000	(2chp_A.pdb:0.5466600000	((1qgh_A.pdb:0.2579400000	2ux1_A.pdb:0.5791440000):0.5478150000	((1ji4_A.pdb:0.6875780000	2fjc_A.pdb:0.7155010000):0.3018870000	(((((1dps_A.pdb:0.0485710000	1jts_A.pdb:0.0648380000):0.4457010000	1o9r_A.pdb:0.1860180000):0.6408290000	(1tjo_A.pdb:0.0384750000	1tk6_A.pdb:0.0336680000):0.7829360000):0.2962730000	1uvh_A.pdb:1.0813300000):0.0928858000	((((2fzf_A.pdb:2.2594690000	(((((1lb3_A.pdb:0.1420820000	2za7_A.pdb:0.2503410000):0.3062760000	1bg7_A.pdb:0.6064900000):0.1142330000	1r03_A.pdb:0.1880270000):0.5382370000	(1z6o_A.pdb:1.2827840000	1z6o_M.pdb:0.6162690000):0.1490600000):0.2154750000	((((1eum_A.pdb:0.4038370000	1krq_A.pdb:0.4350200000):0.2163930000	3e6s_A.pdb:1.0283190000):0.2449190000	2jd7_A.pdb:0.2586220000):0.2389220000	1vlg_A.pdb:0.2328400000):0.3148080000):0.5462040000):0.1059110000	(((1lko_A.pdb:1.0616340000	1yuz_A.pdb:1.0296080000):0.6174790000	3qhb_A.pdb:1.0564180000):0.5219470000	(1otk_A.pdb:3.2847450000	(((((((1oqu_A.pdb:0.2112320000	1r2f_A.pdb:0.3135380000):0.0546538000	1uzr_A.pdb:0.0960760000):0.7638470000	1mxr_A.pdb:1.0860980000):0.3902440000	((1jk0_A.pdb:0.5394870000	2uw2_A.pdb:0.1991820000):0.0573518000	1w68_A.pdb:0.1043720000):0.9883860000):0.7832120000	3ee4_A.pdb:1.3898300000):0.4382490000	(((2uw1_A.pdb:0.0596920000	2uw1_B.pdb:0.0684300000):0.2417650000	1afr_A.pdb:0.0694750000):0.9774560000	1za0_A.pdb:1.6829110000):0.3475810000):0.3472720000	((2inc_B.pdb:1.4865470000	(2inp_C.pdb:1.3180010000	1mty_B.pdb:2.3467660000):0.1939400000):0.6395450000	(1mty_D.pdb:1.6844000000	3dhg_A.pdb:1.6663020000):0.7482690000):0.5462690000):1.0713500000):0.5803590000):0.1779840000):0.1492400000	((((1bcf_A.pdb:0.0314400000	3e1q_A.pdb:0.0462690000):0.1660210000	2fkz_A.pdb:0.1929710000):0.1219770000	1jgc_A.pdb:0.4796490000):0.4514070000	1nfv_A.pdb:0.7243220000):0.5038180000):0.2489640000	2vzb_A.pdb:1.2135790000):0.2845400000):0.1910570000):0.1449950000):0.1422110000):0.1183210000):0.1727460000);
(1ji5_A.pdb:0.3495880000	1jig_A.pdb:0.2606880000	(1n1q_A.pdb:0.2840450000	((2chp_A.pdb:0.4061600000	((1ji4_A.pdb:0.5859660000	2fjc_A.pdb:0.7349230000):0.2661530000	(((((1dps_A.pdb:0.1260140000	1jts_A.pdb:0.0427180000):0.2880760000	1o9r_A.pdb:0.3542370000):0.4193860000	1uvh_A.pdb:1.0299240000):0.4407600000	(1tjo_A.pdb:0.0096110000	1tk6_A.pdb:0.0537110000):0.6286170000):0.2563260000	(((((((2fzf_A.pdb:2.7084070000	1yuz_A.pdb:0.7588100000):0.2251060000	1lko_A.pdb:1.0985990000):0.3930780000	3qhb_A.pdb:1.0802390000):0.5450300000	1otk_A.pdb:3.3356650000):0.1766750000	(((((1oqu_A.pdb:0.2403980000	1uzr_A.pdb:0.1553270000):0.0907286000	1r2f_A.pdb:0.2361870000):0.7977160000	(1mxr_A.pdb:1.4225090000	((1jk0_A.pdb:0.6013270000	2uw2_A.pdb:0.2217690000):0.1478900000	1w68_A.pdb:0.0592500000):1.3449200000):0.1227400000):0.5215630000	3ee4_A.pdb:1.5379300000):0.4314720000	(((2inc_B.pdb:0.9730500000	(2inp_C.pdb:1.0413910000	1mty_B.pdb:2.1844240000):0.2782000000):0.4963330000	(1mty_D.pdb:1.1435620000	3dhg_A.pdb:1.3880180000):1.0838500000):1.0298300000	(((2uw1_A.pdb:0.0508730000	2uw1_B.pdb:0.0598500000):0.1356800000	1afr_A.pdb:0.1006100000):1.3296100000	1za0_A.pdb:1.3324340000):0.3440050000):0.2133530000):1.2295600000):0.5323120000	(((((1bcf_A.pdb:0.0494770000	3e1q_A.pdb:0.0291510000):0.1857930000	2fkz_A.pdb:0.2227750000):0.0942731000	1jgc_A.pdb:0.4885200000):0.3061380000	1nfv_A.pdb:0.9113910000):0.4279670000	(((((1lb3_A.pdb:0.0413180000	2za7_A.pdb:0.2348400000):0.2303520000	1bg7_A.pdb:0.8014630000):0.1024010000	1r03_A.pdb:0.2602590000):0.3057110000	(1z6o_A.pdb:1.2889330000	1z6o_M.pdb:0.8910720000):0.3375850000):0.0903282000	(((1eum_A.pdb:0.4677580000	1krq_A.pdb:0.3570990000):0.3282830000	(2jd7_A.pdb:0.3491440000	1vlg_A.pdb:0.3854220000):0.1307650000):0.2365360000	3e6s_A.pdb:0.6968100000):0.2255520000):0.5026680000):0.4038890000):0.2197980000	2vzb_A.pdb:0.9807590000):0.2363670000):0.1240600000):0.2194730000):0.1554320000	(1qgh_A.pdb:0.3464250000	2ux1_A.pdb:0.4227540000):0.3451530000):0.1118460000):0.1260330000);
(1ji5_A.pdb:0.3777870000	1jig_A.pdb:0.2048780000	((1n1q_A.pdb:0.2719650000	(2chp_A.pdb:0.3626650000	(((1ji4_A.pdb:0.7603480000	2fjc_A.pdb:0.7667230000):0.1898400000	(((1dps_A.pdb:0.1238980000	1jts_A.pdb:0.0458130000):0.3834920000	1o9r_A.pdb:0.3621490000):0.3323590000	1uvh_A.pdb:0.8360660000):0.4862330000):0.0930482000	((1tjo_A.pdb:0.0445690000	1tk6_A.pdb:0.0450810000):0.8040740000	((2fzf_A.pdb:3.5770610000	(((((((1bcf_A.pdb:0.0364230000	3e1q_A.pdb:0.0539170000):0.2928470000	2fkz_A.pdb:0.1614980000):0.2375820000	1jgc_A.pdb:0.3632490000):0.4624830000	(((((1lb3_A.pdb:0.0957080000	2za7_A.pdb:0.1919550000):0.2058390000	1bg7_A.pdb:0.6892550000):0.1281470000	1r03_A.pdb:0.1561270000):0.2241350000	(1z6o_A.pdb:1.0435360000	1z6o_M.pdb:0.8400650000):0.4886570000):0.1723870000	(((1eum_A.pdb:0.5454150000	1krq_A.pdb:0.2294180000):0.3474260000	(2jd7_A.pdb:0.2135510000	1vlg_A.pdb:0.4748550000):0.1780310000):0.1248330000	3e6s_A.pdb:0.8268270000):0.3012550000):0.7081530000):0.2404810000	(1nfv_A.pdb:0.5666840000	((1lko_A.pdb:0.8125240000	1yuz_A.pdb:1.1377850000):0.3341870000	3qhb_A.pdb:1.1296540000):0.9042680000):0.4724350000):0.2809720000	1otk_A.pdb:4.1764630000):0.1148290000	((((((1oqu_A.pdb:0.2202660000	1uzr_A.pdb:0.0981560000):0.0784777000	1r2f_A.pdb:0.1956070000):0.8081310000	1mxr_A.pdb:1.4501070000):0.1732800000	((1jk0_A.pdb:0.6051510000	2uw2_A.pdb:0.1975660000):0.0739913000	1w68_A.pdb:0.0970020000):1.6384300000):0.4016790000	(3ee4_A.pdb:1.4636670000	(((2uw1_A.pdb:0.0590040000	2uw1_B.pdb:0.0658380000):0.1314240000	1afr_A.pdb:0.0985950000):1.3566900000	1za0_A.pdb:1.3371600000):0.6863190000):0.2935210000):0.2664700000	((2inc_B.pdb:1.1425200000	(2inp_C.pdb:1.3488700000	1mty_B.pdb:2.2748220000):0.3516560000):0.3376520000	(1mty_D.pdb:1.3713460000	3dhg_A.pdb:1.7129200000):1.2649800000):1.3941600000):1.4840200000):0.1024950000):0.2259820000	2vzb_A.pdb:1.0657630000):0.2927130000):0.5270330000):0.1393170000):0.1702580000):0.1231850000	(1qgh_A.pdb:0.2755630000	2ux1_A.pdb:0.6557790000):0.5291250000):0.0809387000);
(1ji5_A.pdb:0.2685140000	1jig_A.pdb:0.2466550000	((1n1q_A.pdb:0.2191930000	2chp_A.pdb:0.5719360000):0.1095790000	(((1qgh_A.pdb:0.3434220000	2ux1_A.pdb:0.7404890000):0.2187500000	(1ji4_A.pdb:0.6077120000	2fjc_A.pdb:0.5369730000):0.2989500000):0.0798669000	((((1dps_A.pdb:0.0942120000	1jts_A.pdb:0.0332300000):0.2469440000	1o9r_A.pdb:0.3406300000):0.4032590000	1uvh_A.pdb:0.7962210000):0.3065840000	((1tjo_A.pdb:0.0482780000	1tk6_A.pdb:0.0289600000):0.6324660000	(((2fzf_A.pdb:2.6853050000	((((((1bcf_A.pdb:0.0582890000	3e1q_A.pdb:0.0439420000):0.1778870000	2fkz_A.pdb:0.2506790000):0.1526710000	1jgc_A.pdb:0.4409520000):0.5429130000	(((((1lb3_A.pdb:0.1220260000	2za7_A.pdb:0.2227700000):0.3065720000	1r03_A.pdb:0.2152300000):0.0871917000	1bg7_A.pdb:0.7350260000):0.2214570000	(((1eum_A.pdb:0.4799090000	1krq_A.pdb:0.1866730000):0.2146450000	(2jd7_A.pdb:0.1801460000	1vlg_A.pdb:0.4167200000):0.1574150000):0.1419650000	3e6s_A.pdb:0.8724800000):0.2585990000):0.0064685100	(1z6o_A.pdb:1.1081740000	1z6o_M.pdb:0.6977880000):0.5358640000):0.6022710000):0.1388960000	((1lko_A.pdb:0.6263280000	1yuz_A.pdb:1.0464460000):0.4942570000	3qhb_A.pdb:1.1913570000):0.7738630000):0.1465470000	1nfv_A.pdb:0.8412170000):0.0937501000):0.1819790000	(1otk_A.pdb:3.5912000000	(((((((1oqu_A.pdb:0.1911080000	1r2f_A.pdb:0.2996430000):0.0613352000	1uzr_A.pdb:0.1060960000):1.0305800000	1mxr_A.pdb:1.0873870000):0.1896410000	((1jk0_A.pdb:0.5928440000	2uw2_A.pdb:0.1400360000):0.1263860000	1w68_A.pdb:0.0890570000):1.0038300000):0.4823430000	3ee4_A.pdb:1.5182750000):0.5176710000	(((2uw1_A.pdb:0.0686170000	2uw1_B.pdb:0.0672740000):0.1375880000	1afr_A.pdb:0.1793860000):1.0415000000	1za0_A.pdb:1.5410710000):0.4375920000):0.1992030000	((2inc_B.pdb:0.9508630000	(2inp_C.pdb:1.0924820000	1mty_B.pdb:2.1270940000):0.3003890000):0.6828130000	(1mty_D.pdb:0.9600060000	3dhg_A.pdb:1.5919230000):1.0782100000):0.7207920000):1.2570700000):0.1103910000):0.1892920000	2vzb_A.pdb:0.7421470000):0.2425500000):0.3061300000):0.3015830000):0.1014600000):0.1321840000);
(1ji5_A.pdb:0.3866660000	(1jig_A.pdb:0.1519210000	1n1q_A.pdb:0.2923590000):0.0977549000	((2chp_A.pdb:0.4142650000	(((((1dps_A.pdb:0.1080480000	1jts_A.pdb:0.0397450000):0.4930240000	1o9r_A.pdb:0.1882960000):0.4720310000	1uvh_A.pdb:0.8941710000):0.2731740000	(1tjo_A.pdb:0.0316030000	1tk6_A.pdb:0.0221640000):0.6244830000):0.2787160000	(((((((2fzf_A.pdb:2.2170310000	1yuz_A.pdb:1.0360640000):0.4152260000	3qhb_A.pdb:1.1467230000):0.3876440000	1lko_A.pdb:0.9405210000):0.6617680000	(1otk_A.pdb:3.7002290000	(((((((1oqu_A.pdb:0.2667370000	1r2f_A.pdb:0.2989110000):0.0571788000	1uzr_A.pdb:0.0734910000):0.7704670000	1mxr_A.pdb:1.4507650000):0.2929030000	(((1jk0_A.pdb:0.5349510000	2uw2_A.pdb:0.1853370000):0.1170720000	1w68_A.pdb:0.1029690000):1.1068600000	((2inc_B.pdb:1.2602980000	(2inp_C.pdb:0.8829230000	1mty_B.pdb:2.4278860000):0.3499100000):0.8604040000	(1mty_D.pdb:1.4594710000	3dhg_A.pdb:1.7856210000):0.8878710000):0.9899230000):0.2291100000):0.4265840000	3ee4_A.pdb:1.3454490000):0.6355600000	((2uw1_A.pdb:0.0618440000	2uw1_B.pdb:0.0652700000):0.1554360000	1afr_A.pdb:0.1365930000):1.1986300000):0.3049950000	1za0_A.pdb:1.4316960000):0.8407140000):0.6529230000):0.4260780000	((((1lb3_A.pdb:0.1295550000	2za7_A.pdb:0.2495220000):0.1885870000	1r03_A.pdb:0.2588800000):0.1364110000	1bg7_A.pdb:0.5255970000):0.3859190000	((1z6o_A.pdb:1.3565130000	1z6o_M.pdb:0.7351580000):0.3451510000	((((1eum_A.pdb:0.4626070000	1krq_A.pdb:0.3054180000):0.2956930000	3e6s_A.pdb:1.0063300000):0.1354160000	2jd7_A.pdb:0.2283420000):0.2275110000	1vlg_A.pdb:0.2417020000):0.2805370000):0.1427830000):0.5519520000):0.2247990000	((((1bcf_A.pdb:0.0420700000	3e1q_A.pdb:0.0587600000):0.1730200000	2fkz_A.pdb:0.1150650000):0.2536660000	1jgc_A.pdb:0.3628260000):0.4718060000	1nfv_A.pdb:0.6719820000):0.2681550000):0.4237600000	2vzb_A.pdb:0.9086310000):0.3060130000):0.2716390000):0.1462480000	((1qgh_A.pdb:0.2898880000	2ux1_A.pdb:0.6046540000):0.2706890000	(1ji4_A.pdb:0.8299080000	2fjc_A.pdb:0.5886350000):0.3255300000):0.1563260000):0.0926902000);
(1ji5_A.pdb:0.4412550000	1jig_A.pdb:0.2356030000	(((1n1q_A.pdb:0.1804510000	2chp_A.pdb:0.6389140000):0.1548730000	((1ji4_A.pdb:0.7780680000	2fjc_A.pdb:0.6438640000):0.1590790000	((((1dps_A.pdb:0.0759210000	1jts_A.pdb:0.0119960000):0.3915410000	1o9r_A.pdb:0.3244440000):0.3661960000	1uvh_A.pdb:0.8724850000):0.3774760000	((1tjo_A.pdb:0.0340860000	1tk6_A.pdb:0.0306100000):0.6304070000	((2fzf_A.pdb:3.2767590000	2vzb_A.pdb:0.6347200000):0.2647700000	((((((1bcf_A.pdb:0.0549540000	3e1q_A.pdb:0.0417310000):0.2334050000	2fkz_A.pdb:0.2323590000):0.2101750000	1jgc_A.pdb:0.3087030000):0.4370720000	1nfv_A.pdb:0.8865340000):0.4814150000	(((1lko_A.pdb:1.0428530000	1yuz_A.pdb:1.0815250000):0.7377400000	3qhb_A.pdb:1.1496640000):0.9340500000	(((((1lb3_A.pdb:0.0654730000	2za7_A.pdb:0.2499660000):0.3288780000	1r03_A.pdb:0.2508980000):0.0842601000	1bg7_A.pdb:0.5934800000):0.4247610000	(1z6o_A.pdb:1.5126190000	1z6o_M.pdb:0.8753820000):0.1965000000):0.1949120000	((((1eum_A.pdb:0.5112830000	1krq_A.pdb:0.3726310000):0.1900620000	3e6s_A.pdb:1.0636000000):0.1312950000	2jd7_A.pdb:0.1635740000):0.1583800000	1vlg_A.pdb:0.3482510000):0.3922230000):0.3860940000):0.1389210000):0.4317070000	(1otk_A.pdb:2.6884940000	(((((((1oqu_A.pdb:0.1838840000	1uzr_A.pdb:0.1251760000):0.1271380000	1r2f_A.pdb:0.2414410000):0.9260590000	1mxr_A.pdb:1.2448330000):0.2736320000	((1jk0_A.pdb:0.5771170000	2uw2_A.pdb:0.2320240000):0.0754143000	1w68_A.pdb:0.0466390000):1.6947000000):0.3488610000	3ee4_A.pdb:1.5324530000):0.5374540000	((2uw1_A.pdb:0.0253420000	(2uw1_B.pdb:0.0877630000	1afr_A.pdb:0.2490820000):0.0245952000):1.2728200000	1za0_A.pdb:1.2125430000):0.8380500000):0.2137050000	((2inc_B.pdb:0.8479310000	(2inp_C.pdb:1.2408320000	1mty_B.pdb:2.0612460000):0.3628750000):0.4904840000	(1mty_D.pdb:1.3826460000	3dhg_A.pdb:1.6141440000):0.9331330000):1.4053100000):0.4807170000):0.6833040000):0.2725740000):0.1297370000):0.4744880000):0.3100820000):0.2343950000):0.0691330000	(1qgh_A.pdb:0.3455310000	2ux1_A.pdb:0.6319160000):0.4620540000):0.0693236000);
(1ji5_A.pdb:0.4252040000	1jig_A.pdb:0.2244960000	(1n1q_A.pdb:0.3875350000	(((2chp_A.pdb:0.4930720000	(1ji4_A.pdb:0.5253920000	2fjc_A.pdb:0.7573260000):0.3869580000):0.0831036000	(1qgh_A.pdb:0.1259350000	2ux1_A.pdb:0.7198840000):0.4584780000):0.0000027642	((((1dps_A.pdb:0.1011920000	1jts_A.pdb:0.0361370000):0.4312420000	1o9r_A.pdb:0.4192030000):0.4628990000	1uvh_A.pdb:1.0915500000):0.4048750000	((1tjo_A.pdb:0.0450330000	1tk6_A.pdb:0.0260970000):0.7248000000	((((2fzf_A.pdb:1.9617440000	1otk_A.pdb:3.8772800000):0.4364670000	(((1lko_A.pdb:0.9930710000	1yuz_A.pdb:1.0262830000):0.5230000000	3qhb_A.pdb:1.3990790000):0.7271020000	((((((1oqu_A.pdb:0.2755310000	1uzr_A.pdb:0.1708540000):0.0703753000	1r2f_A.pdb:0.2441400000):0.6670340000	1mxr_A.pdb:1.3732170000):0.3932310000	((1jk0_A.pdb:0.5857300000	2uw2_A.pdb:0.2461580000):0.0894111000	1w68_A.pdb:0.0656630000):1.2302400000):0.6213950000	(3ee4_A.pdb:1.5645540000	((2inc_B.pdb:1.2108770000	(2inp_C.pdb:1.2927090000	1mty_B.pdb:2.2617060000):0.1924060000):0.4496070000	(1mty_D.pdb:1.3118350000	3dhg_A.pdb:1.7229580000):1.2167700000):0.9570870000):0.3197350000):0.3186170000	(((2uw1_A.pdb:0.0489700000	2uw1_B.pdb:0.0555500000):0.1368580000	1afr_A.pdb:0.1510480000):1.6772600000	1za0_A.pdb:1.4327980000):0.2802430000):1.3410000000):0.1942520000):0.4778890000	(((((1bcf_A.pdb:0.0438600000	3e1q_A.pdb:0.0440900000):0.2131190000	2fkz_A.pdb:0.2593760000):0.2299820000	1jgc_A.pdb:0.3258460000):0.5201590000	((((1lb3_A.pdb:0.0966430000	2za7_A.pdb:0.1886990000):0.2155360000	(1bg7_A.pdb:0.6109440000	1r03_A.pdb:0.2324030000):0.1191690000):0.3332870000	(((1eum_A.pdb:0.6634340000	1krq_A.pdb:0.2659810000):0.2259170000	(2jd7_A.pdb:0.2473090000	1vlg_A.pdb:0.3803560000):0.1475350000):0.1647430000	3e6s_A.pdb:0.7503780000):0.2681580000):0.0618037000	(1z6o_A.pdb:1.4040100000	1z6o_M.pdb:0.6202220000):0.2993580000):0.7335970000):0.2617420000	1nfv_A.pdb:0.7786520000):0.3725320000):0.5628450000	2vzb_A.pdb:1.0027250000):0.3381720000):0.4099120000):0.1899390000):0.1107120000):0.0858248000);
(1ji5_A.pdb:0.4002630000	(1jig_A.pdb:0.2443510000	((1qgh_A.pdb:0.3498520000	2ux1_A.pdb:0.6259770000):0.2583180000	((1ji4_A.pdb:0.5772470000	2fjc_A.pdb:0.5990740000):0.1427540000	(((((1dps_A.pdb:0.0938860000	1jts_A.pdb:0.0483470000):0.3339010000	1o9r_A.pdb:0.3636620000):0.5161570000	1uvh_A.pdb:0.8985880000):0.2499460000	(1tjo_A.pdb:0.0325770000	1tk6_A.pdb:0.0127330000):0.7994250000):0.2891960000	((((2fzf_A.pdb:2.3340850000	(((1lko_A.pdb:1.0850390000	1yuz_A.pdb:0.8826620000):0.4587950000	3qhb_A.pdb:1.4067190000):0.2954960000	(1otk_A.pdb:3.1085680000	(((((1oqu_A.pdb:0.2620200000	1r2f_A.pdb:0.2391770000):0.1003720000	1uzr_A.pdb:0.1129400000):0.9282270000	(1mxr_A.pdb:1.2062720000	((1jk0_A.pdb:0.5333590000	2uw2_A.pdb:0.2197000000):0.0970273000	1w68_A.pdb:0.1010180000):1.6089700000):0.1768510000):0.7630530000	3ee4_A.pdb:1.1866370000):0.4749460000	(((2inc_B.pdb:1.0644730000	(2inp_C.pdb:1.0548060000	1mty_B.pdb:2.0710910000):0.3836020000):0.5408920000	(1mty_D.pdb:1.4957580000	3dhg_A.pdb:1.5087970000):1.0053200000):0.8272330000	(((2uw1_A.pdb:0.0423820000	2uw1_B.pdb:0.0677320000):0.1893630000	1afr_A.pdb:0.1113320000):1.1190800000	1za0_A.pdb:1.4957980000):0.3637980000):0.3687810000):0.9773890000):0.6469210000):0.1399480000):0.5196560000	(((((1lb3_A.pdb:0.0536090000	2za7_A.pdb:0.1807930000):0.2988400000	1bg7_A.pdb:0.6858700000):0.1183600000	1r03_A.pdb:0.2241770000):0.4751630000	(1z6o_A.pdb:1.3224050000	1z6o_M.pdb:0.7462930000):0.1749740000):0.2291680000	((((1eum_A.pdb:0.5333910000	1krq_A.pdb:0.2801450000):0.2858850000	3e6s_A.pdb:0.8609650000):0.2166730000	2jd7_A.pdb:0.3035110000):0.2010160000	1vlg_A.pdb:0.1994840000):0.3168130000):0.4138390000):0.2072760000	((((1bcf_A.pdb:0.0349070000	3e1q_A.pdb:0.0426790000):0.2453980000	2fkz_A.pdb:0.1895910000):0.2042370000	1jgc_A.pdb:0.4950130000):0.4686970000	1nfv_A.pdb:1.0546260000):0.2580390000):0.6498940000	2vzb_A.pdb:1.2038430000):0.2478390000):0.2008180000):0.2009360000):0.1729920000):0.0378705000	(1n1q_A.pdb:0.2344940000	2chp_A.pdb:0.5559060000):0.1158250000);
(1ji5_A.pdb:0.3111580000	(1jig_A.pdb:0.1814210000	((1qgh_A.pdb:0.3742870000	2ux1_A.pdb:0.5648110000):0.3345650000	((1ji4_A.pdb:0.6324720000	2fjc_A.pdb:0.6651690000):0.2411390000	((((1dps_A.pdb:0.0916980000	1jts_A.pdb:0.0598390000):0.2810770000	1o9r_A.pdb:0.3852160000):0.3115330000	1uvh_A.pdb:0.7820050000):0.2931140000	((1tjo_A.pdb:0.0557010000	1tk6_A.pdb:0.0330940000):0.8634850000	((((((2fzf_A.pdb:2.6749190000	1otk_A.pdb:3.3387350000):0.0000029241	3qhb_A.pdb:0.9920120000):0.2043990000	((1lko_A.pdb:0.6449060000	1yuz_A.pdb:1.2586840000):0.5358370000	(((((((1oqu_A.pdb:0.2274240000	1r2f_A.pdb:0.2353360000):0.0290690000	1uzr_A.pdb:0.1020020000):0.6758560000	1mxr_A.pdb:1.5472460000):0.4355310000	((1jk0_A.pdb:0.6348330000	2uw2_A.pdb:0.2740590000):0.0787730000	1w68_A.pdb:0.0850720000):1.3741900000):0.5563710000	((2inc_B.pdb:1.1389900000	(2inp_C.pdb:1.0282980000	1mty_B.pdb:2.7795680000):0.2006100000):0.6554560000	(1mty_D.pdb:1.6074280000	3dhg_A.pdb:1.3453130000):0.8972860000):0.6745210000):0.4889370000	(((2uw1_A.pdb:0.0392570000	2uw1_B.pdb:0.0548140000):0.1783960000	1afr_A.pdb:0.1223130000):1.1927000000	1za0_A.pdb:1.9523790000):0.4289420000):0.2505870000	3ee4_A.pdb:1.5328730000):1.4291900000):0.3678140000):0.7277880000	(((((1lb3_A.pdb:0.0615130000	2za7_A.pdb:0.2271820000):0.3415030000	1bg7_A.pdb:0.7645930000):0.1701570000	1r03_A.pdb:0.1466780000):0.2916020000	(((1eum_A.pdb:0.5217930000	1krq_A.pdb:0.3140280000):0.4630040000	(2jd7_A.pdb:0.2540180000	1vlg_A.pdb:0.4517500000):0.1289570000):0.2102450000	3e6s_A.pdb:0.8440080000):0.3495100000):0.1980710000	(1z6o_A.pdb:1.1981830000	1z6o_M.pdb:0.9344350000):0.3648900000):0.4453890000):0.3050370000	((((1bcf_A.pdb:0.0405700000	3e1q_A.pdb:0.0549040000):0.2194980000	2fkz_A.pdb:0.2231850000):0.1686420000	1jgc_A.pdb:0.4918110000):0.3983020000	1nfv_A.pdb:0.8345090000):0.2200530000):0.5634090000	2vzb_A.pdb:0.9826940000):0.2710230000):0.2595650000):0.3247700000):0.0764198000):0.1505440000):0.0851162000	(1n1q_A.pdb:0.2256820000	2chp_A.pdb:0.6255970000):0.1101340000);
(1ji5_A.pdb:0.3767690000	1jig_A.pdb:0.2473910000	((1n1q_A.pdb:0.2064930000	2chp_A.pdb:0.4789940000):0.1382750000	((1qgh_A.pdb:0.3215180000	2ux1_A.pdb:0.5602110000):0.3484730000	((1ji4_A.pdb:0.5650090000	2fjc_A.pdb:0.5838680000):0.2150670000	(((((1dps_A.pdb:0.0739380000	1jts_A.pdb:0.0782910000):0.3454300000	1o9r_A.pdb:0.2017460000):0.4685960000	1uvh_A.pdb:0.8060560000):0.2389650000	(1tjo_A.pdb:0.0452340000	1tk6_A.pdb:0.0141270000):0.7282820000):0.3572980000	(2fzf_A.pdb:3.0621150000	(2vzb_A.pdb:0.9026250000	((((((1bcf_A.pdb:0.0455690000	3e1q_A.pdb:0.0765820000):0.2781720000	2fkz_A.pdb:0.2076760000):0.1467190000	1jgc_A.pdb:0.4888150000):0.3548840000	(((((1lb3_A.pdb:0.0532610000	2za7_A.pdb:0.1445700000):0.4086080000	1bg7_A.pdb:0.5242020000):0.0644097000	1r03_A.pdb:0.1613950000):0.3887100000	(1z6o_A.pdb:1.6609320000	1z6o_M.pdb:0.7738400000):0.2866670000):0.0921038000	(((1eum_A.pdb:0.5056330000	1krq_A.pdb:0.3116710000):0.4474270000	(2jd7_A.pdb:0.3558550000	1vlg_A.pdb:0.3228320000):0.1120880000):0.1279430000	3e6s_A.pdb:0.8709040000):0.2488240000):0.9297480000):0.2389930000	1nfv_A.pdb:0.8561150000):0.3325570000	((((1lko_A.pdb:0.7660670000	1yuz_A.pdb:1.4607000000):0.6947660000	3qhb_A.pdb:1.0831670000):0.4911300000	(((((((1oqu_A.pdb:0.2716990000	1r2f_A.pdb:0.3445970000):0.0673504000	1uzr_A.pdb:0.1174360000):0.7992220000	1mxr_A.pdb:1.2375290000):0.3297810000	((1jk0_A.pdb:0.5946520000	2uw2_A.pdb:0.1755230000):0.0637811000	1w68_A.pdb:0.1344020000):1.2612400000):0.6473540000	3ee4_A.pdb:1.2844160000):0.2879720000	((2inc_B.pdb:1.0641940000	(2inp_C.pdb:1.0111090000	1mty_B.pdb:2.1419300000):0.2081840000):0.6079810000	(1mty_D.pdb:1.6405060000	3dhg_A.pdb:1.5019140000):1.0641900000):1.0098300000):0.3662770000	(((2uw1_A.pdb:0.0614330000	2uw1_B.pdb:0.0792590000):0.1519470000	1afr_A.pdb:0.0780930000):0.8906690000	1za0_A.pdb:1.8476190000):0.3543230000):1.3089100000):0.4660160000	1otk_A.pdb:3.1129150000):0.0000024149):0.4128470000):0.0000028355):0.4790300000):0.1077660000):0.1272680000):0.1506640000):0.0569689000);
(1ji5_A.pdb:0.4217260000	1jig_A.pdb:0.2103700000	(1n1q_A.pdb:0.3548460000	(2chp_A.pdb:0.5635390000	((((1qgh_A.pdb:0.5124260000	2ux1_A.pdb:0.4566110000):0.3863610000	(((1dps_A.pdb:0.0930410000	1jts_A.pdb:0.0395300000):0.2792910000	1uvh_A.pdb:1.2771670000):0.2202580000	1o9r_A.pdb:0.2529640000):0.6712210000):0.1273460000	((1tjo_A.pdb:0.0379880000	1tk6_A.pdb:0.0192200000):0.8103510000	(((((2fzf_A.pdb:2.7323800000	((1lko_A.pdb:0.7231330000	1yuz_A.pdb:1.4614130000):0.5433580000	3qhb_A.pdb:1.1859070000):0.4214190000):0.2091920000	(1otk_A.pdb:3.2061340000	((((((1oqu_A.pdb:0.1912450000	1r2f_A.pdb:0.2917480000):0.0386172000	1uzr_A.pdb:0.1337310000):0.6094410000	(1mxr_A.pdb:1.4111720000	((1jk0_A.pdb:0.6261510000	2uw2_A.pdb:0.2181020000):0.0958034000	1w68_A.pdb:0.0950490000):1.1938600000):0.3049500000):0.8588720000	3ee4_A.pdb:1.3579210000):0.3882300000	(((2inc_B.pdb:1.1343600000	1mty_B.pdb:2.5178450000):0.2234740000	2inp_C.pdb:1.0581400000):0.5649120000	(1mty_D.pdb:1.3102650000	3dhg_A.pdb:1.5259440000):0.7637180000):0.9862600000):0.3876330000	((2uw1_A.pdb:0.0272920000	(2uw1_B.pdb:0.0767440000	1afr_A.pdb:0.2679410000):0.0224709000):0.9888520000	1za0_A.pdb:1.3808990000):0.4741830000):0.5078180000):0.3931540000):0.1351670000	(((((1lb3_A.pdb:0.0750340000	2za7_A.pdb:0.2325790000):0.3327610000	1bg7_A.pdb:0.5984600000):0.1410390000	1r03_A.pdb:0.2080310000):0.1753270000	(1z6o_A.pdb:1.5033970000	1z6o_M.pdb:0.8769410000):0.3551600000):0.1437420000	(((1eum_A.pdb:0.5976130000	1krq_A.pdb:0.3509410000):0.1872380000	(2jd7_A.pdb:0.2493710000	1vlg_A.pdb:0.4170790000):0.1334140000):0.2390390000	3e6s_A.pdb:0.8645430000):0.2975220000):0.4733610000):0.3181990000	((((1bcf_A.pdb:0.0415800000	3e1q_A.pdb:0.0334010000):0.1878210000	2fkz_A.pdb:0.2355970000):0.2151810000	1jgc_A.pdb:0.4660700000):0.3697950000	1nfv_A.pdb:0.9211540000):0.4350060000):0.3300270000	2vzb_A.pdb:0.8701200000):0.3010340000):0.4038200000):0.0719296000	(1ji4_A.pdb:0.7089000000	2fjc_A.pdb:0.5990520000):0.2414690000):0.2403060000):0.1294560000):0.1242940000);
(1ji5_A.pdb:0.4354230000	(1jig_A.pdb:0.2483900000	((1qgh_A.pdb:0.3480580000	2ux1_A.pdb:0.6639440000):0.3258690000	((1ji4_A.pdb:0.6815730000	2fjc_A.pdb:0.6134420000):0.2552280000	(((((1dps_A.pdb:0.0706050000	1jts_A.pdb:0.0817290000):0.4130300000	1o9r_A.pdb:0.2502910000):0.4416750000	1uvh_A.pdb:1.2177210000):0.3586570000	(1tjo_A.pdb:0.0514350000	1tk6_A.pdb:0.0356830000):0.7892030000):0.2954770000	((((((2fzf_A.pdb:2.1097330000	(1lko_A.pdb:0.9375930000	1yuz_A.pdb:1.1265080000):0.4735350000):0.2971530000	3qhb_A.pdb:1.2969750000):0.4677890000	(1otk_A.pdb:3.5435910000	((((((((1oqu_A.pdb:0.2922120000	1r2f_A.pdb:0.2879150000):0.1270760000	1uzr_A.pdb:0.0604330000):0.8406600000	1mxr_A.pdb:1.0801750000):0.2555870000	(1jk0_A.pdb:0.4854190000	(2uw2_A.pdb:0.2782970000	1w68_A.pdb:0.1226030000):0.1305430000):1.2940900000):0.4946460000	3ee4_A.pdb:1.4341370000):0.9286550000	((2uw1_A.pdb:0.0673560000	2uw1_B.pdb:0.0702570000):0.1470170000	1afr_A.pdb:0.1238870000):0.8972840000):0.0251154000	1za0_A.pdb:1.6499770000):0.4323970000	((2inc_B.pdb:1.1881250000	(2inp_C.pdb:1.3928220000	1mty_B.pdb:2.1305580000):0.1973060000):0.6400420000	(1mty_D.pdb:1.1925800000	3dhg_A.pdb:1.6432090000):1.1825200000):0.6754530000):1.2278800000):0.2351700000):0.0953777000	((((1lb3_A.pdb:0.0992530000	2za7_A.pdb:0.2280760000):0.3623650000	1r03_A.pdb:0.2302900000):0.1011180000	1bg7_A.pdb:0.5929180000):0.3708030000	((1z6o_A.pdb:1.4675820000	1z6o_M.pdb:0.7320010000):0.1886550000	((((1eum_A.pdb:0.3783870000	3e6s_A.pdb:0.9254610000):0.1912950000	1krq_A.pdb:0.3525910000):0.3336220000	2jd7_A.pdb:0.1088530000):0.3115820000	1vlg_A.pdb:0.2346720000):0.4826770000):0.1291490000):0.6406120000):0.3903510000	((((1bcf_A.pdb:0.0479760000	3e1q_A.pdb:0.0199670000):0.2452240000	2fkz_A.pdb:0.1873670000):0.3272440000	1jgc_A.pdb:0.3618120000):0.6661990000	1nfv_A.pdb:0.7891350000):0.3591450000):0.3261690000	2vzb_A.pdb:1.0962660000):0.2237350000):0.3371940000):0.1648540000):0.0792218000):0.0881616000	(1n1q_A.pdb:0.2507140000	2chp_A.pdb:0.5343050000):0.1479160000);
(1ji5_A.pdb:0.3887810000	1jig_A.pdb:0.2245960000	(1n1q_A.pdb:0.2315810000	(2chp_A.pdb:0.4033780000	(((1qgh_A.pdb:0.3016030000	2ux1_A.pdb:0.4907210000):0.3222610000	(1ji4_A.pdb:0.6077370000	2fjc_A.pdb:0.6113740000):0.2645290000):0.1585180000	((((1dps_A.pdb:0.0506850000	1jts_A.pdb:0.0774420000):0.3104940000	1o9r_A.pdb:0.3308100000):0.6225750000	1uvh_A.pdb:0.8767690000):0.4130800000	((1tjo_A.pdb:0.0426010000	1tk6_A.pdb:0.0272060000):0.9238580000	(((2fzf_A.pdb:3.2123530000	(((((((1oqu_A.pdb:0.2447620000	1r2f_A.pdb:0.2560870000):0.0771267000	1uzr_A.pdb:0.0861620000):0.8421610000	1mxr_A.pdb:1.3137450000):0.2091810000	((1jk0_A.pdb:0.5625580000	2uw2_A.pdb:0.2230410000):0.0730814000	1w68_A.pdb:0.1285970000):1.1901700000):0.5817910000	3ee4_A.pdb:1.4328650000):0.3725490000	(((2inc_B.pdb:1.3213180000	1mty_B.pdb:2.2086880000):0.4079700000	2inp_C.pdb:1.1280270000):0.5238710000	(1mty_D.pdb:1.5052120000	3dhg_A.pdb:1.5525770000):1.0665600000):1.0316300000):0.3469880000	(((2uw1_A.pdb:0.0536210000	2uw1_B.pdb:0.0571230000):0.1884640000	1afr_A.pdb:0.0966490000):0.8250560000	1za0_A.pdb:1.7430940000):0.6766380000):1.0375300000):0.3970140000	(((((((1bcf_A.pdb:0.0782880000	3e1q_A.pdb:0.0610320000):0.1482840000	2fkz_A.pdb:0.1972540000):0.2109460000	1jgc_A.pdb:0.4860240000):0.2876020000	1nfv_A.pdb:0.8174210000):0.5990120000	(((((1lb3_A.pdb:0.0565160000	2za7_A.pdb:0.2096040000):0.2485590000	1bg7_A.pdb:0.7274110000):0.1799810000	1r03_A.pdb:0.2124350000):0.3122830000	(1z6o_A.pdb:1.3154130000	1z6o_M.pdb:0.7926050000):0.4030120000):0.2521310000	((((1eum_A.pdb:0.4967740000	1krq_A.pdb:0.3384840000):0.4169350000	2jd7_A.pdb:0.2514980000):0.1365360000	1vlg_A.pdb:0.3699740000):0.2241080000	3e6s_A.pdb:0.8039660000):0.2130960000):0.4120510000):0.4784560000	((1lko_A.pdb:0.7405030000	1yuz_A.pdb:1.2697390000):0.3645310000	3qhb_A.pdb:1.2880520000):0.8944590000):0.0000021059	1otk_A.pdb:3.2118650000):0.2109070000):0.2560660000	2vzb_A.pdb:0.7623360000):0.2584400000):0.3589530000):0.2261480000):0.0961201000):0.1699020000):0.1070430000);
(1ji5_A.pdb:0.2798630000	1jig_A.pdb:0.2089550000	(1n1q_A.pdb:0.2241270000	((2chp_A.pdb:0.4742100000	(1qgh_A.pdb:0.2868180000	2ux1_A.pdb:0.5964990000):0.3761190000):0.1192090000	((1ji4_A.pdb:0.5910440000	2fjc_A.pdb:0.6651130000):0.1680220000	(((((1dps_A.pdb:0.0917930000	1jts_A.pdb:0.0555960000):0.2296130000	1o9r_A.pdb:0.4174510000):0.4660220000	1uvh_A.pdb:0.8482030000):0.2552270000	(1tjo_A.pdb:0.0000020000	1tk6_A.pdb:0.0355340000):0.7880810000):0.3686190000	((((((2fzf_A.pdb:2.0464580000	((((((1oqu_A.pdb:0.2590150000	1uzr_A.pdb:0.1298110000):0.1076330000	1r2f_A.pdb:0.1474700000):0.8846270000	1mxr_A.pdb:0.9807880000):0.2088530000	((1jk0_A.pdb:0.4565280000	2uw2_A.pdb:0.2362130000):0.0482754000	1w68_A.pdb:0.0769930000):1.3690300000):0.5302310000	3ee4_A.pdb:1.2483870000):0.3345010000	(((2inc_B.pdb:1.2812480000	(2inp_C.pdb:1.0885780000	1mty_B.pdb:2.6406730000):0.3655570000):0.4660850000	(1mty_D.pdb:1.3968760000	3dhg_A.pdb:1.5958630000):0.7864860000):1.1681100000	(((2uw1_A.pdb:0.0412100000	2uw1_B.pdb:0.0939730000):0.1651600000	1afr_A.pdb:0.0734890000):1.0739600000	1za0_A.pdb:1.3372050000):0.4441480000):0.2249700000):1.2739900000):0.5086320000	(3qhb_A.pdb:0.8737460000	1otk_A.pdb:3.5701600000):0.2396940000):0.3226710000	(1lko_A.pdb:0.6078460000	1yuz_A.pdb:1.2361660000):0.3731770000):0.5080590000	(((((1lb3_A.pdb:0.0839290000	2za7_A.pdb:0.1863470000):0.3805140000	(1bg7_A.pdb:0.6419820000	1r03_A.pdb:0.2162030000):0.0958120000):0.2449560000	3e6s_A.pdb:0.9031620000):0.2457280000	(1z6o_A.pdb:1.3126570000	1z6o_M.pdb:0.7244930000):0.2615540000):0.2002010000	((1eum_A.pdb:0.5471540000	1krq_A.pdb:0.3121490000):0.3050800000	(2jd7_A.pdb:0.3199390000	1vlg_A.pdb:0.1994740000):0.2225580000):0.0882217000):0.7322520000):0.3956150000	((((1bcf_A.pdb:0.0483260000	3e1q_A.pdb:0.0322140000):0.2238420000	2fkz_A.pdb:0.1188310000):0.2578830000	1jgc_A.pdb:0.3644440000):0.4683850000	1nfv_A.pdb:0.6893100000):0.2588820000):0.4814780000	2vzb_A.pdb:0.7885630000):0.4534160000):0.1261910000):0.1246270000):0.1650110000):0.1280110000);
(1ji5_A.pdb:0.3183270000	(1jig_A.pdb:0.2716570000	(((1qgh_A.pdb:0.3074380000	2ux1_A.pdb:0.5641560000):0.3533700000	(1ji4_A.pdb:0.5503400000	2fjc_A.pdb:0.7377360000):0.2845050000):0.1786970000	((((1dps_A.pdb:0.0781090000	1jts_A.pdb:0.0575440000):0.3438540000	1o9r_A.pdb:0.3174160000):0.4755450000	1uvh_A.pdb:0.8521380000):0.3746100000	((1tjo_A.pdb:0.0432650000	1tk6_A.pdb:0.0378450000):0.5829580000	(((2fzf_A.pdb:2.8496230000	(1otk_A.pdb:3.0276230000	((((((1oqu_A.pdb:0.2850780000	1uzr_A.pdb:0.1259190000):0.0713960000	1r2f_A.pdb:0.1969200000):0.6405840000	(1mxr_A.pdb:1.0857550000	((1jk0_A.pdb:0.4972980000	2uw2_A.pdb:0.2346040000):0.1124000000	1w68_A.pdb:0.0670920000):1.3260300000):0.2024170000):0.4800460000	3ee4_A.pdb:1.2588020000):0.5453450000	(((2uw1_A.pdb:0.0296830000	2uw1_B.pdb:0.0877600000):0.1238370000	1afr_A.pdb:0.1732010000):1.1395400000	1za0_A.pdb:1.4780520000):0.5222040000):0.1973200000	((2inc_B.pdb:1.2194250000	(2inp_C.pdb:1.1700000000	1mty_B.pdb:2.1854380000):0.2513660000):0.4063780000	(1mty_D.pdb:1.1816240000	3dhg_A.pdb:1.5352550000):1.2376400000):0.8869890000):0.5179390000):0.6239350000):0.2320000000	((((((1bcf_A.pdb:0.0863180000	3e1q_A.pdb:0.0203930000):0.2317300000	2fkz_A.pdb:0.1662490000):0.2635880000	1jgc_A.pdb:0.2773740000):0.4498150000	1nfv_A.pdb:0.5737490000):0.3955370000	((((1lb3_A.pdb:0.0650650000	2za7_A.pdb:0.1717990000):0.3604050000	1bg7_A.pdb:0.5874700000):0.0904028000	1r03_A.pdb:0.1693770000):0.2761200000	((1z6o_A.pdb:1.4391720000	1z6o_M.pdb:0.7110630000):0.2190820000	((((1eum_A.pdb:0.5681430000	1krq_A.pdb:0.3268670000):0.3437730000	2jd7_A.pdb:0.3450600000):0.0743147000	1vlg_A.pdb:0.2473930000):0.2191370000	3e6s_A.pdb:0.8388020000):0.4079440000):0.0874083000):0.8246600000):0.2702830000	((1lko_A.pdb:0.9668530000	1yuz_A.pdb:1.3274600000):0.5608050000	3qhb_A.pdb:1.2223020000):0.7345570000):0.3025850000):0.1865960000	2vzb_A.pdb:1.0944050000):0.3204640000):0.2898350000):0.4269890000):0.1241490000):0.0973062000	(1n1q_A.pdb:0.2253710000	2chp_A.pdb:0.5791350000):0.1675930000);
(1ji5_A.pdb:0.3151630000	1jig_A.pdb:0.2274420000	(1n1q_A.pdb:0.2894750000	(2chp_A.pdb:0.4513480000	((1qgh_A.pdb:0.3559410000	2ux1_A.pdb:0.5799120000):0.3535750000	((1ji4_A.pdb:0.6291960000	2fjc_A.pdb:0.5089440000):0.2445850000	(((((1dps_A.pdb:0.0845930000	1jts_A.pdb:0.0520290000):0.3808730000	1o9r_A.pdb:0.3151770000):0.2378520000	1uvh_A.pdb:0.9853890000):0.3098700000	(1tjo_A.pdb:0.0244740000	1tk6_A.pdb:0.0448590000):0.8295720000):0.3238400000	(((((2fzf_A.pdb:2.2944210000	(1lko_A.pdb:0.6745430000	1yuz_A.pdb:1.1923230000):0.6110020000):0.6342510000	(((((1oqu_A.pdb:0.2110550000	(1r2f_A.pdb:0.2929670000	1uzr_A.pdb:0.1774660000):0.0514261000):0.8455990000	1mxr_A.pdb:1.1406940000):0.2545330000	((1jk0_A.pdb:0.5520460000	2uw2_A.pdb:0.2360460000):0.0585393000	1w68_A.pdb:0.1304060000):1.4010500000):0.6730120000	3ee4_A.pdb:1.4613260000):0.1614010000	(((2inc_B.pdb:1.2036040000	(2inp_C.pdb:1.0017470000	1mty_B.pdb:2.3853740000):0.6383950000):0.5168710000	(1mty_D.pdb:1.5015070000	3dhg_A.pdb:1.5714970000):0.9642080000):1.3184500000	(((2uw1_A.pdb:0.0530990000	2uw1_B.pdb:0.0574230000):0.1627400000	1afr_A.pdb:0.1751490000):1.3268600000	1za0_A.pdb:1.7405490000):0.1895090000):0.4523020000):1.6481600000):0.2611380000	((3qhb_A.pdb:1.3696670000	1otk_A.pdb:3.4674780000):0.2950000000	(((((1lb3_A.pdb:0.0822890000	2za7_A.pdb:0.1663190000):0.2271990000	(1bg7_A.pdb:0.6654140000	1r03_A.pdb:0.1860370000):0.0830946000):0.1890000000	(1z6o_A.pdb:1.1568540000	1z6o_M.pdb:0.8582860000):0.3678790000):0.4429180000	3e6s_A.pdb:0.6212160000):0.1807090000	((1eum_A.pdb:0.4094690000	1krq_A.pdb:0.4333730000):0.3325340000	(2jd7_A.pdb:0.2959990000	1vlg_A.pdb:0.3872590000):0.1553190000):0.1534740000):0.5419790000):0.1608480000):0.1611760000	((((1bcf_A.pdb:0.0142310000	3e1q_A.pdb:0.0727760000):0.3122180000	2fkz_A.pdb:0.1026970000):0.1585650000	1jgc_A.pdb:0.4094900000):0.3465330000	1nfv_A.pdb:0.8535520000):0.2497820000):0.5382680000	2vzb_A.pdb:0.8544740000):0.5092030000):0.1520070000):0.1564340000):0.1019120000):0.1359170000):0.1136610000);
(1ji5_A.pdb:0.4234080000	1jig_A.pdb:0.2456220000	((1n1q_A.pdb:0.3247470000	2chp_A.pdb:0.5340540000):0.1569170000	(((1qgh_A.pdb:0.3682430000	2ux1_A.pdb:0.5899070000):0.2315310000	(1ji4_A.pdb:0.7241930000	2fjc_A.pdb:0.6404470000):0.3908770000):0.1459720000	(((((1dps_A.pdb:0.0850620000	1jts_A.pdb:0.0634920000):0.4611530000	1o9r_A.pdb:0.2948350000):0.4338130000	1uvh_A.pdb:0.9233190000):0.2975180000	(1tjo_A.pdb:0.0740300000	1tk6_A.pdb:0.0217060000):1.1734200000):0.3354190000	(((((((2fzf_A.pdb:2.8228980000	1lko_A.pdb:0.6791060000):0.3004470000	1yuz_A.pdb:0.8419190000):0.7875470000	3qhb_A.pdb:1.0712280000):0.3403710000	(((((((1oqu_A.pdb:0.2528930000	1uzr_A.pdb:0.1594590000):0.1113720000	1r2f_A.pdb:0.1268010000):0.9085330000	1mxr_A.pdb:1.5440710000):0.1946960000	((1jk0_A.pdb:0.5452760000	2uw2_A.pdb:0.1264650000):0.1308080000	1w68_A.pdb:0.0347320000):1.3463000000):0.3757080000	3ee4_A.pdb:1.6850860000):0.3568650000	((2inc_B.pdb:0.9766850000	2inp_C.pdb:1.2480820000):0.4697270000	(1mty_B.pdb:1.7950310000	(1mty_D.pdb:1.0443190000	3dhg_A.pdb:1.7050140000):1.0303400000):0.2982000000):0.8653240000):0.4119630000	(((2uw1_A.pdb:0.0493170000	2uw1_B.pdb:0.0646390000):0.1097810000	1afr_A.pdb:0.1348510000):0.9250490000	1za0_A.pdb:1.9761590000):0.2467860000):1.0013900000):0.6593940000	1otk_A.pdb:3.2894040000):0.2783320000	(((((1bcf_A.pdb:0.0554450000	3e1q_A.pdb:0.0575230000):0.1813420000	2fkz_A.pdb:0.2647860000):0.2023790000	1jgc_A.pdb:0.6197350000):0.3641450000	(((((1lb3_A.pdb:0.0777290000	2za7_A.pdb:0.2171370000):0.2555500000	1bg7_A.pdb:0.5966640000):0.1553590000	1r03_A.pdb:0.1452940000):0.2375660000	(1z6o_A.pdb:1.4750330000	1z6o_M.pdb:0.6332450000):0.4265040000):0.2035140000	(((1eum_A.pdb:0.4434340000	1krq_A.pdb:0.3871220000):0.3174260000	(2jd7_A.pdb:0.2761150000	1vlg_A.pdb:0.4024250000):0.1718300000):0.1747900000	3e6s_A.pdb:1.0335690000):0.3410470000):0.6478590000):0.2906150000	1nfv_A.pdb:0.7806020000):0.2897910000):0.3981410000	2vzb_A.pdb:1.2516290000):0.3953670000):0.1093110000):0.0792527000):0.0787397000);
(1ji5_A.pdb:0.2656380000	(1jig_A.pdb:0.2923030000	(2chp_A.pdb:0.5636240000	((1qgh_A.pdb:0.2703040000	2ux1_A.pdb:0.5531360000):0.3738770000	((1ji4_A.pdb:0.5605720000	2fjc_A.pdb:0.6001280000):0.1765190000	(((((1dps_A.pdb:0.0760910000	1jts_A.pdb:0.0642890000):0.2629760000	1o9r_A.pdb:0.3018940000):0.4243360000	1uvh_A.pdb:0.7916300000):0.1677840000	(1tjo_A.pdb:0.0466960000	1tk6_A.pdb:0.0309350000):0.8498450000):0.2928980000	((((2fzf_A.pdb:2.2347080000	(((((1lb3_A.pdb:0.1004860000	2za7_A.pdb:0.1535530000):0.3385340000	1r03_A.pdb:0.2728630000):0.1175040000	1bg7_A.pdb:0.6121600000):0.3704040000	(1z6o_A.pdb:1.2192150000	1z6o_M.pdb:0.7266740000):0.1046120000):0.0683843000	((((1eum_A.pdb:0.4568660000	1krq_A.pdb:0.3763010000):0.2361720000	3e6s_A.pdb:0.9648910000):0.1160850000	2jd7_A.pdb:0.2007400000):0.2557210000	1vlg_A.pdb:0.2760320000):0.3749330000):0.3033720000):0.3429000000	(((1lko_A.pdb:0.8692310000	1yuz_A.pdb:1.0286620000):0.3284280000	3qhb_A.pdb:0.9254710000):0.4395360000	(1otk_A.pdb:3.8809570000	(((((1oqu_A.pdb:0.1801150000	(1r2f_A.pdb:0.2862800000	1uzr_A.pdb:0.1425000000):0.0634140000):0.4972010000	(1mxr_A.pdb:1.1235680000	((1jk0_A.pdb:0.5516980000	2uw2_A.pdb:0.2684770000):0.0865913000	1w68_A.pdb:0.0842860000):1.4837100000):0.2521960000):0.8568610000	3ee4_A.pdb:1.4699160000):0.5011890000	(((2uw1_A.pdb:0.0597290000	2uw1_B.pdb:0.0772090000):0.1269880000	1afr_A.pdb:0.1132330000):1.1362600000	1za0_A.pdb:1.3308010000):0.3008200000):0.2292530000	((2inc_B.pdb:1.1690860000	(2inp_C.pdb:0.9783700000	1mty_B.pdb:2.4031650000):0.4531460000):0.3337060000	(1mty_D.pdb:1.3654340000	3dhg_A.pdb:1.6121560000):0.9191450000):1.2644500000):0.5988540000):0.2811800000):0.4751990000):0.2328550000	((((1bcf_A.pdb:0.0273930000	3e1q_A.pdb:0.0297860000):0.2583390000	2fkz_A.pdb:0.1374420000):0.1091330000	1jgc_A.pdb:0.4364490000):0.4291010000	1nfv_A.pdb:0.6941370000):0.4424940000):0.4059930000	2vzb_A.pdb:1.0457080000):0.4422770000):0.1739530000):0.1129660000):0.1269020000):0.1166940000):0.0878324000	1n1q_A.pdb:0.3406530000);
(1ji5_A.pdb:0.3825030000	1jig_A.pdb:0.2565620000	(1n1q_A.pdb:0.2559010000	(2chp_A.pdb:0.4917200000	((1qgh_A.pdb:0.3848120000	2ux1_A.pdb:0.5853670000):0.3414510000	((1ji4_A.pdb:0.7860740000	2fjc_A.pdb:0.6731490000):0.1745350000	((((1dps_A.pdb:0.1003050000	1jts_A.pdb:0.0784690000):0.2809700000	1uvh_A.pdb:1.0498110000):0.1513630000	1o9r_A.pdb:0.4591770000):0.5225040000	((1tjo_A.pdb:0.0391840000	1tk6_A.pdb:0.0482340000):0.7751670000	((2fzf_A.pdb:3.0792170000	(((((((1bcf_A.pdb:0.0470700000	3e1q_A.pdb:0.0228460000):0.2261910000	2fkz_A.pdb:0.1620480000):0.1608430000	1jgc_A.pdb:0.4468580000):0.3725720000	1nfv_A.pdb:0.9507300000):0.4086980000	(((((1lb3_A.pdb:0.0591110000	2za7_A.pdb:0.2289920000):0.3477980000	1bg7_A.pdb:0.5030430000):0.0805844000	1r03_A.pdb:0.2060460000):0.2920210000	(1z6o_A.pdb:1.4148860000	1z6o_M.pdb:0.7470860000):0.4999690000):0.1963550000	(((1eum_A.pdb:0.5012890000	1krq_A.pdb:0.3900190000):0.1169170000	3e6s_A.pdb:1.0349340000):0.1850130000	(2jd7_A.pdb:0.3185410000	1vlg_A.pdb:0.4277040000):0.0958615000):0.4508560000):0.3245170000):0.1512670000	((1lko_A.pdb:0.7385670000	1yuz_A.pdb:1.4381740000):0.4266630000	3qhb_A.pdb:1.4647600000):0.7424880000):0.3215750000	(1otk_A.pdb:3.3167460000	(((((((1oqu_A.pdb:0.2466630000	1r2f_A.pdb:0.2528020000):0.0915616000	1uzr_A.pdb:0.1526910000):1.0225900000	1mxr_A.pdb:1.1862150000):0.3043830000	((1jk0_A.pdb:0.6584720000	2uw2_A.pdb:0.1571130000):0.0749151000	1w68_A.pdb:0.1496740000):0.9558030000):0.6199140000	3ee4_A.pdb:1.6450390000):0.5044400000	(((2uw1_A.pdb:0.0553560000	2uw1_B.pdb:0.0551990000):0.1533350000	1afr_A.pdb:0.1308130000):1.1935200000	1za0_A.pdb:1.3284280000):0.5040040000):0.2095830000	((2inc_B.pdb:0.7897870000	(2inp_C.pdb:1.1574680000	1mty_B.pdb:2.0885680000):0.2887630000):0.6312640000	(1mty_D.pdb:1.4384760000	3dhg_A.pdb:1.7681180000):0.9513790000):0.4770200000):0.4679780000):0.8465700000):0.0459533000):0.0829988000	2vzb_A.pdb:1.0234040000):0.2178070000):0.2486480000):0.2414810000):0.2058490000):0.1555380000):0.1810910000):0.1212870000);
(1ji5_A.pdb:0.3368670000	1jig_A.pdb:0.2566510000	(1n1q_A.pdb:0.2848660000	(2chp_A.pdb:0.7177500000	(((1qgh_A.pdb:0.3493930000	2ux1_A.pdb:0.4813300000):0.2489970000	((((1dps_A.pdb:0.0688840000	1jts_A.pdb:0.0688780000):0.3281060000	1o9r_A.pdb:0.2902440000):0.2694310000	1uvh_A.pdb:1.1223240000):0.4182600000	((1tjo_A.pdb:0.0592030000	1tk6_A.pdb:0.0350770000):0.8186980000	((((2fzf_A.pdb:2.4099930000	((1lko_A.pdb:1.0053700000	1yuz_A.pdb:1.2028730000):0.4281410000	(3qhb_A.pdb:1.0487500000	(1otk_A.pdb:3.2166630000	((((((1oqu_A.pdb:0.2540790000	1r2f_A.pdb:0.2850340000):0.0806811000	1uzr_A.pdb:0.0576830000):0.8380000000	1mxr_A.pdb:1.1704660000):0.2216050000	((1jk0_A.pdb:0.5881030000	2uw2_A.pdb:0.2809420000):0.0757309000	1w68_A.pdb:0.0736310000):1.3992700000):0.4942760000	(3ee4_A.pdb:1.2523230000	((2inc_B.pdb:1.1854050000	(2inp_C.pdb:1.0050190000	1mty_B.pdb:2.0892410000):0.3061210000):0.6567900000	(1mty_D.pdb:1.4325740000	3dhg_A.pdb:1.4396670000):1.2758400000):0.9860500000):0.4307940000):0.5040740000	(((2uw1_A.pdb:0.0381780000	2uw1_B.pdb:0.0663680000):0.1589870000	1afr_A.pdb:0.1345780000):0.9987770000	1za0_A.pdb:1.5027330000):0.3015660000):1.2727100000):0.3336210000):0.3408980000):0.4239500000):0.3654670000	(((((1lb3_A.pdb:0.1126240000	2za7_A.pdb:0.1542050000):0.2721280000	1r03_A.pdb:0.2876400000):0.1268190000	1bg7_A.pdb:0.6784640000):0.2915710000	(1z6o_A.pdb:1.2335390000	1z6o_M.pdb:0.8185750000):0.1088820000):0.1962580000	((((1eum_A.pdb:0.4459890000	1krq_A.pdb:0.2535530000):0.2557400000	3e6s_A.pdb:0.7892120000):0.2363070000	2jd7_A.pdb:0.2631510000):0.1129260000	1vlg_A.pdb:0.3449400000):0.2266170000):0.7163310000):0.2163350000	((((1bcf_A.pdb:0.0446860000	3e1q_A.pdb:0.0716320000):0.1747600000	2fkz_A.pdb:0.3103720000):0.1799330000	1jgc_A.pdb:0.5481090000):0.4620720000	1nfv_A.pdb:0.7431450000):0.4215680000):0.4906540000	2vzb_A.pdb:1.0291220000):0.1959330000):0.3739070000):0.2939070000):0.0676084000	(1ji4_A.pdb:0.5306080000	2fjc_A.pdb:0.6157190000):0.2725810000):0.1345330000):0.1342080000):0.1493990000);
(1ji5_A.pdb:0.3324010000	1jig_A.pdb:0.2755880000	(1n1q_A.pdb:0.2559260000	(2chp_A.pdb:0.4983600000	((1qgh_A.pdb:0.2542380000	2ux1_A.pdb:0.5579630000):0.5234350000	((1ji4_A.pdb:0.7277760000	((((1dps_A.pdb:0.0889080000	1jts_A.pdb:0.0400440000):0.2694110000	1o9r_A.pdb:0.3830300000):0.4563770000	1uvh_A.pdb:0.7895880000):0.2467500000	((1tjo_A.pdb:0.0195720000	1tk6_A.pdb:0.0337830000):1.0237900000	((2fzf_A.pdb:2.8333230000	2vzb_A.pdb:0.7944650000):0.2392160000	((((((((1bcf_A.pdb:0.0584510000	3e1q_A.pdb:0.0420280000):0.1864020000	2fkz_A.pdb:0.2419110000):0.0953125000	1jgc_A.pdb:0.5919600000):0.5095850000	1nfv_A.pdb:0.7836310000):0.4083380000	(((((1lb3_A.pdb:0.0724360000	2za7_A.pdb:0.1950640000):0.2202010000	1bg7_A.pdb:0.6535630000):0.0904911000	1r03_A.pdb:0.2213730000):0.2781290000	(1z6o_A.pdb:1.3775220000	1z6o_M.pdb:0.9669480000):0.2098880000):0.2634720000	((((1eum_A.pdb:0.4079780000	1krq_A.pdb:0.5302770000):0.4350830000	2jd7_A.pdb:0.3151700000):0.0889857000	1vlg_A.pdb:0.3269030000):0.2169580000	3e6s_A.pdb:0.9674130000):0.0965622000):0.4600330000):0.1154190000	((1lko_A.pdb:0.5967150000	1yuz_A.pdb:1.2042660000):0.4536550000	3qhb_A.pdb:0.9120640000):0.9660920000):0.2775240000	1otk_A.pdb:3.1036430000):0.1439040000	((((((((1oqu_A.pdb:0.2249680000	1r2f_A.pdb:0.2395310000):0.1321100000	1uzr_A.pdb:0.0619710000):0.6269050000	1mxr_A.pdb:1.4450650000):0.4705790000	((1jk0_A.pdb:0.4981580000	2uw2_A.pdb:0.2866510000):0.0684692000	1w68_A.pdb:0.1313810000):1.1199600000):0.5196670000	3ee4_A.pdb:1.3304070000):0.4942270000	((2inc_B.pdb:0.9804050000	(2inp_C.pdb:1.1489890000	1mty_B.pdb:2.3720310000):0.3419150000):0.2950150000	(1mty_D.pdb:1.3714230000	3dhg_A.pdb:1.8001150000):0.8448360000):1.2371100000):0.6445210000	((2uw1_A.pdb:0.0608720000	2uw1_B.pdb:0.0792190000):0.1385130000	1afr_A.pdb:0.0922980000):1.1382200000):0.2754740000	1za0_A.pdb:1.1149630000):1.4131300000):0.1534440000):0.2068700000):0.2348180000):0.2221280000):0.0660981000	2fjc_A.pdb:0.5400590000):0.2187480000):0.1006940000):0.0728981000):0.1439030000);
(1ji5_A.pdb:0.4000990000	1jig_A.pdb:0.3358840000	(1n1q_A.pdb:0.3734660000	(2chp_A.pdb:0.5131280000	((1qgh_A.pdb:0.2679700000	2ux1_A.pdb:0.4869250000):0.3283010000	((1ji4_A.pdb:0.5885870000	2fjc_A.pdb:0.6106470000):0.1639580000	(((((1dps_A.pdb:0.0932560000	1jts_A.pdb:0.1045500000):0.3830270000	1o9r_A.pdb:0.2555700000):0.7009420000	(1tjo_A.pdb:0.0311230000	1tk6_A.pdb:0.0492060000):0.7539420000):0.1362470000	1uvh_A.pdb:1.0689870000):0.2188620000	((2fzf_A.pdb:2.4652610000	2vzb_A.pdb:1.2323990000):0.2277360000	(((((1bcf_A.pdb:0.0217750000	3e1q_A.pdb:0.0530530000):0.2339890000	2fkz_A.pdb:0.1662460000):0.1663370000	1jgc_A.pdb:0.4331020000):0.5627400000	1nfv_A.pdb:0.7366430000):0.3658800000	((((1lko_A.pdb:1.0954840000	1yuz_A.pdb:0.8283300000):0.6067420000	3qhb_A.pdb:1.1448480000):0.1396260000	(1otk_A.pdb:3.1890290000	(((((((1oqu_A.pdb:0.2453180000	1uzr_A.pdb:0.1614600000):0.0971365000	1r2f_A.pdb:0.2108810000):0.9891200000	1mxr_A.pdb:1.2346140000):0.2775700000	((1jk0_A.pdb:0.5771880000	2uw2_A.pdb:0.2307260000):0.0885701000	1w68_A.pdb:0.1019970000):1.1157400000):0.4799140000	3ee4_A.pdb:1.3960610000):0.4407460000	(((2uw1_A.pdb:0.0441120000	2uw1_B.pdb:0.0813940000):0.1369370000	1afr_A.pdb:0.1424870000):1.0017800000	1za0_A.pdb:1.7384080000):0.5547510000):0.4811180000	((2inc_B.pdb:1.2530990000	(2inp_C.pdb:1.0709980000	1mty_B.pdb:2.5933330000):0.5126160000):0.5066750000	(1mty_D.pdb:1.6254570000	3dhg_A.pdb:1.4260530000):0.7234290000):0.8301790000):1.2023000000):0.7073550000):0.6234740000	(((((1lb3_A.pdb:0.1179080000	2za7_A.pdb:0.1888510000):0.2341250000	1bg7_A.pdb:0.6616090000):0.0863188000	1r03_A.pdb:0.1828180000):0.3071830000	(((1eum_A.pdb:0.4714320000	1krq_A.pdb:0.2623970000):0.3213410000	(2jd7_A.pdb:0.2194790000	1vlg_A.pdb:0.4363980000):0.0908145000):0.1349770000	3e6s_A.pdb:0.8927600000):0.4328600000):0.1281690000	(1z6o_A.pdb:1.0925300000	1z6o_M.pdb:0.7014630000):0.3092630000):0.4894580000):0.2536810000):0.3287120000):0.2451590000):0.2929290000):0.2021920000):0.1489840000):0.0614505000):0.1434810000);
(1ji5_A.pdb:0.3929180000	(1jig_A.pdb:0.2390230000	(((1qgh_A.pdb:0.2908760000	2ux1_A.pdb:0.5294110000):0.3458730000	(1ji4_A.pdb:0.7589470000	2fjc_A.pdb:0.5211320000):0.1470530000):0.1091960000	(((((1dps_A.pdb:0.0776990000	1jts_A.pdb:0.0380100000):0.3613200000	1o9r_A.pdb:0.3338170000):0.5273700000	1uvh_A.pdb:0.9230480000):0.3389310000	(1tjo_A.pdb:0.0413670000	1tk6_A.pdb:0.0143740000):0.8880410000):0.2165530000	((((2fzf_A.pdb:1.9723340000	1otk_A.pdb:3.0553990000):0.9306250000	(((1lko_A.pdb:0.9222970000	1yuz_A.pdb:0.9646170000):0.4021380000	3qhb_A.pdb:1.0792620000):0.7691310000	(((((((1oqu_A.pdb:0.2335600000	1r2f_A.pdb:0.2142150000):0.0734696000	1uzr_A.pdb:0.1294480000):0.7859390000	1mxr_A.pdb:1.2617310000):0.2622000000	((1jk0_A.pdb:0.5065120000	2uw2_A.pdb:0.2192460000):0.1268930000	1w68_A.pdb:0.1278440000):1.3559100000):0.4536470000	(((2inc_B.pdb:0.8427700000	1mty_B.pdb:2.4266920000):0.4295650000	2inp_C.pdb:0.9845920000):0.7225560000	(1mty_D.pdb:1.5763890000	3dhg_A.pdb:1.1806420000):1.1573500000):1.0610800000):0.2750990000	3ee4_A.pdb:1.2866090000):0.5440600000	(((2uw1_A.pdb:0.0352480000	2uw1_B.pdb:0.0743200000):0.1944950000	1afr_A.pdb:0.0973930000):1.2321100000	1za0_A.pdb:1.7477780000):0.2561920000):1.3082600000):0.2286640000):0.2996880000	(((((1bcf_A.pdb:0.0571280000	3e1q_A.pdb:0.0304740000):0.2154310000	2fkz_A.pdb:0.1636840000):0.2800740000	1jgc_A.pdb:0.3725830000):0.5103620000	(((((1lb3_A.pdb:0.1300690000	2za7_A.pdb:0.2730450000):0.2982090000	1bg7_A.pdb:0.7725110000):0.1049500000	1r03_A.pdb:0.2138860000):0.4564510000	(1z6o_A.pdb:1.2045840000	1z6o_M.pdb:0.9416680000):0.2052830000):0.2155850000	((((1eum_A.pdb:0.5096890000	1krq_A.pdb:0.4170180000):0.1486100000	3e6s_A.pdb:0.9696390000):0.2008870000	2jd7_A.pdb:0.2824400000):0.2067810000	1vlg_A.pdb:0.3662660000):0.2639280000):0.7138230000):0.1350630000	1nfv_A.pdb:0.9468810000):0.2157390000):0.2799420000	2vzb_A.pdb:1.0641670000):0.4308910000):0.4813150000):0.1307570000):0.0456143000	(1n1q_A.pdb:0.3231270000	2chp_A.pdb:0.6531790000):0.1511430000);
(1ji5_A.pdb:0.4115330000	1jig_A.pdb:0.2212720000	(((1n1q_A.pdb:0.2394030000	(((1ji4_A.pdb:0.5788260000	2fjc_A.pdb:0.6150490000):0.1429180000	(((1dps_A.pdb:0.0676030000	1jts_A.pdb:0.0440210000):0.3099280000	1o9r_A.pdb:0.4073060000):0.3075020000	1uvh_A.pdb:1.1868060000):0.4856160000):0.1690780000	((1tjo_A.pdb:0.0512170000	1tk6_A.pdb:0.0510580000):0.6882240000	(((2fzf_A.pdb:3.0845540000	(((((1bcf_A.pdb:0.0609670000	3e1q_A.pdb:0.0461240000):0.2446810000	2fkz_A.pdb:0.2003220000):0.2619320000	1jgc_A.pdb:0.2647700000):0.3408220000	(((((1lb3_A.pdb:0.0827960000	2za7_A.pdb:0.2835980000):0.2967080000	1bg7_A.pdb:0.7766610000):0.1420170000	1r03_A.pdb:0.2719100000):0.1992660000	(1z6o_A.pdb:1.4589190000	1z6o_M.pdb:0.8322900000):0.2411660000):0.2644150000	((((1eum_A.pdb:0.5615290000	1krq_A.pdb:0.4417230000):0.2876840000	2jd7_A.pdb:0.2212590000):0.1688040000	1vlg_A.pdb:0.4239300000):0.1666130000	3e6s_A.pdb:0.8463730000):0.1965540000):0.9848540000):0.2215600000	1nfv_A.pdb:0.6876040000):0.4566510000):0.2799460000	(((1lko_A.pdb:0.9463410000	1yuz_A.pdb:1.0441730000):0.4141300000	3qhb_A.pdb:1.2869560000):0.7452440000	(1otk_A.pdb:4.3229260000	((((((1oqu_A.pdb:0.2891340000	1uzr_A.pdb:0.1674720000):0.1153820000	1r2f_A.pdb:0.2237560000):0.7108590000	(1mxr_A.pdb:1.1709660000	((1jk0_A.pdb:0.6050790000	1w68_A.pdb:0.0892610000):0.0666738000	2uw2_A.pdb:0.2208660000):1.5719500000):0.1256590000):0.8559400000	3ee4_A.pdb:1.2070040000):0.4504980000	((2inc_B.pdb:1.0512340000	(2inp_C.pdb:1.0569770000	1mty_B.pdb:2.7197530000):0.2753410000):0.7324930000	(1mty_D.pdb:1.8913640000	3dhg_A.pdb:1.4677840000):0.8848030000):1.0941500000):0.5336500000	(((2uw1_A.pdb:0.0584800000	2uw1_B.pdb:0.0772310000):0.1750240000	1afr_A.pdb:0.0713240000):1.2717800000	1za0_A.pdb:1.4759150000):0.4594740000):0.3812760000):0.6908040000):0.6031180000):0.4672380000	2vzb_A.pdb:0.8020240000):0.2047280000):0.4497030000):0.1447350000):0.0439325000	2chp_A.pdb:0.4775200000):0.1254210000	(1qgh_A.pdb:0.2645650000	2ux1_A.pdb:0.6652140000):0.3901310000):0.0162481000);
(1ji5_A.pdb:0.4428890000	1jig_A.pdb:0.1462470000	(1n1q_A.pdb:0.2178470000	(2chp_A.pdb:0.5020470000	((1qgh_A.pdb:0.2894590000	2ux1_A.pdb:0.5676980000):0.2606460000	((1ji4_A.pdb:0.7253110000	2fjc_A.pdb:0.5566360000):0.2234120000	((((1dps_A.pdb:0.1557610000	1o9r_A.pdb:0.6201910000):0.0555788000	1jts_A.pdb:0.0000020000):0.6682750000	1uvh_A.pdb:0.6423650000):0.3150540000	((1tjo_A.pdb:0.0309170000	1tk6_A.pdb:0.0327110000):0.5509070000	((2fzf_A.pdb:2.3585420000	(2vzb_A.pdb:0.7552780000	(((((((1oqu_A.pdb:0.2390000000	1r2f_A.pdb:0.2370400000):0.0711104000	1uzr_A.pdb:0.0807960000):0.7406720000	1mxr_A.pdb:1.5987810000):0.3284190000	(1jk0_A.pdb:0.4758460000	(2uw2_A.pdb:0.2015510000	1w68_A.pdb:0.1404040000):0.0988193000):1.3291400000):0.3649200000	3ee4_A.pdb:1.7405240000):0.3113050000	((2uw1_A.pdb:0.0170700000	(2uw1_B.pdb:0.0397470000	1afr_A.pdb:0.2531650000):0.0341111000):1.7900700000	1za0_A.pdb:1.2299340000):0.6989760000):0.3760790000	((2inc_B.pdb:1.2660510000	(2inp_C.pdb:0.9755050000	1mty_B.pdb:2.4936690000):0.3898460000):0.6544780000	(1mty_D.pdb:1.1725410000	3dhg_A.pdb:1.7373880000):0.5470340000):0.7374050000):0.8748200000):0.1493160000):0.3103190000	(((((((1bcf_A.pdb:0.0464030000	3e1q_A.pdb:0.0496600000):0.1682400000	2fkz_A.pdb:0.1823670000):0.2255860000	1jgc_A.pdb:0.4518840000):0.3563700000	1nfv_A.pdb:1.2708240000):0.5160340000	(((((1lb3_A.pdb:0.0459290000	2za7_A.pdb:0.2577630000):0.2921320000	1bg7_A.pdb:0.6164200000):0.1636880000	1r03_A.pdb:0.2466120000):0.2515640000	(1z6o_A.pdb:1.3257980000	1z6o_M.pdb:0.7891550000):0.2330490000):0.0829066000	(((1eum_A.pdb:0.3981240000	1krq_A.pdb:0.3338520000):0.3158720000	(2jd7_A.pdb:0.2604640000	1vlg_A.pdb:0.4222970000):0.1409850000):0.2118250000	3e6s_A.pdb:0.7640500000):0.2676660000):0.6086600000):0.1725940000	((1lko_A.pdb:0.8221090000	1yuz_A.pdb:0.8808410000):0.8419930000	3qhb_A.pdb:1.2658250000):0.5827460000):0.2666510000	1otk_A.pdb:3.3240560000):0.2365890000):0.2949420000):0.4054100000):0.3923700000):0.0968461000):0.1393940000):0.0901945000):0.1399460000);
(1ji5_A.pdb:0.2807490000	(1jig_A.pdb:0.2564800000	(((1qgh_A.pdb:0.2921890000	2ux1_A.pdb:0.7346470000):0.2509970000	((((1dps_A.pdb:0.0799780000	1jts_A.pdb:0.0684320000):0.3235860000	1o9r_A.pdb:0.3205230000):0.1848650000	1uvh_A.pdb:0.8245210000):0.4036600000	((1tjo_A.pdb:0.0589600000	1tk6_A.pdb:0.0158290000):0.7422350000	(((((2fzf_A.pdb:2.8713470000	((1lko_A.pdb:0.5359130000	1yuz_A.pdb:1.0956390000):0.4725600000	3qhb_A.pdb:1.2122360000):0.2462560000):0.7027350000	(1otk_A.pdb:3.3493100000	(((((1oqu_A.pdb:0.1982390000	1r2f_A.pdb:0.2967960000):0.0934453000	1uzr_A.pdb:0.0980980000):0.7284000000	(1mxr_A.pdb:1.0550580000	((1jk0_A.pdb:0.5936930000	1w68_A.pdb:0.1775220000):0.0989996000	2uw2_A.pdb:0.1625450000):1.4634600000):0.4138660000):0.6642240000	3ee4_A.pdb:1.4014950000):0.5231210000	(((2inc_B.pdb:1.4201410000	(2inp_C.pdb:1.0657550000	1mty_B.pdb:2.3751820000):0.5031280000):0.2714340000	(1mty_D.pdb:1.3313070000	3dhg_A.pdb:1.4057250000):0.5779040000):1.4916700000	(((2uw1_A.pdb:0.0434850000	2uw1_B.pdb:0.0703590000):0.1082590000	1afr_A.pdb:0.1479820000):1.1877400000	1za0_A.pdb:1.3936300000):0.2666190000):0.4382170000):0.7351360000):0.6536460000):0.0364551000	((((1lb3_A.pdb:0.0718170000	2za7_A.pdb:0.2778330000):0.3011360000	1bg7_A.pdb:0.7714050000):0.0778348000	1r03_A.pdb:0.1791460000):0.3947630000	((1z6o_A.pdb:1.5324800000	1z6o_M.pdb:0.5932810000):0.1706880000	((((1eum_A.pdb:0.3779830000	1krq_A.pdb:0.3477720000):0.2709740000	3e6s_A.pdb:0.9235030000):0.1710140000	2jd7_A.pdb:0.1495510000):0.2391850000	1vlg_A.pdb:0.2896060000):0.4321620000):0.1858040000):0.5509270000):0.3146320000	((((1bcf_A.pdb:0.0645300000	3e1q_A.pdb:0.0475390000):0.2854900000	2fkz_A.pdb:0.1577730000):0.2277790000	1jgc_A.pdb:0.4094980000):0.5208130000	1nfv_A.pdb:0.6195580000):0.2928430000):0.3950880000	2vzb_A.pdb:1.0728520000):0.2356870000):0.4089150000):0.2658180000):0.0597951000	(1ji4_A.pdb:0.8125440000	2fjc_A.pdb:0.4128620000):0.3578900000):0.1455590000):0.1020750000	(1n1q_A.pdb:0.2539760000	2chp_A.pdb:0.5414530000):0.1139170000);
(1ji5_A.pdb:0.4638060000	1jig_A.pdb:0.0942030000	(1n1q_A.pdb:0.1951500000	(2chp_A.pdb:0.4559510000	(((1qgh_A.pdb:0.3040780000	2ux1_A.pdb:0.4937590000):0.3529500000	(1ji4_A.pdb:0.5856960000	2fjc_A.pdb:0.4413980000):0.1708720000):0.2134760000	((((1dps_A.pdb:0.0762110000	1jts_A.pdb:0.0881750000):0.4321910000	1o9r_A.pdb:0.2573550000):0.5478010000	1uvh_A.pdb:0.9179040000):0.4854810000	((1tjo_A.pdb:0.0374620000	1tk6_A.pdb:0.0204580000):0.6816350000	((((2fzf_A.pdb:2.9771420000	((((1lko_A.pdb:0.6043520000	1yuz_A.pdb:1.4677440000):0.6406210000	((((((1oqu_A.pdb:0.1673360000	1r2f_A.pdb:0.2983200000):0.0876377000	1uzr_A.pdb:0.1015720000):0.8703570000	1mxr_A.pdb:1.3360370000):0.3345920000	((1jk0_A.pdb:0.4840190000	2uw2_A.pdb:0.2675140000):0.0628957000	1w68_A.pdb:0.0719170000):1.2644400000):0.5561590000	3ee4_A.pdb:1.3121580000):0.5903050000	(((2inc_B.pdb:1.0172030000	(2inp_C.pdb:0.9706170000	1mty_B.pdb:2.9120160000):0.4792660000):0.2857160000	(1mty_D.pdb:1.6380240000	3dhg_A.pdb:1.2622420000):0.8431100000):1.2437500000	(((2uw1_A.pdb:0.0369480000	2uw1_B.pdb:0.0726680000):0.1195710000	1afr_A.pdb:0.1223880000):1.0926700000	1za0_A.pdb:1.6586470000):0.1161920000):0.2517130000):1.2109200000):0.2297580000	1otk_A.pdb:3.6069560000):0.2206980000	3qhb_A.pdb:1.0637940000):0.1887690000):0.0000020745	((((1lb3_A.pdb:0.1272610000	2za7_A.pdb:0.2339320000):0.2645260000	1bg7_A.pdb:0.6997540000):0.2257700000	1r03_A.pdb:0.1203030000):0.4325610000	((1z6o_A.pdb:1.4638560000	1z6o_M.pdb:0.6113030000):0.3462340000	((((1eum_A.pdb:0.3584980000	1krq_A.pdb:0.2919180000):0.2835550000	3e6s_A.pdb:1.0081140000):0.1467510000	2jd7_A.pdb:0.2068150000):0.2970160000	1vlg_A.pdb:0.2685940000):0.5154530000):0.2664660000):0.6761640000):0.4289640000	((((1bcf_A.pdb:0.0569850000	3e1q_A.pdb:0.0341590000):0.2622120000	2fkz_A.pdb:0.1607510000):0.3438760000	1jgc_A.pdb:0.3281810000):0.6736120000	1nfv_A.pdb:0.5495800000):0.5971730000):0.4025630000	2vzb_A.pdb:0.9158770000):0.3603900000):0.2744220000):0.2065630000):0.1159000000):0.1573130000):0.1628830000);
(1ji5_A.pdb:0.2992200000	1jig_A.pdb:0.2914020000	(1n1q_A.pdb:0.1831790000	(2chp_A.pdb:0.5235630000	((1qgh_A.pdb:0.2118390000	2ux1_A.pdb:0.5096060000):0.4313380000	((1ji4_A.pdb:0.7492330000	2fjc_A.pdb:0.5429470000):0.2910020000	((((1dps_A.pdb:0.0658830000	1jts_A.pdb:0.0435140000):0.2401760000	1o9r_A.pdb:0.3256630000):0.3175160000	1uvh_A.pdb:0.7793270000):0.3630370000	((1tjo_A.pdb:0.0502410000	1tk6_A.pdb:0.0544700000):0.9323680000	((2fzf_A.pdb:2.6360860000	((((((1bcf_A.pdb:0.0232210000	3e1q_A.pdb:0.0322980000):0.1405180000	2fkz_A.pdb:0.2994820000):0.3576530000	1jgc_A.pdb:0.4307140000):0.4419690000	1nfv_A.pdb:0.9789260000):0.5401640000	((1lko_A.pdb:0.4836300000	1yuz_A.pdb:1.2738800000):0.6482160000	3qhb_A.pdb:1.3297510000):0.8472630000):0.0367402000	(((((1lb3_A.pdb:0.1151980000	2za7_A.pdb:0.2075020000):0.3294900000	1bg7_A.pdb:0.7573990000):0.0713765000	1r03_A.pdb:0.2188390000):0.2756680000	(1z6o_A.pdb:1.3914790000	1z6o_M.pdb:0.9473610000):0.1913060000):0.2264850000	(((1eum_A.pdb:0.4946930000	1krq_A.pdb:0.4102200000):0.1840600000	3e6s_A.pdb:1.1422270000):0.0906246000	(2jd7_A.pdb:0.2569250000	1vlg_A.pdb:0.4347040000):0.1469390000):0.3473340000):0.5914440000):0.3899480000):0.0289041000	(2vzb_A.pdb:0.8181690000	(1otk_A.pdb:2.9216210000	(((((((1oqu_A.pdb:0.2494550000	1r2f_A.pdb:0.1740170000):0.0946614000	1uzr_A.pdb:0.0236440000):0.9611670000	1mxr_A.pdb:1.2430100000):0.3177820000	((1jk0_A.pdb:0.6023700000	2uw2_A.pdb:0.2429870000):0.0664223000	1w68_A.pdb:0.1117970000):1.5164900000):0.6664730000	3ee4_A.pdb:1.3917210000):0.4819660000	(((2uw1_A.pdb:0.0463690000	2uw1_B.pdb:0.0659820000):0.2013150000	1afr_A.pdb:0.0356820000):1.2319800000	1za0_A.pdb:1.4139480000):0.4454720000):0.4620220000	((2inc_B.pdb:1.1779120000	2inp_C.pdb:1.0663790000):0.5925740000	(1mty_B.pdb:1.9985360000	(1mty_D.pdb:1.0710650000	3dhg_A.pdb:1.7310430000):0.5160170000):0.1654220000):0.6259020000):0.3859010000):0.9689750000):0.2002580000):0.2922690000):0.3053190000):0.2336470000):0.1848450000):0.1444760000):0.1278840000):0.1299460000);
(1ji5_A.pdb:0.3893380000	1jig_A.pdb:0.2630270000	(1n1q_A.pdb:0.3188120000	(2chp_A.pdb:0.4883420000	((1qgh_A.pdb:0.3014780000	2ux1_A.pdb:0.5676460000):0.3509090000	((1ji4_A.pdb:0.5579050000	2fjc_A.pdb:0.6850680000):0.2231360000	((((1dps_A.pdb:0.0841440000	1jts_A.pdb:0.0403350000):0.3334740000	1o9r_A.pdb:0.3278650000):0.4799470000	1uvh_A.pdb:0.8932530000):0.4333200000	((1tjo_A.pdb:0.0304410000	1tk6_A.pdb:0.0177390000):0.9555060000	(((2fzf_A.pdb:3.1290710000	((((((1oqu_A.pdb:0.2101180000	1uzr_A.pdb:0.1513510000):0.1092790000	1r2f_A.pdb:0.1389380000):1.0303100000	1mxr_A.pdb:1.2968580000):0.1624780000	((1jk0_A.pdb:0.5620140000	1w68_A.pdb:0.1322530000):0.1157440000	2uw2_A.pdb:0.1504380000):1.2725300000):0.5372300000	((((2inc_B.pdb:0.9368560000	1mty_B.pdb:2.0557910000):0.2367100000	2inp_C.pdb:1.7429520000):0.4346690000	(1mty_D.pdb:1.5797570000	3dhg_A.pdb:1.7231810000):1.0581100000):0.8202970000	(((2uw1_A.pdb:0.0707490000	2uw1_B.pdb:0.0405820000):0.1702900000	1afr_A.pdb:0.1100280000):1.0810300000	1za0_A.pdb:1.4004560000):0.4914100000):0.2858180000):0.2902130000	3ee4_A.pdb:1.5677630000):1.3321000000):0.0000021139	(((((((1bcf_A.pdb:0.0744250000	3e1q_A.pdb:0.0515710000):0.2101250000	2fkz_A.pdb:0.2188420000):0.1843780000	1jgc_A.pdb:0.3853900000):0.4807420000	1nfv_A.pdb:0.8940770000):0.3337040000	(((((1lb3_A.pdb:0.0683320000	2za7_A.pdb:0.2329400000):0.2154370000	1bg7_A.pdb:0.7109180000):0.1847880000	1r03_A.pdb:0.1843800000):0.2906620000	(1z6o_A.pdb:1.3226110000	1z6o_M.pdb:0.8018940000):0.3386180000):0.2058820000	(((1eum_A.pdb:0.4902070000	1krq_A.pdb:0.3252550000):0.2652620000	(2jd7_A.pdb:0.2173810000	1vlg_A.pdb:0.4479180000):0.1303170000):0.3131730000	3e6s_A.pdb:0.9830450000):0.3243350000):0.6928360000):0.0774150000	((1lko_A.pdb:0.8030380000	1yuz_A.pdb:1.3183970000):0.5341530000	3qhb_A.pdb:0.9783740000):0.8173970000):0.3502720000	1otk_A.pdb:3.5510360000):0.0547865000):0.2754720000	2vzb_A.pdb:1.1463920000):0.1729650000):0.2721010000):0.2680280000):0.1342190000):0.2166700000):0.1293310000):0.1528330000);
(1ji5_A.pdb:0.3266330000	1jig_A.pdb:0.2398050000	(1n1q_A.pdb:0.2312580000	(2chp_A.pdb:0.4859180000	((1qgh_A.pdb:0.3090250000	2ux1_A.pdb:0.7444790000):0.3728180000	((1ji4_A.pdb:0.7261280000	2fjc_A.pdb:0.5911660000):0.2675510000	((((1dps_A.pdb:0.0586630000	1jts_A.pdb:0.0498340000):0.2300600000	1o9r_A.pdb:0.4259110000):0.4038040000	1uvh_A.pdb:0.9837080000):0.4718150000	((1tjo_A.pdb:0.0309800000	1tk6_A.pdb:0.0465740000):0.7128260000	((((((2fzf_A.pdb:2.7885140000	(((((((1oqu_A.pdb:0.2884240000	1uzr_A.pdb:0.2137870000):0.0852299000	1r2f_A.pdb:0.1928150000):0.7398300000	1mxr_A.pdb:1.1955000000):0.2095060000	((1jk0_A.pdb:0.5414750000	2uw2_A.pdb:0.2197020000):0.0507275000	1w68_A.pdb:0.1275850000):1.3594000000):0.3831050000	(((2inc_B.pdb:1.2663280000	1mty_B.pdb:2.4133330000):0.2879500000	2inp_C.pdb:0.7939700000):0.6868270000	(1mty_D.pdb:1.4974480000	3dhg_A.pdb:1.6423010000):0.8121980000):0.8036390000):0.4643420000	3ee4_A.pdb:1.2104850000):0.6334200000	(((2uw1_A.pdb:0.0526840000	2uw1_B.pdb:0.0559070000):0.1849170000	1afr_A.pdb:0.1134380000):1.2460500000	1za0_A.pdb:1.2566380000):0.2818440000):1.2965400000):0.3353230000	((1lko_A.pdb:1.0275530000	1yuz_A.pdb:1.1399450000):0.2735680000	3qhb_A.pdb:1.3502710000):0.4898480000):0.7769680000	1nfv_A.pdb:0.6157610000):0.1971060000	((((1bcf_A.pdb:0.0130090000	3e1q_A.pdb:0.0592620000):0.2449300000	2fkz_A.pdb:0.1454950000):0.0962336000	1jgc_A.pdb:0.5047860000):0.3104310000	(((((1lb3_A.pdb:0.0730360000	2za7_A.pdb:0.2178250000):0.3798870000	1bg7_A.pdb:0.7417220000):0.0886694000	1r03_A.pdb:0.1797830000):0.3358100000	(1z6o_A.pdb:1.0564370000	1z6o_M.pdb:0.7739650000):0.3785540000):0.1749690000	(((1eum_A.pdb:0.5506420000	1krq_A.pdb:0.3045420000):0.3462180000	(2jd7_A.pdb:0.3334490000	1vlg_A.pdb:0.2830020000):0.1678550000):0.1710910000	3e6s_A.pdb:0.9209410000):0.1967400000):0.8081170000):0.4234050000):0.0908000000	1otk_A.pdb:3.7529280000):0.4311570000	2vzb_A.pdb:1.1077600000):0.0998473000):0.3887710000):0.1738900000):0.1148960000):0.1421130000):0.0961453000):0.1640320000);
(1ji5_A.pdb:0.3966870000	1jig_A.pdb:0.1951000000	(1n1q_A.pdb:0.3090320000	((2chp_A.pdb:0.3946150000	(((((1dps_A.pdb:0.0752590000	1jts_A.pdb:0.0604810000):0.3441630000	1o9r_A.pdb:0.3459250000):0.4396410000	1uvh_A.pdb:0.8484400000):0.5354840000	(1tjo_A.pdb:0.0385020000	1tk6_A.pdb:0.0257560000):1.0371300000):0.2449350000	((((((2fzf_A.pdb:3.3256150000	3qhb_A.pdb:1.3604790000):0.3156250000	(1lko_A.pdb:1.0854700000	1yuz_A.pdb:1.0435890000):0.3434250000):0.3597300000	(((((1oqu_A.pdb:0.1889440000	1r2f_A.pdb:0.2517500000):0.0489665000	1uzr_A.pdb:0.1492390000):0.8098820000	1mxr_A.pdb:1.4032960000):0.2604660000	3ee4_A.pdb:1.6854930000):0.2546430000	(((1jk0_A.pdb:0.5889210000	2uw2_A.pdb:0.1622800000):0.1124420000	1w68_A.pdb:0.1631060000):1.2091800000	(((2inc_B.pdb:0.9275210000	(2inp_C.pdb:0.8139070000	1mty_B.pdb:2.8369660000):0.4703530000):0.8817030000	(1mty_D.pdb:2.3421710000	3dhg_A.pdb:1.1030530000):1.1424000000):0.9533950000	(((2uw1_A.pdb:0.0499440000	2uw1_B.pdb:0.0811460000):0.1216250000	1afr_A.pdb:0.1664380000):1.2059400000	1za0_A.pdb:1.6979330000):0.7071770000):0.6634030000):0.2308500000):1.6627100000):0.3501490000	1otk_A.pdb:3.5645530000):0.4000460000	(((((1bcf_A.pdb:0.0191990000	3e1q_A.pdb:0.0445330000):0.2997320000	2fkz_A.pdb:0.1248450000):0.3160890000	1jgc_A.pdb:0.3660320000):0.4671740000	1nfv_A.pdb:0.9316500000):0.2282330000	(((((1lb3_A.pdb:0.0651520000	2za7_A.pdb:0.1876190000):0.3342330000	1r03_A.pdb:0.3025220000):0.0891108000	1bg7_A.pdb:0.5065640000):0.1780490000	(1z6o_A.pdb:1.2205550000	1z6o_M.pdb:1.0017800000):0.1991760000):0.1577990000	(((1eum_A.pdb:0.7405260000	1krq_A.pdb:0.3122950000):0.2122540000	3e6s_A.pdb:0.9818690000):0.1245530000	(2jd7_A.pdb:0.3074230000	1vlg_A.pdb:0.4383550000):0.1444640000):0.3698550000):0.5957900000):0.3745890000):0.4081850000	2vzb_A.pdb:0.9753520000):0.3052240000):0.0922032000):0.1319170000	(((1qgh_A.pdb:0.4032530000	2ux1_A.pdb:0.5411720000):0.3030370000	1ji4_A.pdb:0.7654820000):0.2252410000	2fjc_A.pdb:0.5992800000):0.2457430000):0.1269910000):0.1674370000);
(1ji5_A.pdb:0.3946990000	(1jig_A.pdb:0.2391770000	1n1q_A.pdb:0.3633770000):0.0855933000	(2chp_A.pdb:0.5021360000	((1qgh_A.pdb:0.2223390000	2ux1_A.pdb:0.6964300000):0.4618370000	((1ji4_A.pdb:0.5992140000	2fjc_A.pdb:0.7092590000):0.1372290000	((((1dps_A.pdb:0.1037480000	1jts_A.pdb:0.0751610000):0.3936260000	1o9r_A.pdb:0.3103740000):0.5662900000	1uvh_A.pdb:0.8331390000):0.3040440000	((1tjo_A.pdb:0.0383280000	1tk6_A.pdb:0.0309070000):1.0035400000	(((2fzf_A.pdb:2.3380010000	(((((((1oqu_A.pdb:0.2089200000	1r2f_A.pdb:0.2507480000):0.0959589000	1uzr_A.pdb:0.0897290000):0.7069750000	1mxr_A.pdb:1.3955890000):0.3139240000	((1jk0_A.pdb:0.5867540000	2uw2_A.pdb:0.1819810000):0.0634294000	1w68_A.pdb:0.1350840000):1.3850300000):0.5457290000	3ee4_A.pdb:1.7183510000):0.5474600000	(((2uw1_A.pdb:0.0386090000	2uw1_B.pdb:0.0634150000):0.1497990000	1afr_A.pdb:0.1182590000):1.2626700000	1za0_A.pdb:1.5925750000):0.4853880000):0.2462320000	((2inc_B.pdb:1.0882320000	(2inp_C.pdb:1.3097850000	1mty_B.pdb:2.1011530000):0.4276040000):0.2970940000	(1mty_D.pdb:1.2568500000	3dhg_A.pdb:1.4177040000):0.7402060000):1.3107500000):1.2606000000):0.2593180000	(((((((1bcf_A.pdb:0.0338970000	3e1q_A.pdb:0.0503140000):0.2391970000	2fkz_A.pdb:0.2108650000):0.2052950000	1jgc_A.pdb:0.4328860000):0.3319270000	1nfv_A.pdb:0.8855050000):0.3420590000	((((((1lb3_A.pdb:0.0814860000	2za7_A.pdb:0.2179570000):0.2990990000	1bg7_A.pdb:0.5724150000):0.0722410000	1r03_A.pdb:0.2505710000):0.3109650000	(1z6o_A.pdb:1.4581510000	1z6o_M.pdb:0.7533670000):0.2848930000):0.2582150000	((1eum_A.pdb:0.5500970000	1krq_A.pdb:0.4260740000):0.3322890000	(2jd7_A.pdb:0.3739360000	1vlg_A.pdb:0.2954310000):0.1117610000):0.2955320000):0.1260110000	3e6s_A.pdb:0.8491500000):0.3717180000):0.4364940000	1otk_A.pdb:3.6885220000):0.1615110000	((1lko_A.pdb:0.5531330000	1yuz_A.pdb:1.2976500000):1.0618200000	3qhb_A.pdb:1.3210940000):0.3401780000):0.3274240000):0.1465120000	2vzb_A.pdb:0.9937350000):0.4149360000):0.4212560000):0.2752460000):0.1528910000):0.0961443000):0.0417462000);
(1ji5_A.pdb:0.3686730000	(1jig_A.pdb:0.2610040000	1n1q_A.pdb:0.3088680000):0.0502226000	(2chp_A.pdb:0.4166050000	((1qgh_A.pdb:0.3899170000	2ux1_A.pdb:0.5249700000):0.4571520000	((1ji4_A.pdb:0.6429060000	2fjc_A.pdb:0.5636600000):0.1517910000	((((1dps_A.pdb:0.0843900000	1jts_A.pdb:0.0471220000):0.4133740000	1o9r_A.pdb:0.3600740000):0.3805640000	1uvh_A.pdb:0.8633540000):0.4685280000	((1tjo_A.pdb:0.0350500000	1tk6_A.pdb:0.0390400000):0.8031630000	(((2fzf_A.pdb:2.7403880000	(((((1lko_A.pdb:0.7975760000	1yuz_A.pdb:1.1254940000):0.5220880000	3qhb_A.pdb:1.0533670000):0.4952490000	((((((1oqu_A.pdb:0.2430230000	1uzr_A.pdb:0.1236260000):0.0637256000	1r2f_A.pdb:0.1847610000):0.8242630000	(1mxr_A.pdb:1.3373000000	((1jk0_A.pdb:0.5946500000	2uw2_A.pdb:0.2276100000):0.0759368000	1w68_A.pdb:0.0620350000):1.4546500000):0.1342730000):0.6186680000	3ee4_A.pdb:1.2364700000):0.5453700000	(((2uw1_A.pdb:0.0524980000	2uw1_B.pdb:0.0635690000):0.1874790000	1afr_A.pdb:0.0920080000):1.1072000000	1za0_A.pdb:1.1910280000):0.3244150000):0.2782330000	(((2inc_B.pdb:0.8806350000	1mty_B.pdb:2.6284990000):0.2366300000	2inp_C.pdb:1.2954880000):0.2879720000	(1mty_D.pdb:1.5534620000	3dhg_A.pdb:1.2851910000):1.2989900000):1.1174200000):0.9487740000):0.4289660000	1otk_A.pdb:3.4968090000):0.3476730000	(((((1lb3_A.pdb:0.1126150000	2za7_A.pdb:0.2277570000):0.2160030000	1bg7_A.pdb:0.6764040000):0.0538810000	1r03_A.pdb:0.2518910000):0.4036250000	((((1eum_A.pdb:0.4513160000	1krq_A.pdb:0.2649350000):0.4154180000	1vlg_A.pdb:0.4381110000):0.0612215000	2jd7_A.pdb:0.2962690000):0.2939870000	3e6s_A.pdb:0.8918750000):0.2980160000):0.1509710000	(1z6o_A.pdb:1.2036550000	1z6o_M.pdb:0.8297830000):0.2518800000):0.5227110000):0.0420514000):0.2571110000	(((1bcf_A.pdb:0.0289690000	3e1q_A.pdb:0.0650490000):0.1419280000	(2fkz_A.pdb:0.2587670000	1jgc_A.pdb:0.5967050000):0.0964147000):0.6701800000	1nfv_A.pdb:0.9250690000):0.1772630000):0.2827540000	2vzb_A.pdb:1.2000390000):0.2475470000):0.2740880000):0.2683570000):0.1691140000):0.1413550000):0.0532428000);
(1ji5_A.pdb:0.4653110000	(1jig_A.pdb:0.2488530000	1n1q_A.pdb:0.4020450000):0.0758696000	(2chp_A.pdb:0.5528760000	((1qgh_A.pdb:0.3042610000	2ux1_A.pdb:0.5599400000):0.6099560000	((1ji4_A.pdb:0.7937950000	2fjc_A.pdb:0.7764950000):0.1793460000	(((((1dps_A.pdb:0.0631750000	1jts_A.pdb:0.0119430000):0.3505680000	1o9r_A.pdb:0.4442940000):0.3738180000	1uvh_A.pdb:0.9448520000):0.4542330000	(1tjo_A.pdb:0.0249790000	1tk6_A.pdb:0.0531360000):0.7966990000):0.2101190000	(((2fzf_A.pdb:2.8151640000	(((((1bcf_A.pdb:0.0264510000	3e1q_A.pdb:0.0368500000):0.2370860000	2fkz_A.pdb:0.1871920000):0.3330020000	1jgc_A.pdb:0.3649550000):0.5612420000	1nfv_A.pdb:0.8503880000):0.1157730000	(((((1lb3_A.pdb:0.0854340000	2za7_A.pdb:0.2024670000):0.3362090000	1r03_A.pdb:0.2129150000):0.0808054000	1bg7_A.pdb:0.7422680000):0.3768050000	(1z6o_A.pdb:1.3234560000	1z6o_M.pdb:0.9104170000):0.1751800000):0.3020560000	((((1eum_A.pdb:0.4527830000	1krq_A.pdb:0.3317910000):0.2733380000	3e6s_A.pdb:0.8739690000):0.2151260000	2jd7_A.pdb:0.2585980000):0.1752420000	1vlg_A.pdb:0.3130810000):0.2732400000):0.5488510000):0.1291410000):0.2817290000	(((1lko_A.pdb:0.8495880000	1yuz_A.pdb:0.9463650000):0.3741600000	3qhb_A.pdb:0.9551200000):0.4804420000	(1otk_A.pdb:3.2223460000	(((((((1oqu_A.pdb:0.2786650000	1r2f_A.pdb:0.3546300000):0.0737306000	1uzr_A.pdb:0.1672620000):0.6979390000	((1jk0_A.pdb:0.4910590000	2uw2_A.pdb:0.1975400000):0.0940193000	1w68_A.pdb:0.0738160000):1.9531800000):0.1455920000	1mxr_A.pdb:1.2221930000):0.6699790000	3ee4_A.pdb:1.1656550000):0.4360300000	(((2uw1_A.pdb:0.0442170000	2uw1_B.pdb:0.0625540000):0.1500700000	1afr_A.pdb:0.1358380000):1.3327200000	1za0_A.pdb:1.4734180000):0.5106110000):0.2587200000	((2inc_B.pdb:1.1515840000	(2inp_C.pdb:1.1581100000	1mty_B.pdb:2.2847680000):0.1578900000):0.7797540000	(1mty_D.pdb:1.5125230000	3dhg_A.pdb:1.6059940000):0.9025410000):0.9170320000):1.1206700000):0.1348320000):0.5698070000):0.2818660000	2vzb_A.pdb:1.0037570000):0.2856210000):0.2624270000):0.1784430000):0.0846377000):0.0616213000);
(1ji5_A.pdb:0.3271560000	1jig_A.pdb:0.2343860000	((1n1q_A.pdb:0.2484560000	(2chp_A.pdb:0.4533630000	(((1ji4_A.pdb:0.5934630000	(((1dps_A.pdb:0.0844290000	1jts_A.pdb:0.0677930000):0.3282570000	1o9r_A.pdb:0.3373440000):0.2317360000	1uvh_A.pdb:0.9709410000):0.4811050000):0.0980287000	2fjc_A.pdb:0.7093220000):0.2239080000	((1tjo_A.pdb:0.0459750000	1tk6_A.pdb:0.0359700000):0.8600360000	(((((2fzf_A.pdb:2.6492440000	((1lko_A.pdb:0.8657330000	1yuz_A.pdb:1.2341950000):0.4577580000	3qhb_A.pdb:1.2952060000):0.5998810000):0.5447350000	(1otk_A.pdb:3.3615780000	((((((1oqu_A.pdb:0.3126260000	1uzr_A.pdb:0.1557100000):0.1662780000	1r2f_A.pdb:0.1380290000):0.9507400000	(1mxr_A.pdb:1.2123300000	3ee4_A.pdb:2.1443350000):0.0936690000):0.4605850000	((1jk0_A.pdb:0.4997020000	2uw2_A.pdb:0.1930180000):0.1006680000	1w68_A.pdb:0.0806990000):1.1759200000):0.5446410000	((2inc_B.pdb:0.8396320000	(1mty_D.pdb:1.7797710000	3dhg_A.pdb:1.4220800000):1.3376800000):0.3031320000	(2inp_C.pdb:0.9699040000	1mty_B.pdb:2.7373680000):0.3281950000):1.3153200000):0.4026180000	(((2uw1_A.pdb:0.0396120000	2uw1_B.pdb:0.0910780000):0.0970072000	1afr_A.pdb:0.1532610000):1.4571700000	1za0_A.pdb:1.3676940000):0.3267730000):0.8230430000):0.3591530000):0.2922590000	(((((1lb3_A.pdb:0.0894850000	2za7_A.pdb:0.2289700000):0.2853780000	1bg7_A.pdb:0.7094950000):0.0912929000	1r03_A.pdb:0.2279540000):0.4524780000	(1z6o_A.pdb:1.3201710000	1z6o_M.pdb:0.7460970000):0.2397820000):0.1653170000	((((1eum_A.pdb:0.4909030000	1krq_A.pdb:0.3467010000):0.2725230000	3e6s_A.pdb:1.0651030000):0.2248220000	2jd7_A.pdb:0.3069950000):0.2598100000	1vlg_A.pdb:0.2034160000):0.3901190000):0.5844370000):0.2774370000	((((1bcf_A.pdb:0.0403420000	3e1q_A.pdb:0.0191730000):0.2695410000	2fkz_A.pdb:0.1792130000):0.2183640000	1jgc_A.pdb:0.4687740000):0.7020690000	1nfv_A.pdb:0.8553490000):0.4213210000):0.4190010000	2vzb_A.pdb:0.8766860000):0.2618630000):0.4591500000):0.1269370000):0.1360460000):0.0837909000	(1qgh_A.pdb:0.1769330000	2ux1_A.pdb:0.5200720000):0.5056110000):0.0359710000);
(1ji5_A.pdb:0.4027840000	1jig_A.pdb:0.2122180000	(1n1q_A.pdb:0.2318430000	(2chp_A.pdb:0.5020010000	((1qgh_A.pdb:0.2786630000	2ux1_A.pdb:0.7396460000):0.4678220000	((1ji4_A.pdb:0.7339980000	2fjc_A.pdb:0.4501850000):0.2674100000	((((1dps_A.pdb:0.0829840000	1jts_A.pdb:0.0474100000):0.3836010000	1o9r_A.pdb:0.2697450000):0.4082570000	1uvh_A.pdb:0.9217760000):0.2701830000	((1tjo_A.pdb:0.0436470000	1tk6_A.pdb:0.0432200000):0.6420470000	(((((2fzf_A.pdb:3.0830220000	(3qhb_A.pdb:1.0796870000	1otk_A.pdb:2.9418640000):0.0289076000):0.2435500000	(1lko_A.pdb:1.2401520000	1yuz_A.pdb:1.0102050000):0.6768350000):0.5699500000	(((((1lb3_A.pdb:0.0969920000	2za7_A.pdb:0.1992990000):0.3690610000	1bg7_A.pdb:0.5902840000):0.0432052000	1r03_A.pdb:0.2387530000):0.2603340000	(((1eum_A.pdb:0.4780820000	1krq_A.pdb:0.3211450000):0.2038860000	3e6s_A.pdb:0.8652630000):0.1940130000	(2jd7_A.pdb:0.2827590000	1vlg_A.pdb:0.3095850000):0.1700420000):0.3549590000):0.0980288000	(1z6o_A.pdb:1.1898120000	1z6o_M.pdb:0.8384980000):0.2779030000):0.5311210000):0.2722350000	((((1bcf_A.pdb:0.0526290000	3e1q_A.pdb:0.0543830000):0.2695830000	2fkz_A.pdb:0.1456640000):0.2526630000	1jgc_A.pdb:0.4078990000):0.4692220000	1nfv_A.pdb:0.7080130000):0.3495410000):0.5543070000	(2vzb_A.pdb:0.7962880000	(((((((1oqu_A.pdb:0.1786650000	1r2f_A.pdb:0.2862320000):0.0578997000	1uzr_A.pdb:0.1221190000):0.7157830000	1mxr_A.pdb:1.4419030000):0.2447870000	((1jk0_A.pdb:0.5637600000	2uw2_A.pdb:0.2712040000):0.0826478000	1w68_A.pdb:0.0855720000):1.4209300000):0.5650990000	3ee4_A.pdb:1.5775040000):0.3459010000	((2inc_B.pdb:0.9387650000	(1mty_D.pdb:1.5287600000	3dhg_A.pdb:1.6963670000):1.2035500000):0.2580900000	(2inp_C.pdb:1.0478880000	1mty_B.pdb:2.3354110000):0.2977290000):1.1788200000):0.3162320000	(((2uw1_A.pdb:0.0578570000	2uw1_B.pdb:0.0567410000):0.1012900000	1afr_A.pdb:0.1640760000):1.2445800000	1za0_A.pdb:1.3064880000):0.3392520000):1.3152900000):0.1968270000):0.4289550000):0.3691990000):0.1643610000):0.1194210000):0.0883491000):0.1199020000):0.1788350000);
(1ji5_A.pdb:0.2564230000	1jig_A.pdb:0.2820010000	(1n1q_A.pdb:0.2229500000	(2chp_A.pdb:0.5368360000	((1qgh_A.pdb:0.3397930000	2ux1_A.pdb:0.4350630000):0.2618480000	((1ji4_A.pdb:0.5445450000	2fjc_A.pdb:0.5970670000):0.2556920000	((((1dps_A.pdb:0.0955590000	1jts_A.pdb:0.0337650000):0.1863650000	1o9r_A.pdb:0.4770160000):0.4082190000	1uvh_A.pdb:0.8291300000):0.4675260000	((1tjo_A.pdb:0.0340540000	1tk6_A.pdb:0.0428890000):0.7841170000	(2fzf_A.pdb:3.0443310000	((2vzb_A.pdb:0.6998010000	((((((((1oqu_A.pdb:0.2468360000	1uzr_A.pdb:0.1753720000):0.1236330000	1r2f_A.pdb:0.1819860000):0.8607370000	1mxr_A.pdb:1.3266890000):0.3791440000	((1jk0_A.pdb:0.5401880000	2uw2_A.pdb:0.2496100000):0.0967888000	1w68_A.pdb:0.0581190000):1.0377800000):0.5470910000	3ee4_A.pdb:1.1690430000):0.3724330000	((2inc_B.pdb:1.1625170000	(2inp_C.pdb:0.8869730000	1mty_B.pdb:2.3563050000):0.2187800000):0.5269950000	(1mty_D.pdb:1.5342470000	3dhg_A.pdb:1.5460810000):0.8513040000):0.8920150000):0.3519070000	((2uw1_A.pdb:0.0530370000	2uw1_B.pdb:0.0786150000):0.1611040000	1afr_A.pdb:0.1143280000):1.1583200000):0.1208600000	1za0_A.pdb:1.3322140000):1.4654500000):0.3412860000	((((((1bcf_A.pdb:0.0353770000	3e1q_A.pdb:0.0662280000):0.1656470000	2fkz_A.pdb:0.1679810000):0.1782350000	1jgc_A.pdb:0.4082500000):0.3772850000	(((1lko_A.pdb:0.8764530000	1yuz_A.pdb:1.1779590000):0.3932780000	3qhb_A.pdb:1.3116700000):1.0808400000	((((1lb3_A.pdb:0.0652770000	2za7_A.pdb:0.2114370000):0.2633390000	1bg7_A.pdb:0.6707890000):0.0781191000	1r03_A.pdb:0.2682370000):0.2223050000	((1z6o_A.pdb:1.2934340000	1z6o_M.pdb:0.7745800000):0.3524040000	(((1eum_A.pdb:0.4983130000	1krq_A.pdb:0.3628930000):0.2816740000	(2jd7_A.pdb:0.2354250000	1vlg_A.pdb:0.4682810000):0.1831650000):0.1078250000	3e6s_A.pdb:0.8474990000):0.2780780000):0.1284770000):0.7558120000):0.1770530000):0.1583550000	1nfv_A.pdb:1.0227510000):0.2808590000	1otk_A.pdb:3.5221120000):0.1608040000):0.0538018000):0.2000790000):0.2418970000):0.2399260000):0.1039740000):0.0639325000):0.1226380000):0.1144100000);
(1ji5_A.pdb:0.3150320000	1jig_A.pdb:0.2090660000	(1n1q_A.pdb:0.2243050000	(2chp_A.pdb:0.4598280000	(((1qgh_A.pdb:0.3026610000	2ux1_A.pdb:0.6264970000):0.2792830000	(1ji4_A.pdb:0.5980110000	2fjc_A.pdb:0.5607830000):0.2068860000):0.0919566000	((((1dps_A.pdb:0.1243990000	1jts_A.pdb:0.0492600000):0.2703130000	1o9r_A.pdb:0.3748800000):0.3564410000	1uvh_A.pdb:0.9194160000):0.2910250000	((1tjo_A.pdb:0.0627620000	1tk6_A.pdb:0.0474420000):0.7352830000	(((2fzf_A.pdb:3.3453580000	((((((1oqu_A.pdb:0.2423920000	1uzr_A.pdb:0.1149120000):0.1353790000	1r2f_A.pdb:0.1460950000):0.6382840000	(1mxr_A.pdb:1.1628460000	((1jk0_A.pdb:0.5543880000	2uw2_A.pdb:0.2188170000):0.0701640000	1w68_A.pdb:0.0928930000):1.4389800000):0.2232790000):0.5653160000	3ee4_A.pdb:1.7263590000):0.5123780000	((2inc_B.pdb:0.9685240000	(2inp_C.pdb:1.1874420000	1mty_B.pdb:2.1349150000):0.3814800000):0.4880290000	(1mty_D.pdb:1.6649370000	3dhg_A.pdb:1.2641840000):1.1310400000):1.0982700000):0.1726160000	(((2uw1_A.pdb:0.0667050000	2uw1_B.pdb:0.0783830000):0.1841050000	1afr_A.pdb:0.0986350000):1.5836500000	1za0_A.pdb:1.2483320000):0.2317270000):1.2323300000):0.0000026639	(((((((1bcf_A.pdb:0.0284580000	3e1q_A.pdb:0.0422640000):0.2050310000	2fkz_A.pdb:0.2101450000):0.1900470000	1jgc_A.pdb:0.4629060000):0.4445050000	1nfv_A.pdb:0.8598870000):0.3370700000	(((((1lb3_A.pdb:0.1104210000	2za7_A.pdb:0.1896690000):0.3306250000	1bg7_A.pdb:0.5022710000):0.0586530000	1r03_A.pdb:0.2681240000):0.2871720000	(((1eum_A.pdb:0.6659520000	1krq_A.pdb:0.2687720000):0.1477150000	3e6s_A.pdb:0.7462740000):0.1524140000	(2jd7_A.pdb:0.2054300000	1vlg_A.pdb:0.5410050000):0.1899260000):0.4542070000):0.0782927000	(1z6o_A.pdb:1.1158230000	1z6o_M.pdb:0.7861060000):0.3456860000):0.4624640000):0.1292130000	((1lko_A.pdb:0.7716090000	1yuz_A.pdb:1.2512880000):0.3716240000	3qhb_A.pdb:1.6223910000):0.7773000000):0.2448340000	1otk_A.pdb:3.7696070000):0.1429420000):0.2078420000	2vzb_A.pdb:0.9825650000):0.3749380000):0.3688520000):0.2409630000):0.1013350000):0.1097400000):0.1444770000);
(1ji5_A.pdb:0.3710250000	1jig_A.pdb:0.2823640000	((1n1q_A.pdb:0.2684430000	(2chp_A.pdb:0.5247540000	((1ji4_A.pdb:0.8938000000	2fjc_A.pdb:0.8318120000):0.1978900000	((((1dps_A.pdb:0.1112810000	1jts_A.pdb:0.0426200000):0.2673570000	1o9r_A.pdb:0.3311430000):0.3147540000	1uvh_A.pdb:1.1171460000):0.3163650000	((1tjo_A.pdb:0.0307320000	1tk6_A.pdb:0.0404280000):0.6482360000	(((2fzf_A.pdb:2.8552940000	((((((1bcf_A.pdb:0.0387400000	3e1q_A.pdb:0.0344770000):0.2143770000	2fkz_A.pdb:0.1791070000):0.2039960000	1jgc_A.pdb:0.4370430000):0.5817170000	1nfv_A.pdb:0.7570720000):0.4858470000	((((1lb3_A.pdb:0.1163020000	2za7_A.pdb:0.2513550000):0.3217180000	1bg7_A.pdb:0.8907760000):0.1194770000	1r03_A.pdb:0.1682530000):0.4176150000	((1z6o_A.pdb:1.4021010000	1z6o_M.pdb:0.6667670000):0.3075000000	((((1eum_A.pdb:0.5136620000	1krq_A.pdb:0.3369610000):0.2241680000	3e6s_A.pdb:0.7367450000):0.1825140000	2jd7_A.pdb:0.2870090000):0.1881560000	1vlg_A.pdb:0.3500400000):0.3382540000):0.0928855000):0.8408680000):0.1225270000	((1lko_A.pdb:0.8765380000	1yuz_A.pdb:0.8904320000):0.5101070000	3qhb_A.pdb:1.3129460000):0.8349850000):0.3527460000):0.1645820000	(1otk_A.pdb:3.7640210000	(((((((1oqu_A.pdb:0.2612150000	1uzr_A.pdb:0.1506470000):0.1085770000	1r2f_A.pdb:0.2040540000):0.7869340000	(1mxr_A.pdb:1.3091000000	((1jk0_A.pdb:0.5014510000	2uw2_A.pdb:0.1959000000):0.0564522000	1w68_A.pdb:0.0672560000):1.5644700000):0.0857551000):0.5523570000	3ee4_A.pdb:1.4995810000):0.2911440000	((2inc_B.pdb:1.3009840000	(2inp_C.pdb:1.2334210000	1mty_B.pdb:2.4229980000):0.2392720000):0.6059830000	(1mty_D.pdb:1.3652980000	3dhg_A.pdb:1.8225840000):0.9527060000):0.5590280000):0.4307450000	((2uw1_A.pdb:0.0409440000	2uw1_B.pdb:0.0432770000):0.1930560000	1afr_A.pdb:0.0774010000):1.3129000000):0.0829033000	1za0_A.pdb:1.2352180000):0.6367770000):0.6805510000):0.2284690000	2vzb_A.pdb:1.0113890000):0.3343180000):0.3980330000):0.2069130000):0.2030510000):0.0584914000):0.1210900000	(1qgh_A.pdb:0.3067910000	2ux1_A.pdb:0.6317610000):0.4819850000):0.0548716000);
(1ji5_A.pdb:0.3687260000	1jig_A.pdb:0.1567390000	(1n1q_A.pdb:0.2926740000	(2chp_A.pdb:0.4893280000	(((1qgh_A.pdb:0.2782330000	2ux1_A.pdb:0.6005810000):0.4569810000	(1ji4_A.pdb:0.6873130000	2fjc_A.pdb:0.6936300000):0.2614300000):0.0686025000	(((((1dps_A.pdb:0.0314110000	1jts_A.pdb:0.0460150000):0.3178680000	1o9r_A.pdb:0.3911060000):0.4444800000	1uvh_A.pdb:0.5948010000):0.4543320000	(1tjo_A.pdb:0.0398670000	1tk6_A.pdb:0.0163890000):0.6957640000):0.1657240000	((((2fzf_A.pdb:2.5951580000	(((1lko_A.pdb:0.6808070000	1yuz_A.pdb:0.9438450000):0.3352910000	3qhb_A.pdb:0.9775340000):0.3577910000	(1otk_A.pdb:3.2126020000	((((((((1oqu_A.pdb:0.2650420000	1r2f_A.pdb:0.2677390000):0.0648624000	1uzr_A.pdb:0.0791240000):0.7997100000	1mxr_A.pdb:1.1276530000):0.4230320000	(1jk0_A.pdb:0.4074290000	(2uw2_A.pdb:0.2232360000	1w68_A.pdb:0.1836400000):0.1010200000):1.0517700000):0.4001460000	3ee4_A.pdb:1.4515960000):0.5204650000	((2inc_B.pdb:1.1685520000	(2inp_C.pdb:1.2970460000	1mty_B.pdb:2.4528870000):0.3423810000):0.9445290000	(1mty_D.pdb:1.7189250000	3dhg_A.pdb:1.4472400000):0.6072260000):0.7590540000):0.3501600000	((2uw1_A.pdb:0.0461130000	2uw1_B.pdb:0.0567250000):0.1309190000	1afr_A.pdb:0.0841650000):1.0092900000):0.2832900000	1za0_A.pdb:1.5694220000):1.0893500000):0.3810000000):0.2924220000):0.3394760000	(((((1lb3_A.pdb:0.0681490000	2za7_A.pdb:0.2343070000):0.2985460000	1bg7_A.pdb:0.7061320000):0.1191870000	1r03_A.pdb:0.2390380000):0.2015970000	(1z6o_A.pdb:1.3226120000	1z6o_M.pdb:1.0684440000):0.2705620000):0.1786950000	(((1eum_A.pdb:0.3958910000	1krq_A.pdb:0.4655900000):0.2032410000	(2jd7_A.pdb:0.1867560000	1vlg_A.pdb:0.3740050000):0.1383370000):0.2091490000	3e6s_A.pdb:0.6835260000):0.2013660000):0.6455920000):0.1933910000	((((1bcf_A.pdb:0.0286090000	3e1q_A.pdb:0.0706480000):0.2333430000	2fkz_A.pdb:0.2429780000):0.3221990000	1jgc_A.pdb:0.3196480000):0.2932840000	1nfv_A.pdb:0.7861220000):0.3340270000):0.5416640000	2vzb_A.pdb:0.9991940000):0.5443440000):0.2361220000):0.0712336000):0.0912866000):0.1063150000);
(1ji5_A.pdb:0.3814470000	1jig_A.pdb:0.1971380000	(1n1q_A.pdb:0.2682720000	(2chp_A.pdb:0.5665720000	((1qgh_A.pdb:0.3380540000	2ux1_A.pdb:0.5911900000):0.4311450000	((1ji4_A.pdb:0.7506770000	2fjc_A.pdb:0.6595880000):0.2038650000	(((((1dps_A.pdb:0.1268970000	1jts_A.pdb:0.0514610000):0.3183900000	1o9r_A.pdb:0.4184890000):0.4312740000	1uvh_A.pdb:0.8722720000):0.2787720000	(1tjo_A.pdb:0.0389030000	1tk6_A.pdb:0.0362440000):0.8842680000):0.2738930000	((((((2fzf_A.pdb:2.3551350000	(1lko_A.pdb:1.1292710000	1yuz_A.pdb:1.2814250000):0.3047990000):0.1641770000	3qhb_A.pdb:1.0004240000):0.4389580000	(1otk_A.pdb:3.5571060000	(((((((1oqu_A.pdb:0.2615800000	1uzr_A.pdb:0.1253670000):0.0628771000	1r2f_A.pdb:0.2157410000):1.0502100000	(1mxr_A.pdb:1.1569190000	((1jk0_A.pdb:0.4917270000	2uw2_A.pdb:0.1875240000):0.0929590000	1w68_A.pdb:0.0808820000):1.4701600000):0.1907780000):0.6622750000	3ee4_A.pdb:1.1676790000):0.3932350000	((2inc_B.pdb:1.4622980000	2inp_C.pdb:0.9833990000):0.4974500000	(1mty_B.pdb:2.3692610000	(1mty_D.pdb:1.6662960000	3dhg_A.pdb:1.3370470000):0.9210470000):0.3641690000):1.1869700000):0.4151340000	((2uw1_A.pdb:0.0494120000	2uw1_B.pdb:0.1047920000):0.1232710000	1afr_A.pdb:0.0922990000):1.2589300000):0.1082870000	1za0_A.pdb:1.3688610000):1.2279700000):0.4038770000):0.4806080000	(((((1lb3_A.pdb:0.1432710000	2za7_A.pdb:0.2081370000):0.2814510000	1bg7_A.pdb:0.7731340000):0.0294093000	1r03_A.pdb:0.2416940000):0.1608890000	(1z6o_A.pdb:1.1994790000	1z6o_M.pdb:0.8337260000):0.4527440000):0.0854345000	(((1eum_A.pdb:0.5518610000	1krq_A.pdb:0.3447810000):0.2905120000	(2jd7_A.pdb:0.2511380000	1vlg_A.pdb:0.4739300000):0.1297500000):0.1179510000	3e6s_A.pdb:0.7544480000):0.2070430000):0.5479860000):0.4530810000	((((1bcf_A.pdb:0.0356300000	3e1q_A.pdb:0.0606610000):0.1808170000	2fkz_A.pdb:0.2502960000):0.1347830000	1jgc_A.pdb:0.4397210000):0.3069130000	1nfv_A.pdb:0.8301890000):0.1854110000):0.5502370000	2vzb_A.pdb:0.9691010000):0.4606460000):0.0912793000):0.1497300000):0.0744752000):0.1338370000):0.0986660000);
(1ji5_A.pdb:0.3181880000	1jig_A.pdb:0.2402750000	((1n1q_A.pdb:0.2213670000	2chp_A.pdb:0.4892800000):0.1079910000	((1qgh_A.pdb:0.2920330000	2ux1_A.pdb:0.5483680000):0.4138340000	((1ji4_A.pdb:0.5960280000	2fjc_A.pdb:0.6484250000):0.1660930000	(((((1dps_A.pdb:0.0786680000	1jts_A.pdb:0.0630010000):0.3070380000	1o9r_A.pdb:0.3137050000):0.3530130000	1uvh_A.pdb:0.8168750000):0.3142750000	(1tjo_A.pdb:0.0496270000	1tk6_A.pdb:0.0371860000):0.6914030000):0.2470990000	(((2fzf_A.pdb:2.8279470000	((((((((1oqu_A.pdb:0.2920290000	1r2f_A.pdb:0.2669060000):0.0538110000	1uzr_A.pdb:0.0900460000):1.2450600000	1mxr_A.pdb:1.0547750000):0.2599740000	((1jk0_A.pdb:0.4476010000	2uw2_A.pdb:0.2422880000):0.0650993000	1w68_A.pdb:0.0742370000):1.3505400000):0.8644620000	3ee4_A.pdb:1.3500310000):0.3777650000	((2uw1_A.pdb:0.0579650000	2uw1_B.pdb:0.0638660000):0.1166010000	1afr_A.pdb:0.0911620000):1.0979100000):0.2478360000	1za0_A.pdb:1.6743920000):0.2339980000	((2inc_B.pdb:1.1812570000	(2inp_C.pdb:1.3221300000	1mty_B.pdb:2.5085660000):0.4307220000):0.2278630000	(1mty_D.pdb:1.4720850000	3dhg_A.pdb:1.6237050000):0.6995960000):1.1114500000):1.1547900000):0.2267020000	((((((1bcf_A.pdb:0.0334090000	3e1q_A.pdb:0.0535050000):0.1291790000	(2fkz_A.pdb:0.1817520000	1jgc_A.pdb:0.4870360000):0.0738787000):0.4070830000	1nfv_A.pdb:0.9150200000):0.2910540000	(((((1lb3_A.pdb:0.0659160000	2za7_A.pdb:0.1757530000):0.3288710000	1bg7_A.pdb:0.7176330000):0.0914493000	1r03_A.pdb:0.1897490000):0.3988140000	(1z6o_A.pdb:1.1044540000	1z6o_M.pdb:0.7410270000):0.2977890000):0.1534400000	((((1eum_A.pdb:0.5176640000	1krq_A.pdb:0.2667820000):0.3060620000	3e6s_A.pdb:0.6704830000):0.1875220000	2jd7_A.pdb:0.2992440000):0.2820340000	1vlg_A.pdb:0.2417780000):0.2578530000):0.5458660000):0.1279660000	((1lko_A.pdb:0.8249730000	1yuz_A.pdb:1.2147000000):0.3456140000	3qhb_A.pdb:0.9544670000):0.9812280000):0.2641570000	1otk_A.pdb:3.4918290000):0.1200660000):0.3094150000	2vzb_A.pdb:1.2196760000):0.3567840000):0.0419079000):0.1492530000):0.1030550000):0.0429373000);
(1ji5_A.pdb:0.3996120000	1jig_A.pdb:0.2137530000	(1n1q_A.pdb:0.3330630000	(2chp_A.pdb:0.5871700000	((1qgh_A.pdb:0.3504100000	2ux1_A.pdb:0.5726930000):0.3089530000	((1ji4_A.pdb:0.6812510000	2fjc_A.pdb:0.5068390000):0.1865920000	((((1dps_A.pdb:0.0829040000	1jts_A.pdb:0.0729380000):0.3414810000	1o9r_A.pdb:0.3291590000):0.4480900000	1uvh_A.pdb:0.9730890000):0.1597670000	((1tjo_A.pdb:0.0672330000	1tk6_A.pdb:0.0152760000):0.4981800000	((2fzf_A.pdb:2.9752840000	((((((1bcf_A.pdb:0.0373320000	3e1q_A.pdb:0.0341980000):0.2290670000	2fkz_A.pdb:0.1717040000):0.2227860000	1jgc_A.pdb:0.3710520000):0.5237750000	1nfv_A.pdb:0.7711560000):0.2436090000	((((((1lb3_A.pdb:0.1059820000	2za7_A.pdb:0.2489620000):0.3069090000	1r03_A.pdb:0.1893460000):0.0940928000	1bg7_A.pdb:0.7096730000):0.3036720000	(1z6o_A.pdb:1.1702950000	1z6o_M.pdb:0.6431280000):0.3826860000):0.2152200000	((((1eum_A.pdb:0.6096560000	1krq_A.pdb:0.4060640000):0.1555020000	3e6s_A.pdb:0.6847430000):0.2108660000	2jd7_A.pdb:0.2902350000):0.2303300000	1vlg_A.pdb:0.2227950000):0.3395000000):0.3410390000	1otk_A.pdb:3.5537530000):0.3198490000):0.0665942000	((1lko_A.pdb:0.9066970000	1yuz_A.pdb:1.0596750000):0.4864010000	3qhb_A.pdb:1.4785820000):0.7748090000):0.3839490000):0.2088680000	(2vzb_A.pdb:0.5649170000	(((((((1oqu_A.pdb:0.2552520000	1r2f_A.pdb:0.2600230000):0.1530100000	1uzr_A.pdb:0.0748950000):0.6407170000	1mxr_A.pdb:1.5811470000):0.3383710000	3ee4_A.pdb:2.1765880000):0.3457020000	((1jk0_A.pdb:0.6164390000	2uw2_A.pdb:0.2276930000):0.1228860000	1w68_A.pdb:0.1520070000):1.1420700000):0.8848400000	(((2uw1_A.pdb:0.0478180000	2uw1_B.pdb:0.0468280000):0.1367320000	1afr_A.pdb:0.1084070000):1.3534500000	1za0_A.pdb:1.4276680000):0.3274730000):0.2520180000	((2inc_B.pdb:1.1799360000	(2inp_C.pdb:1.1351470000	1mty_B.pdb:2.3014480000):0.3106200000):0.5228490000	(1mty_D.pdb:1.5880190000	3dhg_A.pdb:1.4721260000):0.7750810000):0.7277900000):1.2139200000):0.1878570000):0.2237880000):0.3462180000):0.1327700000):0.0660595000):0.0471321000):0.0393929000):0.0800571000);
(1ji5_A.pdb:0.4482140000	1jig_A.pdb:0.2073810000	(((1n1q_A.pdb:0.2694670000	((1ji4_A.pdb:0.4842890000	2fjc_A.pdb:0.5955350000):0.2952750000	(((((1dps_A.pdb:0.0965080000	1jts_A.pdb:0.0474130000):0.3513410000	1o9r_A.pdb:0.3173370000):0.4155130000	1uvh_A.pdb:1.0633510000):0.3500540000	(1tjo_A.pdb:0.0426890000	1tk6_A.pdb:0.0361360000):0.9402610000):0.1113050000	(((((2fzf_A.pdb:2.5655370000	(((1bcf_A.pdb:0.0045150000	3e1q_A.pdb:0.0719290000):0.1911870000	2fkz_A.pdb:0.1624200000):0.1437520000	1jgc_A.pdb:0.4827160000):0.3220560000):0.1082560000	1nfv_A.pdb:0.7605190000):0.1697990000	(((((1lb3_A.pdb:0.1322710000	2za7_A.pdb:0.2233910000):0.2951380000	1r03_A.pdb:0.3110570000):0.0337933000	1bg7_A.pdb:0.5375650000):0.3871470000	(((1eum_A.pdb:0.5237980000	1krq_A.pdb:0.3226330000):0.2132110000	(2jd7_A.pdb:0.2586470000	1vlg_A.pdb:0.4562710000):0.1892760000):0.1567330000	3e6s_A.pdb:0.8985430000):0.2621280000):0.1430530000	(1z6o_A.pdb:1.1589600000	1z6o_M.pdb:0.7657170000):0.4476390000):0.4130500000):0.4902420000	(((1lko_A.pdb:1.0101090000	1yuz_A.pdb:1.2644870000):0.3959450000	3qhb_A.pdb:1.2555800000):0.3261910000	(1otk_A.pdb:3.1956650000	((((((1oqu_A.pdb:0.2721400000	1r2f_A.pdb:0.2249960000):0.0567208000	1uzr_A.pdb:0.0902910000):0.7041730000	(1mxr_A.pdb:1.3187960000	((1jk0_A.pdb:0.6841730000	2uw2_A.pdb:0.1652130000):0.0820829000	1w68_A.pdb:0.1025120000):1.2920800000):0.2255680000):0.7352210000	3ee4_A.pdb:1.4184690000):0.3458190000	((2inc_B.pdb:1.0691270000	(2inp_C.pdb:1.2127050000	1mty_B.pdb:2.0299380000):0.3174830000):0.5830160000	(1mty_D.pdb:1.3285400000	3dhg_A.pdb:1.4351870000):1.1538400000):0.5960880000):0.3790100000	(((2uw1_A.pdb:0.0681160000	2uw1_B.pdb:0.0676190000):0.1069530000	1afr_A.pdb:0.2139600000):1.1019000000	1za0_A.pdb:1.5150930000):0.2338870000):0.5080650000):0.5863120000):0.5879730000):0.2034010000	2vzb_A.pdb:1.0009580000):0.4672220000):0.1824900000):0.1558010000):0.0353311000	2chp_A.pdb:0.6558790000):0.1025910000	(1qgh_A.pdb:0.3302340000	2ux1_A.pdb:0.5681970000):0.4960090000):0.0998577000);
(1ji5_A.pdb:0.3017790000	1jig_A.pdb:0.2002130000	(1n1q_A.pdb:0.2158670000	(2chp_A.pdb:0.5475930000	((1qgh_A.pdb:0.2975150000	2ux1_A.pdb:0.4979940000):0.4519210000	((1ji4_A.pdb:0.7315340000	2fjc_A.pdb:0.6542380000):0.2509130000	((((1dps_A.pdb:0.1127870000	1jts_A.pdb:0.0619260000):0.3220560000	1o9r_A.pdb:0.3375340000):0.4148470000	1uvh_A.pdb:0.8626760000):0.4082170000	((1tjo_A.pdb:0.0378180000	1tk6_A.pdb:0.0564690000):0.9011330000	(((((2fzf_A.pdb:3.0507140000	1nfv_A.pdb:0.6907950000):0.1290690000	(((1bcf_A.pdb:0.0569760000	3e1q_A.pdb:0.0672090000):0.2427940000	2fkz_A.pdb:0.1618280000):0.2296500000	1jgc_A.pdb:0.4346730000):0.4558610000):0.4466630000	((((1lb3_A.pdb:0.0767950000	2za7_A.pdb:0.1564920000):0.2579930000	1bg7_A.pdb:0.7626880000):0.1858250000	1r03_A.pdb:0.1207640000):0.4699940000	((1z6o_A.pdb:1.2424410000	1z6o_M.pdb:0.8841490000):0.3310800000	((((1eum_A.pdb:0.5060130000	1krq_A.pdb:0.2447160000):0.2203850000	3e6s_A.pdb:0.8465040000):0.2350910000	2jd7_A.pdb:0.2261450000):0.1339420000	1vlg_A.pdb:0.3792500000):0.4269080000):0.0000026068):0.5769640000):0.2229370000	((((1lko_A.pdb:1.0068520000	1yuz_A.pdb:0.9815090000):0.3276030000	3qhb_A.pdb:1.3241260000):0.8652870000	((((((1oqu_A.pdb:0.2310690000	1uzr_A.pdb:0.1478150000):0.1384760000	1r2f_A.pdb:0.1073080000):0.8995750000	1mxr_A.pdb:1.6721130000):0.1785690000	((1jk0_A.pdb:0.5772610000	2uw2_A.pdb:0.2058220000):0.0890767000	1w68_A.pdb:0.1145630000):1.2152800000):0.3975530000	3ee4_A.pdb:1.5661080000):0.3535110000	(((2inc_B.pdb:1.1367910000	(2inp_C.pdb:1.2643740000	1mty_B.pdb:2.3330550000):0.1773380000):0.6456120000	(1mty_D.pdb:1.7985340000	3dhg_A.pdb:1.4718300000):0.9660610000):0.6897560000	(((2uw1_A.pdb:0.0518500000	2uw1_B.pdb:0.0695120000):0.1543620000	1afr_A.pdb:0.1398330000):1.4410300000	1za0_A.pdb:1.5172020000):0.4177080000):0.2996630000):1.0735200000):0.0224767000	1otk_A.pdb:3.5825380000):0.4542060000):0.2358550000	2vzb_A.pdb:0.8665520000):0.2581110000):0.3686980000):0.1877260000):0.1210440000):0.0740302000):0.1362900000):0.1037660000);
(1ji5_A.pdb:0.3136160000	(1jig_A.pdb:0.2856850000	1n1q_A.pdb:0.2817050000):0.0467975000	(2chp_A.pdb:0.5651200000	((1qgh_A.pdb:0.2904580000	2ux1_A.pdb:0.4743440000):0.3135080000	((1ji4_A.pdb:0.4804050000	2fjc_A.pdb:0.5756760000):0.1819020000	(((((1dps_A.pdb:0.0820330000	1jts_A.pdb:0.0612440000):0.2668100000	1o9r_A.pdb:0.4100100000):0.5474640000	1uvh_A.pdb:0.6000530000):0.3768260000	(1tjo_A.pdb:0.0247540000	1tk6_A.pdb:0.0358080000):0.7497340000):0.3123930000	(((((2fzf_A.pdb:2.6852630000	((1lko_A.pdb:0.7132700000	1yuz_A.pdb:1.2990600000):0.4499340000	3qhb_A.pdb:1.1324360000):0.2283670000):0.2245270000	(1otk_A.pdb:3.7682970000	((((((1oqu_A.pdb:0.2325940000	1uzr_A.pdb:0.1828820000):0.0817312000	1r2f_A.pdb:0.1434940000):0.5136060000	(1mxr_A.pdb:1.2574030000	((1jk0_A.pdb:0.5502960000	2uw2_A.pdb:0.2674080000):0.0657278000	1w68_A.pdb:0.1197490000):1.3362100000):0.3227370000):0.5400030000	3ee4_A.pdb:1.6793430000):0.3368150000	(((2uw1_A.pdb:0.0499200000	2uw1_B.pdb:0.0693150000):0.1275130000	1afr_A.pdb:0.1198070000):1.1472500000	1za0_A.pdb:1.4423330000):0.8670010000):0.2388380000	(((2inc_B.pdb:1.3912980000	1mty_B.pdb:2.2836610000):0.3424670000	2inp_C.pdb:1.0724050000):0.6726050000	(1mty_D.pdb:1.5632890000	3dhg_A.pdb:1.4003570000):0.7101660000):0.8608580000):0.7084920000):0.5572990000):0.4521350000	(((((1lb3_A.pdb:0.0672600000	2za7_A.pdb:0.2263250000):0.3024520000	1bg7_A.pdb:0.7044910000):0.0755339000	1r03_A.pdb:0.2172350000):0.4227880000	(1z6o_A.pdb:1.2356980000	1z6o_M.pdb:0.8527860000):0.2477270000):0.1333900000	((((1eum_A.pdb:0.3895440000	1krq_A.pdb:0.4253780000):0.2531430000	3e6s_A.pdb:0.8353340000):0.2078330000	2jd7_A.pdb:0.2708260000):0.1676520000	1vlg_A.pdb:0.2322010000):0.2484490000):0.6270210000):0.4685570000	((((1bcf_A.pdb:0.0542600000	3e1q_A.pdb:0.0495770000):0.1948110000	2fkz_A.pdb:0.1883270000):0.2009470000	1jgc_A.pdb:0.5648900000):0.3132500000	1nfv_A.pdb:0.7819710000):0.4567170000):0.4950750000	2vzb_A.pdb:0.8465800000):0.2577360000):0.1999080000):0.1845720000):0.0618758000):0.1513270000);
(1ji5_A.pdb:0.3845390000	1jig_A.pdb:0.1982020000	(1n1q_A.pdb:0.2404270000	(2chp_A.pdb:0.5302340000	((1qgh_A.pdb:0.4100550000	2ux1_A.pdb:0.4711200000):0.4514790000	((1ji4_A.pdb:0.7496470000	((((1dps_A.pdb:0.1026960000	1jts_A.pdb:0.0675670000):0.3049780000	1o9r_A.pdb:0.3221470000):0.5083160000	1uvh_A.pdb:0.8807890000):0.3204000000	((1tjo_A.pdb:0.0633700000	1tk6_A.pdb:0.0298720000):0.8425040000	((((2fzf_A.pdb:3.5719460000	(((((1lb3_A.pdb:0.0833020000	2za7_A.pdb:0.2576460000):0.4845150000	1bg7_A.pdb:0.6861810000):0.1022430000	1r03_A.pdb:0.2030900000):0.4660840000	(1z6o_A.pdb:1.2540300000	1z6o_M.pdb:0.8165420000):0.2682550000):0.2315850000	(((1eum_A.pdb:0.4584350000	1krq_A.pdb:0.2957000000):0.3615340000	(3e6s_A.pdb:1.1083780000	2jd7_A.pdb:0.1195810000):0.1602540000):0.1953510000	1vlg_A.pdb:0.2546310000):0.3049910000):0.6669510000):0.2117700000	((((1bcf_A.pdb:0.0409070000	3e1q_A.pdb:0.0268310000):0.1662220000	2fkz_A.pdb:0.1523750000):0.3393330000	1jgc_A.pdb:0.4793390000):0.2646350000	1nfv_A.pdb:0.5928450000):0.3542490000):0.3546980000	(((1lko_A.pdb:0.9145200000	1yuz_A.pdb:1.2655960000):0.4408920000	3qhb_A.pdb:1.5151310000):0.4322760000	(1otk_A.pdb:3.5881700000	(((((((1oqu_A.pdb:0.2081400000	1r2f_A.pdb:0.2764390000):0.0385506000	1uzr_A.pdb:0.1055390000):0.8877730000	((1jk0_A.pdb:0.6454240000	2uw2_A.pdb:0.1803330000):0.1047270000	1w68_A.pdb:0.1251590000):1.2745000000):0.0942132000	1mxr_A.pdb:1.2108630000):0.6443330000	3ee4_A.pdb:1.4646040000):0.4633440000	(((2uw1_A.pdb:0.0872610000	2uw1_B.pdb:0.0635310000):0.1162140000	1afr_A.pdb:0.1315570000):0.9103820000	1za0_A.pdb:1.5336360000):0.5492740000):0.3839240000	((2inc_B.pdb:1.0817990000	(2inp_C.pdb:1.0139780000	1mty_B.pdb:2.4858310000):0.4514460000):0.6670280000	(1mty_D.pdb:1.4930150000	3dhg_A.pdb:1.3818180000):0.7933460000):0.6272280000):0.2600620000):0.9078100000):0.5563420000):0.2564070000	2vzb_A.pdb:0.8292970000):0.2701180000):0.4348210000):0.1023840000):0.0807941000	2fjc_A.pdb:0.7200280000):0.0569774000):0.1160350000):0.1874230000):0.1208360000);
(1ji5_A.pdb:0.3019480000	(1jig_A.pdb:0.2510640000	1n1q_A.pdb:0.2991900000):0.0807189000	(2chp_A.pdb:0.5398450000	((1qgh_A.pdb:0.3183120000	2ux1_A.pdb:0.5286180000):0.4109560000	((1ji4_A.pdb:0.5462080000	2fjc_A.pdb:0.7155580000):0.1912430000	((((1dps_A.pdb:0.1035160000	1jts_A.pdb:0.0518760000):0.4340480000	1o9r_A.pdb:0.2529200000):0.4887480000	1uvh_A.pdb:0.9508190000):0.1584380000	((1tjo_A.pdb:0.0362740000	1tk6_A.pdb:0.0326110000):0.6539670000	((((2fzf_A.pdb:2.4585260000	(((((1lb3_A.pdb:0.0842020000	2za7_A.pdb:0.1333720000):0.3098160000	1bg7_A.pdb:0.5557790000):0.0865681000	1r03_A.pdb:0.2107370000):0.3936080000	(1z6o_A.pdb:1.4074370000	1z6o_M.pdb:0.7127860000):0.1183150000):0.2524800000	(((1eum_A.pdb:0.4436850000	3e6s_A.pdb:0.7489320000):0.1974100000	1krq_A.pdb:0.2150660000):0.2852920000	(2jd7_A.pdb:0.3766950000	1vlg_A.pdb:0.3109750000):0.1553810000):0.1099580000):0.1581800000):0.5265520000	((((1bcf_A.pdb:0.0428170000	3e1q_A.pdb:0.0270790000):0.2092700000	2fkz_A.pdb:0.1350840000):0.2847910000	1jgc_A.pdb:0.2830900000):0.4637260000	1nfv_A.pdb:0.7016370000):0.4438410000):0.1716110000	((1lko_A.pdb:0.8940950000	(1yuz_A.pdb:1.1625040000	3qhb_A.pdb:1.2041290000):0.2109650000):0.6980250000	(1otk_A.pdb:3.2847640000	((((((1oqu_A.pdb:0.2592340000	1r2f_A.pdb:0.2472400000):0.0626499000	1uzr_A.pdb:0.0879700000):0.7587890000	(1mxr_A.pdb:1.1948680000	((1jk0_A.pdb:0.4510420000	2uw2_A.pdb:0.2077800000):0.0855519000	1w68_A.pdb:0.0729500000):1.1075500000):0.3257090000):0.3956540000	3ee4_A.pdb:1.7145260000):0.4656660000	((2inc_B.pdb:0.9186890000	(2inp_C.pdb:1.1437050000	1mty_B.pdb:2.4644450000):0.3999050000):0.5450660000	(1mty_D.pdb:1.6892900000	3dhg_A.pdb:1.2955670000):1.1821700000):1.0828000000):0.2627310000	((2uw1_A.pdb:0.0000030000	(2uw1_B.pdb:0.0722310000	1afr_A.pdb:0.2844660000):0.0568698000):1.5135200000	1za0_A.pdb:1.1184150000):0.1588680000):0.6506500000):0.6082970000):0.3265960000):0.4229680000	2vzb_A.pdb:0.8722700000):0.2476440000):0.3244330000):0.1535390000):0.2053510000):0.0909110000):0.0929104000);
(1ji5_A.pdb:0.4261160000	1jig_A.pdb:0.2114210000	(1n1q_A.pdb:0.3196040000	(2chp_A.pdb:0.5536570000	(((1qgh_A.pdb:0.4400960000	2ux1_A.pdb:0.5160310000):0.3582660000	(1ji4_A.pdb:0.6452910000	2fjc_A.pdb:0.5363570000):0.2542820000):0.1376000000	((((1dps_A.pdb:0.1117350000	1jts_A.pdb:0.0343320000):0.4086030000	1o9r_A.pdb:0.4757780000):0.1840880000	1uvh_A.pdb:0.8859290000):0.5648450000	((1tjo_A.pdb:0.0678490000	1tk6_A.pdb:0.0000020000):0.7666220000	(((((((((2fzf_A.pdb:3.5013180000	1krq_A.pdb:0.2778900000):0.1545680000	1eum_A.pdb:0.5186340000):0.1531480000	3e6s_A.pdb:0.9122000000):0.1866180000	2jd7_A.pdb:0.3133090000):0.1376110000	1vlg_A.pdb:0.2917510000):0.4901770000	((((1lb3_A.pdb:0.1440590000	2za7_A.pdb:0.2033760000):0.3444550000	1bg7_A.pdb:0.6679490000):0.1540080000	1r03_A.pdb:0.1406890000):0.5469160000	(1z6o_A.pdb:1.4660970000	1z6o_M.pdb:0.6518980000):0.2112000000):0.0251475000):0.7092150000	(((1lko_A.pdb:0.5539740000	1yuz_A.pdb:1.1380330000):0.2354370000	3qhb_A.pdb:1.2336210000):0.6556800000	(1otk_A.pdb:3.5557080000	((((((((1oqu_A.pdb:0.2467930000	1r2f_A.pdb:0.3016170000):0.0480519000	1uzr_A.pdb:0.1450990000):0.9727000000	1mxr_A.pdb:1.3682780000):0.4489570000	((1jk0_A.pdb:0.6476150000	1w68_A.pdb:0.1462320000):0.0862957000	2uw2_A.pdb:0.1647620000):1.6230500000):0.4548860000	3ee4_A.pdb:1.7105470000):0.7493860000	((2inc_B.pdb:1.1909320000	(2inp_C.pdb:0.8975050000	1mty_B.pdb:3.4107510000):0.3940730000):0.6208070000	(1mty_D.pdb:1.3562920000	3dhg_A.pdb:1.3712510000):0.9116390000):0.6262540000):0.6266070000	((2uw1_A.pdb:0.0336210000	2uw1_B.pdb:0.0930100000):0.1792200000	1afr_A.pdb:0.1066530000):1.3222100000):0.2329510000	1za0_A.pdb:1.7443430000):0.7672380000):0.4935070000):0.3105200000):0.1660920000	((((1bcf_A.pdb:0.0612480000	3e1q_A.pdb:0.0567920000):0.2955640000	2fkz_A.pdb:0.1310650000):0.3755550000	1jgc_A.pdb:0.3519970000):0.6583120000	1nfv_A.pdb:0.6192360000):0.5048480000):0.3105760000	2vzb_A.pdb:1.4140420000):0.2873800000):0.2819080000):0.2650960000):0.1751520000):0.1696740000):0.1167870000);
(1ji5_A.pdb:0.4035120000	1jig_A.pdb:0.2073240000	(1n1q_A.pdb:0.2553600000	(2chp_A.pdb:0.4784320000	((1qgh_A.pdb:0.2717850000	2ux1_A.pdb:0.7356670000):0.6976330000	((1ji4_A.pdb:1.0200370000	2fjc_A.pdb:0.5860950000):0.1902580000	((((1dps_A.pdb:0.0661110000	1jts_A.pdb:0.0543030000):0.1776630000	1o9r_A.pdb:0.4523430000):0.5208960000	1uvh_A.pdb:1.0081380000):0.4714920000	((1tjo_A.pdb:0.0175910000	1tk6_A.pdb:0.0497720000):0.8717700000	((((2fzf_A.pdb:2.7084500000	(((1lko_A.pdb:0.9476850000	1yuz_A.pdb:0.8808150000):0.4944140000	3qhb_A.pdb:1.0030490000):0.4616120000	(1otk_A.pdb:3.7428740000	((((((1oqu_A.pdb:0.1925090000	1r2f_A.pdb:0.2960030000):0.0654201000	1uzr_A.pdb:0.1115190000):0.7504910000	(1mxr_A.pdb:1.1980730000	((1jk0_A.pdb:0.5886250000	2uw2_A.pdb:0.2477670000):0.1398090000	1w68_A.pdb:0.0699870000):1.4729400000):0.2419480000):0.9028410000	3ee4_A.pdb:1.2910320000):0.5387900000	(((2uw1_A.pdb:0.0416840000	2uw1_B.pdb:0.0824290000):0.1760320000	1afr_A.pdb:0.1034120000):1.3540600000	1za0_A.pdb:1.5593580000):0.2333130000):0.2944490000	((2inc_B.pdb:0.6433700000	(2inp_C.pdb:1.2238230000	1mty_B.pdb:2.1819180000):0.3582830000):0.8762890000	(1mty_D.pdb:1.5678420000	3dhg_A.pdb:1.3908590000):1.1157700000):1.1392400000):0.7194270000):0.2350280000):0.2241020000):0.2456290000	(((((1lb3_A.pdb:0.0964310000	2za7_A.pdb:0.2872440000):0.3254040000	1bg7_A.pdb:0.6382150000):0.0732365000	1r03_A.pdb:0.1590420000):0.4956680000	(1z6o_A.pdb:1.2625530000	1z6o_M.pdb:0.6281000000):0.2146600000):0.1528320000	(((1eum_A.pdb:0.4554020000	1krq_A.pdb:0.3458280000):0.1880760000	3e6s_A.pdb:0.9347350000):0.1239040000	(2jd7_A.pdb:0.2368250000	1vlg_A.pdb:0.4740620000):0.0808693000):0.2817600000):0.5664140000):0.2274630000	((((1bcf_A.pdb:0.0390530000	3e1q_A.pdb:0.0215200000):0.1816400000	2fkz_A.pdb:0.1926780000):0.1701440000	1jgc_A.pdb:0.4839010000):0.5756770000	1nfv_A.pdb:0.8574020000):0.2465000000):0.3872300000	2vzb_A.pdb:1.2239120000):0.2416110000):0.2209190000):0.3069310000):0.1500280000):0.1198160000):0.0765652000):0.1513540000);
(1ji5_A.pdb:0.3826630000	1jig_A.pdb:0.2325650000	(1n1q_A.pdb:0.3011850000	((2chp_A.pdb:0.3835540000	(((((1dps_A.pdb:0.1057160000	1jts_A.pdb:0.0598780000):0.3561990000	1o9r_A.pdb:0.2552990000):0.5253430000	1uvh_A.pdb:0.9291800000):0.4257970000	(1tjo_A.pdb:0.0479990000	1tk6_A.pdb:0.0191980000):0.6562950000):0.1794140000	((((((2fzf_A.pdb:3.0911010000	(3qhb_A.pdb:0.6849760000	1otk_A.pdb:3.7386000000):0.3612890000):0.2715540000	(1lko_A.pdb:0.7229980000	1yuz_A.pdb:1.5603290000):0.4869290000):0.5853420000	(((((((1oqu_A.pdb:0.2099120000	1r2f_A.pdb:0.3293610000):0.0544909000	1uzr_A.pdb:0.1295770000):0.7949300000	1mxr_A.pdb:1.0581790000):0.4821710000	((1jk0_A.pdb:0.5470680000	2uw2_A.pdb:0.2386470000):0.0995913000	1w68_A.pdb:0.1117220000):1.2938500000):0.5744290000	(3ee4_A.pdb:1.5444220000	((2inc_B.pdb:0.9670820000	(2inp_C.pdb:1.2930670000	1mty_B.pdb:2.2517720000):0.2541710000):0.6404180000	(1mty_D.pdb:1.4085170000	3dhg_A.pdb:1.3880820000):0.9643580000):1.1517400000):0.5494370000):0.8788170000	((2uw1_A.pdb:0.0722420000	2uw1_B.pdb:0.0619580000):0.1480130000	1afr_A.pdb:0.1471490000):1.2230800000):0.3210100000	1za0_A.pdb:1.4074430000):0.9706060000):0.2075710000	(((((1lb3_A.pdb:0.1090210000	2za7_A.pdb:0.1476700000):0.2621330000	1r03_A.pdb:0.3592640000):0.1028800000	1bg7_A.pdb:0.5291270000):0.2366280000	(1z6o_A.pdb:1.3174490000	1z6o_M.pdb:0.9902710000):0.4196460000):0.1509400000	(((1eum_A.pdb:0.5912840000	1krq_A.pdb:0.4908770000):0.3128980000	(2jd7_A.pdb:0.3617920000	1vlg_A.pdb:0.4985610000):0.1058280000):0.1600200000	3e6s_A.pdb:0.9653860000):0.2529500000):0.5991900000):0.2532870000	((((1bcf_A.pdb:0.0392350000	3e1q_A.pdb:0.0544790000):0.1828360000	2fkz_A.pdb:0.2065900000):0.1792730000	1jgc_A.pdb:0.4913890000):0.5882410000	1nfv_A.pdb:0.5958270000):0.3689370000):0.5906860000	2vzb_A.pdb:0.9420830000):0.3058540000):0.2216860000):0.1734550000	(((1qgh_A.pdb:0.4210440000	2ux1_A.pdb:0.4806920000):0.3449750000	1ji4_A.pdb:0.6217190000):0.2337100000	2fjc_A.pdb:0.6161120000):0.1630530000):0.1753980000):0.1138880000);
(1ji5_A.pdb:0.3718230000	(1jig_A.pdb:0.2467260000	(1n1q_A.pdb:0.2635590000	2chp_A.pdb:0.5475700000):0.1067790000):0.0304035000	((1qgh_A.pdb:0.2737860000	2ux1_A.pdb:0.6281560000):0.3769720000	((1ji4_A.pdb:0.6770440000	2fjc_A.pdb:0.7433170000):0.2607580000	(((((1dps_A.pdb:0.0931860000	1jts_A.pdb:0.0276290000):0.3251610000	1o9r_A.pdb:0.3652640000):0.2197150000	1uvh_A.pdb:0.9633670000):0.3624420000	(1tjo_A.pdb:0.0205410000	1tk6_A.pdb:0.0329480000):0.9481360000):0.3149240000	((((2fzf_A.pdb:2.1647790000	(((1lko_A.pdb:0.7037990000	1yuz_A.pdb:0.6972060000):0.4860560000	3qhb_A.pdb:1.2848830000):0.4854300000	(1otk_A.pdb:2.9369580000	(((((((1oqu_A.pdb:0.2538550000	1r2f_A.pdb:0.2893620000):0.0848059000	1uzr_A.pdb:0.0696310000):0.9072110000	1mxr_A.pdb:1.2815480000):0.2985680000	((1jk0_A.pdb:0.5481240000	2uw2_A.pdb:0.2659850000):0.0709609000	1w68_A.pdb:0.0825700000):1.4156900000):0.3701950000	3ee4_A.pdb:1.5913550000):0.3420120000	(((2uw1_A.pdb:0.0289570000	2uw1_B.pdb:0.0941430000):0.1240220000	1afr_A.pdb:0.0933940000):1.1393900000	1za0_A.pdb:1.4996960000):0.2799280000):0.2583940000	((2inc_B.pdb:1.2111220000	(2inp_C.pdb:1.0274030000	1mty_B.pdb:2.2216650000):0.2527950000):0.8216390000	(1mty_D.pdb:1.3923070000	3dhg_A.pdb:1.6404750000):0.5504820000):0.8857050000):0.5844550000):0.5836520000):0.4596380000):0.3191590000	(((((1lb3_A.pdb:0.0775030000	2za7_A.pdb:0.2853820000):0.3690990000	1bg7_A.pdb:0.9555820000):0.1159290000	1r03_A.pdb:0.1753840000):0.3574040000	(1z6o_A.pdb:1.3965900000	1z6o_M.pdb:0.6319270000):0.3620910000):0.4641030000	((((1eum_A.pdb:0.4876070000	1krq_A.pdb:0.3501530000):0.2290410000	3e6s_A.pdb:0.8781000000):0.1696710000	2jd7_A.pdb:0.2389840000):0.2323860000	1vlg_A.pdb:0.2523760000):0.1405680000):0.4158130000):0.3724580000	((((1bcf_A.pdb:0.0459780000	3e1q_A.pdb:0.0272690000):0.1990770000	2fkz_A.pdb:0.2427520000):0.1883140000	1jgc_A.pdb:0.3986200000):0.4283340000	1nfv_A.pdb:0.8671990000):0.2812350000):0.2356610000	2vzb_A.pdb:1.0186260000):0.4733140000):0.1118470000):0.1701920000):0.1155130000);
(1ji5_A.pdb:0.3780560000	1jig_A.pdb:0.2811220000	(((1n1q_A.pdb:0.3481880000	(((1ji4_A.pdb:0.5736610000	2fjc_A.pdb:0.5773920000):0.0610281000	(((1dps_A.pdb:0.1058250000	1jts_A.pdb:0.0681840000):0.1908380000	1o9r_A.pdb:0.3846450000):0.3672280000	1uvh_A.pdb:0.9055520000):0.5502940000):0.0973828000	((1tjo_A.pdb:0.0271930000	1tk6_A.pdb:0.0368260000):0.8754520000	((((2fzf_A.pdb:3.7531860000	1nfv_A.pdb:0.4239820000):0.1057970000	((((1bcf_A.pdb:0.0264860000	3e1q_A.pdb:0.0461250000):0.2623420000	2fkz_A.pdb:0.1978620000):0.1374630000	1jgc_A.pdb:0.4048120000):0.2207630000	(((((1lb3_A.pdb:0.0551960000	2za7_A.pdb:0.2018490000):0.3598840000	1bg7_A.pdb:0.5652950000):0.1255200000	1r03_A.pdb:0.1222940000):0.3029150000	(1z6o_A.pdb:1.2254100000	1z6o_M.pdb:0.7281590000):0.2668800000):0.2572630000	(((1eum_A.pdb:0.5090110000	1krq_A.pdb:0.3043420000):0.3542100000	(2jd7_A.pdb:0.2199340000	1vlg_A.pdb:0.3822490000):0.1526510000):0.2195330000	3e6s_A.pdb:1.0061260000):0.1440070000):0.9683610000):0.3212860000):0.2719510000	((((1lko_A.pdb:0.6872190000	1yuz_A.pdb:1.2871620000):0.5387830000	(((((((1oqu_A.pdb:0.1955330000	1r2f_A.pdb:0.3098410000):0.0472574000	1uzr_A.pdb:0.1433440000):0.9362200000	1mxr_A.pdb:1.0154630000):0.1913860000	(1jk0_A.pdb:0.5262660000	(2uw2_A.pdb:0.1928250000	1w68_A.pdb:0.1689360000):0.0886758000):1.6063300000):0.3663710000	3ee4_A.pdb:1.4546470000):0.6814020000	(((2uw1_A.pdb:0.0507700000	2uw1_B.pdb:0.0458740000):0.0921428000	1afr_A.pdb:0.1047950000):0.8277880000	1za0_A.pdb:1.3997560000):0.5098190000):0.2527840000	((2inc_B.pdb:1.2490990000	(2inp_C.pdb:0.9877070000	1mty_B.pdb:2.3174180000):0.2634260000):0.3531420000	(1mty_D.pdb:1.3834220000	3dhg_A.pdb:1.6825410000):1.0101600000):1.0050400000):1.0091900000):0.0469962000	3qhb_A.pdb:1.0158620000):0.5740740000	1otk_A.pdb:3.7989120000):0.3362110000):0.4248640000	2vzb_A.pdb:0.9147430000):0.1515690000):0.3918280000):0.2902410000):0.0373075000	2chp_A.pdb:0.4195850000):0.1138010000	(1qgh_A.pdb:0.2471710000	2ux1_A.pdb:0.4765290000):0.4300830000):0.0322743000);
(1ji5_A.pdb:0.3054390000	1jig_A.pdb:0.2811390000	(1n1q_A.pdb:0.2387530000	((2chp_A.pdb:0.3416720000	(((((1dps_A.pdb:0.1106060000	1jts_A.pdb:0.0908950000):0.3474750000	1o9r_A.pdb:0.3659800000):0.5981810000	1uvh_A.pdb:1.0337560000):0.2619560000	(1tjo_A.pdb:0.0620250000	1tk6_A.pdb:0.0212910000):0.5975470000):0.2505750000	((((((2fzf_A.pdb:2.1294350000	(1lko_A.pdb:0.8545170000	1yuz_A.pdb:1.1485070000):0.4875220000):0.3083800000	3qhb_A.pdb:1.0598510000):0.3246230000	(1otk_A.pdb:3.8328130000	((((((1oqu_A.pdb:0.1590420000	(1r2f_A.pdb:0.3161790000	1uzr_A.pdb:0.1407780000):0.0707630000):0.7233550000	1mxr_A.pdb:1.3900490000):0.1556680000	((1jk0_A.pdb:0.7673020000	2uw2_A.pdb:0.2126160000):0.1412760000	1w68_A.pdb:0.0666250000):1.2291600000):0.6064310000	3ee4_A.pdb:1.5652720000):0.3019960000	((2inc_B.pdb:1.0917410000	(2inp_C.pdb:1.0269040000	1mty_B.pdb:2.3886110000):0.4875960000):0.5913940000	(1mty_D.pdb:1.6042690000	3dhg_A.pdb:1.2732980000):0.8549340000):0.6775270000):0.6005090000	(((2uw1_A.pdb:0.0495410000	2uw1_B.pdb:0.0735270000):0.1618970000	1afr_A.pdb:0.1381940000):0.7534940000	1za0_A.pdb:2.1119840000):0.5681070000):0.8386810000):0.6859660000):0.3884960000	((((1lb3_A.pdb:0.0340290000	2za7_A.pdb:0.3108310000):0.2532240000	(1bg7_A.pdb:0.5559550000	1r03_A.pdb:0.3123960000):0.0969279000):0.3102230000	(1z6o_A.pdb:1.2859860000	1z6o_M.pdb:0.6693590000):0.4482520000):0.1458120000	(((1eum_A.pdb:0.4268370000	1krq_A.pdb:0.3967030000):0.3078100000	(2jd7_A.pdb:0.2360850000	1vlg_A.pdb:0.4331670000):0.1498260000):0.1370130000	3e6s_A.pdb:0.9757030000):0.2574000000):0.4636960000):0.2677180000	((((1bcf_A.pdb:0.0870260000	3e1q_A.pdb:0.0091640000):0.2476820000	2fkz_A.pdb:0.1222830000):0.1376450000	1jgc_A.pdb:0.4706810000):0.5371650000	1nfv_A.pdb:0.8065280000):0.3778060000):0.7404950000	2vzb_A.pdb:0.8743010000):0.2116940000):0.2676000000):0.1366050000	((1qgh_A.pdb:0.1231250000	2ux1_A.pdb:0.7815690000):0.3414980000	(1ji4_A.pdb:0.6325060000	2fjc_A.pdb:0.6203590000):0.2478700000):0.0866787000):0.1555440000):0.1172460000);
(1ji5_A.pdb:0.4313600000	1jig_A.pdb:0.2362730000	((1n1q_A.pdb:0.3088880000	2chp_A.pdb:0.5028200000):0.0888675000	((1qgh_A.pdb:0.4213980000	2ux1_A.pdb:0.4708580000):0.3469790000	((1ji4_A.pdb:0.6312620000	2fjc_A.pdb:0.5683960000):0.2653110000	(((((1dps_A.pdb:0.1377690000	1jts_A.pdb:0.0177790000):0.3975330000	1o9r_A.pdb:0.3797260000):0.3999610000	1uvh_A.pdb:0.8895230000):0.1892800000	(1tjo_A.pdb:0.0316840000	1tk6_A.pdb:0.0558870000):0.8945610000):0.1774940000	((2fzf_A.pdb:2.2345120000	2vzb_A.pdb:0.8431170000):0.3172160000	(((((((1bcf_A.pdb:0.0535650000	3e1q_A.pdb:0.0839750000):0.2474530000	2fkz_A.pdb:0.1788020000):0.2703230000	1jgc_A.pdb:0.2870740000):0.3251980000	1nfv_A.pdb:0.7836640000):0.5141000000	(((((1lb3_A.pdb:0.1009970000	2za7_A.pdb:0.2245540000):0.2240460000	1r03_A.pdb:0.2842810000):0.1454050000	1bg7_A.pdb:0.6375580000):0.4082330000	(1z6o_A.pdb:1.3456590000	1z6o_M.pdb:0.5527520000):0.1641670000):0.1761250000	((((1eum_A.pdb:0.3971980000	1krq_A.pdb:0.2480670000):0.1574940000	3e6s_A.pdb:0.8242520000):0.2489800000	2jd7_A.pdb:0.2340170000):0.3051350000	1vlg_A.pdb:0.2632690000):0.3828500000):0.5261810000):0.1937490000	(1lko_A.pdb:0.9796600000	(1yuz_A.pdb:1.1041060000	3qhb_A.pdb:1.2718380000):0.2246970000):0.8675570000):0.2134080000	(1otk_A.pdb:2.7584090000	(((((((1oqu_A.pdb:0.2409360000	1r2f_A.pdb:0.2862610000):0.1093350000	1uzr_A.pdb:0.0689120000):0.9958340000	1mxr_A.pdb:1.2337590000):0.4167800000	((1jk0_A.pdb:0.5777250000	1w68_A.pdb:0.1662330000):0.0518990000	2uw2_A.pdb:0.2286130000):0.9965010000):0.7707950000	3ee4_A.pdb:1.3448350000):0.3406160000	((2inc_B.pdb:0.9574400000	(2inp_C.pdb:1.1864660000	1mty_B.pdb:2.0505130000):0.2237030000):0.9503050000	(1mty_D.pdb:1.4164550000	3dhg_A.pdb:1.9815090000):0.6715770000):0.7388070000):0.3297710000	(((2uw1_A.pdb:0.0391650000	2uw1_B.pdb:0.0726830000):0.1228830000	1afr_A.pdb:0.1518800000):1.1165400000	1za0_A.pdb:1.4296350000):0.3129400000):0.8954860000):0.4996140000):0.1653200000):0.4439320000):0.1748620000):0.0760131000):0.1530020000):0.0638022000);
(1ji5_A.pdb:0.2240650000	(1jig_A.pdb:0.2273780000	1n1q_A.pdb:0.2380080000):0.0920284000	(2chp_A.pdb:0.3856460000	((1qgh_A.pdb:0.3943270000	2ux1_A.pdb:0.5872260000):0.3960830000	((1ji4_A.pdb:0.6632440000	2fjc_A.pdb:0.4098030000):0.2311790000	((((1dps_A.pdb:0.0720110000	1jts_A.pdb:0.0702870000):0.4601190000	1o9r_A.pdb:0.2055050000):0.5581160000	1uvh_A.pdb:1.0253960000):0.2553610000	((1tjo_A.pdb:0.0569220000	1tk6_A.pdb:0.0242460000):0.8104720000	((((2fzf_A.pdb:2.5953970000	(((1lko_A.pdb:0.9319660000	1yuz_A.pdb:0.9590480000):0.5672100000	3qhb_A.pdb:1.2360310000):0.4368720000	(1otk_A.pdb:3.8604480000	(((((((1oqu_A.pdb:0.1736080000	1r2f_A.pdb:0.2622580000):0.0406704000	1uzr_A.pdb:0.1360900000):0.8831220000	1mxr_A.pdb:1.2058360000):0.2774770000	((1jk0_A.pdb:0.5517170000	2uw2_A.pdb:0.2075280000):0.1115770000	1w68_A.pdb:0.0438830000):1.1439300000):0.9590790000	3ee4_A.pdb:1.3705460000):0.5103430000	((2inc_B.pdb:1.2263620000	(2inp_C.pdb:0.9756390000	1mty_B.pdb:2.4377340000):0.2676870000):0.5198430000	(1mty_D.pdb:1.5681780000	3dhg_A.pdb:1.5454180000):1.0193300000):1.0181600000):0.7754090000	(((2uw1_A.pdb:0.0455140000	2uw1_B.pdb:0.0675280000):0.1915370000	1afr_A.pdb:0.0701330000):1.0565600000	1za0_A.pdb:1.7459040000):0.2339670000):1.1724400000):0.2034990000):0.4029580000):0.2610320000	1nfv_A.pdb:0.8307150000):0.1719720000	((((1bcf_A.pdb:0.0320250000	3e1q_A.pdb:0.0382220000):0.1797490000	2fkz_A.pdb:0.1389770000):0.2332100000	1jgc_A.pdb:0.4264710000):0.3693680000	((((1lb3_A.pdb:0.0788940000	2za7_A.pdb:0.2135810000):0.2925430000	(1bg7_A.pdb:0.5912590000	1r03_A.pdb:0.1973380000):0.0505916000):0.3215860000	(1z6o_A.pdb:1.3712640000	1z6o_M.pdb:0.7944290000):0.2630240000):0.0709365000	((1eum_A.pdb:0.4896040000	1krq_A.pdb:0.3551790000):0.1950150000	(3e6s_A.pdb:0.9643040000	(2jd7_A.pdb:0.2074890000	1vlg_A.pdb:0.4488540000):0.1744550000):0.1518080000):0.4626700000):0.6045940000):0.4114760000):0.4999670000	2vzb_A.pdb:0.8253190000):0.3715040000):0.1525010000):0.3467900000):0.0888713000):0.1024990000):0.0838880000);
(1ji5_A.pdb:0.3946780000	(1jig_A.pdb:0.2448730000	1n1q_A.pdb:0.3440490000):0.0679946000	(2chp_A.pdb:0.6172170000	((1qgh_A.pdb:0.2358170000	2ux1_A.pdb:0.5655440000):0.3897170000	((1ji4_A.pdb:0.6246820000	2fjc_A.pdb:0.6208750000):0.2668680000	((((1dps_A.pdb:0.0918480000	1jts_A.pdb:0.0373240000):0.3682200000	1o9r_A.pdb:0.4114800000):0.5424240000	1uvh_A.pdb:0.8098890000):0.3756970000	((1tjo_A.pdb:0.0356070000	1tk6_A.pdb:0.0618170000):0.7767390000	((((2fzf_A.pdb:2.7362130000	(((1lko_A.pdb:0.9460830000	1yuz_A.pdb:1.1796900000):0.4562010000	3qhb_A.pdb:1.4352610000):0.3631120000	(1otk_A.pdb:4.2190980000	((((((((1oqu_A.pdb:0.2077810000	1r2f_A.pdb:0.2452670000):0.0654716000	1uzr_A.pdb:0.0824770000):0.7716520000	1mxr_A.pdb:1.1546280000):0.2749190000	((1jk0_A.pdb:0.4696250000	2uw2_A.pdb:0.1998110000):0.1172940000	1w68_A.pdb:0.0689150000):1.3437900000):0.4859570000	3ee4_A.pdb:1.5661480000):0.6312360000	((2inc_B.pdb:1.1907530000	(2inp_C.pdb:1.1319140000	1mty_B.pdb:2.0972050000):0.2863600000):0.6536530000	(1mty_D.pdb:1.3397390000	3dhg_A.pdb:1.4101730000):0.6079350000):1.0434700000):0.4010030000	((2uw1_A.pdb:0.0605820000	2uw1_B.pdb:0.0632360000):0.1213640000	1afr_A.pdb:0.1630320000):1.1636100000):0.2608060000	1za0_A.pdb:1.2666710000):0.6933800000):0.7473810000):0.4739980000):0.2208590000	(((((1lb3_A.pdb:0.0944490000	2za7_A.pdb:0.1891190000):0.3313440000	1r03_A.pdb:0.2751920000):0.1144440000	1bg7_A.pdb:0.5284760000):0.3657240000	(1z6o_A.pdb:1.3004830000	1z6o_M.pdb:0.8833690000):0.2790170000):0.1124760000	((((1eum_A.pdb:0.4577420000	1krq_A.pdb:0.3846220000):0.2024830000	3e6s_A.pdb:0.9666110000):0.2209990000	2jd7_A.pdb:0.2788430000):0.1595540000	1vlg_A.pdb:0.3072200000):0.4209480000):0.4156210000):0.3701940000	((((1bcf_A.pdb:0.0368080000	3e1q_A.pdb:0.0215730000):0.1968300000	2fkz_A.pdb:0.1511200000):0.2627920000	1jgc_A.pdb:0.3302100000):0.5126450000	1nfv_A.pdb:0.6889570000):0.3628150000):0.6213720000	2vzb_A.pdb:1.0914990000):0.1945190000):0.3516790000):0.2003070000):0.1192650000):0.1247700000):0.0758944000);
(1ji5_A.pdb:0.3596790000	(1jig_A.pdb:0.2682630000	((1qgh_A.pdb:0.4506560000	2ux1_A.pdb:0.5663680000):0.4108620000	((1ji4_A.pdb:0.6566450000	2fjc_A.pdb:0.6611760000):0.2078860000	(((((1dps_A.pdb:0.0751100000	1jts_A.pdb:0.0814280000):0.3846450000	1o9r_A.pdb:0.2504550000):0.5562590000	1uvh_A.pdb:1.0253000000):0.2258450000	(1tjo_A.pdb:0.0289900000	1tk6_A.pdb:0.0393600000):0.7985620000):0.2908400000	((((2fzf_A.pdb:2.4519810000	(((1lko_A.pdb:1.0215630000	1yuz_A.pdb:1.0201010000):0.5542760000	3qhb_A.pdb:0.8783820000):0.9172860000	(1otk_A.pdb:3.1955080000	((((((((1oqu_A.pdb:0.2105220000	1r2f_A.pdb:0.2560110000):0.0597380000	1uzr_A.pdb:0.1225300000):0.7095370000	1mxr_A.pdb:1.2808230000):0.3013850000	3ee4_A.pdb:1.6710430000):0.3330720000	((1jk0_A.pdb:0.6092190000	2uw2_A.pdb:0.2677030000):0.0619421000	1w68_A.pdb:0.1201690000):1.0646700000):0.5775330000	((2inc_B.pdb:1.2232830000	(2inp_C.pdb:0.9854180000	1mty_B.pdb:2.1376880000):0.2519910000):0.5249230000	(1mty_D.pdb:1.1984760000	3dhg_A.pdb:1.6194240000):1.0021000000):1.1164400000):0.6832320000	(2uw1_A.pdb:0.0203260000	(2uw1_B.pdb:0.0623140000	1afr_A.pdb:0.2875440000):0.0222116000):1.1125700000):0.1943780000	1za0_A.pdb:1.2713950000):0.9482380000):0.3593930000):0.1589270000):0.2635920000	(((((1lb3_A.pdb:0.0863800000	2za7_A.pdb:0.1723480000):0.1919510000	1bg7_A.pdb:0.5407040000):0.1069410000	1r03_A.pdb:0.2092150000):0.4337800000	(1z6o_A.pdb:1.4171450000	1z6o_M.pdb:0.9852980000):0.1815170000):0.2090420000	((((1eum_A.pdb:0.6215280000	1krq_A.pdb:0.2882820000):0.2061550000	3e6s_A.pdb:0.7961120000):0.2270350000	2jd7_A.pdb:0.3005530000):0.1233430000	1vlg_A.pdb:0.3773510000):0.4108500000):0.4877370000):0.4824220000	((((1bcf_A.pdb:0.0828000000	3e1q_A.pdb:0.0386570000):0.2757430000	2fkz_A.pdb:0.1600220000):0.1403640000	1jgc_A.pdb:0.4281110000):0.6191630000	1nfv_A.pdb:0.8622200000):0.2562600000):0.4969860000	2vzb_A.pdb:1.1611690000):0.1613190000):0.2871250000):0.1530400000):0.1475760000):0.0785885000	(1n1q_A.pdb:0.2284780000	2chp_A.pdb:0.5741650000):0.1637870000);
(1ji5_A.pdb:0.4538280000	1jig_A.pdb:0.2404490000	((1n1q_A.pdb:0.2632350000	2chp_A.pdb:0.6240820000):0.0814744000	((1qgh_A.pdb:0.3977720000	2ux1_A.pdb:0.6755120000):0.3720190000	((1ji4_A.pdb:0.9068170000	2fjc_A.pdb:0.8150470000):0.0801423000	((((1dps_A.pdb:0.1179000000	1jts_A.pdb:0.0558320000):0.2932730000	1o9r_A.pdb:0.3682790000):0.4653180000	(1uvh_A.pdb:0.6312740000	(1tjo_A.pdb:0.0285680000	1tk6_A.pdb:0.0419030000):0.9900730000):0.2220920000):0.2864420000	((2fzf_A.pdb:2.8049550000	(2vzb_A.pdb:0.7228190000	((((((1oqu_A.pdb:0.2131700000	1r2f_A.pdb:0.2878770000):0.0651751000	1uzr_A.pdb:0.1000950000):0.6775390000	(1mxr_A.pdb:1.0649720000	((1jk0_A.pdb:0.5355380000	2uw2_A.pdb:0.2530900000):0.0476939000	1w68_A.pdb:0.1139600000):1.6708600000):0.3126070000):0.5336200000	3ee4_A.pdb:1.1903010000):0.2713720000	((2inc_B.pdb:1.4146090000	(2inp_C.pdb:0.8072490000	1mty_B.pdb:2.5827290000):0.2243670000):0.5390460000	(1mty_D.pdb:1.5576180000	3dhg_A.pdb:1.2822030000):0.6573900000):1.0000900000):0.1891930000	((2uw1_A.pdb:0.0199700000	(2uw1_B.pdb:0.0841950000	1afr_A.pdb:0.2646640000):0.0302480000):1.3688200000	1za0_A.pdb:1.2794520000):0.5171970000):0.9820690000):0.4475750000):0.0756956000	(((((((1bcf_A.pdb:0.0336110000	3e1q_A.pdb:0.0335750000):0.2618930000	2fkz_A.pdb:0.2298510000):0.1908290000	1jgc_A.pdb:0.3713420000):0.5416290000	1nfv_A.pdb:0.8901260000):0.2327570000	((((1lb3_A.pdb:0.1055440000	2za7_A.pdb:0.2127730000):0.2664210000	(1bg7_A.pdb:0.7393160000	1r03_A.pdb:0.2194110000):0.1073920000):0.2666080000	(((1eum_A.pdb:0.4746040000	1krq_A.pdb:0.2412470000):0.3839020000	(2jd7_A.pdb:0.2563680000	1vlg_A.pdb:0.4027180000):0.1153140000):0.1443440000	3e6s_A.pdb:0.7216430000):0.3199430000):0.1532160000	(1z6o_A.pdb:1.3250040000	1z6o_M.pdb:0.8109610000):0.2115790000):0.7537490000):0.2613840000	(1lko_A.pdb:0.8493970000	1yuz_A.pdb:0.8245080000):0.7561660000):0.0789864000	(3qhb_A.pdb:0.7320840000	1otk_A.pdb:3.8865130000):0.3112990000):0.4078670000):0.6698700000):0.0821275000):0.2162180000):0.2442970000):0.0935704000);
(1ji5_A.pdb:0.3337180000	1jig_A.pdb:0.2887620000	(((1n1q_A.pdb:0.2365360000	((1ji4_A.pdb:0.6866060000	2fjc_A.pdb:0.5276470000):0.2340780000	((((1dps_A.pdb:0.0716960000	1jts_A.pdb:0.0673140000):0.4303890000	1o9r_A.pdb:0.4072050000):0.4889280000	1uvh_A.pdb:0.8723900000):0.3321750000	((1tjo_A.pdb:0.0489230000	1tk6_A.pdb:0.0329350000):0.8839070000	((2fzf_A.pdb:2.7005190000	((((((1bcf_A.pdb:0.0278490000	3e1q_A.pdb:0.0418300000):0.1555720000	(2fkz_A.pdb:0.1858570000	(1jgc_A.pdb:0.3631030000	1nfv_A.pdb:1.1719630000):0.3305770000):0.0945483000):1.0495700000	(((((1lb3_A.pdb:0.0547880000	2za7_A.pdb:0.2128790000):0.2572750000	1bg7_A.pdb:0.7067570000):0.2055080000	1r03_A.pdb:0.2573420000):0.3876790000	(1z6o_A.pdb:1.2478500000	1z6o_M.pdb:0.8033330000):0.2965370000):0.1727130000	((((1eum_A.pdb:0.4194350000	1krq_A.pdb:0.3506270000):0.1714970000	3e6s_A.pdb:1.0419010000):0.2092980000	2jd7_A.pdb:0.1873520000):0.2183410000	1vlg_A.pdb:0.3755400000):0.3371450000):0.4944780000):0.0436405000	((1lko_A.pdb:1.1116680000	1yuz_A.pdb:1.0428100000):0.6610380000	3qhb_A.pdb:1.2824400000):0.8307230000):0.2508050000	1otk_A.pdb:3.4958040000):0.2838910000	(((((((1oqu_A.pdb:0.2225740000	1r2f_A.pdb:0.2923770000):0.0867024000	1uzr_A.pdb:0.1068420000):1.0750900000	1mxr_A.pdb:1.3467380000):0.4391830000	3ee4_A.pdb:1.9077120000):0.3780090000	((1jk0_A.pdb:0.5633560000	2uw2_A.pdb:0.1724490000):0.0915188000	1w68_A.pdb:0.1087080000):1.0932200000):0.5048040000	(((2uw1_A.pdb:0.0562220000	2uw1_B.pdb:0.0481270000):0.1250520000	1afr_A.pdb:0.1396470000):1.2377000000	1za0_A.pdb:1.5198480000):0.7291480000):0.1924600000	((2inc_B.pdb:1.0133020000	(2inp_C.pdb:0.8646620000	1mty_B.pdb:2.7394730000):0.3833770000):0.5191290000	(1mty_D.pdb:1.4877760000	3dhg_A.pdb:1.4615580000):1.3128300000):0.7580270000):1.7814500000):0.0276149000):0.2948350000	2vzb_A.pdb:1.1507290000):0.3214010000):0.2775000000):0.2261180000):0.2665660000):0.0405373000	2chp_A.pdb:0.6318030000):0.0995245000	(1qgh_A.pdb:0.2927140000	2ux1_A.pdb:0.7101150000):0.3951310000):0.1080330000);
(1ji5_A.pdb:0.4388700000	1jig_A.pdb:0.1903430000	(1n1q_A.pdb:0.2052520000	((2chp_A.pdb:0.4239390000	((((1dps_A.pdb:0.0883070000	1jts_A.pdb:0.0476710000):0.3169360000	1o9r_A.pdb:0.3284630000):0.5517130000	1uvh_A.pdb:0.9753720000):0.4182830000	((1tjo_A.pdb:0.0230850000	1tk6_A.pdb:0.0270620000):0.5827590000	((((((2fzf_A.pdb:3.0955740000	(1lko_A.pdb:1.0187080000	1yuz_A.pdb:0.9620590000):0.3100870000):0.3400350000	3qhb_A.pdb:1.0922790000):0.4821320000	1otk_A.pdb:3.2959030000):0.3220090000	((((((1lb3_A.pdb:0.1530640000	2za7_A.pdb:0.2488590000):0.2614190000	1bg7_A.pdb:0.7179550000):0.0838007000	1r03_A.pdb:0.2905220000):0.2778720000	(1z6o_A.pdb:1.3392050000	1z6o_M.pdb:0.8205010000):0.4535170000):0.3351740000	3e6s_A.pdb:0.9027150000):0.0901010000	((1eum_A.pdb:0.4333380000	1krq_A.pdb:0.3478130000):0.3291000000	(2jd7_A.pdb:0.3007090000	1vlg_A.pdb:0.3272700000):0.1372350000):0.0748336000):0.8328740000):0.1868180000	((((1bcf_A.pdb:0.0483900000	3e1q_A.pdb:0.0977550000):0.1816490000	2fkz_A.pdb:0.2056880000):0.2097370000	1jgc_A.pdb:0.4193190000):0.6902740000	1nfv_A.pdb:0.6700980000):0.3251550000):0.7022500000	(2vzb_A.pdb:0.7083710000	(((((((1oqu_A.pdb:0.2263710000	1r2f_A.pdb:0.2058170000):0.0754056000	1uzr_A.pdb:0.0707330000):1.0558000000	1mxr_A.pdb:1.2117950000):0.1967730000	3ee4_A.pdb:2.0664300000):0.2461450000	((1jk0_A.pdb:0.5985740000	2uw2_A.pdb:0.1966870000):0.0879614000	1w68_A.pdb:0.1055290000):1.1207200000):0.5845860000	((2inc_B.pdb:1.3205200000	(2inp_C.pdb:1.0189300000	1mty_B.pdb:2.4542580000):0.3870290000):0.7037270000	(1mty_D.pdb:1.3618990000	3dhg_A.pdb:1.6688130000):0.6795250000):0.9753820000):0.2031710000	(((2uw1_A.pdb:0.0532120000	2uw1_B.pdb:0.0732940000):0.1442260000	1afr_A.pdb:0.0819810000):1.2611500000	1za0_A.pdb:1.4437370000):0.5325500000):1.4313800000):0.4066330000):0.3607170000):0.3132240000):0.3254380000):0.1182480000	((1qgh_A.pdb:0.2577970000	2ux1_A.pdb:0.5776230000):0.3423360000	(1ji4_A.pdb:0.8467190000	2fjc_A.pdb:0.5989470000):0.2996540000):0.1821670000):0.1881210000):0.0690084000);
(1ji5_A.pdb:0.3670590000	(1jig_A.pdb:0.2360780000	((1qgh_A.pdb:0.4615570000	2ux1_A.pdb:0.5834340000):0.2785220000	(((1ji4_A.pdb:0.9695660000	((1tjo_A.pdb:0.0126660000	1tk6_A.pdb:0.0316040000):0.9408890000	((((2fzf_A.pdb:3.0462610000	(((1lko_A.pdb:0.9482840000	1yuz_A.pdb:0.9672780000):0.7726470000	3qhb_A.pdb:0.8923890000):0.3742560000	(1otk_A.pdb:3.7291170000	(((((((1oqu_A.pdb:0.2567090000	1r2f_A.pdb:0.2829140000):0.0644118000	1uzr_A.pdb:0.0888830000):0.7384460000	(1mxr_A.pdb:1.0639860000	((1jk0_A.pdb:0.4940480000	1w68_A.pdb:0.1702830000):0.0733858000	2uw2_A.pdb:0.1192070000):1.5000600000):0.3652600000):0.8017510000	3ee4_A.pdb:1.0918500000):0.4179120000	((2inc_B.pdb:0.8300360000	(2inp_C.pdb:1.2614940000	1mty_B.pdb:2.1319140000):0.4333860000):0.9107120000	(1mty_D.pdb:1.6890630000	3dhg_A.pdb:1.3400670000):0.6923030000):1.3856000000):0.4202520000	1za0_A.pdb:1.9281700000):0.2389130000	((2uw1_A.pdb:0.0624470000	2uw1_B.pdb:0.0659860000):0.1570000000	1afr_A.pdb:0.1129930000):1.1799300000):0.8703840000):0.5566640000):0.3084220000):0.1882020000	((((1lb3_A.pdb:0.0740870000	2za7_A.pdb:0.2529610000):0.3780510000	(1bg7_A.pdb:0.7531800000	1r03_A.pdb:0.1969400000):0.1068790000):0.2714980000	(1z6o_A.pdb:1.3182670000	1z6o_M.pdb:1.0024240000):0.2074840000):0.1029940000	((((1eum_A.pdb:0.4499770000	1krq_A.pdb:0.4363400000):0.2595360000	3e6s_A.pdb:0.7833070000):0.1407610000	2jd7_A.pdb:0.2986850000):0.1811970000	1vlg_A.pdb:0.3112320000):0.3408910000):0.6619590000):0.3579320000	((((1bcf_A.pdb:0.0348300000	3e1q_A.pdb:0.0245390000):0.2118020000	2fkz_A.pdb:0.2043990000):0.2700700000	1jgc_A.pdb:0.3784670000):0.3824360000	1nfv_A.pdb:0.7631150000):0.3729440000):0.1435550000	2vzb_A.pdb:0.9761830000):0.3544520000):0.4459090000):0.0215319000	(((1dps_A.pdb:0.0897830000	1jts_A.pdb:0.0359120000):0.2773210000	1o9r_A.pdb:0.4246920000):0.3152570000	1uvh_A.pdb:1.0734730000):0.6883140000):0.1359250000	2fjc_A.pdb:0.9360930000):0.1388440000):0.2462730000):0.0468856000	(1n1q_A.pdb:0.3447890000	2chp_A.pdb:0.5707670000):0.1466850000);
(1ji5_A.pdb:0.3383220000	1jig_A.pdb:0.1697680000	(1n1q_A.pdb:0.2999390000	(2chp_A.pdb:0.5596540000	(((1qgh_A.pdb:0.4004360000	2ux1_A.pdb:0.7250030000):0.2375380000	((((1dps_A.pdb:0.1329280000	1jts_A.pdb:0.0762400000):0.4056670000	1o9r_A.pdb:0.4447310000):0.4114860000	1uvh_A.pdb:1.1436570000):0.3672050000	((1tjo_A.pdb:0.0676980000	1tk6_A.pdb:0.0147480000):0.6048390000	(((((2fzf_A.pdb:3.3870600000	(((1eum_A.pdb:0.4817130000	1krq_A.pdb:0.3456560000):0.1832650000	3e6s_A.pdb:0.7642450000):0.1829740000	(2jd7_A.pdb:0.3538890000	1vlg_A.pdb:0.3613030000):0.1142710000):0.1214770000):0.0785258000	((((1lb3_A.pdb:0.0875310000	2za7_A.pdb:0.2253620000):0.3137180000	1bg7_A.pdb:0.6516840000):0.1078700000	1r03_A.pdb:0.1747770000):0.2776430000	(1z6o_A.pdb:1.1226960000	1z6o_M.pdb:0.9720810000):0.2393460000):0.2944790000):0.5992620000	((((1lko_A.pdb:0.9355950000	1yuz_A.pdb:1.3601810000):0.7476040000	3qhb_A.pdb:1.1826740000):0.3602460000	((((((1oqu_A.pdb:0.2164110000	1r2f_A.pdb:0.2526450000):0.0565497000	1uzr_A.pdb:0.1091610000):0.6484990000	1mxr_A.pdb:1.4742290000):0.2648520000	((1jk0_A.pdb:0.5574240000	2uw2_A.pdb:0.2348940000):0.0757015000	1w68_A.pdb:0.1091450000):1.2593700000):0.5974790000	(3ee4_A.pdb:1.7178430000	((2inc_B.pdb:1.4805740000	2inp_C.pdb:1.2371350000):0.5673490000	(1mty_B.pdb:2.6547730000	(1mty_D.pdb:1.6501900000	3dhg_A.pdb:1.2991850000):0.7157980000):0.2444160000):0.8290910000):0.2201260000):0.5416060000	(((2uw1_A.pdb:0.0547760000	2uw1_B.pdb:0.0806560000):0.2502750000	1afr_A.pdb:0.0365110000):1.0526600000	1za0_A.pdb:1.6298340000):0.5452720000):1.3243800000):0.0273560000	1otk_A.pdb:3.3766330000):0.3170680000):0.4029290000	((((1bcf_A.pdb:0.0404450000	3e1q_A.pdb:0.0440400000):0.2933660000	2fkz_A.pdb:0.1113310000):0.3701900000	1jgc_A.pdb:0.4441480000):0.5520870000	1nfv_A.pdb:0.6500210000):0.5230220000):0.6107390000	2vzb_A.pdb:0.9336870000):0.6438780000):0.4156450000):0.3743470000):0.0699862000	(1ji4_A.pdb:0.7928720000	2fjc_A.pdb:0.5708420000):0.2842680000):0.1172370000):0.1596640000):0.1793070000);
(1ji5_A.pdb:0.4104150000	(1jig_A.pdb:0.2559330000	((1qgh_A.pdb:0.2577300000	2ux1_A.pdb:0.5811980000):0.5214620000	((1ji4_A.pdb:0.6211130000	2fjc_A.pdb:0.6134140000):0.2428620000	((((1dps_A.pdb:0.0961260000	1jts_A.pdb:0.0510660000):0.3300690000	1o9r_A.pdb:0.2957400000):0.4231450000	1uvh_A.pdb:0.8024590000):0.2996820000	((1tjo_A.pdb:0.0410140000	1tk6_A.pdb:0.0391230000):0.6480100000	((((2fzf_A.pdb:2.6135520000	((((1lb3_A.pdb:0.1140860000	2za7_A.pdb:0.1956790000):0.3005410000	1r03_A.pdb:0.1740340000):0.1451950000	1bg7_A.pdb:0.6257420000):0.3107110000	((1z6o_A.pdb:1.2748420000	1z6o_M.pdb:0.9056840000):0.2498300000	((((1eum_A.pdb:0.4556080000	1krq_A.pdb:0.4078920000):0.3196530000	3e6s_A.pdb:0.9122390000):0.1518950000	2jd7_A.pdb:0.3049660000):0.2657470000	1vlg_A.pdb:0.2654560000):0.3162030000):0.1800360000):0.5842480000):0.1852160000	(((1lko_A.pdb:0.9919890000	1yuz_A.pdb:1.3285130000):0.5686380000	3qhb_A.pdb:0.6637160000):0.4946690000	(1otk_A.pdb:2.9207180000	(((((((1oqu_A.pdb:0.2858810000	1r2f_A.pdb:0.2841300000):0.0603267000	1uzr_A.pdb:0.0981270000):1.0914500000	1mxr_A.pdb:1.0091670000):0.3977890000	((1jk0_A.pdb:0.5805180000	2uw2_A.pdb:0.2456750000):0.0824043000	1w68_A.pdb:0.1030350000):1.2224400000):0.4944610000	3ee4_A.pdb:1.5060050000):0.6478550000	(((2uw1_A.pdb:0.0766140000	2uw1_B.pdb:0.0583860000):0.1370280000	1afr_A.pdb:0.1327430000):1.1319000000	1za0_A.pdb:1.4509340000):0.2634320000):0.4104800000	((2inc_B.pdb:1.0011760000	(2inp_C.pdb:1.1215570000	1mty_B.pdb:2.9860920000):0.5738770000):0.3539220000	(1mty_D.pdb:1.3050540000	3dhg_A.pdb:1.6414220000):1.0327800000):1.0240400000):0.9089600000):0.6996980000):0.4003070000):0.4427330000	((((1bcf_A.pdb:0.0292300000	3e1q_A.pdb:0.0410480000):0.1657740000	2fkz_A.pdb:0.1694360000):0.1143490000	1jgc_A.pdb:0.3722980000):0.5785240000	1nfv_A.pdb:0.6910640000):0.2147150000):0.5398490000	2vzb_A.pdb:1.0104510000):0.1464930000):0.2579730000):0.1540890000):0.1560290000):0.1005390000):0.0927853000	(1n1q_A.pdb:0.3037010000	2chp_A.pdb:0.4874640000):0.1349650000);
(1ji5_A.pdb:0.2700450000	1jig_A.pdb:0.2255320000	(1n1q_A.pdb:0.2049830000	(2chp_A.pdb:0.6022710000	((1qgh_A.pdb:0.2607220000	2ux1_A.pdb:0.6367150000):0.4822280000	((1ji4_A.pdb:0.6273950000	2fjc_A.pdb:0.5742380000):0.1853540000	(((((1dps_A.pdb:0.0793160000	1jts_A.pdb:0.0058390000):0.3315270000	1o9r_A.pdb:0.3454840000):0.4804410000	1uvh_A.pdb:0.7795400000):0.5572160000	(1tjo_A.pdb:0.0479460000	1tk6_A.pdb:0.0361640000):0.9107390000):0.2130670000	((((((2fzf_A.pdb:2.1516340000	((1lko_A.pdb:0.5979270000	1yuz_A.pdb:1.2013850000):0.7041910000	3qhb_A.pdb:1.0818920000):0.2388090000):0.2883020000	1otk_A.pdb:3.3881870000):0.1520100000	(((((((1oqu_A.pdb:0.2570800000	1r2f_A.pdb:0.3235870000):0.1522740000	1uzr_A.pdb:0.0793230000):0.7953160000	((1jk0_A.pdb:0.5934470000	1w68_A.pdb:0.1532070000):0.0541263000	2uw2_A.pdb:0.1625960000):1.4831300000):0.1454580000	1mxr_A.pdb:1.4239210000):0.7622150000	3ee4_A.pdb:1.3827580000):0.5357800000	((2inc_B.pdb:1.2530690000	(2inp_C.pdb:1.1146610000	1mty_B.pdb:2.5776450000):0.3151200000):0.6478710000	(1mty_D.pdb:1.7433600000	3dhg_A.pdb:1.6613110000):0.5675380000):0.9878750000):0.6385810000	(((2uw1_A.pdb:0.0454330000	2uw1_B.pdb:0.0769940000):0.1746310000	1afr_A.pdb:0.1376610000):0.8378740000	1za0_A.pdb:1.7784490000):0.2493270000):1.0654000000):0.0303181000	(((1lb3_A.pdb:0.1225890000	2za7_A.pdb:0.1905870000):0.3708230000	(1r03_A.pdb:0.2223270000	((1z6o_A.pdb:1.4483330000	1z6o_M.pdb:0.7745930000):0.3498090000	(((1eum_A.pdb:0.5570320000	1krq_A.pdb:0.2912610000):0.3160770000	(2jd7_A.pdb:0.1319190000	1vlg_A.pdb:0.4724250000):0.1708650000):0.1757720000	3e6s_A.pdb:0.8030120000):0.2927570000):0.1388790000):0.1403940000):0.2118960000	1bg7_A.pdb:0.5174310000):0.6627000000):0.6194150000	((((1bcf_A.pdb:0.0279230000	3e1q_A.pdb:0.0549450000):0.1556730000	2fkz_A.pdb:0.1364730000):0.3047650000	1jgc_A.pdb:0.3546470000):0.5871790000	1nfv_A.pdb:0.5808200000):0.3507850000):0.5229910000	2vzb_A.pdb:0.9170260000):0.4899320000):0.2169180000):0.1382570000):0.0424501000):0.1237500000):0.0928318000);
(1ji5_A.pdb:0.3661040000	1jig_A.pdb:0.1586820000	((1n1q_A.pdb:0.3008510000	((2chp_A.pdb:0.5139960000	((((1dps_A.pdb:0.1058390000	1jts_A.pdb:0.0441680000):0.1994490000	1o9r_A.pdb:0.4514580000):0.3663560000	1uvh_A.pdb:1.0047750000):0.4904750000	((1tjo_A.pdb:0.0288110000	1tk6_A.pdb:0.0156990000):0.7422370000	((((2fzf_A.pdb:2.6355560000	(((((1lb3_A.pdb:0.1003480000	2za7_A.pdb:0.2258600000):0.3480120000	(1bg7_A.pdb:0.6663840000	1r03_A.pdb:0.2068970000):0.1186730000):0.3261200000	(1z6o_A.pdb:1.2520850000	1z6o_M.pdb:0.7445630000):0.2130770000):0.5191760000	(((1eum_A.pdb:0.3487760000	3e6s_A.pdb:0.8743500000):0.1628800000	1krq_A.pdb:0.2625160000):0.2627000000	2jd7_A.pdb:0.2056760000):0.0943193000):0.1800460000	1vlg_A.pdb:0.1882150000):0.5069200000):0.1238890000	(((1lko_A.pdb:0.8315960000	1yuz_A.pdb:1.2583550000):0.4185390000	3qhb_A.pdb:1.1630790000):0.3252830000	(1otk_A.pdb:3.6598710000	((((((((1oqu_A.pdb:0.2006560000	1r2f_A.pdb:0.2235620000):0.0850711000	1uzr_A.pdb:0.0665380000):0.8882670000	1mxr_A.pdb:1.1118740000):0.3779940000	(1jk0_A.pdb:0.4844200000	(2uw2_A.pdb:0.2631480000	1w68_A.pdb:0.1483620000):0.1570470000):1.2822900000):0.4892150000	3ee4_A.pdb:1.1600640000):0.5210490000	((2inc_B.pdb:1.3151490000	(2inp_C.pdb:1.0790000000	1mty_B.pdb:2.7030570000):0.2756250000):0.5212570000	(1mty_D.pdb:1.3913180000	3dhg_A.pdb:1.2091180000):0.9670000000):0.8798290000):0.5058440000	((2uw1_A.pdb:0.0563600000	2uw1_B.pdb:0.0684940000):0.1620980000	1afr_A.pdb:0.1292090000):1.1414700000):0.3149840000	1za0_A.pdb:1.3748160000):0.6553680000):0.9331850000):0.3080360000):0.2634300000	((((1bcf_A.pdb:0.0629320000	3e1q_A.pdb:0.0534660000):0.2613590000	2fkz_A.pdb:0.2040420000):0.3097670000	1jgc_A.pdb:0.2667630000):0.4384850000	1nfv_A.pdb:0.5836410000):0.4644320000):0.2984230000	2vzb_A.pdb:1.0524750000):0.2270010000):0.3876810000):0.2138710000):0.1318440000	(1ji4_A.pdb:0.7101060000	2fjc_A.pdb:0.5849800000):0.3804270000):0.0794464000):0.0817401000	(1qgh_A.pdb:0.2900600000	2ux1_A.pdb:0.7101550000):0.3912750000):0.0864864000);
(1ji5_A.pdb:0.3978380000	1jig_A.pdb:0.2394970000	(1n1q_A.pdb:0.2220580000	(2chp_A.pdb:0.4813590000	(((1qgh_A.pdb:0.3093390000	2ux1_A.pdb:0.5679330000):0.3745770000	(1ji4_A.pdb:0.7889850000	2fjc_A.pdb:0.5834340000):0.2374830000):0.1620800000	((((1dps_A.pdb:0.0764150000	1jts_A.pdb:0.0429980000):0.4050650000	1o9r_A.pdb:0.3683610000):0.4782300000	1uvh_A.pdb:0.9133710000):0.3650680000	((1tjo_A.pdb:0.0442930000	1tk6_A.pdb:0.0223670000):0.7759890000	((2fzf_A.pdb:2.9140340000	2vzb_A.pdb:0.6377370000):0.1627710000	((((((1bcf_A.pdb:0.0247780000	3e1q_A.pdb:0.0560490000):0.1975660000	2fkz_A.pdb:0.1904670000):0.1428380000	1jgc_A.pdb:0.4531300000):0.4275990000	1nfv_A.pdb:0.6313620000):0.3581110000	((((1lb3_A.pdb:0.0810740000	2za7_A.pdb:0.1911670000):0.2612900000	(1bg7_A.pdb:0.7490080000	1r03_A.pdb:0.2425320000):0.0827595000):0.1735970000	(1z6o_A.pdb:1.4050350000	1z6o_M.pdb:0.6274480000):0.5030890000):0.2205380000	(((1eum_A.pdb:0.4838940000	1krq_A.pdb:0.4161060000):0.2780110000	(2jd7_A.pdb:0.3460320000	1vlg_A.pdb:0.3760040000):0.2011690000):0.1358660000	3e6s_A.pdb:0.7406160000):0.2247490000):0.7720470000):0.2389240000	((((1lko_A.pdb:0.8840420000	1yuz_A.pdb:1.0750170000):0.2965560000	3qhb_A.pdb:1.1887320000):0.5465560000	((((((((1oqu_A.pdb:0.2262320000	1r2f_A.pdb:0.2799660000):0.1009470000	1uzr_A.pdb:0.0791040000):0.8778000000	1mxr_A.pdb:1.2671840000):0.2505090000	((1jk0_A.pdb:0.5294100000	2uw2_A.pdb:0.2614380000):0.0645831000	1w68_A.pdb:0.1491580000):1.5458500000):0.7613860000	3ee4_A.pdb:1.6246430000):0.6707350000	((2uw1_A.pdb:0.0626480000	2uw1_B.pdb:0.0739950000):0.1856580000	1afr_A.pdb:0.0847090000):0.9733480000):0.2073900000	1za0_A.pdb:1.4789230000):0.1141470000	((2inc_B.pdb:1.1053290000	(2inp_C.pdb:1.1260210000	1mty_B.pdb:2.7464950000):0.2373240000):0.6751770000	(1mty_D.pdb:1.2322180000	3dhg_A.pdb:1.5314350000):0.9445520000):1.1657700000):1.0488000000):0.2612010000	1otk_A.pdb:3.2264540000):0.3322400000):0.3962520000):0.3696790000):0.2470950000):0.2019460000):0.1403850000):0.1416580000):0.0851957000);
(1ji5_A.pdb:0.3357380000	1jig_A.pdb:0.2433700000	(1n1q_A.pdb:0.2604620000	((2chp_A.pdb:0.4545580000	(((1ji4_A.pdb:0.6840110000	2fjc_A.pdb:0.7454240000):0.1820680000	(((1dps_A.pdb:0.0798580000	1jts_A.pdb:0.0682580000):0.2294560000	1o9r_A.pdb:0.3741180000):0.5185480000	1uvh_A.pdb:0.9869130000):0.4536700000):0.1222600000	((1tjo_A.pdb:0.0213360000	1tk6_A.pdb:0.0262120000):0.9568630000	(((((2fzf_A.pdb:2.4651940000	(1lko_A.pdb:0.7016790000	1yuz_A.pdb:1.3158750000):0.7711930000):0.2005270000	3qhb_A.pdb:1.1343370000):0.4711850000	(1otk_A.pdb:3.4430490000	(((((((1oqu_A.pdb:0.2369770000	1r2f_A.pdb:0.2747410000):0.0789917000	1uzr_A.pdb:0.1617160000):0.7143690000	1mxr_A.pdb:1.2246060000):0.2456820000	((1jk0_A.pdb:0.6104840000	2uw2_A.pdb:0.2017950000):0.0776411000	1w68_A.pdb:0.1258190000):1.3765100000):0.3894240000	3ee4_A.pdb:1.4328050000):0.4921510000	(((2uw1_A.pdb:0.0578510000	2uw1_B.pdb:0.0758700000):0.1478710000	1afr_A.pdb:0.1511660000):1.2679500000	1za0_A.pdb:1.2467740000):0.2160310000):0.2957950000	((2inc_B.pdb:1.0858710000	(2inp_C.pdb:0.9935080000	1mty_B.pdb:2.5190310000):0.3610530000):0.8388630000	(1mty_D.pdb:1.6271840000	3dhg_A.pdb:1.4759110000):0.8722350000):0.6122810000):1.4543200000):0.2176080000):0.1946980000	(((((1bcf_A.pdb:0.0332570000	3e1q_A.pdb:0.0463960000):0.3183430000	2fkz_A.pdb:0.1840490000):0.0974034000	1jgc_A.pdb:0.5573450000):0.4940620000	1nfv_A.pdb:0.8776820000):0.3756990000	(((((1lb3_A.pdb:0.1302240000	2za7_A.pdb:0.1814800000):0.2444520000	1bg7_A.pdb:0.7553640000):0.1198230000	1r03_A.pdb:0.2786030000):0.2180330000	(((1eum_A.pdb:0.5083610000	1krq_A.pdb:0.4060680000):0.2921120000	(2jd7_A.pdb:0.2892460000	1vlg_A.pdb:0.4962740000):0.1217220000):0.1951600000	3e6s_A.pdb:0.7728680000):0.4901600000):0.0931377000	(1z6o_A.pdb:1.2744050000	1z6o_M.pdb:0.7426090000):0.3719590000):0.5885400000):0.3904200000):0.3579280000	2vzb_A.pdb:0.8963960000):0.2259120000):0.3696620000):0.1877310000):0.0637742000	(1qgh_A.pdb:0.2513220000	2ux1_A.pdb:0.6607700000):0.7294920000):0.0985402000):0.1919780000);
(1ji5_A.pdb:0.3604000000	1jig_A.pdb:0.2032230000	(((1n1q_A.pdb:0.1780100000	((1ji4_A.pdb:0.6271800000	(2fjc_A.pdb:0.7260810000	(((1dps_A.pdb:0.1232790000	1jts_A.pdb:0.0614470000):0.1936710000	1o9r_A.pdb:0.3941770000):0.3682260000	1uvh_A.pdb:0.9355070000):0.4504280000):0.1013660000):0.1341370000	((1tjo_A.pdb:0.0636240000	1tk6_A.pdb:0.0210800000):0.7319550000	(((2fzf_A.pdb:3.0587940000	(((((((1oqu_A.pdb:0.2443890000	1uzr_A.pdb:0.1888020000):0.1115660000	1r2f_A.pdb:0.2021600000):0.6730790000	1mxr_A.pdb:1.4011070000):0.3503860000	((1jk0_A.pdb:0.5532660000	2uw2_A.pdb:0.1883430000):0.0771077000	1w68_A.pdb:0.1317720000):1.5705100000):0.3962650000	3ee4_A.pdb:1.5447450000):0.3269960000	(((2uw1_A.pdb:0.0607700000	2uw1_B.pdb:0.0709400000):0.1500560000	1afr_A.pdb:0.1284340000):1.0606300000	1za0_A.pdb:1.6174620000):0.4511050000):0.3701570000	(((2inc_B.pdb:1.0080260000	1mty_B.pdb:2.2080860000):0.2539650000	2inp_C.pdb:1.2946280000):0.5859150000	(1mty_D.pdb:1.2602890000	3dhg_A.pdb:1.7046100000):0.8621860000):1.0415600000):1.2260100000):0.2816120000	((((((1bcf_A.pdb:0.0390920000	3e1q_A.pdb:0.0614690000):0.2431060000	2fkz_A.pdb:0.2216070000):0.1942290000	1jgc_A.pdb:0.4424670000):0.4099030000	1nfv_A.pdb:0.9113150000):0.4630900000	(((((1lb3_A.pdb:0.0588700000	2za7_A.pdb:0.1537470000):0.3602730000	(1bg7_A.pdb:0.6948510000	1r03_A.pdb:0.1930230000):0.0751374000):0.2722780000	(1z6o_A.pdb:1.2286620000	1z6o_M.pdb:0.9906870000):0.2461300000):0.1967390000	(((1eum_A.pdb:0.5726040000	1krq_A.pdb:0.2969240000):0.3773330000	(2jd7_A.pdb:0.3525090000	1vlg_A.pdb:0.3624980000):0.1379600000):0.2010150000	3e6s_A.pdb:0.7794150000):0.2244920000):0.6391420000	1otk_A.pdb:4.3466700000):0.0745438000):0.1709620000	((1lko_A.pdb:0.6107870000	1yuz_A.pdb:1.2056900000):0.4935530000	3qhb_A.pdb:1.4293640000):0.8914490000):0.2421760000):0.1893700000	2vzb_A.pdb:0.8906250000):0.2831760000):0.4785560000):0.1643950000):0.0602829000	2chp_A.pdb:0.4654560000):0.1375900000	(1qgh_A.pdb:0.2408110000	2ux1_A.pdb:0.7405450000):0.3818640000):0.1031270000);
(1ji5_A.pdb:0.2034380000	1jig_A.pdb:0.3068680000	(1n1q_A.pdb:0.3068530000	(2chp_A.pdb:0.4613710000	(((1qgh_A.pdb:0.4062180000	2ux1_A.pdb:0.4360480000):0.2937710000	(1ji4_A.pdb:0.6270960000	2fjc_A.pdb:0.5581630000):0.1969350000):0.1101830000	(((((1dps_A.pdb:0.1075370000	1jts_A.pdb:0.0552540000):0.4467400000	1o9r_A.pdb:0.3265210000):0.4195340000	1uvh_A.pdb:0.9248780000):0.1750450000	(1tjo_A.pdb:0.0523480000	1tk6_A.pdb:0.0359140000):0.8226860000):0.3127360000	((((2fzf_A.pdb:3.1501490000	((((1lb3_A.pdb:0.0710240000	2za7_A.pdb:0.2780950000):0.2637530000	(1bg7_A.pdb:0.5699140000	1r03_A.pdb:0.2981580000):0.0853889000):0.3027350000	(1z6o_A.pdb:1.1557790000	1z6o_M.pdb:0.9863110000):0.5325990000):0.1054480000	(((1eum_A.pdb:0.5265270000	1krq_A.pdb:0.4517320000):0.2874830000	(2jd7_A.pdb:0.2967780000	1vlg_A.pdb:0.4604340000):0.1411610000):0.1806490000	3e6s_A.pdb:0.8775870000):0.2677950000):0.2400170000):0.1692270000	(((1lko_A.pdb:0.9146570000	1yuz_A.pdb:1.1302820000):0.3784410000	3qhb_A.pdb:1.4587810000):0.3626010000	(((((((1oqu_A.pdb:0.2185150000	1r2f_A.pdb:0.2654640000):0.0618624000	1uzr_A.pdb:0.1276130000):0.7751810000	1mxr_A.pdb:1.3871320000):0.2208830000	((1jk0_A.pdb:0.6516820000	2uw2_A.pdb:0.1636400000):0.1180530000	1w68_A.pdb:0.1168030000):1.2084000000):0.4575230000	((2inc_B.pdb:1.0740990000	(2inp_C.pdb:1.1596530000	1mty_B.pdb:2.2778130000):0.2549600000):0.5096300000	(1mty_D.pdb:1.8332390000	3dhg_A.pdb:0.9652380000):0.8250360000):1.0907800000):0.2762030000	3ee4_A.pdb:1.5994110000):0.4899170000	(((2uw1_A.pdb:0.0552900000	2uw1_B.pdb:0.0631510000):0.1797790000	1afr_A.pdb:0.0699110000):1.1249300000	1za0_A.pdb:1.7722330000):0.3279890000):1.2638300000):0.4145470000):0.4035900000	(((((1bcf_A.pdb:0.0601680000	3e1q_A.pdb:0.0678000000):0.2129560000	2fkz_A.pdb:0.2036410000):0.3484340000	1jgc_A.pdb:0.3976980000):0.4025130000	1nfv_A.pdb:0.6615790000):0.0000029723	1otk_A.pdb:4.4532640000):0.4312390000):0.3565050000	2vzb_A.pdb:1.2230050000):0.4775740000):0.2487400000):0.1126990000):0.0908867000):0.0809397000);
(1ji5_A.pdb:0.3183000000	((1jig_A.pdb:0.2293260000	(((1qgh_A.pdb:0.3488740000	2ux1_A.pdb:0.5908170000):0.3021140000	(1ji4_A.pdb:0.8570860000	2fjc_A.pdb:0.5205690000):0.2941950000):0.0944295000	((((1dps_A.pdb:0.0623900000	1jts_A.pdb:0.0639750000):0.4373890000	1o9r_A.pdb:0.3629940000):0.6070960000	1uvh_A.pdb:0.7814580000):0.2282700000	((1tjo_A.pdb:0.0433800000	1tk6_A.pdb:0.0419050000):0.4915390000	((2fzf_A.pdb:3.3906790000	(((((1bcf_A.pdb:0.0433150000	3e1q_A.pdb:0.0372740000):0.2432710000	2fkz_A.pdb:0.1599280000):0.2422610000	1jgc_A.pdb:0.5080100000):0.4475630000	1nfv_A.pdb:0.7442740000):0.2678020000	((((1lko_A.pdb:0.6506480000	1yuz_A.pdb:1.1050960000):0.3331260000	3qhb_A.pdb:1.3001790000):0.3976870000	(1otk_A.pdb:4.3278280000	(((((1oqu_A.pdb:0.2175490000	1r2f_A.pdb:0.2919780000):0.0899102000	1uzr_A.pdb:0.0382490000):0.8129680000	(1mxr_A.pdb:1.2640310000	((1jk0_A.pdb:0.6334740000	1w68_A.pdb:0.1535310000):0.0738444000	2uw2_A.pdb:0.1851970000):1.5768200000):0.3227050000):0.6163880000	3ee4_A.pdb:1.5603000000):0.2898060000	(((2inc_B.pdb:0.9600390000	(2inp_C.pdb:1.1044930000	1mty_B.pdb:2.5492500000):0.3976960000):0.7127790000	(1mty_D.pdb:1.3881300000	3dhg_A.pdb:1.3327930000):0.8472640000):1.2041900000	(((2uw1_A.pdb:0.0611000000	2uw1_B.pdb:0.0761220000):0.2344400000	1afr_A.pdb:0.0914750000):1.3545800000	1za0_A.pdb:1.7466430000):0.2080530000):0.4677410000):1.3983000000):0.0810365000):0.7099740000	(((((1lb3_A.pdb:0.0813820000	2za7_A.pdb:0.2767740000):0.2502210000	1bg7_A.pdb:0.6660720000):0.1059980000	1r03_A.pdb:0.2808820000):0.2667550000	(1z6o_A.pdb:1.5302600000	1z6o_M.pdb:0.7951240000):0.2597580000):0.1867780000	((((1eum_A.pdb:0.5850930000	1krq_A.pdb:0.3187010000):0.3985640000	1vlg_A.pdb:0.3758030000):0.0623371000	2jd7_A.pdb:0.2001490000):0.1689410000	3e6s_A.pdb:0.9318930000):0.2779860000):0.5656720000):0.4097090000):0.2899340000):0.1925370000	2vzb_A.pdb:0.9901640000):0.2158630000):0.3616710000):0.2991430000):0.2081220000):0.0627327000	2chp_A.pdb:0.6331510000):0.0667437000	1n1q_A.pdb:0.2312560000);
(1ji5_A.pdb:0.3988880000	1jig_A.pdb:0.2178510000	(((1n1q_A.pdb:0.3307910000	(((1ji4_A.pdb:0.7224520000	2fjc_A.pdb:0.6136790000):0.1921820000	(((1dps_A.pdb:0.0787540000	1jts_A.pdb:0.0777370000):0.3510510000	1o9r_A.pdb:0.4104950000):0.4390970000	1uvh_A.pdb:1.0067890000):0.4760390000):0.1366940000	((1tjo_A.pdb:0.0419360000	1tk6_A.pdb:0.0500880000):1.1167000000	(((2fzf_A.pdb:2.9711870000	(1otk_A.pdb:3.1539090000	(((((((1oqu_A.pdb:0.2406380000	1r2f_A.pdb:0.2590500000):0.0836089000	1uzr_A.pdb:0.1171290000):0.7229410000	1mxr_A.pdb:1.3847350000):0.3666920000	((1jk0_A.pdb:0.5779580000	2uw2_A.pdb:0.2225520000):0.0633571000	1w68_A.pdb:0.1015970000):1.2160300000):0.6382400000	3ee4_A.pdb:1.2214030000):0.4110050000	(((2uw1_A.pdb:0.0423410000	2uw1_B.pdb:0.0772140000):0.1911950000	1afr_A.pdb:0.0950240000):1.3529100000	1za0_A.pdb:1.5326490000):0.6618250000):0.4043140000	(((2inc_B.pdb:1.1349170000	1mty_B.pdb:2.1879850000):0.1974460000	2inp_C.pdb:1.2740510000):0.5119160000	(1mty_D.pdb:1.3769200000	3dhg_A.pdb:1.6067550000):0.9505530000):0.7099660000):1.1594000000):0.3112330000):0.0783150000	((((((1bcf_A.pdb:0.0417510000	3e1q_A.pdb:0.0517520000):0.2463110000	2fkz_A.pdb:0.1867360000):0.1085290000	1jgc_A.pdb:0.4781290000):0.5306160000	1nfv_A.pdb:0.9051470000):0.2865390000	((((1lb3_A.pdb:0.1585770000	2za7_A.pdb:0.2009770000):0.2917590000	1bg7_A.pdb:0.6794560000):0.1771340000	1r03_A.pdb:0.1758790000):0.3289900000	((1z6o_A.pdb:1.8042440000	(((1eum_A.pdb:0.5951690000	1krq_A.pdb:0.3429920000):0.2120440000	(2jd7_A.pdb:0.2602190000	1vlg_A.pdb:0.5131260000):0.1636330000):0.2586530000	3e6s_A.pdb:0.7880190000):0.2555430000):0.1308130000	1z6o_M.pdb:1.2167580000):0.0540799000):0.6785740000):0.2626240000	((1lko_A.pdb:0.9371720000	1yuz_A.pdb:1.1420480000):0.3513530000	3qhb_A.pdb:1.2636530000):0.9380510000):0.2000640000):0.2472790000	2vzb_A.pdb:0.8194180000):0.3368260000):0.4125810000):0.1440830000):0.0476889000	2chp_A.pdb:0.5324520000):0.1419580000	(1qgh_A.pdb:0.2827940000	2ux1_A.pdb:0.6721140000):0.5157050000):0.0510355000);
(1ji5_A.pdb:0.3186950000	1jig_A.pdb:0.2514780000	((1n1q_A.pdb:0.2822980000	2chp_A.pdb:0.5294740000):0.1815190000	((1qgh_A.pdb:0.3503750000	2ux1_A.pdb:0.4774710000):0.2601260000	((1ji4_A.pdb:0.6942920000	2fjc_A.pdb:0.6543410000):0.2195060000	((((1dps_A.pdb:0.0768510000	1jts_A.pdb:0.0656280000):0.3556570000	1o9r_A.pdb:0.3137910000):0.4141890000	1uvh_A.pdb:1.1015660000):0.3517980000	((1tjo_A.pdb:0.0296550000	1tk6_A.pdb:0.0146430000):0.8125990000	(((((2fzf_A.pdb:2.8246260000	1nfv_A.pdb:0.7453660000):0.0247565000	((((1bcf_A.pdb:0.0307540000	3e1q_A.pdb:0.0353380000):0.3419880000	2fkz_A.pdb:0.1307460000):0.2651730000	1jgc_A.pdb:0.4540430000):0.5014960000	(((((1lb3_A.pdb:0.0610370000	2za7_A.pdb:0.2466770000):0.4030500000	1bg7_A.pdb:0.6301480000):0.0912234000	1r03_A.pdb:0.2880690000):0.4624660000	(1z6o_A.pdb:1.3149830000	1z6o_M.pdb:0.5663480000):0.3012230000):0.2018440000	(((1eum_A.pdb:0.5812090000	1krq_A.pdb:0.3560640000):0.3057640000	(3e6s_A.pdb:1.4578240000	2jd7_A.pdb:0.1182140000):0.1863660000):0.2197940000	1vlg_A.pdb:0.3078850000):0.2436790000):0.7717090000):0.1057010000):0.3050270000	((1lko_A.pdb:0.5904090000	1yuz_A.pdb:1.2225660000):0.5153920000	3qhb_A.pdb:1.1545460000):1.0554500000):0.3962360000	(1otk_A.pdb:3.3668870000	(((((((1oqu_A.pdb:0.2016070000	1r2f_A.pdb:0.2556910000):0.0485963000	1uzr_A.pdb:0.1306290000):0.6919710000	1mxr_A.pdb:1.2027870000):0.5085100000	((1jk0_A.pdb:0.6591890000	2uw2_A.pdb:0.1949680000):0.0793417000	1w68_A.pdb:0.1125170000):0.8395350000):0.6053500000	3ee4_A.pdb:1.8280290000):0.6805650000	((2inc_B.pdb:0.9256050000	(2inp_C.pdb:1.2565900000	1mty_B.pdb:2.4685220000):0.4186430000):0.5294920000	(1mty_D.pdb:1.5769960000	3dhg_A.pdb:1.2835080000):0.6233660000):0.7993900000):0.3199400000	(((2uw1_A.pdb:0.0536560000	2uw1_B.pdb:0.0631600000):0.1940920000	1afr_A.pdb:0.0642360000):1.1391800000	1za0_A.pdb:1.6884350000):0.4552560000):1.6494800000):0.5085330000):0.1534890000	2vzb_A.pdb:0.8924610000):0.2608840000):0.2432370000):0.2597240000):0.1632700000):0.1192050000):0.1170720000);
(1ji5_A.pdb:0.5092890000	1jig_A.pdb:0.1603040000	(1n1q_A.pdb:0.1773340000	((2chp_A.pdb:0.5864550000	((1ji4_A.pdb:0.8175730000	2fjc_A.pdb:0.5845140000):0.2032270000	((((1dps_A.pdb:0.0994880000	1jts_A.pdb:0.0637970000):0.2337330000	1o9r_A.pdb:0.3754470000):0.5263980000	1uvh_A.pdb:0.8670260000):0.4203170000	((1tjo_A.pdb:0.0316920000	1tk6_A.pdb:0.0308840000):0.7261030000	((((2fzf_A.pdb:2.3842930000	(((1lko_A.pdb:0.6759530000	1yuz_A.pdb:1.3993630000):0.6083190000	3qhb_A.pdb:1.0260660000):0.5291280000	(1otk_A.pdb:3.0265030000	(((((((1oqu_A.pdb:0.1894080000	1uzr_A.pdb:0.1970770000):0.1022080000	1r2f_A.pdb:0.1760850000):0.7404840000	1mxr_A.pdb:1.3325640000):0.2318510000	((1jk0_A.pdb:0.5857320000	2uw2_A.pdb:0.1878770000):0.1204780000	1w68_A.pdb:0.0742080000):1.2524500000):0.2952980000	3ee4_A.pdb:1.4125740000):0.6059410000	((2inc_B.pdb:1.2176930000	(2inp_C.pdb:0.9703600000	1mty_B.pdb:2.0865870000):0.2869740000):0.3694320000	(1mty_D.pdb:1.3293480000	3dhg_A.pdb:1.6292590000):1.0654200000):0.6955840000):0.2479630000	(((2uw1_A.pdb:0.0498420000	2uw1_B.pdb:0.0665110000):0.1030030000	1afr_A.pdb:0.1843990000):0.9782880000	1za0_A.pdb:1.6883700000):0.3920140000):0.5900850000):0.5002100000):0.3609240000):0.0456008000	(((1lb3_A.pdb:0.0774140000	2za7_A.pdb:0.2334950000):0.2506980000	(1bg7_A.pdb:0.7054640000	1r03_A.pdb:0.2351520000):0.1015900000):0.3519140000	((1z6o_A.pdb:1.4269100000	1z6o_M.pdb:0.7584250000):0.2522740000	(((1eum_A.pdb:0.4304280000	1krq_A.pdb:0.2936870000):0.2334800000	3e6s_A.pdb:0.9241900000):0.1266910000	(2jd7_A.pdb:0.2692930000	1vlg_A.pdb:0.4261710000):0.1455480000):0.4259300000):0.1176990000):0.6456050000):0.3527800000	((((1bcf_A.pdb:0.0836390000	3e1q_A.pdb:0.0597610000):0.2029830000	2fkz_A.pdb:0.1554550000):0.1853270000	1jgc_A.pdb:0.6008260000):0.5444010000	1nfv_A.pdb:0.9758320000):0.2592920000):0.3985270000	2vzb_A.pdb:0.8948000000):0.2251740000):0.3168830000):0.3182580000):0.1987390000):0.0840255000	(1qgh_A.pdb:0.2406950000	2ux1_A.pdb:0.7296690000):0.5260980000):0.1203390000):0.1597740000);
(1ji5_A.pdb:0.4016030000	(1jig_A.pdb:0.1592830000	((2chp_A.pdb:0.4480560000	(((((1dps_A.pdb:0.0781770000	1jts_A.pdb:0.0856260000):0.3259070000	1o9r_A.pdb:0.3169800000):0.4276900000	(1tjo_A.pdb:0.0284910000	1tk6_A.pdb:0.0444790000):0.7293550000):0.3233650000	1uvh_A.pdb:0.9390290000):0.2394370000	(((((2fzf_A.pdb:1.8483180000	3qhb_A.pdb:1.2518310000):0.1052660000	((1lko_A.pdb:0.6364760000	1yuz_A.pdb:1.2205940000):0.4754650000	(1otk_A.pdb:4.1543200000	(((((((1oqu_A.pdb:0.2224480000	1r2f_A.pdb:0.2909970000):0.0512523000	1uzr_A.pdb:0.1380720000):0.8121040000	(1mxr_A.pdb:1.2445740000	((1jk0_A.pdb:0.5294380000	2uw2_A.pdb:0.1381680000):0.0963869000	1w68_A.pdb:0.1445600000):1.3224400000):0.2227120000):0.5786260000	3ee4_A.pdb:1.1364110000):0.5602430000	((2inc_B.pdb:1.0986820000	(2inp_C.pdb:0.9588090000	1mty_B.pdb:2.3983660000):0.5429700000):0.4002490000	(1mty_D.pdb:1.4076110000	3dhg_A.pdb:1.4287260000):0.8694060000):1.0198500000):0.3101570000	1za0_A.pdb:1.4236940000):0.3271240000	((2uw1_A.pdb:0.0387190000	2uw1_B.pdb:0.0820900000):0.1521330000	1afr_A.pdb:0.1186400000):0.6915620000):1.0469000000):0.1680970000):0.4840290000):0.5388370000	((((1lb3_A.pdb:0.0513520000	2za7_A.pdb:0.2635820000):0.2962820000	(1bg7_A.pdb:0.6872370000	1r03_A.pdb:0.1727060000):0.1201220000):0.2287770000	(1z6o_A.pdb:1.2062730000	1z6o_M.pdb:0.6047490000):0.2687110000):0.2209630000	(((1eum_A.pdb:0.3910930000	1krq_A.pdb:0.3904910000):0.3543270000	(2jd7_A.pdb:0.2664530000	1vlg_A.pdb:0.4587440000):0.1208580000):0.1568530000	3e6s_A.pdb:0.8605210000):0.2999630000):0.3803370000):0.2486370000	((((1bcf_A.pdb:0.0458500000	3e1q_A.pdb:0.0462330000):0.2622420000	2fkz_A.pdb:0.1454960000):0.0982915000	1jgc_A.pdb:0.4635060000):0.2955260000	1nfv_A.pdb:0.7063110000):0.3979830000):0.4196020000	2vzb_A.pdb:0.9202850000):0.4353070000):0.1426890000):0.1390440000	((1qgh_A.pdb:0.3463920000	2ux1_A.pdb:0.5660010000):0.3412990000	(1ji4_A.pdb:0.6974490000	2fjc_A.pdb:0.6495190000):0.1255350000):0.1306700000):0.1816900000):0.1332050000	1n1q_A.pdb:0.2898740000);
(1ji5_A.pdb:0.3875130000	1jig_A.pdb:0.1998440000	((1n1q_A.pdb:0.1876650000	(1ji4_A.pdb:0.7081670000	2fjc_A.pdb:0.7120990000):0.3162470000):0.0787042000	((2chp_A.pdb:0.4699540000	(((((1dps_A.pdb:0.0650550000	1jts_A.pdb:0.0646800000):0.3115810000	1o9r_A.pdb:0.3502530000):0.3539800000	1uvh_A.pdb:0.8495120000):0.5082930000	(1tjo_A.pdb:0.0215330000	1tk6_A.pdb:0.0300880000):0.6723580000):0.2269770000	((((((2fzf_A.pdb:2.1168740000	3qhb_A.pdb:1.3876500000):0.3226860000	(1lko_A.pdb:0.8660380000	1yuz_A.pdb:1.0856750000):0.5837070000):0.5392690000	(((((1lb3_A.pdb:0.0708860000	2za7_A.pdb:0.2074950000):0.2670120000	1bg7_A.pdb:0.5158410000):0.0702521000	1r03_A.pdb:0.2707240000):0.2436070000	(((1eum_A.pdb:0.5273430000	1krq_A.pdb:0.3820790000):0.2333010000	(2jd7_A.pdb:0.1972680000	1vlg_A.pdb:0.4880380000):0.2126300000):0.3086750000	3e6s_A.pdb:0.6699400000):0.3132000000):0.3187860000	(1z6o_A.pdb:1.4778790000	1z6o_M.pdb:0.8008160000):0.3674580000):0.2432130000):0.3655530000	((((1bcf_A.pdb:0.0408320000	3e1q_A.pdb:0.0664610000):0.1718640000	2fkz_A.pdb:0.1690040000):0.2747200000	1jgc_A.pdb:0.2146110000):0.5273840000	1nfv_A.pdb:0.8236090000):0.2726340000):0.5259870000	1otk_A.pdb:3.9101630000):0.1568240000	(2vzb_A.pdb:0.7609610000	((((((1oqu_A.pdb:0.2353230000	1r2f_A.pdb:0.2329920000):0.0406022000	1uzr_A.pdb:0.1693910000):0.7537100000	1mxr_A.pdb:1.3279180000):0.2450650000	((1jk0_A.pdb:0.5785850000	2uw2_A.pdb:0.1620440000):0.1277600000	1w68_A.pdb:0.0563600000):1.2026900000):0.5587970000	((((2inc_B.pdb:0.9150560000	2inp_C.pdb:1.4860990000):0.3919660000	1mty_B.pdb:2.1311490000):0.3888040000	(1mty_D.pdb:1.4207420000	3dhg_A.pdb:1.2203260000):0.8779170000):1.0188100000	(((2uw1_A.pdb:0.0645860000	2uw1_B.pdb:0.0605400000):0.1579110000	1afr_A.pdb:0.1042520000):1.6050000000	1za0_A.pdb:1.3339460000):0.2792880000):0.4236140000):0.3843320000	3ee4_A.pdb:1.5153760000):1.7413500000):0.2601650000):0.4802630000):0.2919050000):0.0877798000	(1qgh_A.pdb:0.2399580000	2ux1_A.pdb:0.7501330000):0.3908970000):0.0713475000):0.1513710000);
(1ji5_A.pdb:0.3778420000	1jig_A.pdb:0.2001860000	(1n1q_A.pdb:0.3589260000	(2chp_A.pdb:0.5272260000	((1qgh_A.pdb:0.3559930000	2ux1_A.pdb:0.4497780000):0.3501430000	((1ji4_A.pdb:0.6083750000	2fjc_A.pdb:0.7699350000):0.2096170000	(((((1dps_A.pdb:0.0576420000	1jts_A.pdb:0.0346690000):0.3308420000	1o9r_A.pdb:0.3875660000):0.3128170000	1uvh_A.pdb:0.7735490000):0.2345440000	(1tjo_A.pdb:0.0298480000	1tk6_A.pdb:0.0279800000):0.8299820000):0.2274370000	(((2fzf_A.pdb:2.9329990000	((((1lko_A.pdb:0.8173530000	1yuz_A.pdb:1.0137010000):0.7693440000	3qhb_A.pdb:0.8780290000):0.6809140000	(1otk_A.pdb:3.5309500000	(((((1oqu_A.pdb:0.1588980000	(1r2f_A.pdb:0.2374000000	1uzr_A.pdb:0.1324730000):0.1032260000):0.9116410000	(1mxr_A.pdb:1.1972680000	((1jk0_A.pdb:0.5651730000	2uw2_A.pdb:0.1885050000):0.0945642000	1w68_A.pdb:0.0543260000):1.3861000000):0.2095900000):0.8725300000	3ee4_A.pdb:1.3663930000):0.5308710000	(((2uw1_A.pdb:0.0411260000	2uw1_B.pdb:0.0616960000):0.1028100000	1afr_A.pdb:0.1767650000):1.1338100000	1za0_A.pdb:1.6616810000):0.6181270000):0.2267320000	((2inc_B.pdb:0.9038090000	(1mty_D.pdb:1.4074100000	3dhg_A.pdb:1.5419400000):1.1787300000):0.2569520000	(2inp_C.pdb:1.0043130000	1mty_B.pdb:2.2055260000):0.1797580000):1.1972700000):0.4634850000):0.3872290000):0.5734770000	(((((1lb3_A.pdb:0.0945710000	2za7_A.pdb:0.1863340000):0.2641060000	1bg7_A.pdb:0.6425450000):0.1368730000	1r03_A.pdb:0.1634910000):0.5378110000	(1z6o_A.pdb:1.1490120000	1z6o_M.pdb:0.8498560000):0.2412800000):0.1944930000	((((1eum_A.pdb:0.6344160000	1krq_A.pdb:0.2432990000):0.2171350000	3e6s_A.pdb:0.9360180000):0.2691740000	2jd7_A.pdb:0.2731500000):0.1469100000	1vlg_A.pdb:0.3699260000):0.3565680000):0.4730590000):0.0000025445):0.3926550000	((((1bcf_A.pdb:0.0427200000	3e1q_A.pdb:0.0621240000):0.2287470000	2fkz_A.pdb:0.2349590000):0.1149720000	1jgc_A.pdb:0.4723040000):0.3781070000	1nfv_A.pdb:0.8717710000):0.5101440000):0.3017150000	2vzb_A.pdb:1.1224050000):0.3733780000):0.2885080000):0.1705230000):0.1431560000):0.0854842000):0.1335930000);
(1ji5_A.pdb:0.4503410000	1jig_A.pdb:0.1896320000	((1n1q_A.pdb:0.2840720000	2chp_A.pdb:0.7124850000):0.1507870000	((1qgh_A.pdb:0.3928770000	2ux1_A.pdb:0.6305650000):0.3538090000	((1ji4_A.pdb:0.6309420000	2fjc_A.pdb:0.5201500000):0.3101610000	(((((1dps_A.pdb:0.1212690000	1jts_A.pdb:0.0592160000):0.2234570000	1uvh_A.pdb:1.0620410000):0.3061770000	1o9r_A.pdb:0.2541320000):0.5964640000	(1tjo_A.pdb:0.0469950000	1tk6_A.pdb:0.0428550000):0.6758960000):0.3123060000	(((((2fzf_A.pdb:2.8803490000	(((((1lb3_A.pdb:0.0553250000	2za7_A.pdb:0.1623580000):0.3821160000	1bg7_A.pdb:0.7143160000):0.1181020000	1r03_A.pdb:0.1417740000):0.3550840000	(1z6o_A.pdb:1.6724620000	1z6o_M.pdb:0.7720490000):0.3080890000):0.2196560000	(((1eum_A.pdb:0.6248420000	1krq_A.pdb:0.3210900000):0.2648380000	3e6s_A.pdb:0.8231500000):0.1552860000	(2jd7_A.pdb:0.3158520000	1vlg_A.pdb:0.4997770000):0.1061990000):0.2571510000):0.5110850000):0.0000020266	(((1lko_A.pdb:0.6953230000	1yuz_A.pdb:1.3923500000):0.6781520000	3qhb_A.pdb:1.1519250000):0.5632880000	((((((((1oqu_A.pdb:0.2089730000	1uzr_A.pdb:0.1788760000):0.1334910000	1r2f_A.pdb:0.1546840000):0.7545630000	1mxr_A.pdb:1.5534240000):0.3049810000	((1jk0_A.pdb:0.5402040000	1w68_A.pdb:0.1516120000):0.0661413000	2uw2_A.pdb:0.1876740000):1.0495700000):0.6960770000	((2inc_B.pdb:0.9552490000	(2inp_C.pdb:1.3343070000	1mty_B.pdb:2.0339350000):0.3366890000):0.5110140000	(1mty_D.pdb:1.3743380000	3dhg_A.pdb:1.5583350000):0.6217320000):1.1199700000):0.1425180000	3ee4_A.pdb:1.4152900000):0.4267380000	((2uw1_A.pdb:0.0297730000	2uw1_B.pdb:0.0867100000):0.1118880000	1afr_A.pdb:0.1673290000):1.1495500000):0.1743520000	1za0_A.pdb:1.3162080000):0.9696960000):0.3693420000):0.2507750000	1otk_A.pdb:3.3688630000):0.3396650000	((((1bcf_A.pdb:0.0656010000	3e1q_A.pdb:0.0451710000):0.2239010000	2fkz_A.pdb:0.1598760000):0.3046390000	1jgc_A.pdb:0.4061900000):0.3749700000	1nfv_A.pdb:0.7244830000):0.3710570000):0.4163300000	2vzb_A.pdb:0.9892190000):0.5326940000):0.2299770000):0.1116230000):0.1788010000):0.0607375000);
(1ji5_A.pdb:0.3121290000	(1jig_A.pdb:0.2090540000	((1qgh_A.pdb:0.4019180000	2ux1_A.pdb:0.4967480000):0.1924190000	(1ji4_A.pdb:0.5995260000	2fjc_A.pdb:0.4905070000):0.2760170000):0.1945810000):0.1023290000	(1n1q_A.pdb:0.1692710000	(2chp_A.pdb:0.5098110000	((((1dps_A.pdb:0.0685880000	1jts_A.pdb:0.0646870000):0.2716550000	1o9r_A.pdb:0.3149120000):0.3926560000	1uvh_A.pdb:0.8942830000):0.3938070000	((1tjo_A.pdb:0.0507810000	1tk6_A.pdb:0.0281060000):0.8885650000	((2fzf_A.pdb:2.5472270000	(2vzb_A.pdb:0.4646980000	((((((((1oqu_A.pdb:0.2371070000	1r2f_A.pdb:0.3089810000):0.0549860000	1uzr_A.pdb:0.0978020000):0.8966650000	1mxr_A.pdb:0.9983960000):0.4955520000	((1jk0_A.pdb:0.6131270000	2uw2_A.pdb:0.2550550000):0.0837286000	1w68_A.pdb:0.0755720000):1.4012200000):0.4619060000	3ee4_A.pdb:1.5496780000):0.4844750000	((2uw1_A.pdb:0.0451690000	2uw1_B.pdb:0.0684750000):0.1663670000	1afr_A.pdb:0.1271470000):1.0836600000):0.1666080000	1za0_A.pdb:1.7020340000):0.4866220000	(((2inc_B.pdb:1.1797830000	1mty_B.pdb:2.0951860000):0.2819400000	2inp_C.pdb:0.9713000000):0.6904530000	(1mty_D.pdb:1.3759130000	3dhg_A.pdb:1.5711480000):0.7687500000):0.4821610000):0.9951390000):0.4495090000):0.1570230000	(((((((1bcf_A.pdb:0.0216660000	3e1q_A.pdb:0.0644450000):0.1043490000	2fkz_A.pdb:0.2092660000):0.1499420000	1jgc_A.pdb:0.5346450000):0.2975400000	1nfv_A.pdb:1.0091500000):0.2753550000	((((1lb3_A.pdb:0.0781630000	2za7_A.pdb:0.2076140000):0.2113010000	1bg7_A.pdb:0.5584590000):0.1098650000	1r03_A.pdb:0.1484040000):0.4927010000	((1z6o_A.pdb:1.1286380000	1z6o_M.pdb:0.7629560000):0.3011520000	((((1eum_A.pdb:0.6067400000	1krq_A.pdb:0.2739530000):0.3726740000	3e6s_A.pdb:0.8490940000):0.1397700000	2jd7_A.pdb:0.1893320000):0.3243780000	1vlg_A.pdb:0.2400930000):0.3589020000):0.0326797000):0.5911980000):0.2506940000	((1lko_A.pdb:0.7971470000	1yuz_A.pdb:1.0341320000):0.3354440000	3qhb_A.pdb:1.0501560000):1.1038600000):0.1733420000	1otk_A.pdb:3.8647880000):0.1133340000):0.3009600000):0.1846010000):0.2227070000):0.0757670000):0.1695750000);
(1ji5_A.pdb:0.2883440000	(1jig_A.pdb:0.2709340000	((1qgh_A.pdb:0.2192440000	2ux1_A.pdb:0.7448090000):0.3371060000	((1ji4_A.pdb:0.5696600000	((((1dps_A.pdb:0.0961530000	1jts_A.pdb:0.0932000000):0.3058800000	1o9r_A.pdb:0.2139860000):0.6303450000	1uvh_A.pdb:0.8189040000):0.4438920000	((1tjo_A.pdb:0.0539900000	1tk6_A.pdb:0.0113790000):0.8478500000	(((((2fzf_A.pdb:1.9455890000	((1lko_A.pdb:0.5495350000	1yuz_A.pdb:1.3645360000):0.5311150000	3qhb_A.pdb:1.3217510000):0.4393240000):0.3023330000	(((((((1lb3_A.pdb:0.0971110000	2za7_A.pdb:0.1972080000):0.2766210000	1bg7_A.pdb:0.6419600000):0.1078180000	1r03_A.pdb:0.2757150000):0.3145740000	3e6s_A.pdb:1.0883300000):0.2558880000	(1z6o_A.pdb:1.2762020000	1z6o_M.pdb:1.0124510000):0.1591250000):0.1325420000	(((1eum_A.pdb:0.6471950000	1krq_A.pdb:0.2791390000):0.3990910000	2jd7_A.pdb:0.2066900000):0.2230410000	1vlg_A.pdb:0.3116900000):0.2431660000):0.6939250000	(((((((1oqu_A.pdb:0.1837940000	1uzr_A.pdb:0.1560740000):0.0925064000	1r2f_A.pdb:0.1542460000):0.8614140000	1mxr_A.pdb:0.9884710000):0.3588870000	3ee4_A.pdb:1.9716030000):0.3436080000	((1jk0_A.pdb:0.5564110000	2uw2_A.pdb:0.2168150000):0.0955874000	1w68_A.pdb:0.0878830000):1.1453900000):0.5245870000	((2inc_B.pdb:1.5361970000	(2inp_C.pdb:1.5538250000	1mty_B.pdb:2.0300400000):0.2377000000):0.5964730000	(1mty_D.pdb:1.0213960000	3dhg_A.pdb:1.8139920000):0.9784130000):0.6841320000):0.5252510000	((2uw1_A.pdb:0.0176040000	(2uw1_B.pdb:0.0853600000	1afr_A.pdb:0.2535280000):0.0414859000):0.9109640000	1za0_A.pdb:1.5609050000):0.2919320000):1.3480100000):0.0000024814):0.5171110000	((((1bcf_A.pdb:0.0562490000	3e1q_A.pdb:0.0356280000):0.2520480000	2fkz_A.pdb:0.2252140000):0.2320420000	1jgc_A.pdb:0.3328910000):0.6835910000	1nfv_A.pdb:0.6510500000):0.5967020000):0.1812630000	1otk_A.pdb:3.8478830000):0.0517937000	2vzb_A.pdb:0.9442350000):0.2291560000):0.4934920000):0.2196120000):0.1499580000	2fjc_A.pdb:0.5389470000):0.1225830000):0.1472810000):0.0678891000	(1n1q_A.pdb:0.2142930000	2chp_A.pdb:0.5455900000):0.1251890000);
(1ji5_A.pdb:0.3248660000	1jig_A.pdb:0.2192110000	(1n1q_A.pdb:0.2473680000	(2chp_A.pdb:0.5847310000	((1qgh_A.pdb:0.2978840000	2ux1_A.pdb:0.5823740000):0.4183220000	((1ji4_A.pdb:0.8646060000	2fjc_A.pdb:0.5818480000):0.2022660000	((((1dps_A.pdb:0.0698860000	1jts_A.pdb:0.0667660000):0.3352580000	1o9r_A.pdb:0.3341930000):0.4817990000	1uvh_A.pdb:0.8218090000):0.4323060000	((1tjo_A.pdb:0.0323450000	1tk6_A.pdb:0.0299160000):1.0186200000	(((((2fzf_A.pdb:2.6379450000	1otk_A.pdb:3.5183330000):0.0000020736	((1lko_A.pdb:0.8055280000	1yuz_A.pdb:1.0113930000):0.5467460000	3qhb_A.pdb:1.0897760000):0.7939580000):0.1884730000	(((((((1oqu_A.pdb:0.2463350000	1r2f_A.pdb:0.2903080000):0.0586442000	1uzr_A.pdb:0.1106800000):0.7490450000	1mxr_A.pdb:1.2101340000):0.4386470000	((1jk0_A.pdb:0.5649190000	2uw2_A.pdb:0.1903470000):0.0519464000	1w68_A.pdb:0.1086890000):1.2888100000):0.6648480000	(3ee4_A.pdb:1.2937370000	(((2inc_B.pdb:1.1299470000	1mty_B.pdb:2.1987130000):0.4835800000	2inp_C.pdb:1.0636560000):0.6152410000	(1mty_D.pdb:1.4562350000	3dhg_A.pdb:1.4855520000):0.9780740000):0.7601370000):0.2593980000):0.5878590000	(2uw1_A.pdb:0.0208180000	(2uw1_B.pdb:0.1035550000	1afr_A.pdb:0.2927730000):0.0310367000):1.6419600000):0.0834020000	1za0_A.pdb:1.4011700000):1.1572200000):0.1581740000	(((((1bcf_A.pdb:0.0547120000	3e1q_A.pdb:0.0531770000):0.2823750000	2fkz_A.pdb:0.1765430000):0.1530100000	1jgc_A.pdb:0.5155870000):0.4204120000	1nfv_A.pdb:0.8284340000):0.3556570000	(((((1lb3_A.pdb:0.1142170000	2za7_A.pdb:0.1815000000):0.3730490000	1bg7_A.pdb:0.8608650000):0.1594130000	1r03_A.pdb:0.1909380000):0.3701310000	(((1eum_A.pdb:0.4850380000	1krq_A.pdb:0.3304290000):0.1620160000	(2jd7_A.pdb:0.2539690000	1vlg_A.pdb:0.4294340000):0.1219260000):0.2473140000	3e6s_A.pdb:0.7843130000):0.3256710000):0.2068600000	(1z6o_A.pdb:1.1613800000	1z6o_M.pdb:1.0599860000):0.2363150000):0.5833390000):0.2066510000):0.2564830000	2vzb_A.pdb:1.2705310000):0.4056260000):0.3090920000):0.2191210000):0.1271860000):0.1507230000):0.0443950000):0.1297280000);
(1ji5_A.pdb:0.3706560000	1jig_A.pdb:0.2059060000	(1n1q_A.pdb:0.3002340000	(2chp_A.pdb:0.5374530000	((1qgh_A.pdb:0.3440490000	2ux1_A.pdb:0.4847890000):0.4030160000	((1ji4_A.pdb:0.6630790000	2fjc_A.pdb:0.5270230000):0.1014350000	((((1dps_A.pdb:0.0876290000	1jts_A.pdb:0.0704310000):0.3134170000	1o9r_A.pdb:0.4527810000):0.5316890000	1uvh_A.pdb:0.8340010000):0.3840480000	((1tjo_A.pdb:0.0293340000	1tk6_A.pdb:0.0364690000):0.5706760000	((2fzf_A.pdb:3.3062340000	(((((((1bcf_A.pdb:0.0443370000	3e1q_A.pdb:0.0459600000):0.2978430000	2fkz_A.pdb:0.1207930000):0.3792350000	1jgc_A.pdb:0.3649600000):0.3282960000	1nfv_A.pdb:0.8819900000):0.6625130000	(((((1lb3_A.pdb:0.0842370000	2za7_A.pdb:0.1801000000):0.1857270000	(1bg7_A.pdb:0.6454440000	1r03_A.pdb:0.2573400000):0.1010700000):0.2110670000	3e6s_A.pdb:0.7517650000):0.3252330000	(1z6o_A.pdb:1.3632750000	1z6o_M.pdb:0.8836010000):0.2071730000):0.2456480000	((1eum_A.pdb:0.4863070000	1krq_A.pdb:0.3651740000):0.3129080000	(2jd7_A.pdb:0.2917890000	1vlg_A.pdb:0.3142030000):0.0770915000):0.1783100000):0.7247350000):0.3403430000	(1lko_A.pdb:0.8780260000	1yuz_A.pdb:1.1740330000):1.1639900000):0.1439740000	(3qhb_A.pdb:1.5602440000	(1otk_A.pdb:2.7003060000	((((((1oqu_A.pdb:0.2080570000	1r2f_A.pdb:0.3154570000):0.0667971000	1uzr_A.pdb:0.1415270000):0.7490440000	(1mxr_A.pdb:1.1537700000	((1jk0_A.pdb:0.5194250000	2uw2_A.pdb:0.1903300000):0.0852700000	1w68_A.pdb:0.1054830000):1.4244700000):0.2182250000):0.7622510000	3ee4_A.pdb:1.5559490000):0.3409370000	(((2uw1_A.pdb:0.0400560000	2uw1_B.pdb:0.0897960000):0.0873973000	1afr_A.pdb:0.1463700000):1.1258100000	1za0_A.pdb:1.4108680000):0.4657730000):0.2628880000	((2inc_B.pdb:1.0533660000	(2inp_C.pdb:0.9731980000	1mty_B.pdb:2.2232000000):0.3204150000):0.4908850000	(1mty_D.pdb:1.1908140000	3dhg_A.pdb:1.6478720000):1.2694400000):1.0126200000):1.1061700000):0.5262450000):0.2753500000):0.2631830000):0.4170480000	2vzb_A.pdb:0.8493630000):0.2114510000):0.2933850000):0.2254640000):0.1771560000):0.0962718000):0.1682100000):0.1603300000);
(1ji5_A.pdb:0.4355020000	1jig_A.pdb:0.2013920000	(1n1q_A.pdb:0.2538140000	(2chp_A.pdb:0.4578490000	((1qgh_A.pdb:0.2840030000	2ux1_A.pdb:0.5737640000):0.3591110000	((1ji4_A.pdb:0.6688710000	(((((1dps_A.pdb:0.1337060000	1jts_A.pdb:0.0494120000):0.1993280000	1o9r_A.pdb:0.3480470000):0.5585760000	1uvh_A.pdb:0.7864250000):0.1846850000	(1tjo_A.pdb:0.0033080000	1tk6_A.pdb:0.0615250000):0.7793040000):0.2271370000	((2fzf_A.pdb:2.3816140000	2vzb_A.pdb:0.7945280000):0.2150590000	((((((1bcf_A.pdb:0.0429350000	3e1q_A.pdb:0.0362490000):0.2292670000	2fkz_A.pdb:0.1774780000):0.2314980000	1jgc_A.pdb:0.3430350000):0.3330410000	1nfv_A.pdb:0.9328690000):0.3301620000	(((((1lb3_A.pdb:0.0836310000	2za7_A.pdb:0.2163240000):0.2102490000	1bg7_A.pdb:0.7840510000):0.0986721000	1r03_A.pdb:0.1956220000):0.3455400000	(1z6o_A.pdb:1.1673240000	1z6o_M.pdb:0.7642680000):0.2876140000):0.1201370000	(((1eum_A.pdb:0.4019120000	1krq_A.pdb:0.3897000000):0.2727150000	(2jd7_A.pdb:0.3046990000	1vlg_A.pdb:0.4547910000):0.0944981000):0.1912720000	3e6s_A.pdb:0.8748630000):0.1454080000):0.6523910000):0.1101610000	(((1lko_A.pdb:0.7548390000	(1otk_A.pdb:4.3109990000	(((((((1oqu_A.pdb:0.1869900000	1r2f_A.pdb:0.3203350000):0.0906122000	1uzr_A.pdb:0.0820540000):0.7404870000	1mxr_A.pdb:1.1972150000):0.3268470000	((1jk0_A.pdb:0.6097280000	2uw2_A.pdb:0.2549270000):0.0857173000	1w68_A.pdb:0.1240310000):1.3683100000):0.5848530000	3ee4_A.pdb:1.5075130000):0.3150360000	((2inc_B.pdb:1.1529390000	(2inp_C.pdb:1.0056520000	1mty_B.pdb:2.8107900000):0.2476730000):0.4133050000	(1mty_D.pdb:1.5883520000	3dhg_A.pdb:1.4756130000):0.7135690000):1.1102000000):0.4901080000	(((2uw1_A.pdb:0.0517070000	2uw1_B.pdb:0.0712200000):0.1366180000	1afr_A.pdb:0.1511160000):1.2477800000	1za0_A.pdb:1.3908260000):0.2473140000):0.6639920000):0.7875830000):0.1128370000	1yuz_A.pdb:1.0122300000):0.5295290000	3qhb_A.pdb:1.0006730000):0.7157700000):0.5263100000):0.3143240000):0.2038910000):0.1546060000	2fjc_A.pdb:0.6005730000):0.1442890000):0.1024470000):0.1124110000):0.0918867000);
(1ji5_A.pdb:0.3786580000	(1jig_A.pdb:0.2427040000	1n1q_A.pdb:0.2993650000):0.1055070000	(2chp_A.pdb:0.4572530000	((((1qgh_A.pdb:0.3204750000	2ux1_A.pdb:0.4429010000):0.2893860000	1ji4_A.pdb:0.6766620000):0.0964583000	2fjc_A.pdb:0.7506730000):0.1084080000	((((1dps_A.pdb:0.0830800000	1jts_A.pdb:0.0651870000):0.2902910000	1o9r_A.pdb:0.2165180000):0.5605930000	1uvh_A.pdb:0.6216290000):0.3854880000	((1tjo_A.pdb:0.0239830000	1tk6_A.pdb:0.0599490000):0.6285470000	((2fzf_A.pdb:3.0859110000	2vzb_A.pdb:0.5099370000):0.5531740000	(((((((1bcf_A.pdb:0.0385150000	3e1q_A.pdb:0.0445140000):0.2880170000	2fkz_A.pdb:0.1910880000):0.2124340000	1jgc_A.pdb:0.4791520000):0.4409280000	1nfv_A.pdb:0.9201400000):0.3819260000	(((((1lb3_A.pdb:0.0977960000	2za7_A.pdb:0.2156080000):0.4121890000	1r03_A.pdb:0.2347740000):0.1556580000	1bg7_A.pdb:0.7362830000):0.2533360000	(1z6o_A.pdb:1.1863530000	1z6o_M.pdb:0.8530170000):0.2155090000):0.2203120000	((((1eum_A.pdb:0.3939780000	3e6s_A.pdb:0.8815500000):0.1861760000	1krq_A.pdb:0.2798630000):0.2597350000	2jd7_A.pdb:0.2994500000):0.2136460000	1vlg_A.pdb:0.3897800000):0.3092880000):0.5693230000):0.2280950000	((1lko_A.pdb:0.8024130000	1yuz_A.pdb:1.1673700000):0.5313390000	3qhb_A.pdb:1.1492990000):0.8528860000):0.2725080000	(1otk_A.pdb:3.7572000000	((((((1oqu_A.pdb:0.2025010000	1uzr_A.pdb:0.1278140000):0.0719642000	1r2f_A.pdb:0.1455400000):0.6632130000	1mxr_A.pdb:1.3718780000):0.2855110000	((1jk0_A.pdb:0.5239750000	2uw2_A.pdb:0.2601700000):0.0563861000	1w68_A.pdb:0.1389330000):1.2593700000):0.4116950000	(((2inc_B.pdb:1.0005850000	(2inp_C.pdb:0.9977380000	1mty_B.pdb:1.9873860000):0.3827740000):0.5711300000	(1mty_D.pdb:1.6072530000	3dhg_A.pdb:1.5488970000):0.9549560000):1.2296100000	(((2uw1_A.pdb:0.0457700000	2uw1_B.pdb:0.0739030000):0.1627010000	1afr_A.pdb:0.1113890000):1.2291500000	1za0_A.pdb:1.5908630000):0.4283940000):0.4860850000):0.1303720000	3ee4_A.pdb:1.4279920000):1.3417400000):0.4637540000):0.1053910000):0.4318800000):0.3706860000):0.2547150000):0.1266340000):0.0842527000);
(1ji5_A.pdb:0.3959170000	(1jig_A.pdb:0.1888560000	((1qgh_A.pdb:0.5012100000	2ux1_A.pdb:0.4503030000):0.3126470000	((1ji4_A.pdb:0.8057820000	2fjc_A.pdb:0.6216480000):0.2306520000	(((((1dps_A.pdb:0.1044210000	1jts_A.pdb:0.0331960000):0.3860580000	1o9r_A.pdb:0.3305630000):0.4745440000	1uvh_A.pdb:1.0589570000):0.2844530000	(1tjo_A.pdb:0.0626210000	1tk6_A.pdb:0.0278700000):0.8772390000):0.3324660000	((((2fzf_A.pdb:3.0799660000	(((((1lb3_A.pdb:0.1004270000	2za7_A.pdb:0.2168490000):0.3518770000	(1bg7_A.pdb:0.7768690000	1r03_A.pdb:0.2650260000):0.1141160000):0.1624270000	(1z6o_A.pdb:1.1388730000	1z6o_M.pdb:0.8785720000):0.4818550000):0.1429460000	3e6s_A.pdb:1.0526260000):0.1840280000	((1eum_A.pdb:0.6398640000	1krq_A.pdb:0.2621290000):0.2094320000	(2jd7_A.pdb:0.3869780000	1vlg_A.pdb:0.2930280000):0.2007980000):0.1793720000):0.6848020000):0.1627050000	((((1bcf_A.pdb:0.0522710000	3e1q_A.pdb:0.0624580000):0.2198200000	2fkz_A.pdb:0.2013410000):0.2887810000	1jgc_A.pdb:0.3603630000):0.3190800000	1nfv_A.pdb:0.8005630000):0.4102930000):0.3612330000	(((1lko_A.pdb:1.0133590000	1yuz_A.pdb:0.8139960000):0.5335160000	3qhb_A.pdb:1.4891660000):0.4435480000	(1otk_A.pdb:2.8998390000	(((((((1oqu_A.pdb:0.2655870000	1r2f_A.pdb:0.2935640000):0.0692427000	1uzr_A.pdb:0.1106700000):1.0889200000	1mxr_A.pdb:1.3688560000):0.3630800000	((1jk0_A.pdb:0.5645270000	2uw2_A.pdb:0.1731570000):0.1145330000	1w68_A.pdb:0.1107980000):1.1032300000):0.7315030000	3ee4_A.pdb:1.6395590000):0.5769010000	((2uw1_A.pdb:0.0010500000	(2uw1_B.pdb:0.0517990000	1afr_A.pdb:0.3223360000):0.0530640000):1.4853200000	1za0_A.pdb:1.4864230000):0.1723940000):0.2984300000	((2inc_B.pdb:0.9799690000	(2inp_C.pdb:1.2466540000	1mty_B.pdb:2.5783660000):0.3930660000):0.7267050000	(1mty_D.pdb:1.4127770000	3dhg_A.pdb:1.3050270000):0.9145590000):0.9574570000):0.6209110000):0.7722560000):0.4198770000):0.1537460000	2vzb_A.pdb:0.9660420000):0.4723730000):0.2302320000):0.1478060000):0.2060760000):0.0534683000	(1n1q_A.pdb:0.2987080000	2chp_A.pdb:0.4713290000):0.1234380000);
(1ji5_A.pdb:0.3362190000	(1jig_A.pdb:0.2045630000	((1qgh_A.pdb:0.2728020000	2ux1_A.pdb:0.5314390000):0.3020340000	((1ji4_A.pdb:0.6395500000	2fjc_A.pdb:0.5823630000):0.1782880000	(((((1dps_A.pdb:0.0524280000	1jts_A.pdb:0.0858660000):0.4302400000	1o9r_A.pdb:0.2641620000):0.5625540000	(1tjo_A.pdb:0.0239010000	1tk6_A.pdb:0.0210320000):0.9159310000):0.1550170000	1uvh_A.pdb:0.9600360000):0.1745650000	((2fzf_A.pdb:2.9553110000	((((((((1bcf_A.pdb:0.0493850000	3e1q_A.pdb:0.0326170000):0.2351000000	2fkz_A.pdb:0.1150140000):0.3188650000	1jgc_A.pdb:0.3254670000):0.4513500000	1nfv_A.pdb:0.8582520000):0.2449050000	(1lko_A.pdb:0.9928720000	(1yuz_A.pdb:1.2950990000	3qhb_A.pdb:1.1538920000):0.2023590000):0.6982180000):0.1786330000	(((((1lb3_A.pdb:0.0500540000	2za7_A.pdb:0.2079980000):0.2437730000	1bg7_A.pdb:0.5442020000):0.1531290000	1r03_A.pdb:0.1740020000):0.2763600000	(1z6o_A.pdb:1.1924550000	1z6o_M.pdb:0.7628080000):0.3511010000):0.1249730000	(((1eum_A.pdb:0.6368080000	1krq_A.pdb:0.3130790000):0.2547490000	(2jd7_A.pdb:0.2535560000	1vlg_A.pdb:0.4507270000):0.1576430000):0.1474280000	3e6s_A.pdb:0.9207150000):0.2711540000):0.4361100000):0.2425230000	1otk_A.pdb:4.3758910000):0.0556755000	((((((1oqu_A.pdb:0.1973450000	1r2f_A.pdb:0.2469680000):0.0771100000	1uzr_A.pdb:0.0920210000):0.6384470000	(1mxr_A.pdb:1.1026030000	((1jk0_A.pdb:0.6264630000	2uw2_A.pdb:0.1905110000):0.1407190000	1w68_A.pdb:0.0978730000):1.4882500000):0.2938430000):0.4785520000	3ee4_A.pdb:1.3255750000):0.5926450000	(((2inc_B.pdb:0.9597650000	1mty_B.pdb:1.9718510000):0.3350950000	2inp_C.pdb:1.3373390000):0.4687400000	(1mty_D.pdb:1.3191900000	3dhg_A.pdb:1.3646830000):0.7151440000):0.9654780000):0.2578100000	(((2uw1_A.pdb:0.0467190000	2uw1_B.pdb:0.0674180000):0.1837620000	1afr_A.pdb:0.1055270000):1.2703000000	1za0_A.pdb:1.3914990000):0.2015800000):1.1902900000):0.1331990000):0.2310940000	2vzb_A.pdb:0.9619540000):0.4525270000):0.1694810000):0.1008860000):0.2288980000):0.0595352000	(1n1q_A.pdb:0.1977200000	2chp_A.pdb:0.6294370000):0.1215680000);
(1ji5_A.pdb:0.3692870000	1jig_A.pdb:0.2403400000	(1n1q_A.pdb:0.2502510000	(2chp_A.pdb:0.4728850000	((1qgh_A.pdb:0.2955980000	2ux1_A.pdb:0.6509340000):0.4395570000	((1ji4_A.pdb:0.7679550000	2fjc_A.pdb:0.5153160000):0.1652590000	((((1dps_A.pdb:0.1071670000	1jts_A.pdb:0.0753260000):0.2657540000	1o9r_A.pdb:0.3561090000):0.4137340000	1uvh_A.pdb:1.2286370000):0.2862790000	((1tjo_A.pdb:0.0308820000	1tk6_A.pdb:0.0428400000):0.9154290000	(((2fzf_A.pdb:3.3150950000	(((((1bcf_A.pdb:0.0680120000	3e1q_A.pdb:0.0372090000):0.2128920000	2fkz_A.pdb:0.1606990000):0.1850520000	1jgc_A.pdb:0.4355580000):0.5373350000	1nfv_A.pdb:0.8052540000):0.2995680000	((((1lb3_A.pdb:0.0683010000	2za7_A.pdb:0.2498870000):0.2468800000	(1bg7_A.pdb:0.6332230000	1r03_A.pdb:0.2391210000):0.1520300000):0.3367760000	(1z6o_A.pdb:1.6156960000	1z6o_M.pdb:0.9031590000):0.3122850000):0.2798440000	(((1eum_A.pdb:0.5546690000	1krq_A.pdb:0.5520290000):0.2786170000	(3e6s_A.pdb:1.2190300000	2jd7_A.pdb:0.2495650000):0.1523220000):0.1441620000	1vlg_A.pdb:0.3137510000):0.3499400000):0.4355090000):0.2703890000):0.1315320000	(((1lko_A.pdb:0.9473810000	1yuz_A.pdb:1.0938690000):0.6400270000	3qhb_A.pdb:1.0197450000):0.5855870000	(1otk_A.pdb:3.5320540000	((((((1oqu_A.pdb:0.2124350000	1r2f_A.pdb:0.2501990000):0.0565840000	1uzr_A.pdb:0.1186610000):0.6580950000	(1mxr_A.pdb:1.2110150000	((1jk0_A.pdb:0.5976030000	2uw2_A.pdb:0.1745420000):0.0651551000	1w68_A.pdb:0.1042900000):1.1392200000):0.3586070000):0.5777130000	3ee4_A.pdb:1.4153790000):0.4509570000	(((2uw1_A.pdb:0.0526120000	2uw1_B.pdb:0.0530920000):0.1258140000	1afr_A.pdb:0.0963080000):1.3627200000	1za0_A.pdb:1.6524600000):0.4696270000):0.2739350000	((2inc_B.pdb:1.0539290000	(2inp_C.pdb:0.7673880000	1mty_B.pdb:1.9507230000):0.4310620000):0.3527290000	(1mty_D.pdb:1.5876030000	3dhg_A.pdb:1.4759050000):0.9074320000):0.7965360000):0.5237340000):0.5176800000):0.3483800000):0.3642670000	2vzb_A.pdb:0.7780320000):0.1704130000):0.4755140000):0.1721950000):0.2250470000):0.0755985000):0.0919674000):0.1240600000);
(1ji5_A.pdb:0.3214780000	1jig_A.pdb:0.2557200000	((1n1q_A.pdb:0.2278560000	2chp_A.pdb:0.4517250000):0.0977420000	((1qgh_A.pdb:0.3075540000	2ux1_A.pdb:0.4593170000):0.3522240000	((1ji4_A.pdb:0.7325670000	2fjc_A.pdb:0.6511370000):0.1931770000	((((1dps_A.pdb:0.0819440000	1jts_A.pdb:0.0684980000):0.2961750000	1o9r_A.pdb:0.3680280000):0.3715300000	1uvh_A.pdb:0.7865370000):0.5090220000	((1tjo_A.pdb:0.0620190000	1tk6_A.pdb:0.0272390000):0.6699970000	((((2fzf_A.pdb:2.5810670000	(((1lko_A.pdb:0.8081640000	1yuz_A.pdb:0.9483630000):0.3229550000	3qhb_A.pdb:0.9676440000):0.6727500000	(1otk_A.pdb:3.3977540000	((((((((1oqu_A.pdb:0.2095600000	1r2f_A.pdb:0.2895590000):0.0942282000	1uzr_A.pdb:0.0893810000):0.7826100000	((1jk0_A.pdb:0.5300670000	2uw2_A.pdb:0.2029690000):0.0758897000	1w68_A.pdb:0.1051330000):1.6753100000):0.1950580000	1mxr_A.pdb:1.3876350000):0.7504030000	3ee4_A.pdb:1.3221060000):0.2927130000	((2inc_B.pdb:1.2861370000	(2inp_C.pdb:1.0293950000	1mty_B.pdb:2.4129180000):0.3090990000):0.2173660000	(1mty_D.pdb:1.6347580000	3dhg_A.pdb:1.2454840000):0.7617340000):1.3176200000):0.5575450000	1za0_A.pdb:1.9976330000):0.0623559000	((2uw1_A.pdb:0.0245840000	2uw1_B.pdb:0.0807540000):0.1714500000	1afr_A.pdb:0.1396040000):0.9266380000):0.9941380000):0.4318550000):0.2778730000):0.3910150000	(((((1lb3_A.pdb:0.0727060000	2za7_A.pdb:0.2310270000):0.3160090000	1r03_A.pdb:0.1731400000):0.0606159000	1bg7_A.pdb:0.6039730000):0.3627930000	(1z6o_A.pdb:1.2691400000	1z6o_M.pdb:0.5697940000):0.2246380000):0.1943110000	((((1eum_A.pdb:0.3303670000	1krq_A.pdb:0.4276470000):0.1525950000	3e6s_A.pdb:0.7430430000):0.1958290000	2jd7_A.pdb:0.1929600000):0.3520200000	1vlg_A.pdb:0.1681400000):0.2851770000):0.5200370000):0.3396300000	((((1bcf_A.pdb:0.0298360000	3e1q_A.pdb:0.0386420000):0.1494040000	2fkz_A.pdb:0.2025700000):0.3924690000	1jgc_A.pdb:0.2312460000):0.5482050000	1nfv_A.pdb:0.7153750000):0.3934660000):0.2921530000	2vzb_A.pdb:1.0930770000):0.2657740000):0.2760090000):0.2308890000):0.0868552000):0.1258300000):0.0996061000);
(1ji5_A.pdb:0.2779710000	1jig_A.pdb:0.2254630000	(1n1q_A.pdb:0.2851770000	((2chp_A.pdb:0.5399590000	(1qgh_A.pdb:0.3001270000	2ux1_A.pdb:0.5724760000):0.4621390000):0.0358429000	((1ji4_A.pdb:0.7435170000	2fjc_A.pdb:0.5059980000):0.3951010000	((((1dps_A.pdb:0.0566950000	1jts_A.pdb:0.0612680000):0.2378160000	1o9r_A.pdb:0.3002960000):0.4866580000	1uvh_A.pdb:0.9129270000):0.3435790000	((1tjo_A.pdb:0.0520380000	1tk6_A.pdb:0.0250450000):0.8228470000	(((((2fzf_A.pdb:3.0642440000	((((1bcf_A.pdb:0.0459020000	3e1q_A.pdb:0.0492330000):0.1763890000	2fkz_A.pdb:0.1497620000):0.2179310000	1jgc_A.pdb:0.3910920000):0.4325570000	1nfv_A.pdb:0.7607340000):0.2966480000):0.0724693000	(((((1lb3_A.pdb:0.0835870000	2za7_A.pdb:0.2232160000):0.2306540000	1bg7_A.pdb:0.6343250000):0.1182950000	1r03_A.pdb:0.2398180000):0.4179350000	(1z6o_A.pdb:1.5578690000	1z6o_M.pdb:0.7669330000):0.2920550000):0.3300780000	((((1eum_A.pdb:0.3153530000	1krq_A.pdb:0.4890920000):0.2697010000	3e6s_A.pdb:1.0043800000):0.2459880000	2jd7_A.pdb:0.2256160000):0.2711650000	1vlg_A.pdb:0.1967010000):0.3472540000):0.5284320000):0.2639430000	((1lko_A.pdb:1.0720600000	1yuz_A.pdb:1.1581460000):0.3090380000	3qhb_A.pdb:1.0222400000):0.9434660000):0.2653990000	(1otk_A.pdb:3.2312060000	((((((1oqu_A.pdb:0.2351600000	1r2f_A.pdb:0.2799450000):0.0649239000	1uzr_A.pdb:0.0688480000):0.7586860000	(1mxr_A.pdb:1.2117760000	((1jk0_A.pdb:0.5226490000	2uw2_A.pdb:0.2534060000):0.0924371000	1w68_A.pdb:0.0836830000):1.4734200000):0.2534410000):0.7553380000	3ee4_A.pdb:1.2348500000):0.7012240000	(((2uw1_A.pdb:0.0489340000	2uw1_B.pdb:0.0769350000):0.2030510000	1afr_A.pdb:0.0815070000):1.1962900000	1za0_A.pdb:1.8779210000):0.5043310000):0.4156860000	((2inc_B.pdb:1.3251650000	(2inp_C.pdb:1.2113680000	1mty_B.pdb:2.5680460000):0.2260060000):0.6211140000	(1mty_D.pdb:1.6417940000	3dhg_A.pdb:1.6322060000):0.8310150000):0.8963430000):1.1513900000):0.3358730000):0.2011100000	2vzb_A.pdb:0.9351290000):0.3098470000):0.2075040000):0.1514920000):0.1097180000):0.1365910000):0.1639660000);
(1ji5_A.pdb:0.3338750000	1jig_A.pdb:0.2054870000	(1n1q_A.pdb:0.3953680000	(2chp_A.pdb:0.3659720000	(((1qgh_A.pdb:0.3365930000	2ux1_A.pdb:0.5206990000):0.2830280000	(((((1dps_A.pdb:0.0668640000	1o9r_A.pdb:0.7328780000):0.0626577000	1jts_A.pdb:0.0165670000):0.6144450000	1uvh_A.pdb:0.6777980000):0.2819810000	(1tjo_A.pdb:0.0441000000	1tk6_A.pdb:0.0281410000):0.8374020000):0.2992680000	((((2fzf_A.pdb:2.8896770000	(((1lko_A.pdb:0.9221380000	1yuz_A.pdb:0.8333450000):0.6689450000	3qhb_A.pdb:1.2326770000):0.3738530000	(1otk_A.pdb:3.0786120000	((((((((1oqu_A.pdb:0.2400190000	1r2f_A.pdb:0.2490020000):0.0723112000	1uzr_A.pdb:0.1264670000):0.7874090000	1mxr_A.pdb:1.3645110000):0.2301430000	((1jk0_A.pdb:0.4689890000	2uw2_A.pdb:0.2281480000):0.0881030000	1w68_A.pdb:0.0495310000):1.4241700000):0.5710350000	3ee4_A.pdb:1.4789100000):0.4578410000	1za0_A.pdb:1.6875060000):0.1501220000	((2uw1_A.pdb:0.0605550000	2uw1_B.pdb:0.0439620000):0.1596490000	1afr_A.pdb:0.0724800000):1.1663800000):0.2735390000	((2inc_B.pdb:1.2649710000	(2inp_C.pdb:1.2497650000	1mty_B.pdb:2.4078040000):0.3592360000):0.7395090000	(1mty_D.pdb:1.3475020000	3dhg_A.pdb:1.4162730000):0.9368070000):0.7775490000):0.9298150000):0.7466680000):0.2472330000):0.2425690000	((((((1lb3_A.pdb:0.0396390000	2za7_A.pdb:0.2812480000):0.2967720000	1bg7_A.pdb:0.5442040000):0.1025210000	1r03_A.pdb:0.1982200000):0.2915910000	(1z6o_A.pdb:1.3155960000	1z6o_M.pdb:0.7193400000):0.2776740000):0.2366780000	3e6s_A.pdb:0.8097260000):0.1397470000	((1eum_A.pdb:0.4620630000	1krq_A.pdb:0.3470580000):0.2919490000	(2jd7_A.pdb:0.2268970000	1vlg_A.pdb:0.4010240000):0.1548260000):0.1302410000):0.4573230000):0.6023180000	((((1bcf_A.pdb:0.0628240000	3e1q_A.pdb:0.0342400000):0.2619370000	2fkz_A.pdb:0.1281280000):0.2866260000	1jgc_A.pdb:0.3576800000):0.3947360000	1nfv_A.pdb:0.8586210000):0.2693980000):0.7551500000	2vzb_A.pdb:0.9157370000):0.3827680000):0.3168460000):0.1192710000	(1ji4_A.pdb:0.7124070000	2fjc_A.pdb:0.5766360000):0.2448290000):0.1404410000):0.1624010000):0.1668910000);
(1ji5_A.pdb:0.2825260000	(1jig_A.pdb:0.2041940000	((1qgh_A.pdb:0.2436310000	2ux1_A.pdb:0.4787460000):0.3958820000	((1ji4_A.pdb:0.8342750000	2fjc_A.pdb:0.5827490000):0.1426800000	(((((1dps_A.pdb:0.0596150000	1jts_A.pdb:0.0676780000):0.3200270000	1o9r_A.pdb:0.4103140000):0.4165070000	1uvh_A.pdb:0.8405820000):0.4486370000	(1tjo_A.pdb:0.0164670000	1tk6_A.pdb:0.0497960000):0.9845900000):0.2950240000	((((2fzf_A.pdb:2.5625930000	(((((1lb3_A.pdb:0.0930460000	2za7_A.pdb:0.1867050000):0.3491750000	1bg7_A.pdb:0.5993430000):0.0218762000	1r03_A.pdb:0.2229900000):0.5223560000	(1z6o_A.pdb:1.1971550000	1z6o_M.pdb:0.8498860000):0.2843410000):0.1615690000	((((1eum_A.pdb:0.5985490000	1krq_A.pdb:0.3412280000):0.2309060000	3e6s_A.pdb:0.9838380000):0.1314630000	2jd7_A.pdb:0.3000840000):0.1246960000	1vlg_A.pdb:0.2272030000):0.2586150000):0.4771430000):0.2643310000	(((1lko_A.pdb:0.6966450000	1yuz_A.pdb:1.3041160000):0.6453840000	(1otk_A.pdb:2.9306170000	(((((((1oqu_A.pdb:0.2679270000	1r2f_A.pdb:0.2383000000):0.0599830000	1uzr_A.pdb:0.1065520000):0.8540450000	1mxr_A.pdb:1.1461340000):0.4363200000	((1jk0_A.pdb:0.5646080000	2uw2_A.pdb:0.2285980000):0.0705049000	1w68_A.pdb:0.1039060000):1.0314500000):0.5899680000	(((2uw1_A.pdb:0.0409920000	2uw1_B.pdb:0.0819260000):0.2141620000	1afr_A.pdb:0.0362570000):1.2244000000	1za0_A.pdb:1.3552960000):0.5120970000):0.2132020000	3ee4_A.pdb:1.7430320000):0.4115780000	((2inc_B.pdb:1.0161150000	(2inp_C.pdb:0.9620830000	1mty_B.pdb:2.2502820000):0.1880580000):0.4747890000	(1mty_D.pdb:1.6115980000	3dhg_A.pdb:1.2156950000):1.0747300000):0.5511570000):0.7348290000):0.6797540000):0.2908620000	3qhb_A.pdb:1.6332380000):0.4891800000):0.3056090000	((((1bcf_A.pdb:0.0140180000	3e1q_A.pdb:0.0316760000):0.1944400000	2fkz_A.pdb:0.1624050000):0.2270430000	1jgc_A.pdb:0.5866960000):0.3892360000	1nfv_A.pdb:0.9847520000):0.1934570000):0.4285540000	2vzb_A.pdb:1.4177740000):0.4444340000):0.0970792000):0.1327710000):0.2097580000):0.0467162000	(1n1q_A.pdb:0.2147260000	2chp_A.pdb:0.6501980000):0.1566970000);
(1ji5_A.pdb:0.3402930000	1jig_A.pdb:0.2030830000	(((1n1q_A.pdb:0.2013710000	((1ji4_A.pdb:0.5344100000	2fjc_A.pdb:0.6418960000):0.2896180000	((((1dps_A.pdb:0.0769390000	1jts_A.pdb:0.0707020000):0.2575860000	1o9r_A.pdb:0.4140500000):0.3432460000	1uvh_A.pdb:1.0297080000):0.5770610000	((1tjo_A.pdb:0.0297510000	1tk6_A.pdb:0.0267770000):0.7112610000	((2fzf_A.pdb:3.1774510000	((((((((1bcf_A.pdb:0.0543710000	3e1q_A.pdb:0.0922590000):0.1536090000	2fkz_A.pdb:0.1461970000):0.2424790000	1jgc_A.pdb:0.4873990000):0.4929800000	1nfv_A.pdb:0.7644040000):0.4925390000	(((((1lb3_A.pdb:0.1263230000	2za7_A.pdb:0.1913750000):0.2459930000	1bg7_A.pdb:0.7104380000):0.0479880000	(1r03_A.pdb:0.2188950000	3e6s_A.pdb:0.8639200000):0.0792394000):0.3248970000	(1z6o_A.pdb:1.4280820000	1z6o_M.pdb:0.7922050000):0.3275790000):0.1715570000	((1eum_A.pdb:0.5237340000	1krq_A.pdb:0.3625890000):0.4475320000	(2jd7_A.pdb:0.3646190000	1vlg_A.pdb:0.3730300000):0.1140400000):0.2636470000):0.6185600000):0.2728570000	((1lko_A.pdb:1.0542290000	1yuz_A.pdb:1.2507060000):0.4131570000	3qhb_A.pdb:1.3196260000):0.8928750000):0.2151880000	1otk_A.pdb:3.4670270000):0.2140150000	((((((1oqu_A.pdb:0.3004470000	1uzr_A.pdb:0.1647430000):0.1082590000	1r2f_A.pdb:0.1507300000):0.8722640000	1mxr_A.pdb:1.4365610000):0.1315780000	((1jk0_A.pdb:0.5446500000	2uw2_A.pdb:0.2135720000):0.0889788000	1w68_A.pdb:0.0551160000):1.1655900000):0.4991290000	3ee4_A.pdb:1.4310470000):0.4788610000	(((2inc_B.pdb:0.9797330000	(2inp_C.pdb:0.9845750000	1mty_B.pdb:2.2644980000):0.4668780000):0.5378670000	(1mty_D.pdb:1.2812320000	3dhg_A.pdb:1.7298540000):0.7546820000):0.8874290000	(((2uw1_A.pdb:0.0503520000	2uw1_B.pdb:0.0596500000):0.1232440000	1afr_A.pdb:0.2023530000):1.3421500000	1za0_A.pdb:1.8870200000):0.1653500000):0.1212380000):2.0408200000):0.1782260000):0.0000020823	2vzb_A.pdb:0.8989080000):0.4180780000):0.3570500000):0.1873910000):0.1768720000):0.0499321000	2chp_A.pdb:0.4923780000):0.0939401000	(1qgh_A.pdb:0.2709120000	2ux1_A.pdb:0.6302370000):0.3362550000):0.1058470000);
(1ji5_A.pdb:0.3752500000	1jig_A.pdb:0.2667770000	(1n1q_A.pdb:0.1819040000	(2chp_A.pdb:0.4921630000	(((1qgh_A.pdb:0.3060620000	2ux1_A.pdb:0.5758590000):0.3379750000	(1ji4_A.pdb:0.5206630000	2fjc_A.pdb:0.8105000000):0.3098960000):0.1709830000	(((((1dps_A.pdb:0.0411120000	1jts_A.pdb:0.0915440000):0.3682320000	1o9r_A.pdb:0.2402480000):0.6425410000	1uvh_A.pdb:1.0524460000):0.2720620000	(1tjo_A.pdb:0.0496810000	1tk6_A.pdb:0.0170210000):0.7905030000):0.2103370000	((((2fzf_A.pdb:2.4816780000	(((((1lb3_A.pdb:0.0535080000	2za7_A.pdb:0.1983600000):0.3379120000	1bg7_A.pdb:0.7846410000):0.0991492000	1r03_A.pdb:0.1697930000):0.4386580000	(1z6o_A.pdb:1.2493370000	1z6o_M.pdb:0.9242190000):0.2647140000):0.2385550000	(((1eum_A.pdb:0.3526450000	1krq_A.pdb:0.3631450000):0.4129870000	(3e6s_A.pdb:0.9832020000	2jd7_A.pdb:0.1573710000):0.1424470000):0.1863560000	1vlg_A.pdb:0.1776580000):0.2925120000):0.4321960000):0.0987365000	(((1lko_A.pdb:0.8290580000	1yuz_A.pdb:1.1014360000):0.4238520000	3qhb_A.pdb:0.8962780000):0.3518780000	(1otk_A.pdb:3.3733260000	(((((((1oqu_A.pdb:0.2270210000	1r2f_A.pdb:0.2721380000):0.0657666000	1uzr_A.pdb:0.0869910000):0.7478400000	1mxr_A.pdb:1.3062190000):0.2572770000	((1jk0_A.pdb:0.6195260000	2uw2_A.pdb:0.2174400000):0.0654314000	1w68_A.pdb:0.0777860000):1.1995900000):0.4158120000	3ee4_A.pdb:1.4703470000):0.4537240000	(((2uw1_A.pdb:0.0372020000	2uw1_B.pdb:0.0749550000):0.1611210000	1afr_A.pdb:0.1260930000):1.0136300000	1za0_A.pdb:1.6980810000):0.3655290000):0.3638010000	((2inc_B.pdb:1.0287890000	(2inp_C.pdb:0.9782730000	1mty_B.pdb:2.2941840000):0.3306300000):0.5376070000	(1mty_D.pdb:1.5628800000	3dhg_A.pdb:1.4325150000):1.0342300000):0.9170130000):0.7944970000):0.4174700000):0.2965470000):0.2678080000	((((1bcf_A.pdb:0.0390070000	3e1q_A.pdb:0.0227940000):0.1653100000	2fkz_A.pdb:0.1760020000):0.2785780000	1jgc_A.pdb:0.3094610000):0.5261720000	1nfv_A.pdb:0.7127690000):0.5121410000):0.4219520000	2vzb_A.pdb:0.9171950000):0.3872530000):0.1463970000):0.1283740000):0.1330450000):0.0922638000);
(1ji5_A.pdb:0.3602260000	1jig_A.pdb:0.1960800000	((1n1q_A.pdb:0.2832700000	(2chp_A.pdb:0.3615000000	(1ji4_A.pdb:0.6967590000	2fjc_A.pdb:0.6211060000):0.4551540000):0.1563830000):0.0711712000	((1qgh_A.pdb:0.2458280000	2ux1_A.pdb:0.6495400000):0.4392770000	(((((1dps_A.pdb:0.1071030000	1jts_A.pdb:0.0521390000):0.2328570000	1o9r_A.pdb:0.3432940000):0.4854260000	1uvh_A.pdb:0.9654130000):0.3694940000	(1tjo_A.pdb:0.0463860000	1tk6_A.pdb:0.0291400000):0.6900840000):0.1877640000	((((((2fzf_A.pdb:2.4220690000	((1lko_A.pdb:0.7279560000	1yuz_A.pdb:1.0397500000):0.8562540000	3qhb_A.pdb:0.9741390000):0.2706210000):0.3112560000	1otk_A.pdb:3.9998200000):0.2161000000	(((((((1oqu_A.pdb:0.1295400000	(1r2f_A.pdb:0.2821550000	1uzr_A.pdb:0.1803160000):0.1424300000):0.8444170000	1mxr_A.pdb:1.2172180000):0.2600200000	((1jk0_A.pdb:0.6391090000	2uw2_A.pdb:0.2145790000):0.0929644000	1w68_A.pdb:0.0703030000):1.2452400000):0.6780170000	3ee4_A.pdb:1.5629460000):0.5267570000	((2inc_B.pdb:1.0349260000	(2inp_C.pdb:1.0349520000	1mty_B.pdb:2.3242280000):0.4589060000):0.6690970000	(1mty_D.pdb:1.5083990000	3dhg_A.pdb:1.6433750000):1.0215400000):1.2747800000):0.1484960000	1za0_A.pdb:1.3961950000):0.3361670000	((2uw1_A.pdb:0.0551530000	2uw1_B.pdb:0.0815200000):0.1552820000	1afr_A.pdb:0.1240440000):0.9604000000):1.5560000000):0.0914852000	(((((1lb3_A.pdb:0.0701050000	2za7_A.pdb:0.2799920000):0.2239170000	1bg7_A.pdb:0.7170730000):0.1084040000	1r03_A.pdb:0.2468870000):0.4841150000	(1z6o_A.pdb:1.4958200000	1z6o_M.pdb:0.7725260000):0.2724980000):0.2277090000	((((1eum_A.pdb:0.4562630000	1krq_A.pdb:0.3443250000):0.1723300000	3e6s_A.pdb:0.8130540000):0.2078230000	2jd7_A.pdb:0.2374720000):0.2142400000	1vlg_A.pdb:0.2578750000):0.4293600000):0.3984090000):0.5220380000	((((1bcf_A.pdb:0.0330050000	3e1q_A.pdb:0.0274570000):0.2703530000	2fkz_A.pdb:0.2157890000):0.2249420000	1jgc_A.pdb:0.3903380000):0.4520500000	1nfv_A.pdb:0.6517330000):0.2905210000):0.4983230000	2vzb_A.pdb:0.9367260000):0.2640010000):0.2970280000):0.1518260000):0.0846218000);
(1ji5_A.pdb:0.3303730000	1jig_A.pdb:0.2739900000	(1n1q_A.pdb:0.2765880000	(2chp_A.pdb:0.5574790000	((1qgh_A.pdb:0.3602750000	2ux1_A.pdb:0.4773450000):0.4582360000	((1ji4_A.pdb:0.6903680000	2fjc_A.pdb:0.7152210000):0.2805600000	(((((1dps_A.pdb:0.1056520000	1jts_A.pdb:0.0921420000):0.1828890000	1o9r_A.pdb:0.4508630000):0.3399730000	1uvh_A.pdb:0.8710410000):0.4294700000	(1tjo_A.pdb:0.0370840000	1tk6_A.pdb:0.0352190000):0.8496980000):0.1555840000	((((2fzf_A.pdb:2.8537810000	((((1lb3_A.pdb:0.1033810000	2za7_A.pdb:0.1971250000):0.3495040000	1r03_A.pdb:0.3065460000):0.1113260000	1bg7_A.pdb:0.5238040000):0.3527880000	((1z6o_A.pdb:1.1146030000	1z6o_M.pdb:0.7130960000):0.3380520000	(((1eum_A.pdb:0.4861630000	1krq_A.pdb:0.3905460000):0.1242510000	3e6s_A.pdb:1.0047950000):0.1943870000	(2jd7_A.pdb:0.3132560000	1vlg_A.pdb:0.3577440000):0.1487110000):0.3447650000):0.1231660000):0.0152463000):0.1969910000	(((1lko_A.pdb:0.7457430000	1yuz_A.pdb:1.1300480000):0.8107850000	3qhb_A.pdb:0.9918470000):0.2170270000	(1otk_A.pdb:3.0098110000	((((((((1oqu_A.pdb:0.2023950000	1uzr_A.pdb:0.1739960000):0.1268150000	1r2f_A.pdb:0.1234980000):0.9578170000	((1jk0_A.pdb:0.5099110000	2uw2_A.pdb:0.1887360000):0.0985410000	1w68_A.pdb:0.0877480000):1.4758400000):0.1262310000	1mxr_A.pdb:0.9935620000):0.5704330000	3ee4_A.pdb:1.7230530000):0.5196520000	1za0_A.pdb:1.5154460000):0.2502390000	((2uw1_A.pdb:0.0611790000	2uw1_B.pdb:0.0541880000):0.1305240000	1afr_A.pdb:0.1039730000):1.1211900000):0.3846150000	((2inc_B.pdb:0.9148900000	(2inp_C.pdb:1.3530720000	1mty_B.pdb:2.0352520000):0.1692070000):0.8179410000	(1mty_D.pdb:1.1246210000	3dhg_A.pdb:1.7187620000):1.2399600000):1.0392400000):0.5022590000):0.6619660000):0.5233570000):0.2329380000	((((1bcf_A.pdb:0.0366530000	3e1q_A.pdb:0.0284120000):0.1755880000	2fkz_A.pdb:0.1784520000):0.1302180000	1jgc_A.pdb:0.5179840000):0.3739310000	1nfv_A.pdb:0.7839820000):0.3913040000):0.5661350000	2vzb_A.pdb:0.9338100000):0.2860580000):0.2304480000):0.1448110000):0.0899303000):0.0577875000):0.1743470000);
(1ji5_A.pdb:0.3666610000	1jig_A.pdb:0.2834830000	((1n1q_A.pdb:0.3022760000	(2chp_A.pdb:0.4387740000	(((1ji4_A.pdb:0.7603670000	2fjc_A.pdb:0.7358030000):0.2048130000	(((1dps_A.pdb:0.0865630000	1jts_A.pdb:0.0657290000):0.2253980000	1o9r_A.pdb:0.3601070000):0.4100530000	1uvh_A.pdb:0.8672500000):0.4049980000):0.0998380000	((1tjo_A.pdb:0.0266280000	1tk6_A.pdb:0.0193220000):0.8621460000	((((2fzf_A.pdb:2.6888480000	1nfv_A.pdb:0.6334490000):0.0680440000	((((1bcf_A.pdb:0.0388850000	3e1q_A.pdb:0.0172650000):0.2300340000	2fkz_A.pdb:0.1442220000):0.2480350000	1jgc_A.pdb:0.3375860000):0.6318460000	(((((1lb3_A.pdb:0.1051360000	2za7_A.pdb:0.1857690000):0.2621380000	1bg7_A.pdb:0.6646910000):0.1329860000	1r03_A.pdb:0.2500350000):0.2559370000	(1z6o_A.pdb:1.1052850000	1z6o_M.pdb:0.7780590000):0.3831870000):0.1035440000	(((1eum_A.pdb:0.5764380000	1krq_A.pdb:0.3269700000):0.2231020000	(2jd7_A.pdb:0.2943740000	1vlg_A.pdb:0.3409470000):0.2121220000):0.0678996000	3e6s_A.pdb:0.8739150000):0.3621170000):0.6170910000):0.1539190000):0.2935490000	(((1lko_A.pdb:0.9237020000	1yuz_A.pdb:0.9910610000):0.5666790000	3qhb_A.pdb:1.2056310000):0.4000880000	(1otk_A.pdb:3.2461590000	((((((1oqu_A.pdb:0.2179320000	1r2f_A.pdb:0.2635260000):0.0862729000	1uzr_A.pdb:0.1332620000):0.8819450000	1mxr_A.pdb:1.1707030000):0.2523360000	((1jk0_A.pdb:0.5567730000	2uw2_A.pdb:0.1140060000):0.0941351000	1w68_A.pdb:0.1214140000):1.4521700000):0.7095100000	3ee4_A.pdb:1.6464160000):0.3057110000	(((2inc_B.pdb:1.0918220000	(2inp_C.pdb:1.1719590000	1mty_B.pdb:2.4580640000):0.4100390000):0.7679170000	(1mty_D.pdb:1.5623620000	3dhg_A.pdb:1.6336020000):0.8431110000):1.0479400000	(((2uw1_A.pdb:0.0464680000	2uw1_B.pdb:0.0813640000):0.1509630000	1afr_A.pdb:0.1282710000):1.1469500000	1za0_A.pdb:1.6872190000):0.2713800000):0.3985420000):0.8535910000):0.5343020000):0.4358330000):0.4816680000	2vzb_A.pdb:0.9379910000):0.1752050000):0.4279410000):0.2289160000):0.0921869000):0.1521700000	(1qgh_A.pdb:0.1620710000	2ux1_A.pdb:0.7100810000):0.6617580000):0.0396552000);
(1ji5_A.pdb:0.3941980000	1jig_A.pdb:0.1956030000	(((1n1q_A.pdb:0.1921410000	2chp_A.pdb:0.5611390000):0.0846109000	((1ji4_A.pdb:0.6812980000	2fjc_A.pdb:0.5786080000):0.2025150000	((((1dps_A.pdb:0.0973520000	1jts_A.pdb:0.0652030000):0.2887820000	1o9r_A.pdb:0.2939050000):0.4757400000	1uvh_A.pdb:1.0666430000):0.2907740000	((1tjo_A.pdb:0.0373810000	1tk6_A.pdb:0.0406290000):0.6944340000	((((2fzf_A.pdb:3.4594250000	((((1lb3_A.pdb:0.0740200000	2za7_A.pdb:0.2054970000):0.2387910000	(1bg7_A.pdb:0.4672720000	1r03_A.pdb:0.3168900000):0.0797821000):0.4650940000	(1z6o_A.pdb:1.2325860000	1z6o_M.pdb:0.8057060000):0.2165570000):0.2372960000	((((1eum_A.pdb:0.5178700000	1krq_A.pdb:0.3392440000):0.1769760000	3e6s_A.pdb:0.8127350000):0.1432580000	2jd7_A.pdb:0.2254450000):0.2543610000	1vlg_A.pdb:0.2467950000):0.1897410000):0.3683120000):0.1708910000	(((1lko_A.pdb:0.7843210000	((((((1oqu_A.pdb:0.2398600000	1uzr_A.pdb:0.1401230000):0.1082910000	1r2f_A.pdb:0.1569980000):0.7690400000	1mxr_A.pdb:1.2390780000):0.3674550000	((1jk0_A.pdb:0.5234430000	2uw2_A.pdb:0.2294370000):0.1271730000	1w68_A.pdb:0.0990690000):1.4638900000):0.6040120000	(3ee4_A.pdb:1.4697490000	(((2inc_B.pdb:1.0402400000	2inp_C.pdb:1.2258820000):0.3037790000	1mty_B.pdb:1.8512000000):0.5890780000	(1mty_D.pdb:1.8105930000	3dhg_A.pdb:1.3010570000):0.8380240000):1.3500700000):0.2598140000):0.3575460000	(((2uw1_A.pdb:0.0365670000	2uw1_B.pdb:0.0657020000):0.1615930000	1afr_A.pdb:0.0763390000):1.0898100000	1za0_A.pdb:1.2929060000):0.4348290000):1.3895000000):0.2599350000	1yuz_A.pdb:1.2382210000):0.2615100000	3qhb_A.pdb:1.4529600000):0.5640310000):0.3532900000	((((1bcf_A.pdb:0.0593020000	3e1q_A.pdb:0.0409890000):0.2618910000	2fkz_A.pdb:0.1686540000):0.2846280000	1jgc_A.pdb:0.2841560000):0.4718250000	(1nfv_A.pdb:0.5234290000	1otk_A.pdb:3.2868990000):0.2049930000):0.3181300000):0.4248530000	2vzb_A.pdb:0.9543640000):0.2983030000):0.3084320000):0.1700140000):0.1761790000):0.1406470000	(1qgh_A.pdb:0.1722820000	2ux1_A.pdb:0.6547990000):0.5596230000):0.0550385000);
(1ji5_A.pdb:0.3086450000	1jig_A.pdb:0.1662900000	(1n1q_A.pdb:0.2382360000	(2chp_A.pdb:0.4256600000	((1qgh_A.pdb:0.2758230000	2ux1_A.pdb:0.5508740000):0.4622030000	((1ji4_A.pdb:0.7125360000	2fjc_A.pdb:0.6055110000):0.0954218000	(((((1dps_A.pdb:0.0888240000	1jts_A.pdb:0.0504660000):0.2805540000	1o9r_A.pdb:0.5147350000):0.3609840000	1uvh_A.pdb:0.8512610000):0.2693780000	(1tjo_A.pdb:0.0443810000	1tk6_A.pdb:0.0333240000):0.8643280000):0.1601050000	((((2fzf_A.pdb:3.3202420000	((1lko_A.pdb:1.0038410000	1yuz_A.pdb:0.9844710000):0.2632200000	3qhb_A.pdb:1.4980700000):0.2569870000):0.4694090000	(((((1bcf_A.pdb:0.0703860000	3e1q_A.pdb:0.0276070000):0.2059400000	2fkz_A.pdb:0.1381910000):0.2902180000	1jgc_A.pdb:0.3393580000):0.3329240000	1nfv_A.pdb:0.7947830000):0.3766540000	((((((1lb3_A.pdb:0.0611950000	2za7_A.pdb:0.2391730000):0.4260690000	1bg7_A.pdb:0.4824660000):0.1291880000	1r03_A.pdb:0.1973720000):0.2491860000	3e6s_A.pdb:0.9605950000):0.2702160000	(1z6o_A.pdb:1.4969500000	1z6o_M.pdb:0.8790120000):0.3108800000):0.1162580000	(((1eum_A.pdb:0.4817070000	1krq_A.pdb:0.3085460000):0.3132400000	2jd7_A.pdb:0.3327870000):0.1721140000	1vlg_A.pdb:0.2885450000):0.2127780000):0.5443290000):0.3608910000):0.2687460000	(1otk_A.pdb:4.2309540000	((((((((1oqu_A.pdb:0.2878240000	1r2f_A.pdb:0.2927780000):0.0728986000	1uzr_A.pdb:0.1370020000):0.8726710000	1mxr_A.pdb:1.4198620000):0.1958930000	((1jk0_A.pdb:0.6580990000	2uw2_A.pdb:0.1948290000):0.1008810000	1w68_A.pdb:0.0694270000):1.3285100000):0.6142710000	3ee4_A.pdb:1.3442840000):0.3075950000	((2inc_B.pdb:1.2473870000	(2inp_C.pdb:1.0593360000	1mty_B.pdb:2.5612960000):0.3668770000):0.4391040000	(1mty_D.pdb:1.7081630000	3dhg_A.pdb:1.2866940000):0.7286340000):0.9834200000):0.4636660000	((2uw1_A.pdb:0.0498570000	2uw1_B.pdb:0.0611080000):0.1686090000	1afr_A.pdb:0.1280080000):1.2047000000):0.3080790000	1za0_A.pdb:1.4074900000):0.9821840000):0.4326000000):0.3829730000	2vzb_A.pdb:0.6771450000):0.6432620000):0.3025240000):0.0881487000):0.0576078000):0.1239350000):0.1401470000);
(1ji5_A.pdb:0.3174850000	1jig_A.pdb:0.2302300000	(1n1q_A.pdb:0.2299140000	(2chp_A.pdb:0.4922440000	((1qgh_A.pdb:0.3935190000	2ux1_A.pdb:0.3634320000):0.3337710000	((1ji4_A.pdb:0.6360440000	2fjc_A.pdb:0.5612190000):0.2411900000	((((1dps_A.pdb:0.1237090000	1jts_A.pdb:0.0574160000):0.3473740000	1o9r_A.pdb:0.3379300000):0.4818780000	1uvh_A.pdb:1.0334080000):0.3423150000	((1tjo_A.pdb:0.0480650000	1tk6_A.pdb:0.0260050000):0.6663650000	((((2fzf_A.pdb:3.3685850000	(((1lb3_A.pdb:0.1220540000	2za7_A.pdb:0.1578340000):0.2718570000	(1r03_A.pdb:0.2264350000	((1z6o_A.pdb:1.2422780000	1z6o_M.pdb:0.7368230000):0.3158510000	(((1eum_A.pdb:0.5551250000	1krq_A.pdb:0.3033340000):0.3133750000	(2jd7_A.pdb:0.3369310000	1vlg_A.pdb:0.4172550000):0.0641138000):0.1960050000	3e6s_A.pdb:0.8423220000):0.2921600000):0.2709380000):0.1750800000):0.1898910000	1bg7_A.pdb:0.4623990000):0.2194310000):0.5312030000	(((1lko_A.pdb:0.6916820000	1yuz_A.pdb:1.3047480000):0.4748460000	3qhb_A.pdb:1.1889700000):0.6244160000	(1otk_A.pdb:3.4455330000	(((((((1oqu_A.pdb:0.2223900000	1r2f_A.pdb:0.2754400000):0.0599227000	1uzr_A.pdb:0.1085350000):0.8200340000	1mxr_A.pdb:1.2419430000):0.4372410000	((1jk0_A.pdb:0.4952570000	2uw2_A.pdb:0.2336320000):0.0651992000	1w68_A.pdb:0.0948450000):1.1561800000):0.4166830000	(3ee4_A.pdb:1.7764530000	((2inc_B.pdb:1.1339900000	(2inp_C.pdb:1.1280510000	1mty_B.pdb:2.7150530000):0.4208470000):0.6152040000	(1mty_D.pdb:1.6635910000	3dhg_A.pdb:1.5232220000):1.0446200000):0.6655690000):0.3547180000):0.7515930000	((2uw1_A.pdb:0.0248060000	2uw1_B.pdb:0.0808440000):0.1606750000	1afr_A.pdb:0.1118620000):1.2015900000):0.1122000000	1za0_A.pdb:1.5731520000):0.9945840000):0.1713210000):0.1544230000):0.3181220000	((((1bcf_A.pdb:0.0289390000	3e1q_A.pdb:0.0433550000):0.2351810000	2fkz_A.pdb:0.1766140000):0.2567000000	1jgc_A.pdb:0.4661590000):0.5511330000	1nfv_A.pdb:0.8317480000):0.2046070000):0.6853750000	2vzb_A.pdb:1.0430940000):0.3059950000):0.2316790000):0.2323740000):0.1516160000):0.2137040000):0.0922917000):0.1315810000);
(1ji5_A.pdb:0.4250340000	1jig_A.pdb:0.2652340000	(1n1q_A.pdb:0.3893250000	(2chp_A.pdb:0.6611620000	((1qgh_A.pdb:0.3082600000	2ux1_A.pdb:0.6124030000):0.4559290000	((1ji4_A.pdb:0.8709870000	2fjc_A.pdb:0.6225350000):0.1518420000	((((1dps_A.pdb:0.1325630000	1jts_A.pdb:0.0702400000):0.2896610000	1o9r_A.pdb:0.3703040000):0.6012860000	1uvh_A.pdb:0.5846970000):0.5022430000	((1tjo_A.pdb:0.0509980000	1tk6_A.pdb:0.0429770000):0.6344460000	(((2fzf_A.pdb:2.7216260000	(((((1oqu_A.pdb:0.2036470000	(1r2f_A.pdb:0.2544940000	1uzr_A.pdb:0.1760760000):0.0816422000):0.8047960000	1mxr_A.pdb:1.5359560000):0.2417330000	((1jk0_A.pdb:0.5751820000	2uw2_A.pdb:0.2184110000):0.0543007000	1w68_A.pdb:0.1438960000):1.3335900000):0.4819060000	(3ee4_A.pdb:1.3299360000	(((2uw1_A.pdb:0.0413760000	2uw1_B.pdb:0.0637930000):0.1221260000	1afr_A.pdb:0.1365110000):1.2121700000	1za0_A.pdb:1.4205150000):0.6401700000):0.2889570000):0.2649330000	((2inc_B.pdb:0.9650130000	(2inp_C.pdb:1.1654310000	1mty_B.pdb:2.0559150000):0.2861540000):0.5773080000	(1mty_D.pdb:1.4141700000	3dhg_A.pdb:1.5558890000):0.7844010000):0.7880350000):1.1201200000):0.5549130000	(((((((1bcf_A.pdb:0.0879360000	3e1q_A.pdb:0.0543320000):0.2821550000	2fkz_A.pdb:0.2127330000):0.1602080000	1jgc_A.pdb:0.4567060000):0.5164050000	1nfv_A.pdb:0.7352120000):0.4860510000	(((((1lb3_A.pdb:0.0675100000	2za7_A.pdb:0.2431470000):0.2655660000	1bg7_A.pdb:0.5915760000):0.1190980000	1r03_A.pdb:0.1624130000):0.2492270000	(1z6o_A.pdb:1.4859310000	1z6o_M.pdb:0.7002590000):0.3116140000):0.2384270000	(((1eum_A.pdb:0.4450430000	1krq_A.pdb:0.3349690000):0.2100820000	3e6s_A.pdb:0.9816810000):0.0818317000	(2jd7_A.pdb:0.2281680000	1vlg_A.pdb:0.4577000000):0.1223280000):0.1725130000):0.7930840000):0.2166080000	(1lko_A.pdb:0.6780840000	(1yuz_A.pdb:1.0193200000	3qhb_A.pdb:1.5413920000):0.2816470000):1.1017900000):0.1600350000	1otk_A.pdb:4.0822440000):0.0435403000):0.2150470000	2vzb_A.pdb:1.0875070000):0.2117770000):0.3064590000):0.2255060000):0.1613960000):0.0816868000):0.1124630000):0.0989379000);
(1ji5_A.pdb:0.3277420000	(1jig_A.pdb:0.2691780000	1n1q_A.pdb:0.2595080000):0.0407083000	(2chp_A.pdb:0.4789040000	((1qgh_A.pdb:0.2261340000	2ux1_A.pdb:0.5251460000):0.4950310000	((1ji4_A.pdb:0.6648780000	2fjc_A.pdb:0.5861790000):0.1117460000	(((((1dps_A.pdb:0.0833290000	1jts_A.pdb:0.0466490000):0.2814000000	1o9r_A.pdb:0.4008200000):0.3192650000	1uvh_A.pdb:0.9341610000):0.4265050000	(1tjo_A.pdb:0.0000020000	1tk6_A.pdb:0.0630680000):0.7890580000):0.2483220000	((((((2fzf_A.pdb:2.7414740000	1lko_A.pdb:0.6535220000):0.1552590000	1yuz_A.pdb:1.0280460000):0.2075610000	3qhb_A.pdb:0.9409630000):0.5550420000	(((((((1oqu_A.pdb:0.1479830000	(1r2f_A.pdb:0.3376480000	1uzr_A.pdb:0.1386820000):0.1111640000):0.6566730000	1mxr_A.pdb:1.3092730000):0.4126630000	((1jk0_A.pdb:0.5433480000	2uw2_A.pdb:0.1882800000):0.1068240000	1w68_A.pdb:0.0963480000):1.2225500000):0.2916120000	3ee4_A.pdb:1.6759060000):0.4309780000	((2inc_B.pdb:1.2835420000	(2inp_C.pdb:1.2900910000	1mty_B.pdb:2.4710500000):0.2210450000):0.4532480000	(1mty_D.pdb:1.5110340000	3dhg_A.pdb:1.4497870000):0.6473450000):1.3226800000):0.3125760000	((2uw1_A.pdb:0.0436750000	2uw1_B.pdb:0.0870020000):0.1117040000	1afr_A.pdb:0.1425120000):0.9579860000):0.3239070000	1za0_A.pdb:1.1684960000):1.3046900000):0.4517430000	2vzb_A.pdb:0.9466050000):0.1296140000	(((((1bcf_A.pdb:0.0252310000	3e1q_A.pdb:0.0558440000):0.1919940000	2fkz_A.pdb:0.1670700000):0.1428430000	1jgc_A.pdb:0.4144440000):0.3810190000	1nfv_A.pdb:0.6655710000):0.3157020000	((((((1lb3_A.pdb:0.0838710000	2za7_A.pdb:0.2090710000):0.2564710000	1bg7_A.pdb:0.6469660000):0.0502006000	1r03_A.pdb:0.2322490000):0.3345670000	(1z6o_A.pdb:1.1566350000	1z6o_M.pdb:0.7770800000):0.4068490000):0.0892234000	(((1eum_A.pdb:0.3512470000	1krq_A.pdb:0.3879360000):0.3321510000	(2jd7_A.pdb:0.2666220000	1vlg_A.pdb:0.3777460000):0.0600671000):0.1426690000	3e6s_A.pdb:0.7164730000):0.1982960000):0.4831520000	1otk_A.pdb:4.4876550000):0.0863695000):0.2649460000):0.4745980000):0.1107520000):0.1521580000):0.1072410000):0.0596899000);
(1ji5_A.pdb:0.4340010000	1jig_A.pdb:0.1996230000	(1n1q_A.pdb:0.2502870000	(2chp_A.pdb:0.4962510000	((1qgh_A.pdb:0.2510070000	2ux1_A.pdb:0.6297280000):0.3811050000	((1ji4_A.pdb:0.9188310000	2fjc_A.pdb:0.5490990000):0.2212750000	((((1dps_A.pdb:0.1224540000	1jts_A.pdb:0.0444320000):0.2993260000	1o9r_A.pdb:0.3818910000):0.4108850000	1uvh_A.pdb:0.9097850000):0.4282360000	((1tjo_A.pdb:0.0361950000	1tk6_A.pdb:0.0180550000):0.7968190000	((2fzf_A.pdb:3.5287920000	(2vzb_A.pdb:0.6671370000	((((((1oqu_A.pdb:0.2409650000	1r2f_A.pdb:0.2843650000):0.0603847000	1uzr_A.pdb:0.1108230000):0.5962350000	(1mxr_A.pdb:1.0766180000	((1jk0_A.pdb:0.6008700000	2uw2_A.pdb:0.2200690000):0.1112350000	1w68_A.pdb:0.0859690000):1.5099400000):0.2997860000):0.7517430000	3ee4_A.pdb:1.4046690000):0.4247710000	(((2uw1_A.pdb:0.0429090000	2uw1_B.pdb:0.0694280000):0.1398290000	1afr_A.pdb:0.1154010000):0.8919800000	1za0_A.pdb:1.6186100000):0.4878220000):0.1103820000	((2inc_B.pdb:1.1152530000	(2inp_C.pdb:1.2013880000	1mty_B.pdb:2.9286160000):0.3631080000):0.5564560000	(1mty_D.pdb:1.4758390000	3dhg_A.pdb:1.3053510000):1.2376400000):0.9559140000):0.7830430000):0.2066580000):0.2394040000	(((((((1bcf_A.pdb:0.0348880000	3e1q_A.pdb:0.0619310000):0.2378300000	2fkz_A.pdb:0.1725750000):0.1130860000	1jgc_A.pdb:0.5726550000):0.3788210000	1nfv_A.pdb:0.8160850000):0.5495000000	((((((1lb3_A.pdb:0.0852570000	2za7_A.pdb:0.1568680000):0.3930170000	1bg7_A.pdb:0.7895560000):0.0917307000	1r03_A.pdb:0.1962560000):0.1393640000	(1z6o_A.pdb:1.0802090000	1z6o_M.pdb:0.9665360000):0.5544760000):0.4295050000	3e6s_A.pdb:0.9199260000):0.1841820000	((1eum_A.pdb:0.4729760000	1krq_A.pdb:0.3010630000):0.2568080000	(2jd7_A.pdb:0.3725080000	1vlg_A.pdb:0.3935940000):0.2522210000):0.0904362000):0.5388050000):0.4003320000	((1lko_A.pdb:1.0705620000	1yuz_A.pdb:1.0351550000):0.3440340000	3qhb_A.pdb:1.0061090000):0.6232490000):0.2544310000	1otk_A.pdb:4.0018540000):0.2306630000):0.4837140000):0.3629220000):0.1779900000):0.1119000000):0.1627670000):0.1568170000):0.1273480000);
(1ji5_A.pdb:0.3582970000	1jig_A.pdb:0.3058050000	(1n1q_A.pdb:0.2239830000	(2chp_A.pdb:0.4068580000	((1qgh_A.pdb:0.3140940000	2ux1_A.pdb:0.5368740000):0.4256570000	((1ji4_A.pdb:0.6348090000	2fjc_A.pdb:0.7627480000):0.2878580000	((((1dps_A.pdb:0.0740740000	1jts_A.pdb:0.0831580000):0.4159370000	1o9r_A.pdb:0.3024860000):0.3087640000	1uvh_A.pdb:0.9900790000):0.3427460000	((1tjo_A.pdb:0.0684750000	1tk6_A.pdb:0.0144720000):0.7756620000	((2fzf_A.pdb:3.4935450000	(((((((1bcf_A.pdb:0.0635530000	3e1q_A.pdb:0.0606590000):0.1560550000	2fkz_A.pdb:0.2704170000):0.1907450000	1jgc_A.pdb:0.5664390000):0.4019790000	(((((1lb3_A.pdb:0.0822030000	2za7_A.pdb:0.2281740000):0.3264520000	1bg7_A.pdb:0.7205280000):0.0740838000	1r03_A.pdb:0.2255660000):0.4004570000	(1z6o_A.pdb:1.2778240000	1z6o_M.pdb:0.6898160000):0.4801270000):0.2252980000	((((1eum_A.pdb:0.4545340000	1krq_A.pdb:0.3947950000):0.1495040000	3e6s_A.pdb:1.2416770000):0.2682200000	2jd7_A.pdb:0.2111110000):0.1776600000	1vlg_A.pdb:0.3398760000):0.4266400000):0.4617150000):0.2913000000	(1nfv_A.pdb:0.8628470000	((1lko_A.pdb:0.8544620000	1yuz_A.pdb:1.1609230000):0.5543590000	3qhb_A.pdb:1.0901470000):1.0971000000):0.2158210000):0.2942200000	1otk_A.pdb:3.7593910000):0.0903556000	(((((((1oqu_A.pdb:0.2639100000	1r2f_A.pdb:0.3282380000):0.0608521000	1uzr_A.pdb:0.0772680000):0.9353090000	1mxr_A.pdb:1.5249750000):0.4721600000	((1jk0_A.pdb:0.6059100000	2uw2_A.pdb:0.2009580000):0.1052760000	1w68_A.pdb:0.0822640000):1.2692000000):0.4452330000	3ee4_A.pdb:1.7408110000):0.2898850000	((2inc_B.pdb:1.1072900000	(2inp_C.pdb:1.0190780000	1mty_B.pdb:2.7104780000):0.3023850000):0.4719950000	(1mty_D.pdb:1.3886760000	3dhg_A.pdb:1.3174940000):0.8594610000):0.8371030000):0.5341170000	(((2uw1_A.pdb:0.0515420000	2uw1_B.pdb:0.0741160000):0.2043020000	1afr_A.pdb:0.0893840000):1.0149500000	1za0_A.pdb:1.7721950000):0.3525730000):1.5437100000):0.1033080000):0.0000025500	2vzb_A.pdb:0.8274000000):0.2395340000):0.4589620000):0.1539200000):0.1089340000):0.0560065000):0.1062810000):0.1610860000);
(1ji5_A.pdb:0.3153440000	(1jig_A.pdb:0.2072480000	1n1q_A.pdb:0.2944000000):0.1039850000	(2chp_A.pdb:0.4639420000	((1qgh_A.pdb:0.2499910000	2ux1_A.pdb:0.6451310000):0.3199800000	((1ji4_A.pdb:0.7449650000	((((1dps_A.pdb:0.0957260000	1jts_A.pdb:0.0553730000):0.2502010000	1o9r_A.pdb:0.3766230000):0.4979240000	1uvh_A.pdb:0.7449910000):0.3428080000	((1tjo_A.pdb:0.0311190000	1tk6_A.pdb:0.0307370000):0.7770670000	((2fzf_A.pdb:2.7119540000	2vzb_A.pdb:0.5934440000):0.3137070000	(((((1bcf_A.pdb:0.0244430000	3e1q_A.pdb:0.0534820000):0.2021600000	2fkz_A.pdb:0.1589690000):0.2068140000	1jgc_A.pdb:0.4271260000):0.4676490000	(((1lko_A.pdb:0.8529600000	1yuz_A.pdb:1.0562440000):0.8035200000	(3qhb_A.pdb:1.0412260000	(1otk_A.pdb:2.8840000000	((((((((1oqu_A.pdb:0.1927880000	1r2f_A.pdb:0.2500820000):0.0908454000	1uzr_A.pdb:0.0921050000):1.0414300000	1mxr_A.pdb:1.2424370000):0.2392590000	((1jk0_A.pdb:0.5387690000	2uw2_A.pdb:0.1767070000):0.0697674000	1w68_A.pdb:0.0902900000):1.3534100000):0.4991220000	3ee4_A.pdb:1.6935080000):0.5596190000	((2inc_B.pdb:1.1949730000	(2inp_C.pdb:1.2592930000	1mty_B.pdb:2.2972010000):0.4356850000):0.3438460000	(1mty_D.pdb:1.4257640000	3dhg_A.pdb:1.4266150000):1.0981800000):0.8087200000):0.5780720000	((2uw1_A.pdb:0.0533960000	2uw1_B.pdb:0.0871560000):0.1020360000	1afr_A.pdb:0.1372820000):1.4037900000):0.1231670000	1za0_A.pdb:1.1200720000):1.1363900000):0.7892480000):0.4151690000):0.5617180000	((((((1lb3_A.pdb:0.1367940000	2za7_A.pdb:0.2203490000):0.3102830000	1bg7_A.pdb:0.6936670000):0.0560278000	1r03_A.pdb:0.2402560000):0.2223260000	3e6s_A.pdb:1.1264190000):0.2474660000	(1z6o_A.pdb:1.3380030000	1z6o_M.pdb:0.7634290000):0.3269620000):0.1299380000	((1eum_A.pdb:0.5831990000	1krq_A.pdb:0.2922140000):0.3924720000	(2jd7_A.pdb:0.2681180000	1vlg_A.pdb:0.3305350000):0.1672130000):0.2916240000):0.6052930000):0.3037540000):0.2092500000	1nfv_A.pdb:0.6634350000):0.6469260000):0.3596610000):0.3351050000):0.1854540000):0.1169500000	2fjc_A.pdb:0.6048710000):0.1332500000):0.1246510000):0.1662880000);
(1ji5_A.pdb:0.4202190000	1jig_A.pdb:0.2064280000	(1n1q_A.pdb:0.2608720000	((2chp_A.pdb:0.5077970000	((1ji4_A.pdb:0.7041730000	2fjc_A.pdb:0.6742010000):0.2718670000	(((((1dps_A.pdb:0.0642690000	1jts_A.pdb:0.0458760000):0.2479690000	1o9r_A.pdb:0.3821540000):0.4361980000	1uvh_A.pdb:0.9826620000):0.3165840000	(1tjo_A.pdb:0.0416700000	1tk6_A.pdb:0.0419440000):0.7785500000):0.2428130000	((((2fzf_A.pdb:2.5878650000	(((((1lb3_A.pdb:0.0692900000	2za7_A.pdb:0.1744180000):0.2979010000	1r03_A.pdb:0.2494520000):0.1036980000	1bg7_A.pdb:0.4753930000):0.4752430000	(1z6o_A.pdb:1.5559900000	1z6o_M.pdb:0.8625880000):0.1581380000):0.0616757000	((((1eum_A.pdb:0.6160550000	1krq_A.pdb:0.3356760000):0.2474880000	3e6s_A.pdb:0.8752050000):0.1290790000	2jd7_A.pdb:0.3170490000):0.2674810000	1vlg_A.pdb:0.2734990000):0.2872580000):0.3374820000):0.4487130000	((((1bcf_A.pdb:0.0334120000	3e1q_A.pdb:0.1083750000):0.2067550000	2fkz_A.pdb:0.1811630000):0.1515600000	1jgc_A.pdb:0.3806150000):0.4924940000	1nfv_A.pdb:0.7029660000):0.3004770000):0.2761450000	((((1lko_A.pdb:0.7838020000	1yuz_A.pdb:1.1754230000):0.6647840000	3qhb_A.pdb:0.9109740000):0.4460020000	((((((1oqu_A.pdb:0.2678800000	1r2f_A.pdb:0.3856450000):0.0626582000	1uzr_A.pdb:0.0894530000):0.9992670000	1mxr_A.pdb:1.1119720000):0.3618450000	((1jk0_A.pdb:0.5549630000	2uw2_A.pdb:0.2420550000):0.1128390000	1w68_A.pdb:0.1203700000):1.2069200000):0.7833960000	3ee4_A.pdb:1.2693130000):0.4043470000	(((2inc_B.pdb:0.8327220000	(2inp_C.pdb:0.7957670000	1mty_B.pdb:2.0858220000):0.4886260000):0.6788010000	(1mty_D.pdb:1.5342600000	3dhg_A.pdb:1.4155790000):1.0568700000):0.8713170000	(((2uw1_A.pdb:0.0562200000	2uw1_B.pdb:0.0811100000):0.1548510000	1afr_A.pdb:0.1390820000):1.2151400000	1za0_A.pdb:1.3949890000):0.2440230000):0.2218870000):1.2917900000):0.1981570000	1otk_A.pdb:3.1320560000):0.5472260000):0.2666960000	2vzb_A.pdb:0.9738340000):0.2983260000):0.2654480000):0.1673640000):0.0245645000	(1qgh_A.pdb:0.2890210000	2ux1_A.pdb:0.7046500000):0.3445190000):0.1580940000):0.1297110000);
(1ji5_A.pdb:0.4215970000	1jig_A.pdb:0.1833530000	(1n1q_A.pdb:0.2614360000	(2chp_A.pdb:0.5099320000	((1qgh_A.pdb:0.3553200000	2ux1_A.pdb:0.6473450000):0.3986930000	((1ji4_A.pdb:0.7156110000	(((((1dps_A.pdb:0.1129440000	1jts_A.pdb:0.0230950000):0.2275190000	1uvh_A.pdb:1.2306690000):0.2753300000	1o9r_A.pdb:0.1428860000):0.6118460000	(1tjo_A.pdb:0.0308380000	1tk6_A.pdb:0.0179500000):0.7227900000):0.2482630000	(((((2fzf_A.pdb:2.3826940000	1otk_A.pdb:2.8922240000):0.2244020000	((1lko_A.pdb:0.7787530000	1yuz_A.pdb:0.9039110000):0.5899250000	3qhb_A.pdb:1.0369800000):0.5297960000):0.1863230000	((((((1oqu_A.pdb:0.2227430000	1r2f_A.pdb:0.2102470000):0.0945754000	1uzr_A.pdb:0.0989760000):0.8207820000	1mxr_A.pdb:1.2490250000):0.1606140000	((1jk0_A.pdb:0.6212200000	1w68_A.pdb:0.1629580000):0.0592939000	2uw2_A.pdb:0.2092220000):1.3838800000):0.7789440000	(3ee4_A.pdb:1.2971450000	((2inc_B.pdb:1.3256460000	(2inp_C.pdb:0.9052970000	1mty_B.pdb:2.5839310000):0.4732740000):0.5164690000	(1mty_D.pdb:1.5447320000	3dhg_A.pdb:1.5353660000):0.7340210000):1.1822000000):0.2606030000):0.6284760000	(((2uw1_A.pdb:0.0390740000	2uw1_B.pdb:0.0815050000):0.1760490000	1afr_A.pdb:0.1237450000):0.8811080000	1za0_A.pdb:1.6823350000):0.5182070000):1.3693400000):0.4044980000	(((((1bcf_A.pdb:0.0253490000	3e1q_A.pdb:0.0454590000):0.2663760000	2fkz_A.pdb:0.1061470000):0.1883110000	1jgc_A.pdb:0.4585540000):0.3473310000	((((1lb3_A.pdb:0.0458330000	2za7_A.pdb:0.1818800000):0.2545160000	(1bg7_A.pdb:0.6485350000	1r03_A.pdb:0.2393930000):0.0784049000):0.4430610000	(1z6o_A.pdb:1.1510040000	1z6o_M.pdb:0.8850860000):0.2447930000):0.0593219000	((((1eum_A.pdb:0.4252590000	1krq_A.pdb:0.3637990000):0.1944940000	3e6s_A.pdb:0.9998360000):0.2761470000	2jd7_A.pdb:0.3170320000):0.1165490000	1vlg_A.pdb:0.3267340000):0.3269930000):0.8145950000):0.2661670000	1nfv_A.pdb:0.6139560000):0.2113880000):0.7115610000	2vzb_A.pdb:0.9729810000):0.3731230000):0.3199850000):0.1025910000	2fjc_A.pdb:0.5788920000):0.1599670000):0.1969320000):0.0814153000):0.1771250000);
(1ji5_A.pdb:0.4116850000	1jig_A.pdb:0.2027050000	(1n1q_A.pdb:0.1886800000	(2chp_A.pdb:0.4629840000	((1qgh_A.pdb:0.4080040000	2ux1_A.pdb:0.5191080000):0.3371220000	((1ji4_A.pdb:0.4930160000	2fjc_A.pdb:0.4950510000):0.2100410000	(((((1dps_A.pdb:0.0951880000	1jts_A.pdb:0.0133790000):0.3876140000	1uvh_A.pdb:1.2827640000):0.2697410000	1o9r_A.pdb:0.2749950000):0.6922970000	(1tjo_A.pdb:0.0469390000	1tk6_A.pdb:0.0235770000):0.8592530000):0.3672380000	(((((2fzf_A.pdb:2.5282140000	((1lko_A.pdb:0.7467010000	1yuz_A.pdb:1.1112460000):0.2822350000	3qhb_A.pdb:1.2493720000):0.3526620000):0.3776640000	(1otk_A.pdb:3.5270200000	(((((((1oqu_A.pdb:0.2697480000	1r2f_A.pdb:0.2584580000):0.0824027000	1uzr_A.pdb:0.0743190000):0.8946990000	(1mxr_A.pdb:0.9812060000	((1jk0_A.pdb:0.6407320000	2uw2_A.pdb:0.2386040000):0.0757227000	1w68_A.pdb:0.0826650000):1.3877800000):0.3530660000):0.7796170000	3ee4_A.pdb:1.3115640000):0.4956460000	((2inc_B.pdb:1.0116410000	(2inp_C.pdb:1.1233610000	1mty_B.pdb:2.3230780000):0.4032750000):0.5260830000	(1mty_D.pdb:1.6544410000	3dhg_A.pdb:1.2839380000):0.9067460000):1.0479800000):0.6208340000	((2uw1_A.pdb:0.0336780000	2uw1_B.pdb:0.0867860000):0.1346420000	1afr_A.pdb:0.1518180000):1.2619900000):0.2066510000	1za0_A.pdb:1.2141060000):0.7435130000):0.7373830000):0.2911780000	1nfv_A.pdb:0.8460790000):0.3322900000	((((1bcf_A.pdb:0.0179870000	3e1q_A.pdb:0.0599300000):0.2231060000	2fkz_A.pdb:0.1962280000):0.1950960000	1jgc_A.pdb:0.5154110000):0.3748660000	(((((1lb3_A.pdb:0.0879640000	2za7_A.pdb:0.1510040000):0.2453740000	1bg7_A.pdb:0.7323390000):0.0945343000	1r03_A.pdb:0.2553500000):0.1926990000	(1z6o_A.pdb:1.4182240000	1z6o_M.pdb:0.9147620000):0.3591310000):0.1847270000	(((1eum_A.pdb:0.6823150000	1krq_A.pdb:0.3450700000):0.2428340000	(2jd7_A.pdb:0.2132590000	1vlg_A.pdb:0.4316370000):0.1921420000):0.2234290000	3e6s_A.pdb:0.8950740000):0.3537730000):0.6797490000):0.1950090000):0.3435670000	2vzb_A.pdb:0.9968660000):0.3718780000):0.1908840000):0.1199670000):0.2155450000):0.0700206000):0.1195930000);
(1ji5_A.pdb:0.3237210000	1jig_A.pdb:0.2419840000	(((1n1q_A.pdb:0.2091200000	((1ji4_A.pdb:0.8113200000	2fjc_A.pdb:0.6148740000):0.3330030000	((((1dps_A.pdb:0.0724100000	1jts_A.pdb:0.0700210000):0.3049430000	1o9r_A.pdb:0.2790190000):0.5136670000	((1tjo_A.pdb:0.0327380000	1tk6_A.pdb:0.0168610000):0.5508150000	((2fzf_A.pdb:2.8687560000	2vzb_A.pdb:0.7815510000):0.2286270000	(((((((1bcf_A.pdb:0.0304610000	3e1q_A.pdb:0.0239460000):0.2460060000	2fkz_A.pdb:0.1834620000):0.2195760000	1jgc_A.pdb:0.2914090000):0.6040360000	1nfv_A.pdb:0.6368740000):0.3297180000	(((((1lb3_A.pdb:0.0867400000	2za7_A.pdb:0.1876840000):0.1903990000	1bg7_A.pdb:0.6324590000):0.0820058000	1r03_A.pdb:0.3374290000):0.1870660000	(1z6o_A.pdb:1.1293100000	1z6o_M.pdb:0.6209160000):0.4061340000):0.2629320000	(((1eum_A.pdb:0.4701650000	1krq_A.pdb:0.3109970000):0.2776010000	(2jd7_A.pdb:0.1490960000	1vlg_A.pdb:0.4400660000):0.1328620000):0.1477630000	3e6s_A.pdb:0.8189200000):0.2494290000):0.4539290000):0.2478110000	((1lko_A.pdb:0.5916070000	1yuz_A.pdb:1.2364700000):0.3581020000	3qhb_A.pdb:1.1497290000):0.6853640000):0.3501720000	(1otk_A.pdb:3.0335540000	(((((((1oqu_A.pdb:0.2205230000	1r2f_A.pdb:0.2175900000):0.0448943000	1uzr_A.pdb:0.1515150000):0.7869410000	1mxr_A.pdb:1.0245840000):0.2290750000	3ee4_A.pdb:1.7674900000):0.4576560000	((1jk0_A.pdb:0.5095020000	2uw2_A.pdb:0.1879130000):0.0867149000	1w68_A.pdb:0.1178210000):1.1089400000):0.6595050000	(((2uw1_A.pdb:0.0413840000	2uw1_B.pdb:0.0790270000):0.1648040000	1afr_A.pdb:0.1318730000):1.0908900000	1za0_A.pdb:1.5489860000):0.5151570000):0.2577140000	((2inc_B.pdb:1.1283130000	(2inp_C.pdb:1.2367600000	1mty_B.pdb:2.3812070000):0.1514770000):0.7180280000	(1mty_D.pdb:1.1547870000	3dhg_A.pdb:1.5456200000):1.3151800000):0.6933920000):1.0179800000):0.3611420000):0.1746650000):0.3902660000):0.3770130000):0.0921957000	1uvh_A.pdb:0.8455470000):0.3881370000):0.1137790000):0.0937097000	2chp_A.pdb:0.5022450000):0.1074540000	(1qgh_A.pdb:0.1826140000	2ux1_A.pdb:0.8009760000):0.5860950000):0.0489664000);
(1ji5_A.pdb:0.3046360000	1jig_A.pdb:0.2167890000	(1n1q_A.pdb:0.2463910000	(2chp_A.pdb:0.5073480000	(((1qgh_A.pdb:0.3627690000	2ux1_A.pdb:0.4903930000):0.2833190000	(1ji4_A.pdb:0.6510030000	2fjc_A.pdb:0.5753860000):0.2149940000):0.1195340000	(((((1dps_A.pdb:0.0792040000	1jts_A.pdb:0.0600240000):0.2626490000	1o9r_A.pdb:0.3778690000):0.4038450000	1uvh_A.pdb:0.7545860000):0.3948290000	(1tjo_A.pdb:0.0341500000	1tk6_A.pdb:0.0000020000):0.8721950000):0.2159820000	((((((2fzf_A.pdb:2.9619860000	1lko_A.pdb:0.5650710000):0.3246390000	1yuz_A.pdb:1.1785270000):0.6128820000	3qhb_A.pdb:1.3830720000):0.7685280000	(((((1bcf_A.pdb:0.0478400000	3e1q_A.pdb:0.0419440000):0.2478480000	2fkz_A.pdb:0.1922200000):0.1860150000	1jgc_A.pdb:0.4629620000):0.3485610000	(((((1lb3_A.pdb:0.0695200000	2za7_A.pdb:0.2551500000):0.3623300000	1r03_A.pdb:0.2992080000):0.0784506000	1bg7_A.pdb:0.6149620000):0.3495500000	(1z6o_A.pdb:1.1463330000	1z6o_M.pdb:0.6886340000):0.4233500000):0.1292110000	(((1eum_A.pdb:0.6013430000	1krq_A.pdb:0.2843430000):0.2248490000	3e6s_A.pdb:1.1232450000):0.1539420000	(2jd7_A.pdb:0.3822470000	1vlg_A.pdb:0.3583680000):0.1683460000):0.2076680000):0.8173370000):0.2617310000	1nfv_A.pdb:0.6478570000):0.2481200000):0.3729320000	1otk_A.pdb:3.7424380000):0.2100630000	(2vzb_A.pdb:0.9217210000	(((((((1oqu_A.pdb:0.1924360000	1uzr_A.pdb:0.1485330000):0.2107100000	1r2f_A.pdb:0.1100850000):0.8958220000	1mxr_A.pdb:1.1742800000):0.3669710000	((1jk0_A.pdb:0.4898730000	1w68_A.pdb:0.1029000000):0.0602192000	2uw2_A.pdb:0.2047800000):1.2316100000):0.5060950000	(3ee4_A.pdb:1.1995460000	(((2inc_B.pdb:1.4615140000	2inp_C.pdb:0.9893690000):0.4366770000	1mty_B.pdb:2.2683110000):0.3947820000	(1mty_D.pdb:1.0964930000	3dhg_A.pdb:2.1565300000):1.4978300000):1.0120700000):0.3027050000):0.7461030000	((2uw1_A.pdb:0.0536230000	2uw1_B.pdb:0.0676960000):0.1508630000	1afr_A.pdb:0.1471720000):1.0977800000):0.4156700000	1za0_A.pdb:1.4442910000):1.4959900000):0.2028400000):0.4689480000):0.1610900000):0.0791503000):0.1010910000):0.1225850000);
(1ji5_A.pdb:0.3342990000	1jig_A.pdb:0.2221370000	((1n1q_A.pdb:0.2175510000	(2chp_A.pdb:0.4901660000	((1ji4_A.pdb:0.6713320000	2fjc_A.pdb:0.6170020000):0.2387210000	(((((1dps_A.pdb:0.0588120000	1jts_A.pdb:0.0704750000):0.3007570000	1o9r_A.pdb:0.3200400000):0.4015270000	1uvh_A.pdb:0.9594090000):0.2587990000	(1tjo_A.pdb:0.0373380000	1tk6_A.pdb:0.0410000000):0.8100970000):0.1870640000	((((((2fzf_A.pdb:2.3611610000	((1lko_A.pdb:1.0853780000	1yuz_A.pdb:1.0274860000):0.3609940000	3qhb_A.pdb:1.0860490000):0.1153750000):0.2025810000	1otk_A.pdb:3.6460270000):0.2713040000	(((((((1oqu_A.pdb:0.2443610000	1uzr_A.pdb:0.1926740000):0.0921440000	1r2f_A.pdb:0.2320340000):0.8910670000	1mxr_A.pdb:1.2562850000):0.1754410000	((1jk0_A.pdb:0.5458080000	2uw2_A.pdb:0.2245160000):0.0990811000	1w68_A.pdb:0.0649150000):1.2414200000):0.6703230000	3ee4_A.pdb:1.2902100000):0.2441040000	(((2inc_B.pdb:1.3220690000	1mty_B.pdb:1.9177490000):0.3803450000	2inp_C.pdb:1.1218040000):0.7813150000	(1mty_D.pdb:1.1879700000	3dhg_A.pdb:1.8424420000):0.7994650000):0.7479090000):0.4922060000	(((2uw1_A.pdb:0.0668600000	2uw1_B.pdb:0.0506680000):0.1293000000	1afr_A.pdb:0.1560590000):1.0710400000	1za0_A.pdb:1.5642120000):0.3626840000):1.3251800000):0.2981140000	(((((1lb3_A.pdb:0.1308410000	2za7_A.pdb:0.1953000000):0.3261220000	1bg7_A.pdb:0.6465200000):0.0701513000	1r03_A.pdb:0.2317660000):0.3569840000	(((1eum_A.pdb:0.5240210000	1krq_A.pdb:0.3063440000):0.2483310000	3e6s_A.pdb:0.7872310000):0.1085880000	(2jd7_A.pdb:0.2457760000	1vlg_A.pdb:0.4791780000):0.1328350000):0.4221730000):0.1240530000	(1z6o_A.pdb:1.3824690000	1z6o_M.pdb:0.5896870000):0.2445350000):0.6305870000):0.1871860000	((((1bcf_A.pdb:0.0358710000	3e1q_A.pdb:0.0457990000):0.1628670000	2fkz_A.pdb:0.2468210000):0.1048030000	1jgc_A.pdb:0.4326320000):0.5190070000	1nfv_A.pdb:0.8001080000):0.3925200000):0.3789000000	2vzb_A.pdb:1.2379680000):0.3724060000):0.1173250000):0.2130780000):0.0827054000):0.1505890000	(1qgh_A.pdb:0.2507570000	2ux1_A.pdb:0.6242290000):0.5274960000):0.0369036000);
(1ji5_A.pdb:0.3520930000	1jig_A.pdb:0.3013920000	(1n1q_A.pdb:0.2669960000	(2chp_A.pdb:0.4518580000	((1qgh_A.pdb:0.2519000000	2ux1_A.pdb:0.4860780000):0.4934650000	((1ji4_A.pdb:0.6950970000	((((1dps_A.pdb:0.0995700000	1jts_A.pdb:0.0367280000):0.2576200000	1o9r_A.pdb:0.4086990000):0.4380810000	1uvh_A.pdb:1.0038140000):0.5756200000	((1tjo_A.pdb:0.0407660000	1tk6_A.pdb:0.0356300000):0.7817810000	(((((2fzf_A.pdb:2.4392750000	(1lko_A.pdb:0.8481790000	1yuz_A.pdb:1.3419140000):0.5941610000):0.2578290000	3qhb_A.pdb:1.1400210000):0.3579060000	(1otk_A.pdb:4.1643320000	(((((((1oqu_A.pdb:0.1886410000	1uzr_A.pdb:0.1482340000):0.0586196000	1r2f_A.pdb:0.2335190000):0.8805490000	1mxr_A.pdb:1.2322820000):0.3051850000	((1jk0_A.pdb:0.5740580000	2uw2_A.pdb:0.1628470000):0.0878174000	1w68_A.pdb:0.0937250000):1.3242400000):0.5871720000	3ee4_A.pdb:1.4315980000):0.2529150000	((2inc_B.pdb:0.9399740000	(2inp_C.pdb:1.1233750000	1mty_B.pdb:2.0800560000):0.2942170000):0.3624790000	(1mty_D.pdb:1.6629340000	3dhg_A.pdb:1.5516740000):0.8534260000):1.2764200000):0.3772540000	(((2uw1_A.pdb:0.0609410000	2uw1_B.pdb:0.0753480000):0.1374960000	1afr_A.pdb:0.1261030000):1.1065600000	1za0_A.pdb:1.2532440000):0.3111100000):0.8153540000):0.5256760000):0.6350180000	(((((1bcf_A.pdb:0.0247230000	3e1q_A.pdb:0.0388820000):0.1094940000	2fkz_A.pdb:0.1893800000):0.2016360000	1jgc_A.pdb:0.4276150000):0.3609780000	((((((1lb3_A.pdb:0.0871140000	2za7_A.pdb:0.2773540000):0.2385940000	1bg7_A.pdb:0.7684320000):0.1500870000	1r03_A.pdb:0.2234500000):0.3860290000	(1z6o_A.pdb:1.0706870000	1z6o_M.pdb:0.7032700000):0.3942290000):0.3221180000	3e6s_A.pdb:1.0426690000):0.1548040000	(((1eum_A.pdb:0.5773970000	1krq_A.pdb:0.4125510000):0.2873920000	2jd7_A.pdb:0.3265450000):0.1517820000	1vlg_A.pdb:0.3328800000):0.1962220000):0.7441610000):0.3573200000	1nfv_A.pdb:0.7578310000):0.4017840000):0.3633300000	2vzb_A.pdb:0.9943390000):0.1898380000):0.3682590000):0.0047877200):0.0662993000	2fjc_A.pdb:0.6221070000):0.2535160000):0.1393370000):0.0820040000):0.1280260000);
(1ji5_A.pdb:0.2664490000	1jig_A.pdb:0.3036720000	((1n1q_A.pdb:0.3061890000	2chp_A.pdb:0.5833520000):0.0900870000	((1qgh_A.pdb:0.2466420000	2ux1_A.pdb:0.5897730000):0.5464860000	((1ji4_A.pdb:0.7101450000	2fjc_A.pdb:0.7727520000):0.1251150000	(((((1dps_A.pdb:0.0680270000	1jts_A.pdb:0.0549100000):0.4506510000	1o9r_A.pdb:0.2491640000):0.2260990000	1uvh_A.pdb:1.0841320000):0.6788990000	(1tjo_A.pdb:0.0518260000	1tk6_A.pdb:0.0298980000):0.6866300000):0.2257500000	(((((2fzf_A.pdb:2.1489410000	(1lko_A.pdb:0.4146460000	(1yuz_A.pdb:1.1264980000	3qhb_A.pdb:1.3967700000):0.3970300000):0.6882770000):0.4077770000	(1otk_A.pdb:3.2412730000	(((((((1oqu_A.pdb:0.2435610000	1uzr_A.pdb:0.1568760000):0.1272620000	1r2f_A.pdb:0.1768680000):0.6667100000	(1mxr_A.pdb:1.1656840000	((1jk0_A.pdb:0.5376790000	2uw2_A.pdb:0.1794270000):0.1051630000	1w68_A.pdb:0.0630200000):1.2569700000):0.1427370000):0.5930710000	3ee4_A.pdb:1.4632590000):0.4553440000	(((2inc_B.pdb:1.1890180000	1mty_B.pdb:2.0750010000):0.4772780000	2inp_C.pdb:1.1156420000):0.7852530000	(1mty_D.pdb:1.3197270000	3dhg_A.pdb:1.5715640000):1.2145100000):1.1339600000):0.3998120000	((2uw1_A.pdb:0.0421040000	2uw1_B.pdb:0.0652720000):0.2291690000	1afr_A.pdb:0.0686170000):1.0585400000):0.3346110000	1za0_A.pdb:1.3508620000):1.0525200000):0.8851530000):0.1298040000	(((((1lb3_A.pdb:0.1220270000	2za7_A.pdb:0.2178830000):0.2712630000	1bg7_A.pdb:0.7181090000):0.1053960000	1r03_A.pdb:0.2241710000):0.1417860000	(((1eum_A.pdb:0.5674720000	1krq_A.pdb:0.3470930000):0.2457290000	(2jd7_A.pdb:0.4041040000	1vlg_A.pdb:0.4621560000):0.2360690000):0.1629940000	3e6s_A.pdb:0.6817430000):0.5115830000):0.1361930000	(1z6o_A.pdb:1.3653750000	1z6o_M.pdb:0.7129630000):0.1431000000):0.4925230000):0.3606950000	((((1bcf_A.pdb:0.0309150000	3e1q_A.pdb:0.0423960000):0.2645070000	2fkz_A.pdb:0.1832860000):0.1908740000	1jgc_A.pdb:0.4122720000):0.5708890000	1nfv_A.pdb:0.7151780000):0.6438220000):0.3321960000	2vzb_A.pdb:1.0113570000):0.5091920000):0.1911350000):0.2466780000):0.1195310000):0.1081120000);
(1ji5_A.pdb:0.3456290000	1jig_A.pdb:0.2265500000	(1n1q_A.pdb:0.2291220000	(((2chp_A.pdb:0.4164870000	((((1dps_A.pdb:0.0710410000	1jts_A.pdb:0.0706000000):0.3261490000	1o9r_A.pdb:0.3135200000):0.4495470000	1uvh_A.pdb:0.8752150000):0.4184710000	((1tjo_A.pdb:0.0697410000	1tk6_A.pdb:0.0276740000):0.6743950000	((2fzf_A.pdb:3.0479990000	(2vzb_A.pdb:0.6150180000	(1otk_A.pdb:3.1939400000	(((((((1oqu_A.pdb:0.2535700000	1r2f_A.pdb:0.2671140000):0.0703797000	1uzr_A.pdb:0.1056980000):0.7494380000	1mxr_A.pdb:1.2566870000):0.2418300000	3ee4_A.pdb:1.4633240000):0.2536660000	((1jk0_A.pdb:0.6264240000	2uw2_A.pdb:0.1691200000):0.0909228000	1w68_A.pdb:0.1430250000):1.1396100000):0.5672670000	(((2uw1_A.pdb:0.0551770000	2uw1_B.pdb:0.0688830000):0.1663670000	1afr_A.pdb:0.1173700000):1.4973600000	1za0_A.pdb:1.3098780000):0.5621580000):0.3258470000	((2inc_B.pdb:1.1364010000	(2inp_C.pdb:1.2637410000	1mty_B.pdb:2.0982980000):0.3031750000):0.7076060000	(1mty_D.pdb:1.8676100000	3dhg_A.pdb:1.4936400000):0.7689620000):0.1130670000):0.3439920000):0.9653350000):0.4018600000):0.0000021934	((((((1bcf_A.pdb:0.0172580000	3e1q_A.pdb:0.0925800000):0.2206780000	2fkz_A.pdb:0.2566640000):0.2556450000	1jgc_A.pdb:0.4133650000):0.1942040000	1nfv_A.pdb:0.7501770000):0.3657180000	((((((1lb3_A.pdb:0.1003060000	2za7_A.pdb:0.2016290000):0.3845960000	1r03_A.pdb:0.2432760000):0.0928780000	1bg7_A.pdb:0.6445530000):0.2643670000	3e6s_A.pdb:0.8799280000):0.2016570000	(1z6o_A.pdb:1.6019000000	1z6o_M.pdb:0.8505490000):0.3456650000):0.1392020000	((1eum_A.pdb:0.3309100000	1krq_A.pdb:0.4509960000):0.2930030000	(2jd7_A.pdb:0.3508220000	1vlg_A.pdb:0.3920590000):0.1183750000):0.1705650000):0.4481960000):0.1128850000	((1lko_A.pdb:0.9141080000	1yuz_A.pdb:1.0641420000):0.6128450000	3qhb_A.pdb:1.4083590000):0.7868630000):0.5347040000):0.2628120000):0.4132120000):0.2793540000):0.1561840000	((1qgh_A.pdb:0.3598450000	2ux1_A.pdb:0.7749700000):0.1951100000	1ji4_A.pdb:0.7847020000):0.1660580000):0.0315039000	2fjc_A.pdb:0.8351500000):0.0768240000):0.1310020000);
(1ji5_A.pdb:0.3330800000	1jig_A.pdb:0.2441380000	(1n1q_A.pdb:0.2374960000	(2chp_A.pdb:0.5214050000	((1qgh_A.pdb:0.3010210000	2ux1_A.pdb:0.6968380000):0.3916750000	((1ji4_A.pdb:0.7232560000	2fjc_A.pdb:0.5353870000):0.2671810000	((((1dps_A.pdb:0.0691440000	1jts_A.pdb:0.0873550000):0.2369750000	1o9r_A.pdb:0.3412850000):0.5389950000	1uvh_A.pdb:1.0358640000):0.3297700000	((1tjo_A.pdb:0.0429430000	1tk6_A.pdb:0.0381230000):0.8287320000	(((((((2fzf_A.pdb:2.5271800000	1lko_A.pdb:0.7570460000):0.2385400000	1yuz_A.pdb:1.1383070000):0.6619590000	3qhb_A.pdb:1.1206430000):0.3682640000	(1otk_A.pdb:3.5677320000	(((((((1oqu_A.pdb:0.2088370000	(1r2f_A.pdb:0.2329100000	1uzr_A.pdb:0.1701560000):0.0485938000):0.6366930000	1mxr_A.pdb:1.1727600000):0.3630530000	((1jk0_A.pdb:0.5390230000	2uw2_A.pdb:0.1893050000):0.0872055000	1w68_A.pdb:0.0788750000):1.1608800000):0.6847960000	3ee4_A.pdb:1.6131660000):0.4887380000	((2uw1_A.pdb:0.0632410000	2uw1_B.pdb:0.0679290000):0.1229270000	1afr_A.pdb:0.1311570000):1.3758800000):0.1934360000	1za0_A.pdb:1.5816840000):0.3719730000	((2inc_B.pdb:0.9559360000	(2inp_C.pdb:1.2633720000	1mty_B.pdb:1.8981890000):0.3720620000):0.4684060000	(1mty_D.pdb:1.5865480000	3dhg_A.pdb:1.0803690000):1.4036100000):0.6847870000):0.8282130000):0.2110040000):0.4667180000	(((((1lb3_A.pdb:0.1315220000	2za7_A.pdb:0.2259000000):0.3166530000	1r03_A.pdb:0.2278390000):0.0651830000	1bg7_A.pdb:0.7182130000):0.1967950000	(1z6o_A.pdb:1.4041490000	1z6o_M.pdb:0.7984490000):0.3403520000):0.0783418000	(((1eum_A.pdb:0.4532660000	1krq_A.pdb:0.4540470000):0.2632540000	(2jd7_A.pdb:0.2838750000	1vlg_A.pdb:0.4294390000):0.0743722000):0.1788020000	3e6s_A.pdb:0.7915210000):0.2780760000):0.6014610000):0.4132450000	((((1bcf_A.pdb:0.0267790000	3e1q_A.pdb:0.0437460000):0.2182600000	2fkz_A.pdb:0.2246960000):0.1989300000	1jgc_A.pdb:0.4617630000):0.5764720000	1nfv_A.pdb:0.7339630000):0.5087090000):0.3370590000	2vzb_A.pdb:1.0787150000):0.2435890000):0.3558800000):0.1851490000):0.1387720000):0.0958667000):0.0906929000):0.0894163000);
(1ji5_A.pdb:0.3093990000	(1jig_A.pdb:0.2012110000	((1qgh_A.pdb:0.2358970000	2ux1_A.pdb:0.6625050000):0.2900960000	((1ji4_A.pdb:0.5414340000	2fjc_A.pdb:0.5589420000):0.2050790000	((((1dps_A.pdb:0.0641260000	1jts_A.pdb:0.0391540000):0.3501410000	1o9r_A.pdb:0.3241220000):0.4847800000	1uvh_A.pdb:0.7931350000):0.3008350000	((1tjo_A.pdb:0.0382180000	1tk6_A.pdb:0.0144850000):0.5542480000	(((((2fzf_A.pdb:2.3720930000	((1lko_A.pdb:0.7532060000	1yuz_A.pdb:0.9343460000):0.6179650000	3qhb_A.pdb:1.2656020000):0.2292560000):0.1352290000	(1otk_A.pdb:2.8239700000	((((((1oqu_A.pdb:0.2112040000	1r2f_A.pdb:0.2056480000):0.0564141000	1uzr_A.pdb:0.1123460000):0.7973030000	(1mxr_A.pdb:1.0374450000	(1jk0_A.pdb:0.3766120000	(2uw2_A.pdb:0.2477370000	1w68_A.pdb:0.1674980000):0.2170120000):1.2613100000):0.1985100000):0.6869510000	3ee4_A.pdb:1.3466550000):0.7254670000	((2inc_B.pdb:1.0414300000	(2inp_C.pdb:1.0000310000	1mty_B.pdb:2.5301310000):0.2910600000):0.9751050000	(1mty_D.pdb:1.5172510000	3dhg_A.pdb:1.5401260000):0.6298420000):1.1105200000):0.2983360000	(((2uw1_A.pdb:0.0456650000	2uw1_B.pdb:0.0719100000):0.1711730000	1afr_A.pdb:0.1033780000):1.0918100000	1za0_A.pdb:1.2509060000):0.2819480000):0.7361920000):0.6327630000):0.2923180000	((((1lb3_A.pdb:0.1025610000	2za7_A.pdb:0.1531220000):0.3057330000	(1bg7_A.pdb:0.5817770000	1r03_A.pdb:0.2567290000):0.0678299000):0.2666770000	((((1eum_A.pdb:0.3912390000	1krq_A.pdb:0.3816840000):0.1941500000	3e6s_A.pdb:0.8598710000):0.2033030000	2jd7_A.pdb:0.1865680000):0.2228740000	1vlg_A.pdb:0.2839900000):0.4728040000):0.0986475000	(1z6o_A.pdb:1.2490250000	1z6o_M.pdb:0.6310390000):0.2020100000):0.5202670000):0.4225790000	((((1bcf_A.pdb:0.0321160000	3e1q_A.pdb:0.0498330000):0.1889000000	2fkz_A.pdb:0.1520680000):0.2016070000	1jgc_A.pdb:0.3854770000):0.6030660000	1nfv_A.pdb:0.8001870000):0.3749220000):0.4638520000	2vzb_A.pdb:0.7428690000):0.6214980000):0.3082480000):0.2773570000):0.1267120000):0.1387100000):0.0739848000	(1n1q_A.pdb:0.1434440000	2chp_A.pdb:0.4889270000):0.1320120000);
(1ji5_A.pdb:0.3320360000	1jig_A.pdb:0.1834550000	(1n1q_A.pdb:0.3330290000	(2chp_A.pdb:0.6625140000	((1qgh_A.pdb:0.3882590000	2ux1_A.pdb:0.4790060000):0.3928270000	((1ji4_A.pdb:0.5947360000	2fjc_A.pdb:0.6115660000):0.1718900000	((((1dps_A.pdb:0.0930800000	1jts_A.pdb:0.0714940000):0.3520300000	1o9r_A.pdb:0.2617800000):0.3979910000	1uvh_A.pdb:0.7481660000):0.3029700000	((1tjo_A.pdb:0.0111640000	1tk6_A.pdb:0.0428810000):0.7095130000	(((((2fzf_A.pdb:2.9892080000	((1lko_A.pdb:0.9912160000	1yuz_A.pdb:0.9352100000):0.4754510000	3qhb_A.pdb:0.9422480000):0.4657620000):0.2918990000	(1otk_A.pdb:3.4505280000	(((((1oqu_A.pdb:0.2026310000	1r2f_A.pdb:0.2661660000):0.0403647000	1uzr_A.pdb:0.1412100000):0.6554010000	(1mxr_A.pdb:1.2277930000	((1jk0_A.pdb:0.4555680000	2uw2_A.pdb:0.2947650000):0.0555816000	1w68_A.pdb:0.0918630000):1.2375600000):0.2747600000):0.5776230000	3ee4_A.pdb:1.3192330000):0.5493670000	(((2inc_B.pdb:1.1636010000	(2inp_C.pdb:1.2806070000	1mty_B.pdb:2.1098820000):0.3993650000):0.3520050000	(1mty_D.pdb:1.5333460000	3dhg_A.pdb:1.4902730000):1.1841800000):1.1581200000	(((2uw1_A.pdb:0.0369610000	2uw1_B.pdb:0.0473440000):0.1725630000	1afr_A.pdb:0.1167060000):1.3377900000	1za0_A.pdb:1.2871660000):0.3045370000):0.1433730000):0.7346490000):0.5093350000):0.3887660000	((((1lb3_A.pdb:0.1403420000	2za7_A.pdb:0.1347070000):0.3074130000	1bg7_A.pdb:0.7444220000):0.1273810000	1r03_A.pdb:0.2387660000):0.4500610000	((1z6o_A.pdb:1.5449810000	1z6o_M.pdb:0.9768980000):0.2206280000	((((1eum_A.pdb:0.4586790000	1krq_A.pdb:0.3458070000):0.2651610000	3e6s_A.pdb:1.0657430000):0.1771100000	2jd7_A.pdb:0.2600670000):0.2054100000	1vlg_A.pdb:0.3782930000):0.3697440000):0.0348836000):0.5204100000):0.1860520000	((((1bcf_A.pdb:0.0291870000	3e1q_A.pdb:0.0607600000):0.2738450000	2fkz_A.pdb:0.2041920000):0.2282190000	1jgc_A.pdb:0.3719120000):0.4866240000	1nfv_A.pdb:0.8710800000):0.6388750000):0.3293620000	2vzb_A.pdb:1.2480580000):0.3969970000):0.1888350000):0.2604230000):0.1315640000):0.0925418000):0.0904463000):0.1494670000);
(1ji5_A.pdb:0.4276130000	1jig_A.pdb:0.2922430000	(1n1q_A.pdb:0.3348160000	((2chp_A.pdb:0.5275070000	(1qgh_A.pdb:0.2893730000	2ux1_A.pdb:0.6789980000):0.5351490000):0.0324468000	((1ji4_A.pdb:0.8071470000	((((1dps_A.pdb:0.1398370000	1jts_A.pdb:0.0795130000):0.2160690000	1o9r_A.pdb:0.3140580000):0.4562030000	1uvh_A.pdb:1.0301690000):0.4668920000	((1tjo_A.pdb:0.0604460000	1tk6_A.pdb:0.0171710000):0.7798400000	(((((2fzf_A.pdb:2.8066230000	(((((1lb3_A.pdb:0.1424970000	2za7_A.pdb:0.1496640000):0.2650620000	1bg7_A.pdb:0.7501970000):0.0508421000	1r03_A.pdb:0.2330470000):0.2415600000	(1z6o_A.pdb:1.1621240000	1z6o_M.pdb:0.8075180000):0.3146520000):0.3305590000	(((1eum_A.pdb:0.4504530000	1krq_A.pdb:0.2969620000):0.2234130000	3e6s_A.pdb:0.8450670000):0.1944570000	(2jd7_A.pdb:0.4270720000	1vlg_A.pdb:0.3542910000):0.1140390000):0.1572590000):0.3609350000):0.3618430000	((((1bcf_A.pdb:0.0313780000	3e1q_A.pdb:0.0596670000):0.3097380000	2fkz_A.pdb:0.1339490000):0.3380300000	1jgc_A.pdb:0.4976750000):0.6232170000	1nfv_A.pdb:0.6492230000):0.4352770000):0.2967940000	((1lko_A.pdb:0.9496150000	1yuz_A.pdb:1.2445520000):0.5369070000	3qhb_A.pdb:1.2677540000):0.5252080000):0.3896310000	(1otk_A.pdb:3.1848390000	((((((1oqu_A.pdb:0.2322150000	1uzr_A.pdb:0.1770220000):0.0965418000	1r2f_A.pdb:0.1490060000):0.8180350000	(1mxr_A.pdb:1.1683430000	((1jk0_A.pdb:0.5820270000	2uw2_A.pdb:0.2413310000):0.1245780000	1w68_A.pdb:0.0825050000):1.4484300000):0.1761730000):0.3704750000	3ee4_A.pdb:1.7688370000):0.4100760000	(((2uw1_A.pdb:0.0601780000	2uw1_B.pdb:0.0717160000):0.2241900000	1afr_A.pdb:0.0956880000):1.0716400000	1za0_A.pdb:1.6307510000):0.3089000000):0.4276610000	(((2inc_B.pdb:0.8617850000	1mty_B.pdb:2.6390450000):0.3695120000	2inp_C.pdb:1.2906520000):0.3458410000	(1mty_D.pdb:1.5691400000	3dhg_A.pdb:1.4615750000):1.0400500000):0.9342220000):1.0633200000):0.0000029215):0.2198350000	2vzb_A.pdb:0.8676160000):0.2643100000):0.4273800000):0.0584419000):0.0845869000	2fjc_A.pdb:0.6733130000):0.1886120000):0.1645890000):0.1235390000);
(1ji5_A.pdb:0.3875950000	1jig_A.pdb:0.2688240000	(1n1q_A.pdb:0.2609210000	(2chp_A.pdb:0.4936970000	(((1qgh_A.pdb:0.3389250000	2ux1_A.pdb:0.4985110000):0.5132240000	(((((1dps_A.pdb:0.0542060000	1jts_A.pdb:0.0497320000):0.3330250000	1o9r_A.pdb:0.3588370000):0.4807960000	1uvh_A.pdb:0.9290510000):0.3522610000	(1tjo_A.pdb:0.0217070000	1tk6_A.pdb:0.0678050000):1.0340200000):0.2687450000	((2fzf_A.pdb:2.9539590000	2vzb_A.pdb:1.1233650000):0.3181350000	((((((((1bcf_A.pdb:0.0329610000	3e1q_A.pdb:0.0769600000):0.2755810000	2fkz_A.pdb:0.1728480000):0.2568730000	1jgc_A.pdb:0.4431160000):0.4420010000	1nfv_A.pdb:0.7371060000):0.3836140000	(((((1lb3_A.pdb:0.1254160000	2za7_A.pdb:0.2095030000):0.3964490000	1r03_A.pdb:0.2255430000):0.1485950000	1bg7_A.pdb:0.5822370000):0.3700350000	(1z6o_A.pdb:1.5505400000	1z6o_M.pdb:0.9033070000):0.2253690000):0.2474200000	((((1eum_A.pdb:0.5233900000	1krq_A.pdb:0.3600920000):0.2470480000	3e6s_A.pdb:0.5641010000):0.2285680000	2jd7_A.pdb:0.2893090000):0.1956890000	1vlg_A.pdb:0.3161600000):0.2254030000):0.7835860000):0.0000022356	(1lko_A.pdb:0.9021790000	(1yuz_A.pdb:1.1099530000	3qhb_A.pdb:1.4284880000):0.3202100000):0.9609500000):0.5838420000	1otk_A.pdb:3.1707440000):0.0524050000	((((((1oqu_A.pdb:0.2666200000	1uzr_A.pdb:0.1543450000):0.0996879000	1r2f_A.pdb:0.1558310000):0.8340030000	(1mxr_A.pdb:1.4687540000	((1jk0_A.pdb:0.5347190000	2uw2_A.pdb:0.2155480000):0.0744156000	1w68_A.pdb:0.1067050000):1.3504900000):0.2042800000):0.7545130000	(((2uw1_A.pdb:0.0390680000	2uw1_B.pdb:0.0909490000):0.2135820000	1afr_A.pdb:0.0555090000):1.4302000000	1za0_A.pdb:1.5083710000):0.5290940000):0.2607430000	3ee4_A.pdb:1.3574970000):0.2331040000	((2inc_B.pdb:1.0192090000	(2inp_C.pdb:1.0820240000	1mty_B.pdb:2.5956990000):0.4134220000):0.6322060000	(1mty_D.pdb:1.4449570000	3dhg_A.pdb:1.5007110000):0.4761770000):1.1551600000):1.3664000000):0.2387690000):0.5136010000):0.0815109000):0.0704117000	(1ji4_A.pdb:0.8015290000	2fjc_A.pdb:0.6119450000):0.3173050000):0.1128660000):0.1021170000):0.1474890000);
(1ji5_A.pdb:0.4377380000	1jig_A.pdb:0.2731120000	(1n1q_A.pdb:0.2186060000	(2chp_A.pdb:0.5029820000	((1qgh_A.pdb:0.3155110000	2ux1_A.pdb:0.4954430000):0.2260310000	(((1ji4_A.pdb:0.5765370000	((((2fzf_A.pdb:3.4791320000	(((((1lb3_A.pdb:0.0668880000	2za7_A.pdb:0.2507860000):0.2006260000	1bg7_A.pdb:0.8418230000):0.1868720000	1r03_A.pdb:0.1934940000):0.5861270000	(1z6o_A.pdb:1.2803130000	1z6o_M.pdb:0.7039270000):0.1408210000):0.1859560000	(((1eum_A.pdb:0.4907660000	1krq_A.pdb:0.4540840000):0.3629530000	(3e6s_A.pdb:1.1206620000	2jd7_A.pdb:0.1717000000):0.1344700000):0.3060100000	1vlg_A.pdb:0.1237720000):0.4714500000):0.4153390000):0.0467914000	((((1lko_A.pdb:1.3361790000	1yuz_A.pdb:0.9900600000):0.4514870000	3qhb_A.pdb:1.0199050000):0.7295000000	1otk_A.pdb:3.9420880000):0.0000025404	(((((((1oqu_A.pdb:0.2416260000	1uzr_A.pdb:0.1983090000):0.1166280000	1r2f_A.pdb:0.1912380000):0.9294270000	1mxr_A.pdb:1.2177820000):0.1779530000	((1jk0_A.pdb:0.7172770000	1w68_A.pdb:0.1550570000):0.0590610000	2uw2_A.pdb:0.2491940000):1.4886500000):0.6873830000	3ee4_A.pdb:1.4639060000):0.6023190000	(((2uw1_A.pdb:0.0534770000	2uw1_B.pdb:0.0954130000):0.1405700000	1afr_A.pdb:0.1889340000):1.2019400000	1za0_A.pdb:1.7711340000):0.0681257000):0.2528320000	(((2inc_B.pdb:0.9758510000	1mty_B.pdb:2.4591870000):0.2968810000	2inp_C.pdb:1.2196620000):0.4166700000	(1mty_D.pdb:1.6095550000	3dhg_A.pdb:1.7885590000):1.0126600000):0.8708800000):0.9473210000):0.5627480000):0.1799000000	((((1bcf_A.pdb:0.0287010000	3e1q_A.pdb:0.0345420000):0.2302100000	2fkz_A.pdb:0.1687080000):0.1459040000	1jgc_A.pdb:0.4281480000):0.3590090000	1nfv_A.pdb:0.8165900000):0.5525670000):0.5138800000	2vzb_A.pdb:1.4819270000):0.2905120000):0.0858304000	((((1dps_A.pdb:0.0801320000	1jts_A.pdb:0.0833760000):0.3485560000	1o9r_A.pdb:0.2824990000):0.5618410000	1uvh_A.pdb:0.8498680000):0.2770700000	(1tjo_A.pdb:0.0536960000	1tk6_A.pdb:0.0352460000):0.9116420000):0.2552410000):0.1046920000	2fjc_A.pdb:0.6373590000):0.1478240000):0.1458760000):0.2035100000):0.1306630000);
(1ji5_A.pdb:0.2252270000	1jig_A.pdb:0.2655070000	(1n1q_A.pdb:0.3218230000	(2chp_A.pdb:0.5538350000	(((1qgh_A.pdb:0.3351350000	2ux1_A.pdb:0.6030460000):0.3140190000	((((1dps_A.pdb:0.0623420000	1jts_A.pdb:0.0937290000):0.3533270000	1o9r_A.pdb:0.3360630000):0.2888980000	1uvh_A.pdb:1.2197740000):0.3732560000	((1tjo_A.pdb:0.0284610000	1tk6_A.pdb:0.0147020000):0.8197590000	((2fzf_A.pdb:3.5028540000	2vzb_A.pdb:0.6608010000):0.2757680000	(((((((1bcf_A.pdb:0.0614950000	3e1q_A.pdb:0.0419870000):0.3439240000	2fkz_A.pdb:0.0999040000):0.2168900000	1jgc_A.pdb:0.4833880000):0.5299020000	1nfv_A.pdb:0.7442270000):0.4626010000	(((1lko_A.pdb:0.9313760000	1yuz_A.pdb:1.0702750000):0.6302780000	3qhb_A.pdb:1.4678650000):0.6816330000	(((((1lb3_A.pdb:0.0907530000	2za7_A.pdb:0.1413480000):0.3187560000	1bg7_A.pdb:0.5628350000):0.1542970000	1r03_A.pdb:0.1884490000):0.3371090000	(1z6o_A.pdb:1.3074360000	1z6o_M.pdb:0.7238380000):0.5668970000):0.1303420000	(((1eum_A.pdb:0.4740120000	3e6s_A.pdb:0.9270920000):0.1512500000	1krq_A.pdb:0.2940040000):0.3617740000	(2jd7_A.pdb:0.3831390000	1vlg_A.pdb:0.4461100000):0.1077050000):0.2806540000):0.6325730000):0.1107870000):0.4051140000	1otk_A.pdb:4.0168230000):0.1232950000	((((((1oqu_A.pdb:0.1794030000	1uzr_A.pdb:0.1587320000):0.0918703000	1r2f_A.pdb:0.2098260000):0.7365080000	(1mxr_A.pdb:1.0644290000	((1jk0_A.pdb:0.6200500000	2uw2_A.pdb:0.2369900000):0.0727821000	1w68_A.pdb:0.0774380000):1.7237100000):0.3859860000):0.4987450000	3ee4_A.pdb:1.8096380000):0.4181630000	((2inc_B.pdb:1.2116470000	(2inp_C.pdb:1.2062250000	1mty_B.pdb:2.4092680000):0.3549170000):0.5945410000	(1mty_D.pdb:1.3593960000	3dhg_A.pdb:1.4581430000):0.9891890000):1.3054700000):0.1826450000	(((2uw1_A.pdb:0.0647610000	2uw1_B.pdb:0.0608160000):0.0989559000	1afr_A.pdb:0.1379770000):1.2575900000	1za0_A.pdb:1.6647180000):0.3498600000):1.0377500000):0.4520690000):0.2828630000):0.4436900000):0.2307600000):0.0553784000	(1ji4_A.pdb:0.7659190000	2fjc_A.pdb:0.6256520000):0.2163120000):0.1337380000):0.1039700000):0.2240710000);
(1ji5_A.pdb:0.3301120000	1jig_A.pdb:0.2318670000	(((1n1q_A.pdb:0.2799390000	(((1ji4_A.pdb:0.6003830000	(((1dps_A.pdb:0.0889310000	1jts_A.pdb:0.0335330000):0.2113920000	1uvh_A.pdb:1.3639960000):0.2154470000	1o9r_A.pdb:0.2837770000):0.6201640000):0.1100430000	2fjc_A.pdb:0.8300380000):0.2144960000	((1tjo_A.pdb:0.0326240000	1tk6_A.pdb:0.0212790000):0.7677060000	((((((2fzf_A.pdb:1.8767510000	(1lko_A.pdb:0.8170210000	1yuz_A.pdb:1.0451900000):0.3609710000):0.2603510000	3qhb_A.pdb:1.5945330000):0.4952980000	(((((((1oqu_A.pdb:0.2869070000	1r2f_A.pdb:0.2858820000):0.0798986000	1uzr_A.pdb:0.0687460000):0.6849280000	3ee4_A.pdb:1.7444450000):0.3013530000	1mxr_A.pdb:1.0792130000):0.4172220000	((1jk0_A.pdb:0.5345890000	2uw2_A.pdb:0.1968870000):0.0978337000	1w68_A.pdb:0.0998470000):1.1747900000):0.5955750000	(((2uw1_A.pdb:0.0454580000	2uw1_B.pdb:0.0796660000):0.1461720000	1afr_A.pdb:0.1523730000):1.2700200000	1za0_A.pdb:1.5556020000):0.6354920000):0.1526560000	(((2inc_B.pdb:1.1621760000	2inp_C.pdb:1.1741190000):0.4563150000	1mty_B.pdb:1.9917620000):0.4511030000	(1mty_D.pdb:1.5931420000	3dhg_A.pdb:1.4857200000):0.9439560000):0.8855030000):1.3737300000):0.2113860000	1otk_A.pdb:3.3304180000):0.1902020000	(((((1bcf_A.pdb:0.0501120000	3e1q_A.pdb:0.0355900000):0.2233510000	2fkz_A.pdb:0.1421350000):0.1771470000	1jgc_A.pdb:0.4300070000):0.3223170000	(((((1lb3_A.pdb:0.0894770000	2za7_A.pdb:0.2465730000):0.3939920000	1bg7_A.pdb:0.6752630000):0.1337390000	1r03_A.pdb:0.1206150000):0.2986630000	(1z6o_A.pdb:1.2392500000	1z6o_M.pdb:0.6726190000):0.3871970000):0.2799600000	(((1eum_A.pdb:0.5806980000	1krq_A.pdb:0.3116430000):0.2894710000	3e6s_A.pdb:0.9440740000):0.1425310000	(2jd7_A.pdb:0.3048620000	1vlg_A.pdb:0.4646070000):0.1533650000):0.1930410000):0.8314210000):0.2879220000	1nfv_A.pdb:0.5909870000):0.5014300000):0.2306140000	2vzb_A.pdb:0.7476490000):0.4414990000):0.4372500000):0.1816400000):0.0602873000	2chp_A.pdb:0.4476300000):0.0949445000	(1qgh_A.pdb:0.2069590000	2ux1_A.pdb:0.6076840000):0.4114690000):0.0973114000);
(1ji5_A.pdb:0.4355840000	1jig_A.pdb:0.2571020000	((1n1q_A.pdb:0.2805460000	2chp_A.pdb:0.6249370000):0.1613330000	((1qgh_A.pdb:0.2869070000	2ux1_A.pdb:0.6852260000):0.5044860000	((1ji4_A.pdb:0.7015010000	2fjc_A.pdb:0.5808920000):0.2428230000	(((((1dps_A.pdb:0.1109160000	1jts_A.pdb:0.0171120000):0.3286270000	1o9r_A.pdb:0.3071800000):0.5942350000	1uvh_A.pdb:0.9646620000):0.1989240000	(1tjo_A.pdb:0.0425200000	1tk6_A.pdb:0.0311000000):0.8180630000):0.3103600000	((((((2fzf_A.pdb:2.4264690000	(1lko_A.pdb:1.0000780000	1yuz_A.pdb:0.9727070000):0.2675330000):0.1926400000	3qhb_A.pdb:1.2547440000):0.3526370000	(1otk_A.pdb:3.6582500000	(((((((1oqu_A.pdb:0.2588920000	1r2f_A.pdb:0.1797890000):0.0858109000	1uzr_A.pdb:0.0781930000):0.8987920000	1mxr_A.pdb:1.4776070000):0.3910230000	((1jk0_A.pdb:0.6148680000	2uw2_A.pdb:0.2236770000):0.0969027000	1w68_A.pdb:0.0978990000):1.4074900000):0.7100550000	3ee4_A.pdb:1.1779670000):0.3932530000	((2inc_B.pdb:1.1599480000	(2inp_C.pdb:1.1088570000	1mty_B.pdb:2.3068280000):0.3169640000):0.4536800000	(1mty_D.pdb:1.8641910000	3dhg_A.pdb:1.3766700000):0.9939410000):1.2602200000):0.4864330000	(((2uw1_A.pdb:0.0597600000	2uw1_B.pdb:0.0735660000):0.1557980000	1afr_A.pdb:0.0957220000):1.2995800000	1za0_A.pdb:1.8664030000):0.2556200000):0.9103460000):0.5211200000):0.5721810000	(((((1lb3_A.pdb:0.0981950000	2za7_A.pdb:0.2297510000):0.2923790000	1bg7_A.pdb:0.7133790000):0.1187820000	1r03_A.pdb:0.1801300000):0.3835790000	(1z6o_A.pdb:1.2667330000	1z6o_M.pdb:0.8088180000):0.1408170000):0.2951810000	((((1eum_A.pdb:0.4497760000	1krq_A.pdb:0.3156920000):0.1570570000	3e6s_A.pdb:0.9163280000):0.2338790000	2jd7_A.pdb:0.2934980000):0.1696310000	1vlg_A.pdb:0.2115280000):0.3490920000):0.3191100000):0.4230450000	((((1bcf_A.pdb:0.0364520000	3e1q_A.pdb:0.0495700000):0.2131300000	2fkz_A.pdb:0.2076520000):0.2522130000	1jgc_A.pdb:0.4006770000):0.5424940000	1nfv_A.pdb:0.7156610000):0.3660740000):0.5330100000	2vzb_A.pdb:1.0476400000):0.3746700000):0.1425500000):0.1830390000):0.0994312000):0.0497321000);
(1ji5_A.pdb:0.4134840000	1jig_A.pdb:0.2872690000	(1n1q_A.pdb:0.2806300000	(2chp_A.pdb:0.5221800000	(((1qgh_A.pdb:0.3282680000	2ux1_A.pdb:0.4948690000):0.3722910000	((((1dps_A.pdb:0.1471390000	1jts_A.pdb:0.0438450000):0.2809630000	1o9r_A.pdb:0.4745980000):0.3293240000	1uvh_A.pdb:0.9661960000):0.3585150000	(((1tjo_A.pdb:0.0516340000	1tk6_A.pdb:0.0313930000):0.8995070000	2vzb_A.pdb:1.2558250000):0.2771940000	((((2fzf_A.pdb:3.7412350000	((((1eum_A.pdb:0.5944290000	1krq_A.pdb:0.3201530000):0.2219810000	3e6s_A.pdb:1.1299060000):0.0904797000	2jd7_A.pdb:0.2864380000):0.2652860000	1vlg_A.pdb:0.2688720000):0.1596160000):0.2107910000	((((1lb3_A.pdb:0.0474100000	2za7_A.pdb:0.2544510000):0.3174940000	1bg7_A.pdb:0.7634290000):0.1936550000	1r03_A.pdb:0.1748460000):0.5169110000	(1z6o_A.pdb:1.2544620000	1z6o_M.pdb:0.6145400000):0.3179250000):0.1673880000):0.5669040000	((((1lko_A.pdb:0.9338740000	1yuz_A.pdb:1.3659540000):0.4722180000	((((((((1oqu_A.pdb:0.2244880000	1r2f_A.pdb:0.2791540000):0.0729359000	1uzr_A.pdb:0.1074400000):0.9840920000	1mxr_A.pdb:1.3068610000):0.3225770000	((1jk0_A.pdb:0.5722830000	2uw2_A.pdb:0.2449520000):0.1007500000	1w68_A.pdb:0.0665160000):1.1942900000):0.6112890000	3ee4_A.pdb:1.4057860000):0.5772300000	((2inc_B.pdb:0.9303270000	(2inp_C.pdb:1.3428780000	1mty_B.pdb:2.5629070000):0.3064970000):0.6471370000	(1mty_D.pdb:1.4026830000	3dhg_A.pdb:1.1972230000):0.9202770000):1.1104000000):0.5300340000	((2uw1_A.pdb:0.0567780000	2uw1_B.pdb:0.0583880000):0.1515050000	1afr_A.pdb:0.1079420000):1.0285200000):0.1679450000	1za0_A.pdb:1.6284930000):1.2047600000):0.2832150000	3qhb_A.pdb:0.8195920000):0.5421470000	1otk_A.pdb:3.5347450000):0.1676900000):0.2318010000	((((1bcf_A.pdb:0.0480770000	3e1q_A.pdb:0.0473510000):0.1805000000	2fkz_A.pdb:0.2625190000):0.2408590000	1jgc_A.pdb:0.4761530000):0.2942170000	1nfv_A.pdb:1.2237980000):0.3798980000):0.5400670000):0.2311060000):0.1450890000):0.0717694000	(1ji4_A.pdb:0.5355260000	2fjc_A.pdb:0.4972170000):0.2917390000):0.1896790000):0.0746546000):0.1894220000);
(1ji5_A.pdb:0.3480120000	1jig_A.pdb:0.2681880000	(1n1q_A.pdb:0.3078760000	(2chp_A.pdb:0.5769080000	((1qgh_A.pdb:0.1655230000	2ux1_A.pdb:0.6998830000):0.5857270000	((1ji4_A.pdb:0.7026260000	2fjc_A.pdb:0.5215940000):0.2373250000	(((((1dps_A.pdb:0.1122160000	1jts_A.pdb:0.0723940000):0.3372200000	1o9r_A.pdb:0.3762430000):0.3612700000	1uvh_A.pdb:0.8516060000):0.3268470000	(1tjo_A.pdb:0.0000020000	1tk6_A.pdb:0.0567300000):0.8820630000):0.2773860000	(((2fzf_A.pdb:2.3115680000	((((((1bcf_A.pdb:0.0533790000	3e1q_A.pdb:0.0230310000):0.1904860000	2fkz_A.pdb:0.1375080000):0.1957650000	1jgc_A.pdb:0.4157280000):0.5447890000	1nfv_A.pdb:0.5380120000):0.4344130000	(((((1lb3_A.pdb:0.0715030000	2za7_A.pdb:0.1905880000):0.3525960000	1bg7_A.pdb:0.6843540000):0.0518519000	1r03_A.pdb:0.1647790000):0.2743320000	(1z6o_A.pdb:1.1633890000	1z6o_M.pdb:0.8613500000):0.2368180000):0.3483370000	(((1eum_A.pdb:0.4409000000	1krq_A.pdb:0.4159720000):0.2899970000	(3e6s_A.pdb:0.9820860000	2jd7_A.pdb:0.1370090000):0.1006170000):0.1064750000	1vlg_A.pdb:0.3892490000):0.2371940000):0.4948990000):0.1592690000	(((1lko_A.pdb:0.8670730000	1yuz_A.pdb:1.2947600000):0.3983560000	3qhb_A.pdb:1.0671820000):0.5931660000	((((((((1oqu_A.pdb:0.2750080000	1r2f_A.pdb:0.3063330000):0.0610941000	1uzr_A.pdb:0.0857820000):1.0013400000	1mxr_A.pdb:1.0703680000):0.3957840000	((1jk0_A.pdb:0.5646930000	2uw2_A.pdb:0.2029480000):0.0966743000	1w68_A.pdb:0.1077520000):1.2819200000):0.5725470000	3ee4_A.pdb:1.4544080000):0.1894420000	((2inc_B.pdb:1.1798520000	(2inp_C.pdb:1.2739540000	1mty_B.pdb:1.9593200000):0.3155440000):0.6790040000	(1mty_D.pdb:1.5543800000	3dhg_A.pdb:1.5453190000):0.4202830000):1.0160100000):0.3587060000	((2uw1_A.pdb:0.0630570000	2uw1_B.pdb:0.0543520000):0.1584340000	1afr_A.pdb:0.1217560000):1.2281300000):0.2174500000	1za0_A.pdb:1.4853950000):1.2147000000):0.4758520000):0.1730290000):0.1173570000	1otk_A.pdb:3.2873410000):0.2196960000	2vzb_A.pdb:0.7559740000):0.5922140000):0.1704480000):0.0840409000):0.0493708000):0.0833412000):0.0886697000);
(1ji5_A.pdb:0.3319200000	1jig_A.pdb:0.2869910000	(1n1q_A.pdb:0.2924200000	(2chp_A.pdb:0.5102570000	((1qgh_A.pdb:0.4065950000	2ux1_A.pdb:0.4610310000):0.4239610000	((1ji4_A.pdb:0.6198030000	2fjc_A.pdb:0.6696480000):0.1264300000	(((((1dps_A.pdb:0.0843360000	1jts_A.pdb:0.0351540000):0.4603030000	1o9r_A.pdb:0.2613760000):0.4403250000	1uvh_A.pdb:1.0140940000):0.2406550000	(1tjo_A.pdb:0.0141600000	1tk6_A.pdb:0.0567890000):1.0173200000):0.2327100000	((2fzf_A.pdb:2.6276960000	2vzb_A.pdb:0.6789960000):0.1427520000	((((((1bcf_A.pdb:0.0391740000	3e1q_A.pdb:0.0235330000):0.2038800000	2fkz_A.pdb:0.2061510000):0.2391420000	1jgc_A.pdb:0.3127770000):0.5301610000	1nfv_A.pdb:0.6678050000):0.4441000000	((((((1lb3_A.pdb:0.0681770000	2za7_A.pdb:0.1624920000):0.2991390000	1bg7_A.pdb:0.6910480000):0.1096040000	1r03_A.pdb:0.1311800000):0.3498550000	(1z6o_A.pdb:1.4456690000	1z6o_M.pdb:0.7605330000):0.3647360000):0.2908070000	3e6s_A.pdb:0.8595170000):0.1199490000	((1eum_A.pdb:0.4678070000	1krq_A.pdb:0.3993850000):0.2032860000	(2jd7_A.pdb:0.2805440000	1vlg_A.pdb:0.3621180000):0.1388940000):0.1413060000):0.5547220000):0.2713720000	((((1lko_A.pdb:0.9242670000	1yuz_A.pdb:1.0841040000):0.2988530000	3qhb_A.pdb:1.2328340000):0.2832470000	(((((((1oqu_A.pdb:0.2414880000	1r2f_A.pdb:0.3013560000):0.0472913000	1uzr_A.pdb:0.1001550000):0.6456970000	1mxr_A.pdb:1.3729250000):0.2545040000	((1jk0_A.pdb:0.6366790000	2uw2_A.pdb:0.2164490000):0.0723339000	1w68_A.pdb:0.0908660000):1.3361200000):0.6048150000	(((2inc_B.pdb:1.0939190000	1mty_B.pdb:3.0042370000):0.4189320000	2inp_C.pdb:1.1976570000):0.7053200000	(1mty_D.pdb:1.9514590000	3dhg_A.pdb:1.1210690000):1.2448800000):0.8599680000):0.3715070000	3ee4_A.pdb:1.5734710000):0.5160420000	(((2uw1_A.pdb:0.0587740000	2uw1_B.pdb:0.0581270000):0.1412950000	1afr_A.pdb:0.0827940000):1.1719100000	1za0_A.pdb:1.3939880000):0.1065480000):1.1688200000):0.4233790000	1otk_A.pdb:4.3170680000):0.1930810000):0.4537180000):0.4933270000):0.2051830000):0.1150070000):0.1157630000):0.1624440000):0.1580220000);
(1ji5_A.pdb:0.3163120000	1jig_A.pdb:0.1890100000	(((1n1q_A.pdb:0.1987110000	((1ji4_A.pdb:0.7049340000	2fjc_A.pdb:0.5272190000):0.4493510000	((((1dps_A.pdb:0.0405190000	1jts_A.pdb:0.0601110000):0.1457260000	1o9r_A.pdb:0.4191910000):0.4031150000	1uvh_A.pdb:0.7531490000):0.3253980000	((1tjo_A.pdb:0.0262400000	1tk6_A.pdb:0.0296600000):0.8367220000	((2fzf_A.pdb:3.1285200000	2vzb_A.pdb:0.7726150000):0.4035050000	(((((((1bcf_A.pdb:0.0243170000	3e1q_A.pdb:0.0472330000):0.2528410000	2fkz_A.pdb:0.1500020000):0.2044540000	1jgc_A.pdb:0.5557010000):0.5100900000	1nfv_A.pdb:0.9335740000):0.5724290000	(((((1lb3_A.pdb:0.0767310000	2za7_A.pdb:0.2527470000):0.3730020000	1bg7_A.pdb:0.6731780000):0.0837036000	1r03_A.pdb:0.1331320000):0.6513650000	(1z6o_A.pdb:1.4736300000	1z6o_M.pdb:0.7004330000):0.1768530000):0.2622960000	((((1eum_A.pdb:0.4873810000	1krq_A.pdb:0.3987340000):0.3088150000	3e6s_A.pdb:1.1335090000):0.1777260000	2jd7_A.pdb:0.2372860000):0.2322920000	1vlg_A.pdb:0.3501270000):0.3566050000):0.7812570000):0.0022281600	((1lko_A.pdb:0.7762460000	1yuz_A.pdb:1.4023860000):0.3261670000	3qhb_A.pdb:1.6246480000):0.7441350000):0.3165400000	(1otk_A.pdb:4.7656190000	((((((((1oqu_A.pdb:0.2507840000	1r2f_A.pdb:0.2349110000):0.1234370000	1uzr_A.pdb:0.0435560000):0.8546190000	1mxr_A.pdb:1.1883160000):0.4270730000	((1jk0_A.pdb:0.6054730000	2uw2_A.pdb:0.2409420000):0.0553048000	1w68_A.pdb:0.0697180000):1.1621900000):0.5300860000	3ee4_A.pdb:1.7020530000):0.6278020000	((2inc_B.pdb:1.1121130000	(2inp_C.pdb:0.9785770000	1mty_B.pdb:2.4006880000):0.3831320000):0.2742390000	(1mty_D.pdb:1.5033710000	3dhg_A.pdb:1.5087930000):1.0363500000):1.1320200000):0.3075770000	((2uw1_A.pdb:0.0247990000	2uw1_B.pdb:0.1248490000):0.1599980000	1afr_A.pdb:0.1652630000):1.6041100000):0.1049610000	1za0_A.pdb:1.4815590000):0.9786210000):0.8282060000):0.2301050000):0.2156380000):0.5385010000):0.2671850000):0.1165390000):0.0735651000	2chp_A.pdb:0.5865270000):0.1616140000	(1qgh_A.pdb:0.2245740000	2ux1_A.pdb:0.6799980000):0.5386780000):0.0281709000);
(1ji5_A.pdb:0.3869270000	(1jig_A.pdb:0.2814670000	((2chp_A.pdb:0.5134480000	((1ji4_A.pdb:0.7110290000	2fjc_A.pdb:0.5955690000):0.1011580000	((((1dps_A.pdb:0.0726670000	1jts_A.pdb:0.0742500000):0.3486370000	1o9r_A.pdb:0.3498870000):0.3327170000	1uvh_A.pdb:1.0189210000):0.4172420000	((1tjo_A.pdb:0.0306760000	1tk6_A.pdb:0.0473670000):0.6475280000	((((2fzf_A.pdb:3.0006490000	((((((1oqu_A.pdb:0.1666200000	1r2f_A.pdb:0.3026620000):0.0508317000	1uzr_A.pdb:0.1021490000):0.8188100000	1mxr_A.pdb:1.1598870000):0.3964850000	((1jk0_A.pdb:0.4550710000	2uw2_A.pdb:0.2640410000):0.0792775000	1w68_A.pdb:0.1075590000):1.0102400000):0.3552340000	3ee4_A.pdb:1.5401300000):0.4353240000	(((2inc_B.pdb:0.9248790000	(2inp_C.pdb:1.3825460000	1mty_B.pdb:2.3894650000):0.3941240000):0.6274190000	(1mty_D.pdb:1.2872410000	3dhg_A.pdb:1.5293620000):0.9455690000):1.1913200000	(((2uw1_A.pdb:0.0675270000	2uw1_B.pdb:0.0545450000):0.1450710000	1afr_A.pdb:0.0869330000):1.1397200000	1za0_A.pdb:1.4511420000):0.4450820000):0.1364960000):1.9027600000):0.2469130000	1otk_A.pdb:4.0180540000):0.0000028305	((((1bcf_A.pdb:0.0324760000	3e1q_A.pdb:0.0801310000):0.2463110000	(2fkz_A.pdb:0.1700560000	1jgc_A.pdb:0.5286150000):0.0397365000):0.4378450000	((((((1lb3_A.pdb:0.0970660000	2za7_A.pdb:0.2680720000):0.1563120000	1bg7_A.pdb:0.7093760000):0.0971023000	1r03_A.pdb:0.2244400000):0.2085950000	(1z6o_A.pdb:1.1381460000	1z6o_M.pdb:0.8257890000):0.5018660000):0.3449240000	3e6s_A.pdb:1.0040570000):0.1145210000	((1eum_A.pdb:0.3715590000	1krq_A.pdb:0.2396400000):0.3422300000	(2jd7_A.pdb:0.3060430000	1vlg_A.pdb:0.4452170000):0.1875950000):0.1468560000):0.7913850000):0.4612760000	(1nfv_A.pdb:0.6007980000	(1lko_A.pdb:0.9765420000	(1yuz_A.pdb:1.4802140000	3qhb_A.pdb:0.9955540000):0.2106600000):1.0339100000):0.2705750000):0.2957990000):0.2559980000	2vzb_A.pdb:1.3775640000):0.1504180000):0.3252550000):0.3111710000):0.2272450000):0.0910543000	(1qgh_A.pdb:0.2626780000	2ux1_A.pdb:0.7528760000):0.2492250000):0.1606100000):0.0694507000	1n1q_A.pdb:0.3070910000);
(1ji5_A.pdb:0.3484720000	1jig_A.pdb:0.1333090000	(1n1q_A.pdb:0.2545560000	(2chp_A.pdb:0.4431550000	((1qgh_A.pdb:0.2746530000	2ux1_A.pdb:0.5832870000):0.4233470000	((1ji4_A.pdb:0.6782180000	2fjc_A.pdb:0.5811210000):0.1742210000	((((1dps_A.pdb:0.0920650000	1jts_A.pdb:0.0487180000):0.4521270000	1o9r_A.pdb:0.3967560000):0.2797070000	1uvh_A.pdb:0.8700760000):0.4761440000	((1tjo_A.pdb:0.0449620000	1tk6_A.pdb:0.0349950000):0.6049810000	((2fzf_A.pdb:2.9753930000	(((((1bcf_A.pdb:0.0344450000	3e1q_A.pdb:0.0184530000):0.2188750000	2fkz_A.pdb:0.2081350000):0.2552620000	1jgc_A.pdb:0.4264560000):0.3851230000	(((((1lb3_A.pdb:0.0619100000	2za7_A.pdb:0.2113910000):0.3007260000	1bg7_A.pdb:0.8762300000):0.1339780000	1r03_A.pdb:0.2379760000):0.2787450000	(1z6o_A.pdb:1.2853560000	1z6o_M.pdb:0.6547270000):0.2320130000):0.0359966000	(((1eum_A.pdb:0.5440580000	1krq_A.pdb:0.2482640000):0.2652760000	(2jd7_A.pdb:0.3475660000	1vlg_A.pdb:0.3688740000):0.1414390000):0.1029550000	3e6s_A.pdb:0.8621900000):0.3920160000):0.8171210000):0.1236800000	(1nfv_A.pdb:0.5915340000	(((1lko_A.pdb:0.9371010000	1yuz_A.pdb:0.9613380000):0.4698120000	3qhb_A.pdb:1.0841980000):0.5060580000	(1otk_A.pdb:2.8295040000	((((((1oqu_A.pdb:0.2209860000	1r2f_A.pdb:0.3308310000):0.0909499000	1uzr_A.pdb:0.0599640000):0.8947660000	(1mxr_A.pdb:1.1118120000	(1jk0_A.pdb:0.4734460000	(2uw2_A.pdb:0.2289140000	1w68_A.pdb:0.1675350000):0.0795240000):1.6338400000):0.1753820000):0.6914630000	3ee4_A.pdb:1.4248290000):0.5027240000	((2inc_B.pdb:1.1771310000	(2inp_C.pdb:1.1312450000	1mty_B.pdb:2.1479100000):0.2741250000):0.4434980000	(1mty_D.pdb:1.3712050000	3dhg_A.pdb:1.8304390000):0.7208750000):0.8689340000):0.4877270000	(((2uw1_A.pdb:0.0607460000	2uw1_B.pdb:0.0911460000):0.1677100000	1afr_A.pdb:0.1319990000):1.5174700000	1za0_A.pdb:1.4794650000):0.2670610000):0.7470880000):0.5544010000):0.6540460000):0.4281250000):0.3423320000):0.2993370000	2vzb_A.pdb:1.0178670000):0.3319020000):0.3339960000):0.2378380000):0.2258890000):0.1570210000):0.0864095000):0.1007770000);
(1ji5_A.pdb:0.3325090000	(1jig_A.pdb:0.2340880000	((1qgh_A.pdb:0.2505860000	2ux1_A.pdb:0.6027740000):0.3765020000	((1ji4_A.pdb:0.6467040000	2fjc_A.pdb:0.4442750000):0.3491780000	((((1dps_A.pdb:0.0951530000	1jts_A.pdb:0.0482320000):0.3638230000	1o9r_A.pdb:0.3183660000):0.4195960000	1uvh_A.pdb:0.8844550000):0.5541940000	((1tjo_A.pdb:0.0358460000	1tk6_A.pdb:0.0268290000):0.6438990000	((((2fzf_A.pdb:2.6295130000	((((((1bcf_A.pdb:0.0227680000	3e1q_A.pdb:0.0481330000):0.2388690000	2fkz_A.pdb:0.1308770000):0.1831300000	1jgc_A.pdb:0.4401630000):0.3712730000	1nfv_A.pdb:0.7718090000):0.4756560000	(((((1lb3_A.pdb:0.0895380000	2za7_A.pdb:0.2824480000):0.2427030000	1bg7_A.pdb:0.7272560000):0.1021440000	1r03_A.pdb:0.2547630000):0.3154760000	(1z6o_A.pdb:1.2535440000	1z6o_M.pdb:0.7987170000):0.3595060000):0.3142450000	(((1eum_A.pdb:0.6041290000	1krq_A.pdb:0.4514150000):0.2169830000	(2jd7_A.pdb:0.2259930000	1vlg_A.pdb:0.4947360000):0.1431540000):0.1719860000	3e6s_A.pdb:0.9452920000):0.1642080000):0.5937410000):0.3201790000	((1lko_A.pdb:0.9077710000	1yuz_A.pdb:1.0224850000):0.4436410000	3qhb_A.pdb:1.4602710000):0.7734650000):0.3572610000):0.0134907000	(((((((1oqu_A.pdb:0.2038680000	1r2f_A.pdb:0.2561510000):0.0442289000	1uzr_A.pdb:0.1623170000):0.7856380000	1mxr_A.pdb:1.1595440000):0.5459970000	((1jk0_A.pdb:0.6104660000	2uw2_A.pdb:0.1696960000):0.0509644000	1w68_A.pdb:0.1629540000):1.0576600000):0.6418570000	3ee4_A.pdb:1.5116940000):0.5526930000	(((2uw1_A.pdb:0.0369360000	2uw1_B.pdb:0.0768000000):0.1394170000	1afr_A.pdb:0.1622280000):1.0493100000	1za0_A.pdb:1.3134850000):0.5705640000):0.2864700000	(((2inc_B.pdb:1.4289140000	1mty_B.pdb:1.8067230000):0.1722490000	2inp_C.pdb:1.2290980000):0.4596610000	(1mty_D.pdb:1.2907780000	3dhg_A.pdb:1.4997130000):1.0830100000):0.7677620000):1.1122600000):0.1903320000	1otk_A.pdb:3.6692100000):0.2484120000	2vzb_A.pdb:0.9155560000):0.4124540000):0.3626670000):0.2018850000):0.0791211000):0.1613800000):0.1011920000	(1n1q_A.pdb:0.2291470000	2chp_A.pdb:0.5852270000):0.1474320000);
(1ji5_A.pdb:0.2691550000	1jig_A.pdb:0.2461840000	(1n1q_A.pdb:0.2199370000	(2chp_A.pdb:0.5123360000	(((1qgh_A.pdb:0.1709160000	2ux1_A.pdb:0.5837790000):0.3211110000	((((1dps_A.pdb:0.0301120000	1jts_A.pdb:0.1207180000):0.3596490000	1o9r_A.pdb:0.3507770000):0.3153380000	1uvh_A.pdb:0.8303490000):0.2996990000	((1tjo_A.pdb:0.0258390000	1tk6_A.pdb:0.0286240000):0.5759470000	((((((2fzf_A.pdb:2.1408160000	1otk_A.pdb:3.6336540000):0.0141339000	((1lko_A.pdb:0.7825830000	1yuz_A.pdb:0.9501400000):0.4838970000	3qhb_A.pdb:1.0762820000):0.4563610000):0.3365500000	(((((((1oqu_A.pdb:0.2826790000	1r2f_A.pdb:0.2694910000):0.0660937000	1uzr_A.pdb:0.0704610000):0.8883850000	(1mxr_A.pdb:1.0433220000	((1jk0_A.pdb:0.5206940000	2uw2_A.pdb:0.1687900000):0.0923389000	1w68_A.pdb:0.0964800000):1.5878700000):0.2880270000):0.5165920000	3ee4_A.pdb:1.4946030000):0.4464530000	((2inc_B.pdb:1.2951870000	(2inp_C.pdb:0.9694350000	1mty_B.pdb:2.1959850000):0.2359790000):0.4619810000	(1mty_D.pdb:1.0235390000	3dhg_A.pdb:1.9960740000):0.9467280000):1.2139900000):0.3702020000	((2uw1_A.pdb:0.0338510000	2uw1_B.pdb:0.0782330000):0.1677880000	1afr_A.pdb:0.1088340000):1.0974400000):0.1446180000	1za0_A.pdb:1.7283640000):1.3511600000):0.1556830000	((((1lb3_A.pdb:0.0746150000	2za7_A.pdb:0.2093100000):0.2558240000	(1bg7_A.pdb:0.5925980000	1r03_A.pdb:0.1986710000):0.1016690000):0.2797750000	(1z6o_A.pdb:1.2178020000	1z6o_M.pdb:0.5732200000):0.2834500000):0.2750830000	((((1eum_A.pdb:0.3964140000	1krq_A.pdb:0.4410250000):0.1695530000	3e6s_A.pdb:0.8036370000):0.1572630000	2jd7_A.pdb:0.2628320000):0.2164300000	1vlg_A.pdb:0.1901590000):0.3753590000):0.3824180000):0.2785030000	((((1bcf_A.pdb:0.0614850000	3e1q_A.pdb:0.0479960000):0.2135660000	2fkz_A.pdb:0.1913600000):0.2278110000	1jgc_A.pdb:0.3443720000):0.5932690000	1nfv_A.pdb:0.5545640000):0.2553130000):0.5632610000	2vzb_A.pdb:0.8972300000):0.5311850000):0.2885600000):0.2814850000):0.0499937000	(1ji4_A.pdb:0.4802230000	2fjc_A.pdb:0.5277710000):0.3387710000):0.1039130000):0.1070170000):0.1837080000);
(1ji5_A.pdb:0.2870880000	(1jig_A.pdb:0.2269290000	(2chp_A.pdb:0.5420810000	((1qgh_A.pdb:0.2924820000	2ux1_A.pdb:0.5740610000):0.4530980000	((1ji4_A.pdb:0.7786870000	2fjc_A.pdb:0.7388780000):0.1518000000	(((((1dps_A.pdb:0.0370040000	1jts_A.pdb:0.0749080000):0.3629320000	1o9r_A.pdb:0.3333980000):0.3636610000	1uvh_A.pdb:1.2255390000):0.4304850000	(1tjo_A.pdb:0.0555790000	1tk6_A.pdb:0.0021970000):0.8223410000):0.2740510000	((((2fzf_A.pdb:3.1396740000	(((((1lb3_A.pdb:0.0808200000	2za7_A.pdb:0.2000690000):0.2797990000	(1bg7_A.pdb:0.8506900000	1r03_A.pdb:0.2022640000):0.0829565000):0.4098790000	(1z6o_A.pdb:1.2724050000	1z6o_M.pdb:0.8098620000):0.2332560000):0.4691220000	1vlg_A.pdb:0.2430920000):0.0462087000	(((1eum_A.pdb:0.4625680000	1krq_A.pdb:0.3637740000):0.1885740000	3e6s_A.pdb:0.8227830000):0.1825560000	2jd7_A.pdb:0.2412190000):0.1854420000):0.6788880000):0.3008230000	(((1lko_A.pdb:0.8540530000	1yuz_A.pdb:1.2882090000):0.4023620000	3qhb_A.pdb:1.1128280000):0.5204550000	(1otk_A.pdb:3.6111770000	((((((((1oqu_A.pdb:0.2223610000	1r2f_A.pdb:0.3268440000):0.1079670000	1uzr_A.pdb:0.0966170000):0.7678890000	1mxr_A.pdb:1.2100080000):0.3562470000	((1jk0_A.pdb:0.5235260000	2uw2_A.pdb:0.1680800000):0.1254400000	1w68_A.pdb:0.0638190000):1.2524500000):0.4174980000	3ee4_A.pdb:1.4898660000):0.4325350000	((2inc_B.pdb:1.0482530000	(2inp_C.pdb:1.0843740000	1mty_B.pdb:1.9301400000):0.2868220000):0.7676500000	(1mty_D.pdb:1.8054500000	3dhg_A.pdb:1.3404510000):0.9986310000):0.7460170000):0.6781770000	1za0_A.pdb:1.3064100000):0.2575580000	((2uw1_A.pdb:0.0450540000	2uw1_B.pdb:0.0665880000):0.1231490000	1afr_A.pdb:0.1056120000):1.2284400000):0.9433400000):0.4914130000):0.4019300000):0.2508990000	((((1bcf_A.pdb:0.0484520000	3e1q_A.pdb:0.0554810000):0.2177600000	2fkz_A.pdb:0.1465690000):0.3279770000	1jgc_A.pdb:0.3236130000):0.6336780000	1nfv_A.pdb:0.4734290000):0.3028940000):0.5277340000	2vzb_A.pdb:0.9010990000):0.4769350000):0.3067210000):0.1273680000):0.0998689000):0.2035850000):0.0859834000	1n1q_A.pdb:0.4709740000);
(1ji5_A.pdb:0.2520130000	1jig_A.pdb:0.3402600000	(1n1q_A.pdb:0.3238310000	(2chp_A.pdb:0.3430770000	((1qgh_A.pdb:0.4082620000	2ux1_A.pdb:0.4921130000):0.3223900000	((1ji4_A.pdb:0.6809710000	2fjc_A.pdb:0.5503540000):0.2816300000	((((1dps_A.pdb:0.0676730000	1jts_A.pdb:0.0815160000):0.3666620000	1o9r_A.pdb:0.4039850000):0.5244390000	1uvh_A.pdb:0.7154830000):0.4402750000	((1tjo_A.pdb:0.0276800000	1tk6_A.pdb:0.0367990000):0.5784540000	((2fzf_A.pdb:3.1861980000	2vzb_A.pdb:0.8063550000):0.3143530000	((((((1bcf_A.pdb:0.0295330000	3e1q_A.pdb:0.0443360000):0.1820690000	2fkz_A.pdb:0.1634260000):0.2240240000	1jgc_A.pdb:0.3759190000):0.3768550000	(((1lko_A.pdb:1.0814720000	1yuz_A.pdb:1.1956220000):0.2828660000	3qhb_A.pdb:1.3243760000):0.9523440000	((((((1lb3_A.pdb:0.0736280000	2za7_A.pdb:0.2363950000):0.2585660000	1bg7_A.pdb:0.5210750000):0.2101110000	1r03_A.pdb:0.1605870000):0.3215650000	(1z6o_A.pdb:1.3759020000	1z6o_M.pdb:0.7405610000):0.4532010000):0.2932590000	3e6s_A.pdb:0.8639690000):0.1911120000	((1eum_A.pdb:0.5833230000	1krq_A.pdb:0.3498780000):0.3006120000	(2jd7_A.pdb:0.2139740000	1vlg_A.pdb:0.4521420000):0.0759230000):0.0976883000):0.6656220000):0.3857680000):0.1452980000	1nfv_A.pdb:0.6263100000):0.5192040000	(1otk_A.pdb:3.0524880000	((((((1oqu_A.pdb:0.2473010000	1uzr_A.pdb:0.1430360000):0.1054530000	1r2f_A.pdb:0.2204280000):0.6928870000	(1mxr_A.pdb:1.0471470000	((1jk0_A.pdb:0.4936820000	1w68_A.pdb:0.1466230000):0.0616817000	2uw2_A.pdb:0.1572930000):1.2931500000):0.3542490000):0.3883500000	3ee4_A.pdb:1.5917880000):0.4695320000	((2inc_B.pdb:1.2535890000	(2inp_C.pdb:1.1093890000	1mty_B.pdb:2.2174570000):0.1796160000):0.5095720000	(1mty_D.pdb:1.5630090000	3dhg_A.pdb:1.1536720000):0.8646960000):1.3740700000):0.4217690000	(((2uw1_A.pdb:0.0665350000	2uw1_B.pdb:0.0588450000):0.1426350000	1afr_A.pdb:0.1330160000):1.4776900000	1za0_A.pdb:1.2160660000):0.2986910000):1.2279800000):0.4344650000):0.1758050000):0.1720580000):0.3695050000):0.1312010000):0.0891292000):0.1732870000):0.1200030000):0.0782839000);
(1ji5_A.pdb:0.3326240000	(1jig_A.pdb:0.2613620000	(((1qgh_A.pdb:0.3371270000	2ux1_A.pdb:0.4957630000):0.3534350000	(1ji4_A.pdb:0.6761330000	2fjc_A.pdb:0.7443530000):0.1710700000):0.1461240000	(((((1dps_A.pdb:0.0976700000	1jts_A.pdb:0.0396890000):0.3316180000	1o9r_A.pdb:0.2266630000):0.5453040000	1uvh_A.pdb:1.0394150000):0.3321190000	(1tjo_A.pdb:0.0580300000	1tk6_A.pdb:0.0178530000):0.6556540000):0.4074490000	(((((2fzf_A.pdb:2.3083640000	((1lko_A.pdb:0.7092430000	1yuz_A.pdb:1.0988850000):0.7185390000	3qhb_A.pdb:1.0599840000):0.8715770000):0.1198740000	(1otk_A.pdb:4.9854290000	(((((((1oqu_A.pdb:0.2334550000	1r2f_A.pdb:0.2929560000):0.0906927000	1uzr_A.pdb:0.0983170000):1.0087200000	1mxr_A.pdb:1.0778810000):0.2578820000	(1jk0_A.pdb:0.3873710000	(2uw2_A.pdb:0.2118020000	1w68_A.pdb:0.2027610000):0.2699350000):1.2469400000):0.9253440000	3ee4_A.pdb:1.4647970000):0.3779130000	(((2inc_B.pdb:1.2907630000	1mty_B.pdb:2.1512910000):0.3188590000	2inp_C.pdb:1.1083600000):0.6099110000	(1mty_D.pdb:1.3020150000	3dhg_A.pdb:1.6459440000):1.0111400000):1.4541600000):0.3641360000	(((2uw1_A.pdb:0.0471310000	2uw1_B.pdb:0.0640560000):0.2327540000	1afr_A.pdb:0.0622240000):1.3360200000	1za0_A.pdb:1.2375850000):0.1673580000):0.9870100000):0.4929490000):0.1278480000	((((1lb3_A.pdb:0.0571710000	2za7_A.pdb:0.2276200000):0.2478890000	1bg7_A.pdb:0.5583100000):0.0929724000	1r03_A.pdb:0.1888900000):0.4673860000	((1z6o_A.pdb:1.1465020000	1z6o_M.pdb:0.6464310000):0.2124510000	(((1eum_A.pdb:0.3962560000	1krq_A.pdb:0.3510730000):0.2849420000	(3e6s_A.pdb:0.9566870000	2jd7_A.pdb:0.2052150000):0.1208900000):0.2567280000	1vlg_A.pdb:0.3067730000):0.4631410000):0.0368701000):0.5399800000):0.2286500000	((((1bcf_A.pdb:0.0257620000	3e1q_A.pdb:0.0388080000):0.2387710000	2fkz_A.pdb:0.1874560000):0.2315830000	1jgc_A.pdb:0.5536690000):0.4096380000	1nfv_A.pdb:0.9524070000):0.4401240000):0.3511860000	2vzb_A.pdb:0.7702450000):0.3128560000):0.3128820000):0.1722870000):0.0572321000	(1n1q_A.pdb:0.1920630000	2chp_A.pdb:0.6118130000):0.1437780000);
(1ji5_A.pdb:0.3986680000	1jig_A.pdb:0.2583570000	((1n1q_A.pdb:0.3288680000	2chp_A.pdb:0.6480250000):0.1077780000	((1qgh_A.pdb:0.3184810000	2ux1_A.pdb:0.6595690000):0.4494910000	((1ji4_A.pdb:0.8300150000	2fjc_A.pdb:0.6372630000):0.2824730000	((((1dps_A.pdb:0.0686190000	1jts_A.pdb:0.1239890000):0.2943520000	1o9r_A.pdb:0.3445470000):0.4785800000	1uvh_A.pdb:0.8159750000):0.3768290000	((1tjo_A.pdb:0.0493290000	1tk6_A.pdb:0.0248170000):0.8133970000	((((2fzf_A.pdb:2.6053210000	(((1lko_A.pdb:0.8992400000	1yuz_A.pdb:1.4058720000):0.6219250000	3qhb_A.pdb:1.2974800000):0.4611370000	(1otk_A.pdb:3.9942710000	((((((1oqu_A.pdb:0.2458320000	1r2f_A.pdb:0.3000650000):0.1040030000	1uzr_A.pdb:0.0374780000):0.8984660000	1mxr_A.pdb:1.3977370000):0.1926990000	((1jk0_A.pdb:0.6011050000	2uw2_A.pdb:0.2216130000):0.0481448000	1w68_A.pdb:0.1008670000):1.4924000000):0.8397740000	(3ee4_A.pdb:1.1564590000	((2inc_B.pdb:1.1635100000	(2inp_C.pdb:0.9274800000	1mty_B.pdb:2.4352820000):0.3122130000):1.0176600000	(1mty_D.pdb:1.3256100000	3dhg_A.pdb:1.8192450000):0.6878520000):0.9149070000):0.4394020000):0.6423300000	(((2uw1_A.pdb:0.0338610000	2uw1_B.pdb:0.0898700000):0.1197690000	1afr_A.pdb:0.1893570000):0.8005230000	1za0_A.pdb:1.7004890000):0.5012900000):0.8234110000):0.6732920000):0.3742140000):0.0720067000	((((1lb3_A.pdb:0.1340630000	2za7_A.pdb:0.2750670000):0.3426160000	1bg7_A.pdb:0.7043910000):0.1151770000	1r03_A.pdb:0.2211470000):0.2876950000	((1z6o_A.pdb:1.6328680000	1z6o_M.pdb:0.8339260000):0.2062100000	((((1eum_A.pdb:0.4474070000	1krq_A.pdb:0.5055390000):0.2090770000	3e6s_A.pdb:1.1650580000):0.2760510000	2jd7_A.pdb:0.1877010000):0.2621670000	1vlg_A.pdb:0.3877570000):0.4328180000):0.1808270000):0.4695220000):0.2932520000	((((1bcf_A.pdb:0.0570300000	3e1q_A.pdb:0.0364550000):0.1894780000	2fkz_A.pdb:0.2851150000):0.2938150000	1jgc_A.pdb:0.4488350000):0.5902340000	1nfv_A.pdb:0.7491010000):0.7239430000):0.2898240000	2vzb_A.pdb:0.9418940000):0.3431290000):0.3462640000):0.2406980000):0.1001640000):0.0945240000):0.0845870000);
(1ji5_A.pdb:0.2907510000	1jig_A.pdb:0.2334210000	(1n1q_A.pdb:0.3173670000	(2chp_A.pdb:0.5188020000	((1qgh_A.pdb:0.3992800000	2ux1_A.pdb:0.6025150000):0.3335980000	((1ji4_A.pdb:0.6148240000	2fjc_A.pdb:0.6000030000):0.2538460000	((((1dps_A.pdb:0.0704630000	1jts_A.pdb:0.0431000000):0.1711460000	1o9r_A.pdb:0.4157670000):0.3205390000	1uvh_A.pdb:1.0879550000):0.4384930000	((1tjo_A.pdb:0.0485740000	1tk6_A.pdb:0.0126390000):0.6935730000	((((((2fzf_A.pdb:2.3040280000	(1lko_A.pdb:0.7401700000	1yuz_A.pdb:1.2625200000):0.3463430000):0.3242720000	3qhb_A.pdb:1.0988500000):0.7487840000	(1otk_A.pdb:3.1019900000	(((((1oqu_A.pdb:0.2407090000	1r2f_A.pdb:0.2704860000):0.0858029000	1uzr_A.pdb:0.0798210000):0.8437600000	(1mxr_A.pdb:1.2227490000	(1jk0_A.pdb:0.5058430000	(2uw2_A.pdb:0.2172330000	1w68_A.pdb:0.1478430000):0.1211270000):1.3377100000):0.2439800000):0.4059160000	3ee4_A.pdb:1.7963980000):0.6918150000	(((2inc_B.pdb:1.0384370000	(2inp_C.pdb:0.7860630000	1mty_B.pdb:2.4729860000):0.5380750000):0.5896600000	(1mty_D.pdb:1.2743990000	3dhg_A.pdb:1.5737840000):1.0547600000):0.9413650000	(((2uw1_A.pdb:0.0418680000	2uw1_B.pdb:0.0652760000):0.1320990000	1afr_A.pdb:0.2009970000):1.1068100000	1za0_A.pdb:1.0709250000):0.2884280000):0.3409380000):0.6419030000):0.6658230000):0.1225080000	(((((1lb3_A.pdb:0.0753040000	2za7_A.pdb:0.2253900000):0.2392280000	1bg7_A.pdb:0.6022960000):0.0939673000	1r03_A.pdb:0.1941830000):0.2421510000	(((1eum_A.pdb:0.5590260000	1krq_A.pdb:0.3447860000):0.2771090000	(2jd7_A.pdb:0.3196820000	1vlg_A.pdb:0.4957990000):0.1112310000):0.3100450000	3e6s_A.pdb:0.8481020000):0.2932460000):0.1171540000	(1z6o_A.pdb:1.4157070000	1z6o_M.pdb:1.0069100000):0.2886880000):0.5060750000):0.3223270000	((((1bcf_A.pdb:0.0280350000	3e1q_A.pdb:0.0787410000):0.1185770000	2fkz_A.pdb:0.1968870000):0.1396420000	1jgc_A.pdb:0.4538230000):0.4897270000	1nfv_A.pdb:0.6669110000):0.4942510000):0.3297130000	2vzb_A.pdb:1.1311200000):0.2131790000):0.3242000000):0.2751580000):0.1118800000):0.0820145000):0.1084470000):0.1445370000);
(1ji5_A.pdb:0.3625600000	(1jig_A.pdb:0.3513220000	1n1q_A.pdb:0.2617110000):0.1123740000	(2chp_A.pdb:0.4844380000	((((1qgh_A.pdb:0.4176870000	2ux1_A.pdb:0.5769090000):0.3906960000	1ji4_A.pdb:0.6523600000):0.2217410000	2fjc_A.pdb:0.7259400000):0.0667746000	((((1dps_A.pdb:0.0752470000	1jts_A.pdb:0.0265770000):0.4243100000	1o9r_A.pdb:0.2512290000):0.5298690000	1uvh_A.pdb:0.8044000000):0.5583730000	((1tjo_A.pdb:0.0557480000	1tk6_A.pdb:0.0454760000):0.7732660000	((((2fzf_A.pdb:2.2884250000	1otk_A.pdb:2.8631460000):0.1869190000	(((1lko_A.pdb:0.6190970000	1yuz_A.pdb:1.1627190000):0.5901100000	3qhb_A.pdb:1.1102220000):0.8951050000	(((((((1oqu_A.pdb:0.2515890000	1r2f_A.pdb:0.2958830000):0.0607940000	1uzr_A.pdb:0.1037230000):0.5432910000	1mxr_A.pdb:1.3898320000):0.2621090000	3ee4_A.pdb:1.9863150000):0.3116850000	((1jk0_A.pdb:0.6803850000	2uw2_A.pdb:0.2260340000):0.1062980000	1w68_A.pdb:0.1313750000):0.9991430000):0.8461500000	(((2uw1_A.pdb:0.0509290000	2uw1_B.pdb:0.0701330000):0.1957240000	1afr_A.pdb:0.1062990000):1.4876300000	1za0_A.pdb:1.8250240000):0.2023510000):0.1980700000	(((2inc_B.pdb:0.9061450000	1mty_B.pdb:1.9544710000):0.3228860000	2inp_C.pdb:1.4147160000):0.4663260000	(1mty_D.pdb:1.3013770000	3dhg_A.pdb:1.7099360000):1.1436600000):0.4754880000):1.2261000000):0.2918100000):0.2000900000	(((((1bcf_A.pdb:0.0286450000	3e1q_A.pdb:0.0268740000):0.3192080000	2fkz_A.pdb:0.1613050000):0.1100900000	1jgc_A.pdb:0.5609200000):0.5083820000	(((((1lb3_A.pdb:0.1383960000	2za7_A.pdb:0.1711320000):0.2910510000	1bg7_A.pdb:0.6300640000):0.0835880000	1r03_A.pdb:0.2579180000):0.1098990000	((((1eum_A.pdb:0.4626430000	1krq_A.pdb:0.2719430000):0.4041810000	1vlg_A.pdb:0.4198150000):0.0747330000	2jd7_A.pdb:0.1623060000):0.2838990000	3e6s_A.pdb:0.6211650000):0.5547720000):0.2489850000	(1z6o_A.pdb:1.2046470000	1z6o_M.pdb:0.8053790000):0.1609190000):0.7226030000):0.1760740000	1nfv_A.pdb:0.8544260000):0.5387900000):0.1271630000	2vzb_A.pdb:1.2460000000):0.1434880000):0.3849510000):0.1526040000):0.1245230000):0.0530140000);
(1ji5_A.pdb:0.3718950000	(1jig_A.pdb:0.3015290000	((2chp_A.pdb:0.3866630000	((1ji4_A.pdb:0.7298530000	2fjc_A.pdb:0.7022650000):0.2339970000	(((((1dps_A.pdb:0.0361250000	1jts_A.pdb:0.0408500000):0.3257540000	1o9r_A.pdb:0.2997630000):0.5080540000	(1tjo_A.pdb:0.0306780000	1tk6_A.pdb:0.0051870000):0.8402910000):0.2113340000	1uvh_A.pdb:0.9393330000):0.3211330000	(((2fzf_A.pdb:2.8864830000	(((((1bcf_A.pdb:0.0566740000	3e1q_A.pdb:0.0291620000):0.1898960000	2fkz_A.pdb:0.2317010000):0.1004630000	1jgc_A.pdb:0.4440620000):0.4287730000	(((((1lb3_A.pdb:0.0686770000	2za7_A.pdb:0.3014830000):0.2847770000	1r03_A.pdb:0.2503030000):0.0719821000	1bg7_A.pdb:0.7530170000):0.3818970000	(1z6o_A.pdb:1.2416120000	1z6o_M.pdb:0.7658260000):0.1753890000):0.1916300000	(((1eum_A.pdb:0.3409440000	1krq_A.pdb:0.4570080000):0.3020080000	(3e6s_A.pdb:0.9446250000	2jd7_A.pdb:0.1288230000):0.1903100000):0.1550460000	1vlg_A.pdb:0.2234960000):0.2180360000):0.6559290000):0.1665900000	1nfv_A.pdb:0.7968580000):0.0615192000):0.5552940000	(((1lko_A.pdb:1.2142030000	1yuz_A.pdb:1.0624620000):0.5059330000	3qhb_A.pdb:1.0044580000):0.5574100000	(1otk_A.pdb:2.5936380000	(((((((1oqu_A.pdb:0.2617410000	1r2f_A.pdb:0.2307830000):0.1270010000	1uzr_A.pdb:0.0395640000):1.0060200000	1mxr_A.pdb:1.2463870000):0.3987560000	((1jk0_A.pdb:0.5406190000	2uw2_A.pdb:0.2303710000):0.1066120000	1w68_A.pdb:0.0977670000):1.0655800000):0.7203450000	3ee4_A.pdb:1.0902090000):0.5992930000	(((2uw1_A.pdb:0.0530380000	2uw1_B.pdb:0.0638700000):0.1276560000	1afr_A.pdb:0.1145070000):1.0899100000	1za0_A.pdb:1.4210150000):0.5123300000):0.5734550000	((2inc_B.pdb:1.0986490000	(2inp_C.pdb:1.1289480000	1mty_B.pdb:2.7084170000):0.2762970000):0.3115770000	(1mty_D.pdb:1.5493940000	3dhg_A.pdb:1.5716020000):0.6996200000):0.3440530000):0.7933440000):0.7632450000):0.4866930000):0.1445290000	2vzb_A.pdb:0.9516900000):0.4083380000):0.1506370000):0.1556960000):0.1065220000	(1qgh_A.pdb:0.3501240000	2ux1_A.pdb:0.6113930000):0.4414510000):0.1283300000):0.0651585000	1n1q_A.pdb:0.3265830000);
(1ji5_A.pdb:0.3938140000	1jig_A.pdb:0.1933790000	(1n1q_A.pdb:0.2455390000	(2chp_A.pdb:0.4530370000	((1qgh_A.pdb:0.4252150000	2ux1_A.pdb:0.5270750000):0.3854060000	((1ji4_A.pdb:0.7608040000	2fjc_A.pdb:0.6828880000):0.2563580000	((((1dps_A.pdb:0.0993180000	1jts_A.pdb:0.0440690000):0.3017320000	1o9r_A.pdb:0.3158350000):0.3237210000	1uvh_A.pdb:1.0218280000):0.3688250000	((1tjo_A.pdb:0.0455020000	1tk6_A.pdb:0.0417760000):0.6320200000	((2fzf_A.pdb:2.5904180000	2vzb_A.pdb:0.6735400000):0.2719820000	((((((1bcf_A.pdb:0.0196530000	3e1q_A.pdb:0.0649280000):0.1483460000	2fkz_A.pdb:0.1057830000):0.1982540000	1jgc_A.pdb:0.3951640000):0.3534680000	1nfv_A.pdb:0.9130890000):0.3473700000	(((1lko_A.pdb:0.8341730000	1yuz_A.pdb:1.1930660000):0.2082960000	3qhb_A.pdb:1.1891620000):0.8190910000	(((((1lb3_A.pdb:0.0509960000	2za7_A.pdb:0.2157840000):0.2900620000	1r03_A.pdb:0.2405770000):0.1111730000	1bg7_A.pdb:0.5409760000):0.5126830000	(1z6o_A.pdb:1.0325800000	1z6o_M.pdb:0.6640640000):0.2559390000):0.1582190000	((((1eum_A.pdb:0.5381130000	1krq_A.pdb:0.2764020000):0.3184450000	3e6s_A.pdb:0.8630720000):0.2185090000	2jd7_A.pdb:0.2517070000):0.1950650000	1vlg_A.pdb:0.3641200000):0.2780510000):0.5582460000):0.0629022000):0.4679240000	(1otk_A.pdb:3.3019070000	(((((1oqu_A.pdb:0.2256610000	(1r2f_A.pdb:0.3020730000	1uzr_A.pdb:0.1290770000):0.0646654000):0.7815580000	(1mxr_A.pdb:1.3660150000	3ee4_A.pdb:1.8737070000):0.0613747000):0.3418440000	((1jk0_A.pdb:0.5429860000	2uw2_A.pdb:0.2350320000):0.1076510000	1w68_A.pdb:0.0692160000):1.4511400000):0.6320260000	(((2uw1_A.pdb:0.0467870000	2uw1_B.pdb:0.0647720000):0.1585990000	1afr_A.pdb:0.0916730000):1.4462900000	1za0_A.pdb:1.2373360000):0.4500150000):0.2515790000	((2inc_B.pdb:1.0466860000	(2inp_C.pdb:1.2359370000	1mty_B.pdb:2.0919560000):0.3342530000):0.6126880000	(1mty_D.pdb:1.2376420000	3dhg_A.pdb:1.6037140000):1.0569600000):0.3898520000):0.7948230000):0.6786410000):0.0698513000):0.2256540000):0.4073310000):0.2274010000):0.1160550000):0.1238210000):0.0822949000):0.1222190000);
(1ji5_A.pdb:0.3564880000	1jig_A.pdb:0.2400420000	((1n1q_A.pdb:0.2386520000	2chp_A.pdb:0.5365440000):0.1402310000	((1qgh_A.pdb:0.2682170000	2ux1_A.pdb:0.5220590000):0.3657680000	((1ji4_A.pdb:0.5908230000	2fjc_A.pdb:0.5881240000):0.2267890000	(((((1dps_A.pdb:0.1065630000	1jts_A.pdb:0.0683850000):0.2502910000	1uvh_A.pdb:1.1453770000):0.1625970000	1o9r_A.pdb:0.3613460000):0.4691210000	(1tjo_A.pdb:0.0386440000	1tk6_A.pdb:0.0392910000):0.9373220000):0.3547880000	((((((2fzf_A.pdb:2.6219280000	(1lko_A.pdb:0.7604820000	1yuz_A.pdb:1.1411620000):0.4152750000):0.2448870000	3qhb_A.pdb:0.9208050000):0.3894750000	(1otk_A.pdb:2.8574640000	(((((1oqu_A.pdb:0.3039800000	1r2f_A.pdb:0.2342120000):0.0617513000	1uzr_A.pdb:0.1399040000):1.0331900000	(1mxr_A.pdb:1.1959400000	((1jk0_A.pdb:0.5714830000	1w68_A.pdb:0.1607310000):0.0837408000	2uw2_A.pdb:0.1754440000):1.7213000000):0.2093060000):0.8359930000	(3ee4_A.pdb:1.5020250000	(((2uw1_A.pdb:0.0649810000	2uw1_B.pdb:0.0883890000):0.1930110000	1afr_A.pdb:0.0523300000):1.3141400000	1za0_A.pdb:1.4468970000):0.5868920000):0.2074020000):0.2538150000	((2inc_B.pdb:1.2191120000	(2inp_C.pdb:1.0415380000	1mty_B.pdb:2.4779950000):0.2593450000):0.5921580000	(1mty_D.pdb:1.1907320000	3dhg_A.pdb:1.5904680000):0.8317200000):1.0230400000):0.5825380000):0.7120380000):0.3876380000	(((((1lb3_A.pdb:0.0972640000	2za7_A.pdb:0.3066480000):0.2644500000	1bg7_A.pdb:0.7996500000):0.2101810000	1r03_A.pdb:0.1586160000):0.4490100000	(1z6o_A.pdb:1.3114060000	1z6o_M.pdb:0.7805690000):0.2269420000):0.0990961000	((((1eum_A.pdb:0.5356920000	1krq_A.pdb:0.4282040000):0.1876780000	3e6s_A.pdb:0.8988500000):0.1933330000	2jd7_A.pdb:0.3199850000):0.2245990000	1vlg_A.pdb:0.2494920000):0.4351720000):0.5744490000):0.4291580000	((((1bcf_A.pdb:0.0442800000	3e1q_A.pdb:0.0359010000):0.2429620000	2fkz_A.pdb:0.2001440000):0.2436340000	1jgc_A.pdb:0.5176890000):0.3046210000	1nfv_A.pdb:0.8365260000):0.2573110000):0.4262540000	2vzb_A.pdb:1.1461960000):0.4640050000):0.0810014000):0.2477230000):0.1820040000):0.0937322000);
(1ji5_A.pdb:0.4958720000	1jig_A.pdb:0.1504230000	(1n1q_A.pdb:0.1955780000	(2chp_A.pdb:0.4762870000	((1qgh_A.pdb:0.2998020000	2ux1_A.pdb:0.5961530000):0.4051310000	((1ji4_A.pdb:0.8954000000	2fjc_A.pdb:0.7018980000):0.2838150000	((((1dps_A.pdb:0.0654580000	1jts_A.pdb:0.0863020000):0.2843660000	1o9r_A.pdb:0.4335450000):0.4807180000	1uvh_A.pdb:1.0632230000):0.4637990000	((1tjo_A.pdb:0.0269080000	1tk6_A.pdb:0.0265240000):0.9095460000	(((((2fzf_A.pdb:2.5416950000	((((((1oqu_A.pdb:0.2492150000	1r2f_A.pdb:0.2918870000):0.0598102000	1uzr_A.pdb:0.1055430000):0.9884970000	1mxr_A.pdb:1.0360850000):0.4937740000	((1jk0_A.pdb:0.5608410000	2uw2_A.pdb:0.2373000000):0.0726648000	1w68_A.pdb:0.1510670000):0.9574310000):0.5307870000	(((2uw1_A.pdb:0.0591280000	2uw1_B.pdb:0.0574120000):0.1735700000	1afr_A.pdb:0.1354260000):1.4098900000	1za0_A.pdb:1.6603140000):0.4982880000):0.2442610000	(3ee4_A.pdb:1.4106760000	(((2inc_B.pdb:1.4370580000	2inp_C.pdb:1.1226160000):0.4693270000	1mty_B.pdb:1.9325740000):0.8183320000	(1mty_D.pdb:2.0149140000	3dhg_A.pdb:1.4707750000):0.8573500000):0.8154510000):0.3516630000):1.2858700000):0.4301400000	((1lko_A.pdb:0.9318970000	1yuz_A.pdb:0.9120250000):0.3639200000	3qhb_A.pdb:1.2939350000):0.4247540000):0.3206670000	1otk_A.pdb:4.3051040000):0.2551690000	(((((1bcf_A.pdb:0.0433290000	3e1q_A.pdb:0.0490700000):0.2254930000	2fkz_A.pdb:0.2110140000):0.2565910000	1jgc_A.pdb:0.2227270000):0.4429220000	(((((1lb3_A.pdb:0.0590180000	2za7_A.pdb:0.2012090000):0.3208160000	1bg7_A.pdb:0.6188980000):0.1962760000	1r03_A.pdb:0.0817600000):0.5650270000	(1z6o_A.pdb:1.3649650000	1z6o_M.pdb:0.8459450000):0.3652500000):0.2944430000	((((1eum_A.pdb:0.5331060000	3e6s_A.pdb:0.8623720000):0.1612000000	1krq_A.pdb:0.2874450000):0.3595840000	2jd7_A.pdb:0.2864390000):0.2337920000	1vlg_A.pdb:0.2839140000):0.2515560000):0.5725830000):0.2150230000	1nfv_A.pdb:0.8623060000):0.2351450000):0.5453130000	2vzb_A.pdb:0.8265310000):0.2790790000):0.1898080000):0.1336720000):0.0999653000):0.1154280000):0.1680940000):0.1802450000);
(1ji5_A.pdb:0.3264070000	(1jig_A.pdb:0.1660140000	((1qgh_A.pdb:0.3232980000	2ux1_A.pdb:0.5806460000):0.3872670000	((1ji4_A.pdb:0.6395290000	2fjc_A.pdb:0.6092200000):0.1289930000	(((((1dps_A.pdb:0.1102430000	1jts_A.pdb:0.0537160000):0.3007510000	1uvh_A.pdb:1.0163090000):0.2365910000	1o9r_A.pdb:0.3035740000):0.5399300000	(1tjo_A.pdb:0.0103960000	1tk6_A.pdb:0.0506160000):0.7408030000):0.2265810000	(((((2fzf_A.pdb:3.4125250000	(((((1oqu_A.pdb:0.2811120000	1r2f_A.pdb:0.2530160000):0.0684258000	1uzr_A.pdb:0.1049630000):0.5959160000	(1mxr_A.pdb:1.1286480000	((1jk0_A.pdb:0.5042420000	1w68_A.pdb:0.1951280000):0.0745083000	2uw2_A.pdb:0.1963580000):1.4362500000):0.2965260000):0.5585230000	3ee4_A.pdb:1.7897230000):0.4825750000	(((2inc_B.pdb:1.0800860000	(2inp_C.pdb:1.3508660000	1mty_B.pdb:2.3875570000):0.1389930000):0.4306700000	(1mty_D.pdb:1.4646830000	3dhg_A.pdb:1.4539170000):1.0987200000):1.0631200000	(((2uw1_A.pdb:0.0560720000	2uw1_B.pdb:0.0746390000):0.1980110000	1afr_A.pdb:0.0696100000):1.2236200000	1za0_A.pdb:1.5777980000):0.4249130000):0.2002800000):0.7651230000):0.1618790000	((1lko_A.pdb:1.0323620000	1yuz_A.pdb:0.9727350000):0.3390770000	3qhb_A.pdb:1.1740730000):0.6492450000):0.3601580000	1otk_A.pdb:2.9124400000):0.0836035000	(((((1bcf_A.pdb:0.0455320000	3e1q_A.pdb:0.0290100000):0.1675790000	2fkz_A.pdb:0.1829890000):0.2273930000	1jgc_A.pdb:0.4467600000):0.2699540000	(((1lb3_A.pdb:0.0671660000	2za7_A.pdb:0.1578230000):0.3157300000	(1bg7_A.pdb:0.6586400000	1r03_A.pdb:0.2910990000):0.0749953000):0.4434560000	((1z6o_A.pdb:1.1520570000	1z6o_M.pdb:0.8958220000):0.4125980000	((((1eum_A.pdb:0.4203680000	1krq_A.pdb:0.3365000000):0.2656200000	3e6s_A.pdb:0.6176050000):0.2452260000	2jd7_A.pdb:0.1395770000):0.2335540000	1vlg_A.pdb:0.2755250000):0.2822490000):0.0367041000):0.7156410000):0.2415110000	1nfv_A.pdb:0.6563730000):0.4166510000):0.1940460000	2vzb_A.pdb:1.1083590000):0.5075900000):0.2419660000):0.1109330000):0.1309320000):0.1139240000	(1n1q_A.pdb:0.1857340000	2chp_A.pdb:0.4814180000):0.0844188000);
(1ji5_A.pdb:0.3922830000	1jig_A.pdb:0.2823400000	((1n1q_A.pdb:0.2767150000	2chp_A.pdb:0.5804290000):0.1113060000	((1qgh_A.pdb:0.3142750000	2ux1_A.pdb:0.7032820000):0.3257650000	((1ji4_A.pdb:0.7135120000	2fjc_A.pdb:0.6198290000):0.2165540000	((((1dps_A.pdb:0.0661140000	1jts_A.pdb:0.1049320000):0.2784570000	1o9r_A.pdb:0.2938200000):0.5063720000	1uvh_A.pdb:0.9289620000):0.3963680000	((1tjo_A.pdb:0.0286110000	1tk6_A.pdb:0.0456540000):0.8162880000	((2fzf_A.pdb:2.6320920000	((((((((1bcf_A.pdb:0.0390340000	3e1q_A.pdb:0.0329630000):0.2542190000	2fkz_A.pdb:0.1102510000):0.1590060000	1jgc_A.pdb:0.4741630000):0.6092630000	1nfv_A.pdb:0.7306230000):0.4242940000	(((((1lb3_A.pdb:0.0894620000	2za7_A.pdb:0.1684690000):0.2411050000	1bg7_A.pdb:0.5666520000):0.0532428000	1r03_A.pdb:0.2894320000):0.3703640000	(1z6o_A.pdb:1.3706330000	1z6o_M.pdb:0.7557160000):0.4034870000):0.3615550000	((1eum_A.pdb:0.4720810000	1krq_A.pdb:0.5158780000):0.2035490000	((3e6s_A.pdb:1.0137470000	2jd7_A.pdb:0.1940020000):0.1126080000	1vlg_A.pdb:0.5564450000):0.1815120000):0.2466650000):0.5687900000):0.2555060000	((1lko_A.pdb:0.6954490000	1yuz_A.pdb:1.5828040000):0.3393690000	3qhb_A.pdb:1.2311510000):0.7790940000):0.2426660000	1otk_A.pdb:3.8970830000):0.0684456000	(((((((1oqu_A.pdb:0.1600450000	1uzr_A.pdb:0.1700090000):0.0935316000	1r2f_A.pdb:0.1652070000):0.7562200000	1mxr_A.pdb:1.1250500000):0.2739130000	3ee4_A.pdb:2.0566980000):0.3271640000	((1jk0_A.pdb:0.7238900000	2uw2_A.pdb:0.1979570000):0.0633683000	1w68_A.pdb:0.1118560000):1.0387300000):0.7823720000	(((2uw1_A.pdb:0.0762610000	2uw1_B.pdb:0.0519720000):0.0928168000	1afr_A.pdb:0.1700840000):1.2559800000	1za0_A.pdb:1.6039300000):0.2798250000):0.3129910000	(((2inc_B.pdb:1.0651920000	2inp_C.pdb:1.3521930000):0.4338850000	1mty_B.pdb:2.1493980000):0.1940840000	(1mty_D.pdb:1.2639920000	3dhg_A.pdb:1.6664380000):1.0402800000):0.6055160000):1.1039500000):0.0510925000):0.1794820000	2vzb_A.pdb:0.6675370000):0.3477000000):0.4649820000):0.2011700000):0.1143600000):0.2263510000):0.1246370000);
(1ji5_A.pdb:0.3373130000	(1jig_A.pdb:0.2006300000	((1qgh_A.pdb:0.2433740000	2ux1_A.pdb:0.7374900000):0.3783140000	((1ji4_A.pdb:0.6337790000	2fjc_A.pdb:0.6886410000):0.2344800000	(((((1dps_A.pdb:0.0779750000	1jts_A.pdb:0.0539840000):0.3638490000	1o9r_A.pdb:0.3609040000):0.3277950000	1uvh_A.pdb:0.7744340000):0.4907630000	(1tjo_A.pdb:0.0519390000	1tk6_A.pdb:0.0231790000):0.5552350000):0.2032430000	((((2fzf_A.pdb:3.2459440000	(((1lko_A.pdb:0.6380820000	1yuz_A.pdb:1.0766990000):0.7354100000	3qhb_A.pdb:0.8354550000):0.6938980000	(1otk_A.pdb:3.7821640000	(((((((1oqu_A.pdb:0.2265860000	1r2f_A.pdb:0.3512880000):0.0639241000	1uzr_A.pdb:0.1255900000):0.8394530000	1mxr_A.pdb:1.4379400000):0.2955420000	((1jk0_A.pdb:0.4888300000	2uw2_A.pdb:0.1982040000):0.0946534000	1w68_A.pdb:0.1110710000):1.2083600000):0.8181300000	3ee4_A.pdb:1.5780420000):0.4590910000	(((2uw1_A.pdb:0.0671210000	2uw1_B.pdb:0.0471320000):0.1666280000	1afr_A.pdb:0.0898870000):1.2375900000	1za0_A.pdb:1.5669900000):0.3916080000):0.1802640000	((2inc_B.pdb:1.1063330000	(2inp_C.pdb:1.1509860000	1mty_B.pdb:2.5956440000):0.2645810000):0.7227080000	(1mty_D.pdb:1.3802800000	3dhg_A.pdb:1.4584380000):0.9588000000):1.2987100000):0.7681840000):0.3897480000):0.4041380000):0.2609120000	(((((1lb3_A.pdb:0.1070940000	2za7_A.pdb:0.1959480000):0.2733900000	1bg7_A.pdb:0.6847070000):0.1854750000	1r03_A.pdb:0.1672110000):0.3770590000	(1z6o_A.pdb:1.6514140000	(((1eum_A.pdb:0.4579290000	1krq_A.pdb:0.3730380000):0.3196170000	(2jd7_A.pdb:0.2512270000	1vlg_A.pdb:0.3691690000):0.1058390000):0.2224950000	3e6s_A.pdb:1.1561820000):0.2576450000):0.1140500000):0.1604300000	1z6o_M.pdb:0.8806480000):0.4040450000):0.4935630000	((((1bcf_A.pdb:0.0622960000	3e1q_A.pdb:0.0344770000):0.2423240000	2fkz_A.pdb:0.2731120000):0.1429310000	1jgc_A.pdb:0.4707130000):0.2540190000	1nfv_A.pdb:0.8510500000):0.3193310000):0.5426890000	2vzb_A.pdb:0.9526140000):0.2189970000):0.3840290000):0.1350840000):0.1587990000):0.0886085000	(1n1q_A.pdb:0.3223950000	2chp_A.pdb:0.5633210000):0.0797913000);
(1ji5_A.pdb:0.3961750000	1jig_A.pdb:0.2358870000	((1n1q_A.pdb:0.1922910000	2chp_A.pdb:0.5585020000):0.1310200000	(((1qgh_A.pdb:0.4287190000	2ux1_A.pdb:0.5372540000):0.2734720000	(1ji4_A.pdb:0.8045120000	2fjc_A.pdb:0.6660020000):0.1908810000):0.1168470000	(((((1dps_A.pdb:0.0929130000	1jts_A.pdb:0.0729320000):0.3632600000	1o9r_A.pdb:0.3444150000):0.5567380000	1uvh_A.pdb:0.9365940000):0.3113730000	(1tjo_A.pdb:0.0529120000	1tk6_A.pdb:0.0222130000):0.9392960000):0.1537530000	((((2fzf_A.pdb:2.9061240000	(((1lko_A.pdb:0.9389510000	1yuz_A.pdb:1.0752440000):0.5522190000	3qhb_A.pdb:0.9616150000):0.4125960000	(1otk_A.pdb:3.0258850000	((((((1oqu_A.pdb:0.1814350000	1r2f_A.pdb:0.2734110000):0.0691905000	1uzr_A.pdb:0.1306110000):0.5273430000	(1mxr_A.pdb:1.2383390000	((1jk0_A.pdb:0.5508050000	2uw2_A.pdb:0.2222210000):0.0570731000	1w68_A.pdb:0.0823150000):1.5554200000):0.2483340000):0.5693590000	3ee4_A.pdb:1.3390880000):0.6439700000	(((2uw1_A.pdb:0.0409620000	2uw1_B.pdb:0.0717450000):0.1665800000	1afr_A.pdb:0.1348500000):1.0393700000	1za0_A.pdb:1.5852500000):0.4617450000):0.3209540000	(((2inc_B.pdb:1.0282830000	1mty_B.pdb:2.6755110000):0.3490570000	2inp_C.pdb:1.2713520000):0.4779160000	(1mty_D.pdb:1.7575930000	3dhg_A.pdb:1.5302730000):1.3386600000):0.7010580000):0.9004420000):0.4850590000):0.3746990000):0.0068158600	((((1lb3_A.pdb:0.1103600000	2za7_A.pdb:0.2351210000):0.3418560000	(1bg7_A.pdb:0.7393580000	1r03_A.pdb:0.2797230000):0.1083760000):0.4627750000	(1z6o_A.pdb:1.0957380000	1z6o_M.pdb:0.9916340000):0.2813470000):0.1576010000	((((1eum_A.pdb:0.4751650000	1krq_A.pdb:0.3990970000):0.1709720000	3e6s_A.pdb:0.7867360000):0.2710700000	2jd7_A.pdb:0.2788750000):0.1647400000	1vlg_A.pdb:0.3207880000):0.4085000000):0.5232870000):0.3891400000	((((1bcf_A.pdb:0.0377540000	3e1q_A.pdb:0.0409320000):0.2606160000	2fkz_A.pdb:0.1700440000):0.1975300000	1jgc_A.pdb:0.3529510000):0.7560540000	1nfv_A.pdb:0.6732230000):0.2966110000):0.4561890000	2vzb_A.pdb:1.2017190000):0.4514120000):0.2310920000):0.1201290000):0.0838660000);
(1ji5_A.pdb:0.4369930000	1jig_A.pdb:0.2727850000	(1n1q_A.pdb:0.1784450000	(2chp_A.pdb:0.5986520000	((1qgh_A.pdb:0.3255980000	2ux1_A.pdb:0.4702260000):0.2779050000	((1ji4_A.pdb:0.6402620000	2fjc_A.pdb:0.6063060000):0.1160230000	(((((1dps_A.pdb:0.1255050000	1jts_A.pdb:0.0454900000):0.2510110000	1o9r_A.pdb:0.3135790000):0.5051500000	1uvh_A.pdb:0.8824450000):0.1797170000	(1tjo_A.pdb:0.0481590000	1tk6_A.pdb:0.0347850000):0.9729710000):0.1947390000	(((2fzf_A.pdb:3.2763500000	(((1bcf_A.pdb:0.0347610000	(3e1q_A.pdb:0.0543280000	(2fkz_A.pdb:0.1481370000	(1jgc_A.pdb:0.3132240000	1nfv_A.pdb:1.3340510000):0.2225670000):0.1672390000):0.0658048000):0.7807930000	((1lko_A.pdb:1.3386920000	1yuz_A.pdb:1.0255710000):1.0564600000	(((((1lb3_A.pdb:0.0876850000	2za7_A.pdb:0.1650510000):0.2263860000	1bg7_A.pdb:0.6795190000):0.1067080000	1r03_A.pdb:0.2168190000):0.5070010000	(1z6o_A.pdb:1.3985120000	1z6o_M.pdb:0.6104450000):0.4275080000):0.0968356000	(((1eum_A.pdb:0.3821250000	1krq_A.pdb:0.3792210000):0.2436980000	(2jd7_A.pdb:0.2444410000	1vlg_A.pdb:0.4199540000):0.1425850000):0.1591990000	3e6s_A.pdb:0.8702500000):0.2379500000):0.6170850000):0.1723980000):0.1763910000	3qhb_A.pdb:1.8196430000):0.1929750000):0.1815710000	(1otk_A.pdb:2.8396910000	(((((((1oqu_A.pdb:0.2523560000	1r2f_A.pdb:0.2327860000):0.0516804000	1uzr_A.pdb:0.1322670000):0.6328390000	1mxr_A.pdb:1.1421280000):0.3603290000	((1jk0_A.pdb:0.5627010000	2uw2_A.pdb:0.1910400000):0.1197510000	1w68_A.pdb:0.0813960000):1.3114400000):0.6154040000	3ee4_A.pdb:1.4736710000):0.6139340000	(((2uw1_A.pdb:0.0457780000	2uw1_B.pdb:0.0607920000):0.1567370000	1afr_A.pdb:0.1520810000):0.9768140000	1za0_A.pdb:1.3289400000):0.5417140000):0.2901700000	((2inc_B.pdb:1.0920450000	(2inp_C.pdb:1.4510610000	1mty_B.pdb:1.9354330000):0.3002460000):0.4088770000	(1mty_D.pdb:1.3238720000	3dhg_A.pdb:1.5994500000):1.1191100000):0.8121330000):0.7289730000):0.6072320000):0.2170730000	2vzb_A.pdb:1.2249020000):0.3782630000):0.1314930000):0.1541370000):0.1292560000):0.1043310000):0.0774413000);
(1ji5_A.pdb:0.3622500000	1jig_A.pdb:0.2585660000	((1n1q_A.pdb:0.2810890000	(2chp_A.pdb:0.5200020000	((1ji4_A.pdb:0.7533620000	2fjc_A.pdb:0.7968740000):0.1953250000	((((1dps_A.pdb:0.1067160000	1jts_A.pdb:0.0774970000):0.2194190000	1o9r_A.pdb:0.4023470000):0.3229240000	1uvh_A.pdb:1.0860310000):0.6489850000	(((1tjo_A.pdb:0.0214770000	1tk6_A.pdb:0.0325850000):0.4107750000	1otk_A.pdb:3.3438550000):0.3176540000	((((2fzf_A.pdb:2.0666840000	((1lko_A.pdb:0.8287580000	1yuz_A.pdb:1.0185830000):0.4444490000	3qhb_A.pdb:1.2889640000):0.2593490000):0.5055490000	((((((1lb3_A.pdb:0.0455670000	2za7_A.pdb:0.2373790000):0.3642310000	1bg7_A.pdb:0.6110350000):0.0937712000	1r03_A.pdb:0.2337470000):0.3109020000	(1z6o_A.pdb:1.3230050000	1z6o_M.pdb:0.6197160000):0.3146610000):0.2839460000	3e6s_A.pdb:0.9081260000):0.1594150000	((1eum_A.pdb:0.5751740000	1krq_A.pdb:0.2897310000):0.3554570000	(2jd7_A.pdb:0.3006760000	1vlg_A.pdb:0.3470460000):0.1391840000):0.1393200000):0.6058890000):0.3152150000	((((1bcf_A.pdb:0.0531250000	3e1q_A.pdb:0.0483120000):0.2208220000	2fkz_A.pdb:0.1718740000):0.1484420000	1jgc_A.pdb:0.4246020000):0.4671860000	1nfv_A.pdb:0.8563890000):0.4712540000):0.2097300000	(2vzb_A.pdb:0.7632840000	(((((((1oqu_A.pdb:0.1982600000	1r2f_A.pdb:0.2581480000):0.0366634000	1uzr_A.pdb:0.0812340000):0.8066160000	1mxr_A.pdb:1.2523040000):0.1311900000	((1jk0_A.pdb:0.5592220000	2uw2_A.pdb:0.2124150000):0.0703632000	1w68_A.pdb:0.1202840000):1.3965600000):0.5583360000	3ee4_A.pdb:1.4318010000):0.2834020000	(((2uw1_A.pdb:0.0592440000	2uw1_B.pdb:0.0618700000):0.1558960000	1afr_A.pdb:0.1346010000):1.1969400000	1za0_A.pdb:1.1807110000):0.6390170000):0.2598740000	((2inc_B.pdb:1.0569880000	(2inp_C.pdb:1.3747720000	1mty_B.pdb:2.0851980000):0.4730190000):0.4614480000	(1mty_D.pdb:1.5469760000	3dhg_A.pdb:1.4441050000):0.5152440000):1.0731800000):1.0709300000):0.3508650000):0.4255200000):0.3246010000):0.1991380000):0.1514720000):0.0974353000):0.1805390000	(1qgh_A.pdb:0.2965510000	2ux1_A.pdb:0.6997460000):0.5029620000):0.0705959000);
(1ji5_A.pdb:0.3995090000	1jig_A.pdb:0.2376100000	(1n1q_A.pdb:0.2975020000	((2chp_A.pdb:0.3452610000	((((1dps_A.pdb:0.0818160000	1jts_A.pdb:0.0633790000):0.3844990000	1o9r_A.pdb:0.3464040000):0.3360420000	1uvh_A.pdb:0.8577890000):0.5620360000	((1tjo_A.pdb:0.0684240000	1tk6_A.pdb:0.0166880000):0.5500340000	((((2fzf_A.pdb:2.9435660000	(((1lko_A.pdb:0.7695250000	1yuz_A.pdb:1.2121110000):0.6477070000	3qhb_A.pdb:1.2902110000):0.3995870000	(1otk_A.pdb:3.5106700000	((((((((1oqu_A.pdb:0.1710640000	1r2f_A.pdb:0.3164820000):0.0743535000	1uzr_A.pdb:0.0961300000):0.5702260000	1mxr_A.pdb:1.3618570000):0.2517830000	((1jk0_A.pdb:0.5298140000	2uw2_A.pdb:0.2520150000):0.0628956000	1w68_A.pdb:0.1168880000):1.4867000000):0.5554190000	(((2inc_B.pdb:1.2601600000	1mty_B.pdb:2.0807960000):0.3178030000	2inp_C.pdb:1.3757440000):0.3804350000	(1mty_D.pdb:1.7357440000	3dhg_A.pdb:1.2733670000):0.7861200000):1.1787500000):0.3116030000	3ee4_A.pdb:1.3625100000):0.7770680000	1za0_A.pdb:1.5230050000):0.2403440000	((2uw1_A.pdb:0.0543400000	2uw1_B.pdb:0.0774730000):0.1385870000	1afr_A.pdb:0.0931810000):1.2701100000):0.9672100000):0.1590370000):0.5561940000):0.0844093000	(((1lb3_A.pdb:0.0701690000	2za7_A.pdb:0.2573710000):0.3428420000	(1bg7_A.pdb:0.6066900000	1r03_A.pdb:0.2094480000):0.0519918000):0.2371400000	((1z6o_A.pdb:1.4665070000	1z6o_M.pdb:0.9071080000):0.1643260000	((((1eum_A.pdb:0.5026100000	1krq_A.pdb:0.3846930000):0.2160110000	3e6s_A.pdb:0.6592400000):0.2048590000	2jd7_A.pdb:0.2063650000):0.2765720000	1vlg_A.pdb:0.2927540000):0.3819710000):0.1142240000):0.7898630000):0.2011380000	((((1bcf_A.pdb:0.0515650000	3e1q_A.pdb:0.0539720000):0.2800030000	2fkz_A.pdb:0.0503230000):0.3170340000	1jgc_A.pdb:0.3702550000):0.5484930000	1nfv_A.pdb:0.8152460000):0.2826420000):0.4266550000	2vzb_A.pdb:0.8335440000):0.5458370000):0.2828730000):0.2960230000):0.1481950000	((1qgh_A.pdb:0.3995160000	2ux1_A.pdb:0.6372290000):0.4023160000	(1ji4_A.pdb:0.8380280000	2fjc_A.pdb:0.5910460000):0.2218490000):0.2242700000):0.0848703000):0.1349110000);
(1ji5_A.pdb:0.3151280000	1jig_A.pdb:0.3183090000	((1n1q_A.pdb:0.3277040000	(2chp_A.pdb:0.5203960000	(((1ji4_A.pdb:0.5302470000	(((1dps_A.pdb:0.0920450000	1jts_A.pdb:0.0464530000):0.2946220000	1uvh_A.pdb:1.2816570000):0.2950180000	1o9r_A.pdb:0.2323110000):0.8595890000):0.0923221000	2fjc_A.pdb:0.6748610000):0.2330890000	((1tjo_A.pdb:0.0445290000	1tk6_A.pdb:0.0331180000):0.6941680000	(((((2fzf_A.pdb:2.2565600000	((1lko_A.pdb:0.5492570000	1yuz_A.pdb:1.3558970000):0.6385500000	3qhb_A.pdb:1.3690450000):0.3136070000):0.1869390000	((((((1lb3_A.pdb:0.0942370000	2za7_A.pdb:0.2445110000):0.3229230000	1bg7_A.pdb:0.7395920000):0.0986451000	1r03_A.pdb:0.2614450000):0.3636850000	((1eum_A.pdb:0.5794050000	1krq_A.pdb:0.3155120000):0.2375250000	(3e6s_A.pdb:1.0202780000	(2jd7_A.pdb:0.2192150000	1vlg_A.pdb:0.5064680000):0.1401800000):0.0947606000):0.3639530000):0.0993728000	(1z6o_A.pdb:1.2378970000	1z6o_M.pdb:0.6476370000):0.5809670000):0.6996480000	(((((1oqu_A.pdb:0.1394930000	(1r2f_A.pdb:0.2976540000	1uzr_A.pdb:0.2188340000):0.0783846000):0.7324160000	1mxr_A.pdb:1.1353850000):0.3870330000	(1jk0_A.pdb:0.3701740000	(2uw2_A.pdb:0.1981460000	1w68_A.pdb:0.0919200000):0.1576320000):1.1427900000):0.8067600000	3ee4_A.pdb:1.2414280000):0.5674770000	((((2inc_B.pdb:0.9941860000	2inp_C.pdb:1.1522130000):0.4566750000	1mty_B.pdb:1.7724520000):0.5694930000	(1mty_D.pdb:1.3026380000	3dhg_A.pdb:1.8036440000):1.0679900000):1.0929600000	(((2uw1_A.pdb:0.0403080000	2uw1_B.pdb:0.0623430000):0.1246950000	1afr_A.pdb:0.1553860000):1.1077000000	1za0_A.pdb:1.6088670000):0.2528270000):0.2225230000):1.0246700000):0.0000026506):0.1126150000	1otk_A.pdb:4.0772400000):0.1270590000	((((1bcf_A.pdb:0.0806570000	3e1q_A.pdb:0.0406740000):0.2974400000	2fkz_A.pdb:0.1481850000):0.1402880000	1jgc_A.pdb:0.5716950000):0.7969060000	1nfv_A.pdb:0.6752640000):0.6459200000):0.4211420000	2vzb_A.pdb:0.7604510000):0.4575880000):0.4928640000):0.0695129000):0.0644971000):0.0894157000	(1qgh_A.pdb:0.2351660000	2ux1_A.pdb:0.5723850000):0.4742750000):0.0631028000);
(1ji5_A.pdb:0.3035820000	1jig_A.pdb:0.1949370000	(1n1q_A.pdb:0.2929940000	(2chp_A.pdb:0.5481870000	((1qgh_A.pdb:0.2767040000	2ux1_A.pdb:0.6810490000):0.4216990000	(((1ji4_A.pdb:0.7125260000	2fjc_A.pdb:0.6144780000):0.1115720000	(((1dps_A.pdb:0.0442430000	1jts_A.pdb:0.0754930000):0.1847820000	1o9r_A.pdb:0.4080090000):0.3867300000	1uvh_A.pdb:0.9179200000):0.4513220000):0.1199320000	((1tjo_A.pdb:0.0634110000	1tk6_A.pdb:0.0400860000):0.8222150000	((((2fzf_A.pdb:2.7569060000	((1lko_A.pdb:0.7605950000	1yuz_A.pdb:1.1057260000):0.5748570000	3qhb_A.pdb:1.1878340000):0.6837930000):0.0000028932	1otk_A.pdb:3.6169440000):0.3297720000	(((((1bcf_A.pdb:0.0650470000	3e1q_A.pdb:0.0468060000):0.2053300000	2fkz_A.pdb:0.1729860000):0.1958740000	1jgc_A.pdb:0.4430380000):0.3803080000	1nfv_A.pdb:0.8965790000):0.3760410000	(((((1lb3_A.pdb:0.0776380000	2za7_A.pdb:0.2035150000):0.2596650000	1bg7_A.pdb:0.6110590000):0.1255640000	1r03_A.pdb:0.1531600000):0.3618410000	(1z6o_A.pdb:0.9795380000	1z6o_M.pdb:0.7982530000):0.3631050000):0.2377900000	(((1eum_A.pdb:0.5424470000	1krq_A.pdb:0.3149970000):0.2837070000	(2jd7_A.pdb:0.2294510000	1vlg_A.pdb:0.3916480000):0.1670270000):0.1492100000	3e6s_A.pdb:0.9239500000):0.1797180000):0.6332190000):0.2404940000):0.2630170000	(2vzb_A.pdb:0.5285500000	((((((1oqu_A.pdb:0.2308730000	1r2f_A.pdb:0.2458230000):0.1132690000	1uzr_A.pdb:0.0571450000):0.8083620000	(1mxr_A.pdb:1.2115940000	((1jk0_A.pdb:0.4937070000	1w68_A.pdb:0.1522100000):0.0632257000	2uw2_A.pdb:0.1527310000):1.2327100000):0.4060790000):0.3999460000	3ee4_A.pdb:1.6732450000):0.6404770000	(((2uw1_A.pdb:0.0787450000	2uw1_B.pdb:0.0582760000):0.2038380000	1afr_A.pdb:0.0648240000):1.1201000000	1za0_A.pdb:1.4846780000):0.7317770000):0.2263260000	(((2inc_B.pdb:1.1304410000	1mty_B.pdb:2.0993380000):0.3848410000	2inp_C.pdb:1.0526330000):0.6188250000	(1mty_D.pdb:1.3943270000	3dhg_A.pdb:1.5343620000):0.7774740000):1.0031600000):0.9143120000):0.5274650000):0.3304130000):0.3761740000):0.0699539000):0.1592230000):0.1765460000):0.2192630000);
(1ji5_A.pdb:0.4509470000	1jig_A.pdb:0.2256360000	(1n1q_A.pdb:0.2074500000	(2chp_A.pdb:0.7249770000	(((1qgh_A.pdb:0.3821010000	2ux1_A.pdb:0.5931020000):0.5418940000	(((((1dps_A.pdb:0.1038340000	1jts_A.pdb:0.0382530000):0.3621790000	1o9r_A.pdb:0.3135200000):0.3950080000	1uvh_A.pdb:0.9048980000):0.2807230000	(1tjo_A.pdb:0.0552000000	1tk6_A.pdb:0.0314270000):0.8370910000):0.2893450000	((((2fzf_A.pdb:3.2085470000	((((1bcf_A.pdb:0.0543330000	3e1q_A.pdb:0.0311200000):0.1812280000	2fkz_A.pdb:0.1760920000):0.3358370000	1jgc_A.pdb:0.3492860000):0.4936590000	(((((((1lb3_A.pdb:0.1444770000	2za7_A.pdb:0.2168260000):0.3022560000	1r03_A.pdb:0.1886460000):0.2180370000	1bg7_A.pdb:0.6637460000):0.2643180000	(1z6o_A.pdb:1.3592780000	1z6o_M.pdb:0.7547130000):0.3401710000):0.4289830000	(2jd7_A.pdb:0.3543400000	1vlg_A.pdb:0.4050290000):0.0632870000):0.1105730000	(1eum_A.pdb:0.5909030000	1krq_A.pdb:0.3547130000):0.2089930000):0.2344820000	3e6s_A.pdb:0.5626830000):0.7992450000):0.1857640000):0.1182720000	1nfv_A.pdb:0.4852380000):0.5602550000	((1lko_A.pdb:0.8884380000	1yuz_A.pdb:1.3021410000):0.7657720000	3qhb_A.pdb:1.5025980000):0.5174220000):0.4007420000	(2vzb_A.pdb:0.8082740000	(1otk_A.pdb:3.0978220000	((((((1oqu_A.pdb:0.2401400000	1r2f_A.pdb:0.2747400000):0.0864020000	1uzr_A.pdb:0.0723210000):0.6736070000	(1mxr_A.pdb:1.1534870000	((1jk0_A.pdb:0.5882990000	2uw2_A.pdb:0.2078880000):0.0879384000	1w68_A.pdb:0.1141530000):1.7136200000):0.2631890000):0.6112480000	3ee4_A.pdb:1.1813020000):0.5242360000	(((2uw1_A.pdb:0.0564350000	2uw1_B.pdb:0.0802390000):0.1699020000	1afr_A.pdb:0.1139000000):1.0226600000	1za0_A.pdb:1.5153070000):0.5344870000):0.3724090000	(((2inc_B.pdb:1.1167170000	1mty_B.pdb:2.1053810000):0.2826080000	2inp_C.pdb:1.0925250000):0.7319820000	(1mty_D.pdb:1.4880470000	3dhg_A.pdb:1.7315270000):0.9985090000):0.6371940000):0.4201620000):1.0421800000):0.2827400000):0.4381050000):0.2025140000):0.1162770000	(1ji4_A.pdb:0.8815540000	2fjc_A.pdb:0.7562620000):0.3418990000):0.1556570000):0.0609755000):0.1270440000);
(1ji5_A.pdb:0.3143010000	1jig_A.pdb:0.3268060000	(1n1q_A.pdb:0.2713020000	(2chp_A.pdb:0.5668580000	((1qgh_A.pdb:0.3168760000	2ux1_A.pdb:0.4949640000):0.3520750000	((1ji4_A.pdb:0.6542680000	(((((1dps_A.pdb:0.0758220000	1o9r_A.pdb:0.5394730000):0.0649899000	1jts_A.pdb:0.0247490000):0.5798800000	1uvh_A.pdb:0.7662910000):0.2300930000	(1tjo_A.pdb:0.0666220000	1tk6_A.pdb:0.0421500000):0.9654750000):0.3026170000	((((2fzf_A.pdb:2.6494080000	((((((1lb3_A.pdb:0.1097460000	2za7_A.pdb:0.1494160000):0.2962700000	1bg7_A.pdb:0.5952950000):0.1134850000	1r03_A.pdb:0.2866880000):0.4098580000	(1z6o_A.pdb:1.1644360000	1z6o_M.pdb:0.7364450000):0.4167520000):0.3551840000	(2jd7_A.pdb:0.2041450000	1vlg_A.pdb:0.3706230000):0.1585420000):0.0577993000	((1eum_A.pdb:0.5160630000	1krq_A.pdb:0.3146400000):0.2695640000	3e6s_A.pdb:0.8598080000):0.1101520000):0.5852640000):0.2155300000	((((1bcf_A.pdb:0.0504180000	3e1q_A.pdb:0.0530410000):0.1678710000	2fkz_A.pdb:0.1919110000):0.2343880000	1jgc_A.pdb:0.4952610000):0.4626460000	1nfv_A.pdb:0.5589270000):0.4041070000):0.3110520000	((1lko_A.pdb:0.9782240000	1yuz_A.pdb:1.1531470000):0.3668590000	3qhb_A.pdb:1.1006310000):0.5067000000):0.4169390000	(2vzb_A.pdb:0.9951160000	(1otk_A.pdb:3.6050010000	(((((((1oqu_A.pdb:0.2466280000	1uzr_A.pdb:0.1379970000):0.1224720000	1r2f_A.pdb:0.1970210000):0.9274770000	((1jk0_A.pdb:0.4707000000	2uw2_A.pdb:0.1973830000):0.0850800000	1w68_A.pdb:0.0857070000):1.1433500000):0.1339320000	1mxr_A.pdb:1.2493430000):0.6577910000	3ee4_A.pdb:1.2811370000):0.6352460000	((2inc_B.pdb:1.2424590000	(2inp_C.pdb:1.3672350000	1mty_B.pdb:1.8265880000):0.2279560000):0.5973570000	(1mty_D.pdb:1.4337350000	3dhg_A.pdb:1.6455930000):1.1125900000):0.6545810000):0.2297230000	(((2uw1_A.pdb:0.0527530000	2uw1_B.pdb:0.0572470000):0.1846320000	1afr_A.pdb:0.0804930000):1.5168300000	1za0_A.pdb:1.3684220000):0.5392710000):0.5311170000):0.7312540000):0.3860840000):0.1853690000):0.1927100000):0.0744542000	2fjc_A.pdb:0.6407860000):0.1452260000):0.1429710000):0.1557640000):0.1029980000);
(1ji5_A.pdb:0.4226850000	1jig_A.pdb:0.1490450000	(1n1q_A.pdb:0.2758260000	(2chp_A.pdb:0.4361950000	((1qgh_A.pdb:0.2741630000	2ux1_A.pdb:0.4389420000):0.2526870000	((1ji4_A.pdb:0.6068660000	2fjc_A.pdb:0.5199930000):0.0868689000	(((((1dps_A.pdb:0.1196170000	1jts_A.pdb:0.0873460000):0.3279970000	1o9r_A.pdb:0.2777850000):0.5556340000	1uvh_A.pdb:0.8674530000):0.1773290000	(1tjo_A.pdb:0.0437850000	1tk6_A.pdb:0.0310430000):0.9348450000):0.2641570000	(((((((2fzf_A.pdb:2.9695310000	3qhb_A.pdb:1.4687130000):0.0060627900	(1otk_A.pdb:3.0112230000	((((((((1oqu_A.pdb:0.2633070000	1uzr_A.pdb:0.1275840000):0.0674489000	1r2f_A.pdb:0.2951790000):0.5893170000	((1jk0_A.pdb:0.7796100000	2uw2_A.pdb:0.2199190000):0.1117340000	1w68_A.pdb:0.1020750000):1.7439800000):0.2438190000	1mxr_A.pdb:1.2899440000):0.6032290000	3ee4_A.pdb:1.4892430000):0.3934560000	((2inc_B.pdb:1.1322830000	(2inp_C.pdb:0.9746130000	1mty_B.pdb:2.2844390000):0.3177270000):0.4560230000	(1mty_D.pdb:1.7732610000	3dhg_A.pdb:1.3359330000):1.0024900000):1.2391600000):0.2886530000	1za0_A.pdb:2.0010390000):0.2463750000	((2uw1_A.pdb:0.0481720000	2uw1_B.pdb:0.0653420000):0.1213940000	1afr_A.pdb:0.1514550000):1.0786700000):1.1452200000):0.5804960000):0.2501900000	(1lko_A.pdb:0.9217330000	1yuz_A.pdb:1.0895540000):0.8766560000):0.6805290000	((((1lb3_A.pdb:0.1201180000	2za7_A.pdb:0.1968450000):0.3471320000	1bg7_A.pdb:0.6534360000):0.0952513000	1r03_A.pdb:0.1731000000):0.3459630000	((1z6o_A.pdb:1.3371700000	1z6o_M.pdb:0.6649940000):0.3654320000	(((1eum_A.pdb:0.6232450000	1krq_A.pdb:0.3440370000):0.2702740000	(2jd7_A.pdb:0.3708370000	1vlg_A.pdb:0.3451860000):0.1487500000):0.2392430000	3e6s_A.pdb:0.8142210000):0.2091830000):0.1672240000):0.4429150000):0.5930890000	(((1bcf_A.pdb:0.0418900000	3e1q_A.pdb:0.0875310000):0.1586350000	2fkz_A.pdb:0.1908860000):0.2301650000	1jgc_A.pdb:0.3832940000):0.3110040000):0.1569760000	1nfv_A.pdb:0.7484550000):0.5272540000	2vzb_A.pdb:1.0561550000):0.4130450000):0.2242300000):0.1346700000):0.0963520000):0.1338880000):0.1399140000);
(1ji5_A.pdb:0.2935470000	1jig_A.pdb:0.2892210000	(1n1q_A.pdb:0.2964160000	(2chp_A.pdb:0.4846700000	((1qgh_A.pdb:0.2546790000	2ux1_A.pdb:0.5605420000):0.5489690000	(((1ji4_A.pdb:0.7322540000	2fjc_A.pdb:0.5814420000):0.1576250000	(((1dps_A.pdb:0.0580290000	1jts_A.pdb:0.0604020000):0.2284910000	1o9r_A.pdb:0.3978210000):0.3572250000	1uvh_A.pdb:1.0165920000):0.5438150000):0.1651870000	((1tjo_A.pdb:0.0430530000	1tk6_A.pdb:0.0266530000):0.8567360000	((2fzf_A.pdb:2.2764120000	2vzb_A.pdb:0.9351770000):0.1238480000	(((((1bcf_A.pdb:0.0284590000	3e1q_A.pdb:0.0434550000):0.2302660000	2fkz_A.pdb:0.1147950000):0.2091530000	1jgc_A.pdb:0.5279220000):0.5338030000	1nfv_A.pdb:0.6486660000):0.2885710000	(((((1lko_A.pdb:0.7591970000	1yuz_A.pdb:1.0965880000):0.7545160000	3qhb_A.pdb:0.9072970000):0.4472290000	(((((((1oqu_A.pdb:0.1891680000	1r2f_A.pdb:0.2557120000):0.0726382000	1uzr_A.pdb:0.1253160000):0.7788030000	((1jk0_A.pdb:0.5359510000	2uw2_A.pdb:0.2215650000):0.0703031000	1w68_A.pdb:0.1060170000):1.4068500000):0.2431280000	1mxr_A.pdb:1.1584670000):0.6527280000	3ee4_A.pdb:1.5130690000):0.4502530000	((2inc_B.pdb:1.1736080000	(2inp_C.pdb:1.1045750000	1mty_B.pdb:2.5466410000):0.3015800000):0.7750410000	(1mty_D.pdb:1.6095080000	3dhg_A.pdb:1.6235740000):0.8767510000):1.0732200000):0.4320490000	(((2uw1_A.pdb:0.0466330000	2uw1_B.pdb:0.0581400000):0.1902980000	1afr_A.pdb:0.0722410000):0.9165120000	1za0_A.pdb:1.5491370000):0.2872700000):1.2405200000):0.0683813000	1otk_A.pdb:4.2664080000):0.2257090000	(((((1lb3_A.pdb:0.1059900000	2za7_A.pdb:0.2080290000):0.2788330000	1bg7_A.pdb:0.6726230000):0.0984165000	1r03_A.pdb:0.2226690000):0.4314380000	(1z6o_A.pdb:1.1492810000	1z6o_M.pdb:0.6935970000):0.2326480000):0.1069190000	((((1eum_A.pdb:0.4127730000	1krq_A.pdb:0.2786670000):0.2696690000	3e6s_A.pdb:0.8812830000):0.2946520000	2jd7_A.pdb:0.2356940000):0.1415860000	1vlg_A.pdb:0.2656250000):0.3434280000):0.4589830000):0.4226410000):0.4868550000):0.2250760000):0.5661250000):0.0537431000):0.0657967000):0.0783245000):0.1544840000);
(1ji5_A.pdb:0.2774040000	(1jig_A.pdb:0.2635620000	(2chp_A.pdb:0.5342950000	((1qgh_A.pdb:0.4253260000	2ux1_A.pdb:0.4679150000):0.2051840000	((1ji4_A.pdb:0.6336070000	2fjc_A.pdb:0.5266540000):0.2591160000	((((1dps_A.pdb:0.0648320000	1jts_A.pdb:0.0229610000):0.3195550000	1uvh_A.pdb:0.9882070000):0.2225410000	1o9r_A.pdb:0.3063230000):0.4456610000	((1tjo_A.pdb:0.0257170000	1tk6_A.pdb:0.0604240000):0.6394950000	((2fzf_A.pdb:2.7394080000	2vzb_A.pdb:0.7921810000):0.2799630000	((((((1bcf_A.pdb:0.0338050000	3e1q_A.pdb:0.0432000000):0.1816120000	2fkz_A.pdb:0.1665560000):0.2210390000	1jgc_A.pdb:0.4330690000):0.3387900000	(((((1lb3_A.pdb:0.0176170000	2za7_A.pdb:0.2411160000):0.2783790000	1r03_A.pdb:0.2796870000):0.1118330000	1bg7_A.pdb:0.5491840000):0.4428660000	(1z6o_A.pdb:1.3536900000	1z6o_M.pdb:0.7549800000):0.2937130000):0.1521400000	((1eum_A.pdb:0.5616210000	1krq_A.pdb:0.3161650000):0.2824500000	((3e6s_A.pdb:0.8782070000	2jd7_A.pdb:0.2696730000):0.1101410000	1vlg_A.pdb:0.3372720000):0.1437770000):0.2657730000):0.5857670000):0.1913900000	1nfv_A.pdb:0.7805830000):0.1466380000	(((1lko_A.pdb:0.9208270000	1yuz_A.pdb:0.9084020000):0.4134240000	3qhb_A.pdb:1.3624230000):0.3762960000	(1otk_A.pdb:3.3560220000	((((((((1oqu_A.pdb:0.2025760000	1r2f_A.pdb:0.2321370000):0.0358835000	1uzr_A.pdb:0.1206750000):1.0161500000	1mxr_A.pdb:1.1035610000):0.3001350000	((1jk0_A.pdb:0.4608840000	2uw2_A.pdb:0.2606380000):0.0973995000	1w68_A.pdb:0.0732870000):1.3763700000):0.7169290000	3ee4_A.pdb:1.5705010000):0.6215750000	((2uw1_A.pdb:0.0551010000	2uw1_B.pdb:0.0792520000):0.1556880000	1afr_A.pdb:0.0969450000):1.2826400000):0.1080400000	1za0_A.pdb:0.9441720000):0.3405040000	((2inc_B.pdb:0.7921640000	(2inp_C.pdb:0.9769130000	1mty_B.pdb:2.3000420000):0.2633670000):0.7021930000	(1mty_D.pdb:1.4261210000	3dhg_A.pdb:1.4945050000):0.9667730000):1.0921400000):0.4961610000):0.6967460000):0.8065860000):0.3482330000):0.3328340000):0.3437760000):0.3275870000):0.1517990000):0.1182490000):0.1578550000):0.0520796000	1n1q_A.pdb:0.4332360000);
(1ji5_A.pdb:0.2966900000	1jig_A.pdb:0.2192530000	(1n1q_A.pdb:0.1858480000	((2chp_A.pdb:0.3686500000	((1ji4_A.pdb:0.5642680000	2fjc_A.pdb:0.5951550000):0.2962010000	(((((1dps_A.pdb:0.0912790000	1jts_A.pdb:0.1103130000):0.3488100000	1o9r_A.pdb:0.2998970000):0.2944540000	1uvh_A.pdb:1.2313170000):0.2609630000	(1tjo_A.pdb:0.0536650000	1tk6_A.pdb:0.0275740000):0.8238170000):0.3959550000	(((((2fzf_A.pdb:3.2643760000	1nfv_A.pdb:0.7262100000):0.3642310000	(((1bcf_A.pdb:0.0490690000	3e1q_A.pdb:0.0667910000):0.2629650000	2fkz_A.pdb:0.1387130000):0.2160890000	1jgc_A.pdb:0.3635720000):0.3619560000):0.5878980000	(((1lko_A.pdb:0.7650610000	1yuz_A.pdb:1.1674930000):0.5110560000	3qhb_A.pdb:1.2153010000):0.8550410000	(((((1lb3_A.pdb:0.0652370000	2za7_A.pdb:0.2933940000):0.3763200000	1bg7_A.pdb:0.7370610000):0.1678340000	1r03_A.pdb:0.1487890000):0.3677570000	(((1eum_A.pdb:0.6072230000	1krq_A.pdb:0.2374830000):0.2871640000	(2jd7_A.pdb:0.2823780000	1vlg_A.pdb:0.4425260000):0.2352710000):0.3159960000	3e6s_A.pdb:0.8322570000):0.3068340000):0.1351840000	(1z6o_A.pdb:1.1218420000	1z6o_M.pdb:0.8428980000):0.4895170000):0.4851660000):0.0343131000):0.3900060000	(1otk_A.pdb:3.7321850000	((((((((1oqu_A.pdb:0.2519220000	1r2f_A.pdb:0.2553620000):0.0708370000	1uzr_A.pdb:0.1566490000):0.8150670000	1mxr_A.pdb:1.1926240000):0.3390110000	((1jk0_A.pdb:0.5253940000	2uw2_A.pdb:0.2318010000):0.0653704000	1w68_A.pdb:0.1069380000):1.0046700000):0.5267800000	3ee4_A.pdb:1.6044220000):0.5468360000	(((2inc_B.pdb:1.1925950000	1mty_B.pdb:2.2866340000):0.2730350000	2inp_C.pdb:1.0727130000):0.6813860000	(1mty_D.pdb:1.4095860000	3dhg_A.pdb:1.6383900000):0.9054820000):0.5634200000):0.5835360000	((2uw1_A.pdb:0.0326370000	2uw1_B.pdb:0.0779230000):0.1659670000	1afr_A.pdb:0.1169310000):1.0837900000):0.4186680000	1za0_A.pdb:1.2168910000):1.4923800000):0.0000026662):0.2779900000	2vzb_A.pdb:0.8927070000):0.3089220000):0.1315670000):0.2184970000):0.1920080000	(1qgh_A.pdb:0.2528890000	2ux1_A.pdb:0.6097810000):0.4024710000):0.0865341000):0.1831310000);
(1ji5_A.pdb:0.3264230000	1jig_A.pdb:0.1921720000	(1n1q_A.pdb:0.2314510000	(2chp_A.pdb:0.5864700000	(((1qgh_A.pdb:0.2498800000	2ux1_A.pdb:0.6805050000):0.3193790000	(1ji4_A.pdb:0.5923080000	2fjc_A.pdb:0.5522950000):0.2714720000):0.1353480000	((((1dps_A.pdb:0.0735430000	1jts_A.pdb:0.0761680000):0.2494660000	1o9r_A.pdb:0.4002390000):0.6188410000	1uvh_A.pdb:0.7468720000):0.4518000000	((1tjo_A.pdb:0.0343680000	1tk6_A.pdb:0.0206050000):0.5919320000	((((((2fzf_A.pdb:2.6675520000	(1lko_A.pdb:0.9668810000	1yuz_A.pdb:1.1736090000):0.2476980000):0.1820020000	3qhb_A.pdb:1.3524820000):0.6592590000	((((1bcf_A.pdb:0.0249660000	3e1q_A.pdb:0.0374060000):0.1737250000	2fkz_A.pdb:0.1627250000):0.2785350000	1jgc_A.pdb:0.2613410000):0.6621330000	1nfv_A.pdb:0.5471620000):0.3213010000):0.1309890000	((((((1lb3_A.pdb:0.0824910000	2za7_A.pdb:0.1518470000):0.2715580000	1bg7_A.pdb:0.5336540000):0.0952251000	1r03_A.pdb:0.2114080000):0.2053850000	(1z6o_A.pdb:1.3011120000	1z6o_M.pdb:0.9908550000):0.3942230000):0.2076610000	3e6s_A.pdb:0.9213500000):0.2326700000	((1eum_A.pdb:0.5333040000	1krq_A.pdb:0.3184590000):0.2619430000	(2jd7_A.pdb:0.2827630000	1vlg_A.pdb:0.3650980000):0.1410250000):0.1027670000):0.6283180000):0.4598630000	(1otk_A.pdb:3.4992680000	((((((1oqu_A.pdb:0.2546010000	1uzr_A.pdb:0.1689070000):0.0791286000	1r2f_A.pdb:0.2117210000):0.8002250000	(1mxr_A.pdb:1.3968040000	((1jk0_A.pdb:0.5099610000	2uw2_A.pdb:0.2239910000):0.1037740000	1w68_A.pdb:0.0780580000):1.1890700000):0.2264550000):0.4243020000	3ee4_A.pdb:1.5039320000):0.4442570000	(((2uw1_A.pdb:0.0547280000	2uw1_B.pdb:0.0546220000):0.1747750000	1afr_A.pdb:0.1289360000):1.1938800000	1za0_A.pdb:1.7946450000):0.6265840000):0.3366230000	((2inc_B.pdb:1.3091250000	(2inp_C.pdb:1.1222860000	1mty_B.pdb:2.2017950000):0.2116890000):0.7223080000	(1mty_D.pdb:1.5283620000	3dhg_A.pdb:1.4529190000):0.7294330000):0.9862510000):0.7347530000):0.2953950000):0.2659140000	2vzb_A.pdb:0.8719560000):0.3497270000):0.4994170000):0.3406960000):0.0640082000):0.1217540000):0.1775080000);
(1ji5_A.pdb:0.4566720000	1jig_A.pdb:0.2286660000	(1n1q_A.pdb:0.2735700000	(2chp_A.pdb:0.4864140000	((1qgh_A.pdb:0.3532210000	2ux1_A.pdb:0.5655780000):0.3232570000	((1ji4_A.pdb:0.7024170000	2fjc_A.pdb:0.6068260000):0.3487220000	(((((1dps_A.pdb:0.0716500000	1jts_A.pdb:0.0820630000):0.4192540000	1o9r_A.pdb:0.3132450000):0.4571180000	1uvh_A.pdb:0.9965640000):0.2348890000	(1tjo_A.pdb:0.0704040000	1tk6_A.pdb:0.0211610000):0.8526240000):0.2209740000	((((2fzf_A.pdb:3.3553980000	(((1lko_A.pdb:0.7736410000	1yuz_A.pdb:1.1457730000):0.5462690000	3qhb_A.pdb:0.9014520000):0.6701600000	(1otk_A.pdb:3.0669910000	((((((1oqu_A.pdb:0.2317960000	1r2f_A.pdb:0.3149750000):0.0734426000	1uzr_A.pdb:0.1456180000):0.9371760000	((1jk0_A.pdb:0.3965630000	2uw2_A.pdb:0.2497830000):0.0787475000	1w68_A.pdb:0.1334230000):1.3920100000):0.2730800000	1mxr_A.pdb:1.2337650000):0.8526670000	3ee4_A.pdb:1.1814910000):0.3671600000	((((2inc_B.pdb:0.9391990000	1mty_B.pdb:2.7431200000):0.2771100000	2inp_C.pdb:1.1885210000):0.6516500000	(1mty_D.pdb:1.3759060000	3dhg_A.pdb:1.6700810000):1.2021600000):1.3754800000	(((2uw1_A.pdb:0.0544110000	2uw1_B.pdb:0.0625220000):0.1715420000	1afr_A.pdb:0.1249090000):1.1625000000	1za0_A.pdb:1.3278510000):0.1670660000):0.2652790000):1.0206900000):0.6196680000):0.1136750000):0.1157010000	((((1lb3_A.pdb:0.0617850000	2za7_A.pdb:0.2294460000):0.2991890000	1r03_A.pdb:0.2992320000):0.0763484000	1bg7_A.pdb:0.7734360000):0.3500430000	((1z6o_A.pdb:1.2889720000	1z6o_M.pdb:0.6878690000):0.3401170000	((((1eum_A.pdb:0.3653150000	1krq_A.pdb:0.3872050000):0.1954860000	3e6s_A.pdb:0.7868960000):0.2523860000	2jd7_A.pdb:0.2818840000):0.2220540000	1vlg_A.pdb:0.2828160000):0.3902920000):0.1563170000):0.4487440000):0.4726870000	((((1bcf_A.pdb:0.0284640000	3e1q_A.pdb:0.0691060000):0.2480570000	2fkz_A.pdb:0.0897130000):0.3220210000	1jgc_A.pdb:0.4545470000):0.3740310000	1nfv_A.pdb:0.7865270000):0.2469660000):0.6788110000	2vzb_A.pdb:1.2296270000):0.2231590000):0.2497820000):0.0899455000):0.0865460000):0.1543390000):0.0745810000);
(1ji5_A.pdb:0.3620190000	1jig_A.pdb:0.2308910000	(1n1q_A.pdb:0.3752550000	(2chp_A.pdb:0.4439420000	((1qgh_A.pdb:0.2408530000	2ux1_A.pdb:0.5577570000):0.4123640000	((1ji4_A.pdb:0.8343980000	2fjc_A.pdb:0.4993600000):0.2359050000	((((1dps_A.pdb:0.0720270000	1jts_A.pdb:0.0468890000):0.3275540000	1o9r_A.pdb:0.4907830000):0.3277350000	1uvh_A.pdb:0.7926760000):0.4568080000	((1tjo_A.pdb:0.0349070000	1tk6_A.pdb:0.0265990000):0.5074830000	((((((2fzf_A.pdb:3.0778840000	1jgc_A.pdb:0.3930840000):0.1362620000	((1bcf_A.pdb:0.0417090000	3e1q_A.pdb:0.0333440000):0.1886070000	2fkz_A.pdb:0.2257910000):0.0666030000):0.3728180000	1nfv_A.pdb:0.7260740000):0.2980210000	(((((1lb3_A.pdb:0.0814320000	2za7_A.pdb:0.1786130000):0.2691230000	1bg7_A.pdb:0.7023440000):0.1201160000	1r03_A.pdb:0.2184330000):0.2292600000	(1z6o_A.pdb:1.3410960000	1z6o_M.pdb:0.9050030000):0.5308490000):0.1174490000	(((1eum_A.pdb:0.4335920000	1krq_A.pdb:0.3919800000):0.2800650000	(2jd7_A.pdb:0.2496410000	1vlg_A.pdb:0.4925800000):0.1871710000):0.2384030000	3e6s_A.pdb:0.7907260000):0.3654880000):0.6868430000):0.3089600000	((((1lko_A.pdb:0.6933760000	1yuz_A.pdb:1.3960280000):0.4827830000	3qhb_A.pdb:1.1358130000):0.8545690000	(((((((1oqu_A.pdb:0.2470680000	1uzr_A.pdb:0.1647030000):0.0754224000	1r2f_A.pdb:0.2320590000):0.6774140000	(1mxr_A.pdb:1.1083240000	((1jk0_A.pdb:0.5519310000	2uw2_A.pdb:0.1791120000):0.0647719000	1w68_A.pdb:0.0666910000):1.4645000000):0.3303990000):0.5394800000	3ee4_A.pdb:1.5490990000):0.4491030000	((2inc_B.pdb:1.2921220000	(2inp_C.pdb:1.4754340000	1mty_B.pdb:2.4277000000):0.2244950000):0.6516060000	(1mty_D.pdb:1.5595770000	3dhg_A.pdb:1.4056990000):0.7645810000):1.0113000000):0.1716150000	((2uw1_A.pdb:0.0680650000	2uw1_B.pdb:0.0513480000):0.1362620000	1afr_A.pdb:0.1220000000):1.1311000000):0.1162210000	1za0_A.pdb:1.5874630000):0.8991610000):0.6866890000	1otk_A.pdb:4.0759580000):0.0000026341):0.3914220000	2vzb_A.pdb:1.0575400000):0.2667130000):0.3080160000):0.3243670000):0.0830773000):0.1199390000):0.0888547000):0.0596944000);
(1ji5_A.pdb:0.3056210000	1jig_A.pdb:0.2014750000	(1n1q_A.pdb:0.2548670000	(2chp_A.pdb:0.6438240000	((1qgh_A.pdb:0.2918260000	2ux1_A.pdb:0.6395040000):0.3142320000	((1ji4_A.pdb:0.7443920000	2fjc_A.pdb:0.6423320000):0.1574490000	(((((1dps_A.pdb:0.0781760000	1jts_A.pdb:0.0420970000):0.4277580000	1o9r_A.pdb:0.3387950000):0.4055190000	1uvh_A.pdb:0.8841570000):0.3911160000	(1tjo_A.pdb:0.0265590000	1tk6_A.pdb:0.0401210000):0.8790000000):0.1653370000	((((((2fzf_A.pdb:2.3025740000	3qhb_A.pdb:1.0188210000):0.1650270000	(1lko_A.pdb:1.1179970000	1yuz_A.pdb:1.2363140000):0.5161650000):0.3129880000	(1otk_A.pdb:3.4165610000	(((((((1oqu_A.pdb:0.2425430000	1r2f_A.pdb:0.2312810000):0.0641046000	1uzr_A.pdb:0.0954730000):0.9571000000	1mxr_A.pdb:1.3956010000):0.1980180000	((1jk0_A.pdb:0.4865910000	2uw2_A.pdb:0.2157170000):0.1064530000	1w68_A.pdb:0.0614290000):1.1314100000):0.9739830000	3ee4_A.pdb:1.2153110000):0.3181220000	((2inc_B.pdb:0.9773850000	(2inp_C.pdb:1.1291270000	1mty_B.pdb:2.0247480000):0.2923430000):0.4929980000	(1mty_D.pdb:1.5711850000	3dhg_A.pdb:1.4155850000):0.8099820000):1.0841200000):0.3807420000	(((2uw1_A.pdb:0.0323160000	2uw1_B.pdb:0.0546960000):0.1229670000	1afr_A.pdb:0.1237830000):1.0518000000	1za0_A.pdb:1.6295140000):0.2879320000):1.3106200000):0.2469430000):0.2709580000	(((((1lb3_A.pdb:0.0793760000	2za7_A.pdb:0.2122310000):0.3718170000	1r03_A.pdb:0.1521640000):0.0996273000	1bg7_A.pdb:0.6047730000):0.2933260000	(1z6o_A.pdb:1.1964330000	1z6o_M.pdb:0.9460250000):0.1938060000):0.0665163000	(((1eum_A.pdb:0.4957700000	1krq_A.pdb:0.3334370000):0.4275090000	(2jd7_A.pdb:0.2490370000	1vlg_A.pdb:0.3059370000):0.1518830000):0.0881104000	3e6s_A.pdb:0.7549080000):0.2615940000):0.6341770000):0.3506220000	((((1bcf_A.pdb:0.0044840000	3e1q_A.pdb:0.0518110000):0.1875550000	2fkz_A.pdb:0.1767020000):0.1265480000	1jgc_A.pdb:0.5344100000):0.4072840000	1nfv_A.pdb:0.6776710000):0.3035320000):0.2847290000	2vzb_A.pdb:0.9336580000):0.4613460000):0.2175430000):0.1308700000):0.0915870000):0.0553970000):0.0872754000);
(1ji5_A.pdb:0.3210740000	((1jig_A.pdb:0.1117740000	2fjc_A.pdb:0.8841950000):0.2170870000	(((1qgh_A.pdb:0.2297040000	2ux1_A.pdb:0.6665560000):0.2232860000	((((1dps_A.pdb:0.0918030000	1jts_A.pdb:0.0649980000):0.3192720000	1o9r_A.pdb:0.2468380000):0.4860460000	1uvh_A.pdb:0.8928870000):0.2860500000	((1tjo_A.pdb:0.0205950000	1tk6_A.pdb:0.0341130000):0.6974360000	((((2fzf_A.pdb:3.7199680000	1nfv_A.pdb:0.6700340000):0.2208870000	((((((1bcf_A.pdb:0.0649360000	3e1q_A.pdb:0.0218130000):0.3220140000	2fkz_A.pdb:0.1859750000):0.2423710000	1jgc_A.pdb:0.4381880000):0.5425390000	(((((1lb3_A.pdb:0.0609020000	2za7_A.pdb:0.2558210000):0.3235910000	1bg7_A.pdb:0.7976560000):0.1419320000	1r03_A.pdb:0.1915720000):0.4411740000	(1z6o_A.pdb:1.2577920000	1z6o_M.pdb:0.8499840000):0.2985470000):0.2106010000	(((1eum_A.pdb:0.5445620000	1krq_A.pdb:0.2422560000):0.2203940000	3e6s_A.pdb:0.9305360000):0.2085490000	(2jd7_A.pdb:0.3476220000	1vlg_A.pdb:0.3859090000):0.1846310000):0.1441540000):0.9415540000):0.2571890000	(1lko_A.pdb:0.6402600000	1yuz_A.pdb:1.2580850000):1.1813600000):0.1923030000	3qhb_A.pdb:1.8751560000):0.1998040000):0.0025733900	1otk_A.pdb:3.7523400000):0.6032300000	(2vzb_A.pdb:0.7440420000	(((((((1oqu_A.pdb:0.2573190000	1r2f_A.pdb:0.2660640000):0.0429119000	1uzr_A.pdb:0.0949430000):0.8483400000	1mxr_A.pdb:1.2461880000):0.2438640000	3ee4_A.pdb:1.8355070000):0.2365080000	((1jk0_A.pdb:0.5716880000	2uw2_A.pdb:0.2204450000):0.0773341000	1w68_A.pdb:0.1050530000):1.2085000000):0.4500360000	((2inc_B.pdb:1.2620590000	(2inp_C.pdb:1.2533390000	1mty_B.pdb:2.3572140000):0.2478110000):0.8323150000	(1mty_D.pdb:1.7164970000	3dhg_A.pdb:1.4254260000):0.9800650000):0.8710090000):0.3285620000	(((2uw1_A.pdb:0.0425230000	2uw1_B.pdb:0.0754410000):0.1493690000	1afr_A.pdb:0.1539640000):1.6963000000	1za0_A.pdb:1.5379820000):0.0327446000):2.1585200000):0.2838670000):0.2946010000):0.3448360000):0.2902690000):0.2043910000	1ji4_A.pdb:0.9156000000):0.0382883000):0.0447067000	(1n1q_A.pdb:0.2078750000	2chp_A.pdb:0.5556080000):0.1018530000);
(1ji5_A.pdb:0.3411550000	1jig_A.pdb:0.2317550000	(((1n1q_A.pdb:0.1749200000	((1ji4_A.pdb:0.6801550000	2fjc_A.pdb:0.7212440000):0.2136460000	((((1dps_A.pdb:0.0727320000	1jts_A.pdb:0.0524000000):0.2682880000	1o9r_A.pdb:0.3673580000):0.3291410000	1uvh_A.pdb:0.9416070000):0.3518600000	(((1tjo_A.pdb:0.0171560000	1tk6_A.pdb:0.0217060000):0.7551710000	2vzb_A.pdb:1.2217550000):0.2187430000	(((2fzf_A.pdb:3.3590970000	(((((1lb3_A.pdb:0.0757090000	2za7_A.pdb:0.2230700000):0.3304800000	1bg7_A.pdb:0.6601160000):0.1303160000	1r03_A.pdb:0.1181000000):0.5381740000	(1z6o_A.pdb:1.5979120000	1z6o_M.pdb:0.8069150000):0.1804840000):0.2340940000	((((1eum_A.pdb:0.5102770000	1krq_A.pdb:0.2866690000):0.2714930000	3e6s_A.pdb:0.9136720000):0.1990830000	2jd7_A.pdb:0.2654820000):0.1457470000	1vlg_A.pdb:0.2705710000):0.3304650000):0.4751530000):0.1006630000	(((1lko_A.pdb:0.8736790000	1yuz_A.pdb:1.0980350000):0.6923210000	3qhb_A.pdb:1.0645560000):0.5928800000	(1otk_A.pdb:3.6323830000	(((((1oqu_A.pdb:0.2208330000	1uzr_A.pdb:0.1311700000):0.1097680000	1r2f_A.pdb:0.1601990000):0.7982760000	(1mxr_A.pdb:1.5507530000	((1jk0_A.pdb:0.6535870000	2uw2_A.pdb:0.2454480000):0.1042090000	1w68_A.pdb:0.0904030000):1.2413700000):0.4358470000):0.4616000000	3ee4_A.pdb:1.5008280000):0.3858330000	(((2inc_B.pdb:0.6877850000	(2inp_C.pdb:1.0264920000	1mty_B.pdb:2.3234840000):0.3817290000):0.5078040000	(1mty_D.pdb:1.7051310000	3dhg_A.pdb:1.4815500000):0.7753810000):1.0248500000	(((2uw1_A.pdb:0.0671360000	2uw1_B.pdb:0.0751440000):0.1949950000	1afr_A.pdb:0.1033140000):1.3781100000	1za0_A.pdb:1.6518530000):0.3247140000):0.3115420000):1.1599600000):0.3242120000):0.4548900000):0.2510790000	((((1bcf_A.pdb:0.0350670000	3e1q_A.pdb:0.0631540000):0.2394950000	2fkz_A.pdb:0.1359480000):0.2108530000	1jgc_A.pdb:0.5004500000):0.5396000000	1nfv_A.pdb:0.9430740000):0.4449730000):0.4923560000):0.2946520000):0.2768640000):0.1569440000):0.0645086000	2chp_A.pdb:0.4337460000):0.0654368000	(1qgh_A.pdb:0.2495990000	2ux1_A.pdb:0.6904010000):0.3937990000):0.0596227000);
(1ji5_A.pdb:0.3718490000	1jig_A.pdb:0.2794510000	((1n1q_A.pdb:0.1966030000	(2chp_A.pdb:0.4255930000	((1ji4_A.pdb:0.6441870000	2fjc_A.pdb:0.4725860000):0.2396830000	(((((1dps_A.pdb:0.1245200000	1jts_A.pdb:0.0576390000):0.3642050000	1o9r_A.pdb:0.3821380000):0.4212110000	1uvh_A.pdb:0.8890920000):0.2407100000	(1tjo_A.pdb:0.0299370000	1tk6_A.pdb:0.0661060000):0.7160280000):0.3554510000	((2fzf_A.pdb:3.6793700000	((((((1bcf_A.pdb:0.0615270000	3e1q_A.pdb:0.0615390000):0.1960020000	2fkz_A.pdb:0.1931020000):0.2775430000	1jgc_A.pdb:0.4011920000):0.3448560000	1nfv_A.pdb:0.8264500000):0.3436170000	(((((1lb3_A.pdb:0.0807550000	2za7_A.pdb:0.2373990000):0.3083480000	1r03_A.pdb:0.2656300000):0.0874619000	1bg7_A.pdb:0.7442870000):0.3973400000	(1z6o_A.pdb:1.2782170000	1z6o_M.pdb:0.8638360000):0.2401920000):0.1888150000	((((1eum_A.pdb:0.5777550000	1krq_A.pdb:0.3061560000):0.1457650000	3e6s_A.pdb:0.9026070000):0.2587300000	2jd7_A.pdb:0.2596080000):0.1545630000	1vlg_A.pdb:0.3367530000):0.3482140000):0.4706250000):0.3069310000	((((1lko_A.pdb:1.0049390000	1yuz_A.pdb:1.4339650000):0.4179010000	3qhb_A.pdb:0.9192460000):0.6231210000	((((((1oqu_A.pdb:0.1769190000	(1r2f_A.pdb:0.2745390000	1uzr_A.pdb:0.1184770000):0.0804709000):0.7667610000	1mxr_A.pdb:1.2286280000):0.4395550000	((1jk0_A.pdb:0.5796230000	2uw2_A.pdb:0.1945110000):0.1035020000	1w68_A.pdb:0.1156050000):0.9735850000):0.4263890000	(3ee4_A.pdb:1.4167830000	((2inc_B.pdb:1.1898070000	(2inp_C.pdb:0.9480050000	1mty_B.pdb:2.6028070000):0.2368300000):0.7693410000	(1mty_D.pdb:1.5534710000	3dhg_A.pdb:1.5367950000):1.0402700000):0.5697910000):0.4664760000):0.5133900000	((2uw1_A.pdb:0.0519480000	2uw1_B.pdb:0.0713930000):0.1919920000	1afr_A.pdb:0.0970330000):1.4332600000):0.4134480000	1za0_A.pdb:1.5395360000):1.6849200000):0.3366880000	1otk_A.pdb:3.9208660000):0.2281180000):0.3087450000):0.0164307000	2vzb_A.pdb:0.9552870000):0.1707310000):0.2711840000):0.1732260000):0.1824030000):0.1481100000	(1qgh_A.pdb:0.2368250000	2ux1_A.pdb:0.4571770000):0.5000810000):0.0402448000);
(1ji5_A.pdb:0.2380500000	1jig_A.pdb:0.2436850000	((1n1q_A.pdb:0.2427440000	2chp_A.pdb:0.5131590000):0.1136200000	((1qgh_A.pdb:0.2980750000	2ux1_A.pdb:0.5660670000):0.4221290000	((1ji4_A.pdb:0.5346990000	2fjc_A.pdb:0.6111780000):0.2466680000	(((((1dps_A.pdb:0.0969730000	1jts_A.pdb:0.0503390000):0.2647830000	1o9r_A.pdb:0.3800950000):0.3496340000	1uvh_A.pdb:0.7049590000):0.3296480000	(1tjo_A.pdb:0.0392430000	1tk6_A.pdb:0.0858260000):0.7589110000):0.1862560000	((((2fzf_A.pdb:2.5673090000	(((1lko_A.pdb:0.6235480000	1yuz_A.pdb:1.1111350000):0.5757530000	3qhb_A.pdb:0.8910330000):0.7261720000	(1otk_A.pdb:2.7523180000	((((((1oqu_A.pdb:0.2200990000	1uzr_A.pdb:0.1349660000):0.1207850000	1r2f_A.pdb:0.1476860000):0.8122490000	(1mxr_A.pdb:1.3423300000	((1jk0_A.pdb:0.5453880000	2uw2_A.pdb:0.2347520000):0.0873111000	1w68_A.pdb:0.1204560000):1.1959000000):0.1994730000):0.5177330000	3ee4_A.pdb:1.4947920000):0.3475270000	(((2uw1_A.pdb:0.0810590000	2uw1_B.pdb:0.0645480000):0.1845710000	1afr_A.pdb:0.0691750000):1.3397600000	1za0_A.pdb:1.3299110000):0.3816010000):0.4316420000	(((2inc_B.pdb:0.9556900000	1mty_B.pdb:2.2401240000):0.3419040000	2inp_C.pdb:1.1308700000):0.6722080000	(1mty_D.pdb:1.7003100000	3dhg_A.pdb:1.6493120000):0.6853310000):0.7935860000):0.6095460000):0.5978510000):0.1400910000):0.2382830000	(((((1lb3_A.pdb:0.0936820000	2za7_A.pdb:0.1961040000):0.2697000000	1bg7_A.pdb:0.6822760000):0.1415380000	1r03_A.pdb:0.1512230000):0.3295250000	(1z6o_A.pdb:1.2781560000	1z6o_M.pdb:0.7588730000):0.2045730000):0.2778740000	((((1eum_A.pdb:0.5074680000	1krq_A.pdb:0.2674680000):0.3456510000	3e6s_A.pdb:0.9244930000):0.1354230000	2jd7_A.pdb:0.1794210000):0.2090160000	1vlg_A.pdb:0.3589740000):0.3168900000):0.3224840000):0.2951510000	((((1bcf_A.pdb:0.0468490000	3e1q_A.pdb:0.0651430000):0.2194120000	2fkz_A.pdb:0.2106140000):0.1605860000	1jgc_A.pdb:0.6110730000):0.2512950000	1nfv_A.pdb:0.7043570000):0.4060100000):0.2982990000	2vzb_A.pdb:0.9270010000):0.3020970000):0.1730330000):0.1830270000):0.0908794000):0.0912444000);
(1ji5_A.pdb:0.3421340000	1jig_A.pdb:0.2935390000	(1n1q_A.pdb:0.3071170000	(2chp_A.pdb:0.5084170000	(((1qgh_A.pdb:0.2929950000	2ux1_A.pdb:0.5219060000):0.3165320000	((((1dps_A.pdb:0.1062000000	1jts_A.pdb:0.0468200000):0.4138000000	1o9r_A.pdb:0.2544150000):0.4395590000	1uvh_A.pdb:1.0154980000):0.3906810000	((1tjo_A.pdb:0.0526610000	1tk6_A.pdb:0.0250920000):0.7605420000	((((((2fzf_A.pdb:2.4856110000	1yuz_A.pdb:0.8090210000):0.2528910000	1lko_A.pdb:0.6957330000):0.3382840000	3qhb_A.pdb:1.1534700000):0.8894120000	1nfv_A.pdb:0.5710110000):0.2057250000	((((1bcf_A.pdb:0.0547850000	3e1q_A.pdb:0.0292760000):0.2447110000	2fkz_A.pdb:0.1083760000):0.1749240000	1jgc_A.pdb:0.3786080000):0.5225080000	(((((1lb3_A.pdb:0.1072610000	2za7_A.pdb:0.1677380000):0.2895320000	1bg7_A.pdb:0.8961850000):0.0946982000	1r03_A.pdb:0.2303530000):0.3033100000	(1z6o_A.pdb:1.3727460000	1z6o_M.pdb:0.8054910000):0.3144510000):0.2963180000	(((1eum_A.pdb:0.4590930000	1krq_A.pdb:0.3689530000):0.3136860000	3e6s_A.pdb:1.1093700000):0.1521720000	(2jd7_A.pdb:0.2801390000	1vlg_A.pdb:0.4768920000):0.0968648000):0.3311890000):0.8996960000):0.1937450000):0.6212710000	(2vzb_A.pdb:0.7841690000	(1otk_A.pdb:3.8048850000	(((((((1oqu_A.pdb:0.2135660000	1r2f_A.pdb:0.2451080000):0.0374072000	1uzr_A.pdb:0.1133410000):0.8871550000	1mxr_A.pdb:1.1458900000):0.2338960000	(1jk0_A.pdb:0.4017110000	(2uw2_A.pdb:0.1972370000	1w68_A.pdb:0.1068870000):0.1257100000):1.3223100000):0.7071350000	3ee4_A.pdb:1.4348520000):0.5067760000	(((2uw1_A.pdb:0.0577940000	2uw1_B.pdb:0.0685360000):0.1645170000	1afr_A.pdb:0.1310680000):1.2402500000	1za0_A.pdb:1.5057130000):0.7788920000):0.1424190000	(((2inc_B.pdb:0.7796710000	1mty_B.pdb:2.6996160000):0.3142900000	2inp_C.pdb:1.2951600000):0.7880390000	(1mty_D.pdb:1.3557070000	3dhg_A.pdb:1.5432120000):0.9896680000):0.6019900000):0.6968830000):0.6005730000):0.1652900000):0.2889180000):0.4351360000):0.1524480000):0.0417659000	(1ji4_A.pdb:0.8754920000	2fjc_A.pdb:0.4318820000):0.3435770000):0.1452580000):0.1135810000):0.1559950000);
(1ji5_A.pdb:0.4207330000	1jig_A.pdb:0.1841790000	((1n1q_A.pdb:0.2059830000	2chp_A.pdb:0.6914330000):0.1962470000	((1qgh_A.pdb:0.3814040000	2ux1_A.pdb:0.6538820000):0.3680590000	((1ji4_A.pdb:0.7440100000	2fjc_A.pdb:0.5579280000):0.2511250000	(((((1dps_A.pdb:0.1126230000	1jts_A.pdb:0.0887410000):0.3183320000	1o9r_A.pdb:0.5108570000):0.5511470000	1uvh_A.pdb:0.7726300000):0.4843210000	(1tjo_A.pdb:0.0586200000	1tk6_A.pdb:0.0302680000):0.6836330000):0.1715410000	(((((((2fzf_A.pdb:2.8132860000	1lko_A.pdb:0.7850770000):0.1444970000	1yuz_A.pdb:0.9839880000):0.2948400000	3qhb_A.pdb:0.9885360000):0.5736360000	(1otk_A.pdb:3.3544000000	(((((((1oqu_A.pdb:0.2246830000	1uzr_A.pdb:0.1836440000):0.0842203000	1r2f_A.pdb:0.1453350000):0.7163610000	1mxr_A.pdb:1.1365570000):0.3543810000	(1jk0_A.pdb:0.3837740000	(2uw2_A.pdb:0.2151130000	1w68_A.pdb:0.0966960000):0.1812490000):1.1828800000):0.4414470000	3ee4_A.pdb:1.3489620000):0.7227100000	(((2uw1_A.pdb:0.0422420000	2uw1_B.pdb:0.0709060000):0.1582490000	1afr_A.pdb:0.1743690000):1.3443200000	1za0_A.pdb:1.7098670000):0.1982690000):0.5180800000	((2inc_B.pdb:1.5910800000	(2inp_C.pdb:1.0037310000	1mty_B.pdb:2.6843180000):0.4334770000):0.4262990000	(1mty_D.pdb:1.4053260000	3dhg_A.pdb:1.6588150000):0.8781590000):0.8663720000):0.6510800000):0.4848310000):0.5256990000	(((((1lb3_A.pdb:0.1005390000	2za7_A.pdb:0.2211160000):0.2708300000	1bg7_A.pdb:0.6237960000):0.1233630000	1r03_A.pdb:0.2062620000):0.4326860000	(1z6o_A.pdb:1.5511560000	1z6o_M.pdb:0.6357530000):0.2613480000):0.1780380000	((((1eum_A.pdb:0.5020090000	1krq_A.pdb:0.4104280000):0.1804740000	3e6s_A.pdb:0.8949350000):0.2474790000	2jd7_A.pdb:0.3104400000):0.1251700000	1vlg_A.pdb:0.2842950000):0.2971770000):0.5606190000):0.1764150000	((((1bcf_A.pdb:0.0426880000	3e1q_A.pdb:0.0605540000):0.2744550000	2fkz_A.pdb:0.1502240000):0.3038120000	1jgc_A.pdb:0.4024460000):0.4627640000	1nfv_A.pdb:0.7133190000):0.3958250000):0.5429670000	2vzb_A.pdb:1.3633220000):0.2803940000):0.3063580000):0.1195170000):0.0800000000):0.0663084000);
(1ji5_A.pdb:0.3931150000	1jig_A.pdb:0.2723260000	((1n1q_A.pdb:0.2824860000	2chp_A.pdb:0.5613510000):0.0826510000	((1qgh_A.pdb:0.3481660000	2ux1_A.pdb:0.5333100000):0.3947730000	((1ji4_A.pdb:0.6599100000	2fjc_A.pdb:0.7167290000):0.2425200000	((((1dps_A.pdb:0.0916730000	1jts_A.pdb:0.0354240000):0.3014670000	1o9r_A.pdb:0.4294090000):0.5086820000	1uvh_A.pdb:0.8601370000):0.4568880000	((1tjo_A.pdb:0.0398840000	1tk6_A.pdb:0.0549520000):0.6696890000	((((((2fzf_A.pdb:1.8853610000	3qhb_A.pdb:1.5590950000):0.1615300000	(1lko_A.pdb:0.9825760000	1yuz_A.pdb:0.9137320000):0.3258990000):0.4211450000	(1otk_A.pdb:3.3136300000	(((((1oqu_A.pdb:0.2477060000	1r2f_A.pdb:0.3140350000):0.0567332000	1uzr_A.pdb:0.1201800000):0.8052970000	1mxr_A.pdb:1.2169340000):0.3520840000	((1jk0_A.pdb:0.6054170000	2uw2_A.pdb:0.2055020000):0.1051400000	1w68_A.pdb:0.0757320000):1.1333900000):0.6006970000	(3ee4_A.pdb:1.4171770000	(((2inc_B.pdb:1.3262240000	(2inp_C.pdb:1.0793160000	1mty_B.pdb:2.3010970000):0.4070670000):0.8162590000	(1mty_D.pdb:1.2458290000	3dhg_A.pdb:1.5150450000):0.9061460000):1.1886900000	(((2uw1_A.pdb:0.0405760000	2uw1_B.pdb:0.0755580000):0.1735700000	1afr_A.pdb:0.0609720000):1.5165700000	1za0_A.pdb:1.2145060000):0.3151670000):0.4217440000):0.2713550000):1.1772200000):0.7763330000):0.5028840000	(((((((((1lb3_A.pdb:0.1198650000	2za7_A.pdb:0.2183840000):0.3081600000	1bg7_A.pdb:0.6644300000):0.1254270000	1r03_A.pdb:0.1306880000):0.1876710000	1z6o_A.pdb:1.8319340000):0.1316950000	1z6o_M.pdb:1.1251780000):0.3115250000	3e6s_A.pdb:0.9840490000):0.3041750000	2jd7_A.pdb:0.3298010000):0.0666404000	1vlg_A.pdb:0.3888220000):0.1472680000	(1eum_A.pdb:0.5660960000	1krq_A.pdb:0.3792050000):0.2410340000):0.7555230000):0.2201740000	((((1bcf_A.pdb:0.0172080000	3e1q_A.pdb:0.0740940000):0.2068450000	2fkz_A.pdb:0.1637690000):0.1712170000	1jgc_A.pdb:0.4573580000):0.3879150000	1nfv_A.pdb:0.7525120000):0.1954370000):0.6843860000	2vzb_A.pdb:1.2202210000):0.1834990000):0.1578200000):0.2449240000):0.1024350000):0.1233530000):0.0938559000);
(1ji5_A.pdb:0.3844140000	1jig_A.pdb:0.1516570000	((1n1q_A.pdb:0.3004830000	2chp_A.pdb:0.6046960000):0.1390170000	((1qgh_A.pdb:0.2676060000	2ux1_A.pdb:0.7288370000):0.4413000000	((1ji4_A.pdb:0.6897940000	2fjc_A.pdb:0.4657180000):0.2704970000	((((1dps_A.pdb:0.1166000000	1jts_A.pdb:0.0496990000):0.3451390000	1o9r_A.pdb:0.3036570000):0.3827360000	1uvh_A.pdb:0.9731370000):0.4466120000	((1tjo_A.pdb:0.0460570000	1tk6_A.pdb:0.0162420000):0.7616070000	((2fzf_A.pdb:2.7256700000	2vzb_A.pdb:0.6806030000):0.2941420000	(((((((1bcf_A.pdb:0.0356930000	3e1q_A.pdb:0.0128280000):0.1809010000	2fkz_A.pdb:0.2202020000):0.3459670000	1jgc_A.pdb:0.3490830000):0.4531080000	(((((1lb3_A.pdb:0.0609620000	2za7_A.pdb:0.2073740000):0.2680760000	1bg7_A.pdb:0.5947760000):0.0819199000	1r03_A.pdb:0.2326020000):0.3873750000	(1z6o_A.pdb:1.1050950000	1z6o_M.pdb:0.8639210000):0.2794060000):0.1260360000	((((1eum_A.pdb:0.5417710000	1krq_A.pdb:0.1992410000):0.2321170000	3e6s_A.pdb:0.7515220000):0.1782910000	2jd7_A.pdb:0.2427420000):0.2209780000	1vlg_A.pdb:0.2563470000):0.4987720000):0.6325370000):0.2522660000	((1lko_A.pdb:1.0619910000	1yuz_A.pdb:1.1834170000):0.4379750000	3qhb_A.pdb:1.1800820000):0.8044510000):0.0596400000	(1nfv_A.pdb:0.6731900000	1otk_A.pdb:3.5030910000):0.2887660000):0.2704570000	(((((((1oqu_A.pdb:0.2088850000	1uzr_A.pdb:0.1465790000):0.1479330000	1r2f_A.pdb:0.1448040000):0.9050180000	(1mxr_A.pdb:1.1194050000	((1jk0_A.pdb:0.5417790000	2uw2_A.pdb:0.2170260000):0.0848449000	1w68_A.pdb:0.1057400000):1.5426800000):0.3397380000):0.4013360000	3ee4_A.pdb:1.8152610000):0.5525540000	((2inc_B.pdb:0.9876900000	(2inp_C.pdb:1.2117310000	1mty_B.pdb:2.7389970000):0.3411610000):0.4713190000	(1mty_D.pdb:1.5288890000	3dhg_A.pdb:1.7245000000):0.9904290000):1.0899900000):0.2859660000	((2uw1_A.pdb:0.0558240000	2uw1_B.pdb:0.0601080000):0.0913000000	1afr_A.pdb:0.1576600000):1.3560100000):0.4574680000	1za0_A.pdb:1.2278820000):1.4682500000):0.1907110000):0.2436250000):0.2881080000):0.2323470000):0.1565960000):0.1082040000):0.1285200000);
(1ji5_A.pdb:0.3588420000	1jig_A.pdb:0.2244980000	(1n1q_A.pdb:0.3017220000	(2chp_A.pdb:0.5097010000	((1qgh_A.pdb:0.2581510000	2ux1_A.pdb:0.5079960000):0.3363150000	((1ji4_A.pdb:0.6674220000	2fjc_A.pdb:0.7719900000):0.2201750000	(((((1dps_A.pdb:0.1048830000	1jts_A.pdb:0.0613350000):0.4259240000	1o9r_A.pdb:0.2629030000):0.5681460000	1uvh_A.pdb:0.9131460000):0.1541650000	(1tjo_A.pdb:0.0428490000	1tk6_A.pdb:0.0234520000):0.7909230000):0.3117220000	((((((2fzf_A.pdb:2.2031320000	3qhb_A.pdb:1.5728210000):0.0000028337	(1lko_A.pdb:1.0798420000	1yuz_A.pdb:0.9817940000):0.5088870000):0.7564840000	(1otk_A.pdb:2.9127150000	((((((((1oqu_A.pdb:0.2507740000	1r2f_A.pdb:0.2936900000):0.0876850000	1uzr_A.pdb:0.0875500000):0.7676850000	1mxr_A.pdb:1.1579010000):0.4979170000	3ee4_A.pdb:1.7589260000):0.3993990000	((1jk0_A.pdb:0.6220080000	2uw2_A.pdb:0.2451270000):0.0797776000	1w68_A.pdb:0.1141580000):1.2534600000):0.5582130000	((2inc_B.pdb:1.0473580000	(2inp_C.pdb:1.2071760000	1mty_B.pdb:2.2037810000):0.3243910000):0.8068380000	(1mty_D.pdb:1.4027200000	3dhg_A.pdb:1.4044350000):0.9892500000):0.8324860000):0.6851200000	((2uw1_A.pdb:0.0431980000	2uw1_B.pdb:0.0528940000):0.1800480000	1afr_A.pdb:0.1100070000):1.3707200000):0.2957390000	1za0_A.pdb:1.4275490000):1.0422300000):0.6773620000):0.1114470000	((((1lb3_A.pdb:0.0518910000	2za7_A.pdb:0.2840680000):0.3708450000	1r03_A.pdb:0.2289050000):0.1672690000	1bg7_A.pdb:0.4976090000):0.3121140000	((1z6o_A.pdb:1.6227230000	1z6o_M.pdb:0.6421640000):0.2368560000	((1eum_A.pdb:0.6351050000	1krq_A.pdb:0.1953410000):0.3160110000	((3e6s_A.pdb:1.0153380000	2jd7_A.pdb:0.2484880000):0.1627510000	1vlg_A.pdb:0.3543300000):0.2068730000):0.2215200000):0.1067710000):0.6738370000):0.5316240000	((((1bcf_A.pdb:0.0311820000	3e1q_A.pdb:0.0643820000):0.2537490000	2fkz_A.pdb:0.1578140000):0.3984100000	1jgc_A.pdb:0.2494330000):0.4985950000	1nfv_A.pdb:0.7979520000):0.1214760000):0.6720500000	2vzb_A.pdb:0.8749750000):0.4058260000):0.1333850000):0.0539111000):0.1143480000):0.1131650000):0.0781262000);
(1ji5_A.pdb:0.4304230000	1jig_A.pdb:0.2260800000	(1n1q_A.pdb:0.2492260000	((2chp_A.pdb:0.4094420000	(1qgh_A.pdb:0.4224210000	2ux1_A.pdb:0.5298970000):0.3194080000):0.0737820000	(((1ji4_A.pdb:0.6385920000	2fjc_A.pdb:0.6572450000):0.1584300000	((1tjo_A.pdb:0.0595540000	1tk6_A.pdb:0.0216540000):0.9783510000	((((((2fzf_A.pdb:2.4642090000	(1lko_A.pdb:1.0283280000	1yuz_A.pdb:1.0862240000):0.5471900000):0.2733000000	3qhb_A.pdb:1.4039040000):0.2710440000	(1otk_A.pdb:3.3791700000	(((((((1oqu_A.pdb:0.2216960000	1uzr_A.pdb:0.1651370000):0.0868557000	1r2f_A.pdb:0.1850790000):0.9827590000	1mxr_A.pdb:1.3379430000):0.2772520000	((1jk0_A.pdb:0.5582650000	2uw2_A.pdb:0.2164060000):0.0710079000	1w68_A.pdb:0.1278580000):1.4864900000):0.9723730000	(3ee4_A.pdb:1.2701640000	((2inc_B.pdb:1.1222650000	(2inp_C.pdb:1.0517090000	1mty_B.pdb:2.6813360000):0.2808650000):0.2994830000	(1mty_D.pdb:1.5925540000	3dhg_A.pdb:1.3214190000):0.9549480000):1.1392800000):0.3298160000):0.7996470000	1za0_A.pdb:1.8949070000):0.2603470000	((2uw1_A.pdb:0.0319650000	2uw1_B.pdb:0.0616580000):0.1049810000	1afr_A.pdb:0.2007490000):0.9228830000):1.1644500000):0.5563320000):0.5055940000	(((((1lb3_A.pdb:0.0744200000	2za7_A.pdb:0.2358790000):0.2057430000	(1bg7_A.pdb:0.8135610000	1r03_A.pdb:0.1757130000):0.1671890000):0.1656600000	3e6s_A.pdb:1.0775600000):0.2388360000	(1z6o_A.pdb:1.2946950000	1z6o_M.pdb:0.8256800000):0.2822790000):0.2606500000	(((1eum_A.pdb:0.3554090000	1krq_A.pdb:0.5997590000):0.4045020000	2jd7_A.pdb:0.3644400000):0.1728280000	1vlg_A.pdb:0.1554800000):0.2403280000):0.5554430000):0.4512380000	(((1bcf_A.pdb:0.0470660000	3e1q_A.pdb:0.0629560000):0.1300970000	(2fkz_A.pdb:0.1396730000	1jgc_A.pdb:0.5082530000):0.1384880000):0.5086880000	1nfv_A.pdb:0.7695950000):0.0702421000):0.2930860000	2vzb_A.pdb:1.1816260000):0.2162410000):0.3364650000):0.1320020000	(((1dps_A.pdb:0.0630840000	1jts_A.pdb:0.0538720000):0.2434250000	1o9r_A.pdb:0.4410710000):0.4415780000	1uvh_A.pdb:0.7749020000):0.4083280000):0.1182030000):0.0872471000):0.1781450000);
(1ji5_A.pdb:0.3327280000	1jig_A.pdb:0.1330990000	(1n1q_A.pdb:0.2436910000	(2chp_A.pdb:0.5024010000	((1qgh_A.pdb:0.1828330000	2ux1_A.pdb:0.6581380000):0.5192810000	((1ji4_A.pdb:0.6562390000	2fjc_A.pdb:0.5716610000):0.3246190000	((((1dps_A.pdb:0.1035220000	1jts_A.pdb:0.0527850000):0.3175170000	1o9r_A.pdb:0.2234310000):0.5495170000	1uvh_A.pdb:0.7136620000):0.4317150000	((1tjo_A.pdb:0.0562140000	1tk6_A.pdb:0.0100520000):0.5707920000	(((((2fzf_A.pdb:2.7793910000	((((1lb3_A.pdb:0.0998320000	2za7_A.pdb:0.2316840000):0.3062870000	(1bg7_A.pdb:0.6409950000	1r03_A.pdb:0.2765410000):0.0628907000):0.4896720000	((((1eum_A.pdb:0.4318420000	1krq_A.pdb:0.2437130000):0.1888710000	3e6s_A.pdb:0.9115660000):0.2552240000	2jd7_A.pdb:0.2113480000):0.2324440000	1vlg_A.pdb:0.3296400000):0.3350950000):0.1228760000	(1z6o_A.pdb:1.2548390000	1z6o_M.pdb:0.9881300000):0.0842130000):0.5613690000):0.2730330000	((((1bcf_A.pdb:0.0650790000	3e1q_A.pdb:0.0691650000):0.2123470000	2fkz_A.pdb:0.2104550000):0.2367830000	1jgc_A.pdb:0.3854020000):0.5952040000	1nfv_A.pdb:0.6484790000):0.3172060000):0.3697800000	((1lko_A.pdb:0.6313060000	1yuz_A.pdb:1.1991800000):0.5240520000	3qhb_A.pdb:1.0267640000):0.7096620000):0.4051600000	(1otk_A.pdb:2.5184460000	(((((((1oqu_A.pdb:0.2171210000	1r2f_A.pdb:0.2876240000):0.0699746000	1uzr_A.pdb:0.1350360000):0.9749250000	1mxr_A.pdb:1.3227090000):0.2099840000	((1jk0_A.pdb:0.5193710000	2uw2_A.pdb:0.2078390000):0.0945240000	1w68_A.pdb:0.0755730000):1.1402600000):0.6549150000	(((2uw1_A.pdb:0.0498100000	2uw1_B.pdb:0.0614770000):0.1176440000	1afr_A.pdb:0.1394500000):1.4438300000	1za0_A.pdb:1.4841330000):0.5695910000):0.1078940000	((2inc_B.pdb:0.9433150000	(2inp_C.pdb:1.0960530000	1mty_B.pdb:2.3207020000):0.4196900000):0.4653520000	(1mty_D.pdb:1.4347370000	3dhg_A.pdb:1.3530760000):1.1430400000):0.9264370000):0.2888460000	3ee4_A.pdb:1.2945360000):0.9744950000):0.5754150000):0.3302700000	2vzb_A.pdb:0.8179940000):0.5251620000):0.4148920000):0.1873760000):0.1458530000):0.1026440000):0.1395070000):0.1729610000);
(1ji5_A.pdb:0.2824160000	1jig_A.pdb:0.2434380000	(1n1q_A.pdb:0.2232590000	(2chp_A.pdb:0.5345640000	((1qgh_A.pdb:0.3098460000	2ux1_A.pdb:0.5223640000):0.3676340000	((1ji4_A.pdb:0.6013300000	2fjc_A.pdb:0.5307060000):0.2421680000	(((((1dps_A.pdb:0.0995570000	1jts_A.pdb:0.0501420000):0.3430980000	1o9r_A.pdb:0.2386820000):0.6077140000	(1tjo_A.pdb:0.0424540000	1tk6_A.pdb:0.0721110000):0.9052590000):0.1726900000	1uvh_A.pdb:0.8992960000):0.1670480000	(((((((2fzf_A.pdb:2.7865910000	1lko_A.pdb:0.4345180000):0.3593230000	1yuz_A.pdb:1.0077380000):0.2493240000	1otk_A.pdb:3.9751600000):0.2655760000	3qhb_A.pdb:1.1953200000):0.2842930000	((((((((1oqu_A.pdb:0.2342150000	1r2f_A.pdb:0.2471310000):0.0746245000	1uzr_A.pdb:0.1017330000):0.8150910000	1mxr_A.pdb:1.3499700000):0.2391050000	((1jk0_A.pdb:0.5683090000	2uw2_A.pdb:0.2293920000):0.0926061000	1w68_A.pdb:0.1183260000):1.2947800000):0.4808930000	3ee4_A.pdb:1.2740240000):0.3692650000	(((2inc_B.pdb:1.0885880000	1mty_B.pdb:2.4486890000):0.3569960000	2inp_C.pdb:1.4335230000):0.7144470000	(1mty_D.pdb:1.5553000000	3dhg_A.pdb:1.2099120000):0.8595920000):0.9283110000):0.5318140000	((2uw1_A.pdb:0.0626580000	2uw1_B.pdb:0.0874600000):0.1993800000	1afr_A.pdb:0.0990650000):1.0271600000):0.2018100000	1za0_A.pdb:1.4580300000):1.4138200000):0.3036820000	(((((1bcf_A.pdb:0.0279500000	3e1q_A.pdb:0.0471590000):0.2297600000	2fkz_A.pdb:0.1709220000):0.2105920000	1jgc_A.pdb:0.3493510000):0.5185680000	1nfv_A.pdb:0.5149620000):0.3457630000	((((1lb3_A.pdb:0.0997160000	2za7_A.pdb:0.1897590000):0.3847690000	(1bg7_A.pdb:0.7194180000	1r03_A.pdb:0.1850680000):0.0881882000):0.3878080000	(1z6o_A.pdb:1.2860990000	1z6o_M.pdb:0.7319320000):0.3378760000):0.1400160000	(((1eum_A.pdb:0.4461200000	1krq_A.pdb:0.4073250000):0.2992150000	(2jd7_A.pdb:0.3304110000	1vlg_A.pdb:0.3236710000):0.1186620000):0.1444320000	3e6s_A.pdb:1.0140880000):0.0924867000):0.8441400000):0.2158750000):0.2551660000	2vzb_A.pdb:1.0367260000):0.5619870000):0.1578650000):0.1514430000):0.0865891000):0.1323620000):0.1523060000);
(1ji5_A.pdb:0.3579300000	1jig_A.pdb:0.1861670000	(1n1q_A.pdb:0.2656700000	(2chp_A.pdb:0.4622440000	(((1qgh_A.pdb:0.3794500000	2ux1_A.pdb:0.4562770000):0.4625160000	(((((1dps_A.pdb:0.0720240000	1jts_A.pdb:0.0490460000):0.4396930000	1o9r_A.pdb:0.3005280000):0.5310340000	1uvh_A.pdb:0.8999890000):0.3628160000	(1tjo_A.pdb:0.0443970000	1tk6_A.pdb:0.0232190000):0.7783520000):0.2285470000	((((2fzf_A.pdb:2.7699400000	(((((1bcf_A.pdb:0.0241990000	3e1q_A.pdb:0.0413880000):0.2444390000	2fkz_A.pdb:0.2135380000):0.2277130000	1jgc_A.pdb:0.4791500000):0.3685120000	((((1lb3_A.pdb:0.0362020000	2za7_A.pdb:0.1640820000):0.2824850000	(1bg7_A.pdb:0.5629930000	1r03_A.pdb:0.2202930000):0.0589468000):0.3067650000	(1z6o_A.pdb:1.2385200000	1z6o_M.pdb:0.8485320000):0.2405690000):0.1704020000	((((1eum_A.pdb:0.4857930000	1krq_A.pdb:0.2546340000):0.2365100000	3e6s_A.pdb:0.8051270000):0.1959530000	2jd7_A.pdb:0.1388180000):0.2306370000	1vlg_A.pdb:0.2380240000):0.4042380000):0.4915730000):0.2010930000	1nfv_A.pdb:0.8912540000):0.0996679000):0.3578180000	(((1lko_A.pdb:1.0199200000	1yuz_A.pdb:1.1100080000):0.5099950000	3qhb_A.pdb:1.2510460000):0.5209600000	(((((((1oqu_A.pdb:0.2129550000	1r2f_A.pdb:0.2729290000):0.0938274000	1uzr_A.pdb:0.1132370000):0.8699000000	1mxr_A.pdb:1.4581930000):0.3520650000	((1jk0_A.pdb:0.5254260000	2uw2_A.pdb:0.2469260000):0.1044510000	1w68_A.pdb:0.1182500000):1.3282100000):0.4313190000	(((2uw1_A.pdb:0.0739760000	2uw1_B.pdb:0.0647070000):0.2096760000	1afr_A.pdb:0.0714170000):0.9042430000	1za0_A.pdb:1.7848720000):0.8381390000):0.2737750000	3ee4_A.pdb:1.4655920000):0.2250660000	(((2inc_B.pdb:0.8799350000	1mty_B.pdb:2.3444090000):0.3293480000	2inp_C.pdb:1.0161540000):0.6666660000	(1mty_D.pdb:1.5669140000	3dhg_A.pdb:1.6569460000):0.9274540000):0.7271540000):1.1228900000):0.5509340000):0.0500793000	1otk_A.pdb:2.8948790000):0.2035120000	2vzb_A.pdb:0.9148670000):0.4826530000):0.2120270000):0.0698022000	(1ji4_A.pdb:0.6159380000	2fjc_A.pdb:0.4285160000):0.1919000000):0.1260450000):0.0862051000):0.1879950000);
(1ji5_A.pdb:0.2788950000	1jig_A.pdb:0.2267090000	((1n1q_A.pdb:0.1806010000	2chp_A.pdb:0.5090480000):0.1417330000	((1qgh_A.pdb:0.3316390000	2ux1_A.pdb:0.4776110000):0.2259060000	((1ji4_A.pdb:0.4399130000	2fjc_A.pdb:0.4651160000):0.1436850000	(((((1dps_A.pdb:0.0717440000	1jts_A.pdb:0.0582430000):0.2990090000	1o9r_A.pdb:0.3833940000):0.3325750000	1uvh_A.pdb:0.7298740000):0.2821440000	(1tjo_A.pdb:0.0630990000	1tk6_A.pdb:0.0269580000):0.8958220000):0.2211490000	(((2fzf_A.pdb:2.7986550000	(((((1bcf_A.pdb:0.0422400000	3e1q_A.pdb:0.0384910000):0.2302520000	2fkz_A.pdb:0.1522890000):0.2764180000	1jgc_A.pdb:0.2766660000):0.3902100000	1nfv_A.pdb:0.7810590000):0.4198070000	(((1lko_A.pdb:0.9115940000	1yuz_A.pdb:1.1319010000):0.4695950000	3qhb_A.pdb:0.9738970000):0.7081790000	(((((1lb3_A.pdb:0.0633290000	2za7_A.pdb:0.2247060000):0.2624000000	1r03_A.pdb:0.2540140000):0.0518711000	1bg7_A.pdb:0.5798720000):0.3586300000	(1z6o_M.pdb:0.7509850000	((((1eum_A.pdb:0.5066350000	1krq_A.pdb:0.2037220000):0.1875590000	3e6s_A.pdb:0.9277500000):0.1981430000	2jd7_A.pdb:0.1791990000):0.2995780000	1vlg_A.pdb:0.1963220000):0.5116570000):0.2752050000):0.2078350000	1z6o_A.pdb:1.2803570000):0.4279700000):0.1020230000):0.3534860000):0.3220790000	(2vzb_A.pdb:0.7865370000	(((((((1oqu_A.pdb:0.2130190000	1r2f_A.pdb:0.2449740000):0.0360818000	1uzr_A.pdb:0.1322310000):0.7779040000	1mxr_A.pdb:1.0475740000):0.2827860000	((1jk0_A.pdb:0.5753340000	2uw2_A.pdb:0.1744230000):0.0758965000	1w68_A.pdb:0.1004860000):1.3495600000):0.5249090000	3ee4_A.pdb:1.3529290000):0.4136070000	(((2uw1_A.pdb:0.0498390000	2uw1_B.pdb:0.0597260000):0.1852840000	1afr_A.pdb:0.1056740000):1.1593100000	1za0_A.pdb:1.3505870000):0.3147860000):0.4528410000	((2inc_B.pdb:0.9424990000	(2inp_C.pdb:1.1636190000	1mty_B.pdb:2.3606190000):0.2343270000):0.5530160000	(1mty_D.pdb:1.3426030000	3dhg_A.pdb:1.3619160000):0.8618740000):0.5516940000):0.8956840000):0.4534700000):0.0277577000	1otk_A.pdb:3.3278210000):0.3145410000):0.1476070000):0.2067240000):0.2012160000):0.0719804000);
(1ji5_A.pdb:0.3073270000	(1jig_A.pdb:0.2570100000	((2chp_A.pdb:0.4518190000	(1ji4_A.pdb:0.7055860000	2fjc_A.pdb:0.6287740000):0.3105250000):0.1211530000	((1qgh_A.pdb:0.2733560000	2ux1_A.pdb:0.5663930000):0.3133240000	(((((1dps_A.pdb:0.0718600000	1jts_A.pdb:0.0359780000):0.3927290000	1o9r_A.pdb:0.3213330000):0.4491280000	1uvh_A.pdb:0.9078210000):0.4048350000	(1tjo_A.pdb:0.0300760000	1tk6_A.pdb:0.0214130000):0.6748750000):0.2243630000	((2fzf_A.pdb:3.3559420000	(((((1bcf_A.pdb:0.0208090000	3e1q_A.pdb:0.0518970000):0.2474660000	2fkz_A.pdb:0.1423650000):0.2015190000	1jgc_A.pdb:0.3844700000):0.5565590000	1nfv_A.pdb:0.8212830000):0.3163910000	(((((1lko_A.pdb:0.7935640000	1yuz_A.pdb:1.1752910000):0.4179920000	3qhb_A.pdb:1.1490380000):0.5052920000	(((((((1oqu_A.pdb:0.2132660000	1uzr_A.pdb:0.1536970000):0.0594726000	1r2f_A.pdb:0.2170720000):0.8586560000	1mxr_A.pdb:1.5277660000):0.0000025180	3ee4_A.pdb:1.7740260000):0.3317100000	((1jk0_A.pdb:0.4788980000	2uw2_A.pdb:0.2604720000):0.0688881000	1w68_A.pdb:0.0901850000):1.3070100000):0.5009460000	(((2uw1_A.pdb:0.0535520000	2uw1_B.pdb:0.0726790000):0.1826370000	1afr_A.pdb:0.0692160000):1.2971300000	1za0_A.pdb:1.2504970000):0.3899780000):0.3062890000	(((2inc_B.pdb:1.1243050000	1mty_B.pdb:2.4276330000):0.2147540000	2inp_C.pdb:1.3253210000):0.4119840000	(1mty_D.pdb:1.4107020000	3dhg_A.pdb:1.5980580000):0.6890670000):0.9011000000):1.5960600000):0.3382310000	(((((1lb3_A.pdb:0.0909200000	2za7_A.pdb:0.2175480000):0.2129950000	1bg7_A.pdb:0.8547510000):0.1019670000	1r03_A.pdb:0.1813430000):0.2261220000	(1z6o_A.pdb:1.3115440000	1z6o_M.pdb:0.7463920000):0.3775720000):0.1860060000	(((1eum_A.pdb:0.5650900000	1krq_A.pdb:0.3025550000):0.2311960000	(2jd7_A.pdb:0.2177530000	1vlg_A.pdb:0.5141100000):0.1016050000):0.1670330000	3e6s_A.pdb:0.7860190000):0.2564670000):0.6719190000):0.2164590000	1otk_A.pdb:3.2310950000):0.0000020569):0.1961180000):0.1242380000	2vzb_A.pdb:1.1681820000):0.2575390000):0.3916760000):0.0869437000):0.1402870000):0.0497876000	1n1q_A.pdb:0.3712930000);
(1ji5_A.pdb:0.3711390000	1jig_A.pdb:0.3081440000	(1n1q_A.pdb:0.2652110000	(2chp_A.pdb:0.4006990000	(((1qgh_A.pdb:0.3450300000	2ux1_A.pdb:0.5703030000):0.4223570000	(((((2fzf_A.pdb:2.4896150000	(((1lko_A.pdb:0.7144400000	(((((((1oqu_A.pdb:0.2416150000	1r2f_A.pdb:0.2840310000):0.0434488000	1uzr_A.pdb:0.1084610000):0.8565670000	1mxr_A.pdb:1.3088890000):0.2863850000	((1jk0_A.pdb:0.5683370000	2uw2_A.pdb:0.2152470000):0.0802805000	1w68_A.pdb:0.0723240000):1.4737500000):0.4439430000	3ee4_A.pdb:1.2150300000):0.4381760000	(((2inc_B.pdb:1.5207770000	2inp_C.pdb:0.8680660000):0.5400090000	1mty_B.pdb:2.1672510000):0.9492960000	(1mty_D.pdb:1.4499260000	3dhg_A.pdb:1.4624800000):0.8595680000):0.8341500000):0.3817560000	(((2uw1_A.pdb:0.0570080000	2uw1_B.pdb:0.0471410000):0.1976440000	1afr_A.pdb:0.0750450000):1.2244700000	1za0_A.pdb:1.6128030000):0.2323030000):1.5263800000):0.0635457000	1yuz_A.pdb:1.1315460000):0.4546650000	3qhb_A.pdb:1.2406690000):0.4578520000):0.2510260000	1otk_A.pdb:4.1220420000):0.1860410000	(((((1lb3_A.pdb:0.0986550000	2za7_A.pdb:0.2276890000):0.2633000000	1bg7_A.pdb:0.6194270000):0.0923566000	1r03_A.pdb:0.2636350000):0.2295610000	(1z6o_A.pdb:1.1915970000	1z6o_M.pdb:0.6883660000):0.4525490000):0.0566898000	(((1eum_A.pdb:0.5367740000	1krq_A.pdb:0.3452750000):0.3903250000	(2jd7_A.pdb:0.2847030000	1vlg_A.pdb:0.4484270000):0.1992100000):0.1206610000	3e6s_A.pdb:0.7887140000):0.2951690000):0.5823990000):0.2377260000	((((1bcf_A.pdb:0.0517660000	3e1q_A.pdb:0.0638050000):0.2594660000	2fkz_A.pdb:0.1444780000):0.1514160000	1jgc_A.pdb:0.4584550000):0.2925940000	1nfv_A.pdb:0.7761220000):0.4805800000):0.3352470000	2vzb_A.pdb:1.0756880000):0.3953750000):0.0666913000	(1ji4_A.pdb:0.7609440000	(2fjc_A.pdb:0.7307040000	((((1dps_A.pdb:0.0946180000	1jts_A.pdb:0.0520140000):0.1459170000	1uvh_A.pdb:1.1016470000):0.3446250000	1o9r_A.pdb:0.3714750000):0.5025440000	(1tjo_A.pdb:0.0445540000	1tk6_A.pdb:0.0388370000):0.8303110000):0.2316890000):0.1410930000):0.1975990000):0.1165140000):0.1454160000):0.1134520000);
(1ji5_A.pdb:0.3148950000	1jig_A.pdb:0.2486970000	((1n1q_A.pdb:0.1977740000	2chp_A.pdb:0.4299140000):0.0720014000	(((1qgh_A.pdb:0.2706560000	2ux1_A.pdb:0.5922750000):0.2235590000	(1ji4_A.pdb:0.5970730000	2fjc_A.pdb:0.4777830000):0.2340070000):0.0738999000	((((1dps_A.pdb:0.0891580000	1jts_A.pdb:0.0767490000):0.2640060000	1o9r_A.pdb:0.3276310000):0.4197100000	1uvh_A.pdb:0.7719040000):0.3915090000	((1tjo_A.pdb:0.0594690000	1tk6_A.pdb:0.0162920000):0.5276570000	(((2fzf_A.pdb:3.2376530000	((((((1bcf_A.pdb:0.0463920000	3e1q_A.pdb:0.0480060000):0.2635120000	2fkz_A.pdb:0.1765940000):0.2335140000	1jgc_A.pdb:0.4932980000):0.4462780000	1nfv_A.pdb:0.8755910000):0.3182710000	((1lko_A.pdb:0.8453990000	1yuz_A.pdb:1.4619740000):0.5662400000	3qhb_A.pdb:1.4197140000):0.7964700000):0.1750490000	(((((1lb3_A.pdb:0.1131840000	2za7_A.pdb:0.2117050000):0.3622500000	1bg7_A.pdb:0.5135780000):0.1281330000	1r03_A.pdb:0.2457870000):0.2780340000	(1z6o_A.pdb:1.2855560000	1z6o_M.pdb:0.8575450000):0.4939580000):0.0740052000	(((1eum_A.pdb:0.5919910000	1krq_A.pdb:0.2614150000):0.2217130000	(2jd7_A.pdb:0.2513170000	1vlg_A.pdb:0.4265020000):0.1789260000):0.1321720000	3e6s_A.pdb:0.7447980000):0.2879960000):0.4423220000):0.3212420000):0.2937150000	(1otk_A.pdb:4.0152650000	((((((1oqu_A.pdb:0.2848290000	1r2f_A.pdb:0.2837530000):0.0512919000	1uzr_A.pdb:0.1243280000):0.7605300000	1mxr_A.pdb:1.5227070000):0.3454630000	3ee4_A.pdb:1.8300010000):0.2005830000	(((1jk0_A.pdb:0.6215140000	2uw2_A.pdb:0.1359110000):0.1214620000	1w68_A.pdb:0.0832470000):1.4105700000	(((2inc_B.pdb:1.3025730000	1mty_B.pdb:1.8906360000):0.3490910000	2inp_C.pdb:1.2282350000):0.5692120000	(1mty_D.pdb:1.4841000000	3dhg_A.pdb:1.7385640000):0.7119440000):0.7822450000):0.2113080000):0.7676020000	(((2uw1_A.pdb:0.0815100000	2uw1_B.pdb:0.0591620000):0.1011840000	1afr_A.pdb:0.1548690000):1.6803500000	1za0_A.pdb:1.1820310000):0.2074260000):0.9783970000):0.0818624000):0.3243710000	2vzb_A.pdb:0.9304840000):0.4079180000):0.3591150000):0.3412890000):0.1471910000):0.0694899000);
(1ji5_A.pdb:0.4484690000	(1jig_A.pdb:0.1241090000	(((1qgh_A.pdb:0.3539780000	2ux1_A.pdb:0.5043410000):0.3536760000	(1ji4_A.pdb:0.6158370000	2fjc_A.pdb:0.4900390000):0.2489780000):0.1191070000	((((1dps_A.pdb:0.1163230000	1jts_A.pdb:0.0892130000):0.3504250000	1o9r_A.pdb:0.2805330000):0.4059030000	1uvh_A.pdb:1.0259240000):0.2729040000	((1tjo_A.pdb:0.0402430000	1tk6_A.pdb:0.0216320000):0.6696770000	(((2fzf_A.pdb:2.3260850000	((((((1bcf_A.pdb:0.0357280000	3e1q_A.pdb:0.0393170000):0.2174490000	2fkz_A.pdb:0.1669670000):0.1862070000	1jgc_A.pdb:0.4385930000):0.4666760000	1nfv_A.pdb:0.8840760000):0.3886860000	((((1lb3_A.pdb:0.1050840000	2za7_A.pdb:0.2182820000):0.3600130000	(1bg7_A.pdb:0.7041410000	1r03_A.pdb:0.2871280000):0.0632315000):0.3963120000	(1z6o_A.pdb:1.1250390000	1z6o_M.pdb:0.7534300000):0.2994420000):0.1393310000	((((1eum_A.pdb:0.4588680000	1krq_A.pdb:0.4278340000):0.3081730000	3e6s_A.pdb:0.7489390000):0.1272160000	2jd7_A.pdb:0.2450290000):0.2270350000	1vlg_A.pdb:0.2903890000):0.4380710000):0.4519110000):0.1458590000	((1lko_A.pdb:0.8614960000	1yuz_A.pdb:1.4696100000):0.5189580000	3qhb_A.pdb:1.5053830000):0.6376230000):0.3526600000):0.1739670000	(1otk_A.pdb:3.4551500000	(((((((1oqu_A.pdb:0.2888970000	1r2f_A.pdb:0.2342480000):0.0503994000	1uzr_A.pdb:0.1796970000):0.7048380000	1mxr_A.pdb:1.4482520000):0.2996910000	((1jk0_A.pdb:0.6292960000	2uw2_A.pdb:0.2290200000):0.0805983000	1w68_A.pdb:0.1389420000):1.2146900000):0.7412310000	3ee4_A.pdb:1.8067930000):0.3824810000	(((2uw1_A.pdb:0.0659700000	2uw1_B.pdb:0.0739430000):0.1284760000	1afr_A.pdb:0.1080690000):1.4424800000	1za0_A.pdb:1.8816500000):0.4404180000):0.3221190000	((2inc_B.pdb:0.9707660000	(2inp_C.pdb:0.9694360000	1mty_B.pdb:2.4875910000):0.4059620000):0.2805550000	(1mty_D.pdb:1.4599660000	3dhg_A.pdb:1.4695940000):0.8230650000):0.6918500000):0.4200720000):0.8371620000):0.1980950000	2vzb_A.pdb:1.0782450000):0.5265470000):0.3622120000):0.3940370000):0.1304410000):0.1225100000	(1n1q_A.pdb:0.1692290000	2chp_A.pdb:0.5607110000):0.1240760000);
(1ji5_A.pdb:0.3410050000	1jig_A.pdb:0.2474050000	(1n1q_A.pdb:0.2609970000	(2chp_A.pdb:0.5244720000	((1qgh_A.pdb:0.3885250000	2ux1_A.pdb:0.6143220000):0.4820460000	((1ji4_A.pdb:0.5921810000	2fjc_A.pdb:0.6485810000):0.2285830000	((((1dps_A.pdb:0.0701290000	1jts_A.pdb:0.0423480000):0.4204290000	1o9r_A.pdb:0.3965560000):0.5901380000	((1tjo_A.pdb:0.0427990000	1tk6_A.pdb:0.0565670000):0.7602590000	((2fzf_A.pdb:2.5764870000	2vzb_A.pdb:1.0134550000):0.1201800000	((((((1bcf_A.pdb:0.0213290000	3e1q_A.pdb:0.0616310000):0.2861160000	2fkz_A.pdb:0.1741070000):0.3168650000	1jgc_A.pdb:0.3819380000):0.3957040000	((((((1lb3_A.pdb:0.0746290000	2za7_A.pdb:0.1902100000):0.3290660000	1bg7_A.pdb:0.8668410000):0.1095130000	1r03_A.pdb:0.2179010000):0.3530540000	3e6s_A.pdb:0.7852700000):0.2064520000	(1z6o_A.pdb:1.5063390000	1z6o_M.pdb:0.7908960000):0.2146610000):0.0687158000	((1eum_A.pdb:0.4873030000	1krq_A.pdb:0.2971300000):0.3297990000	(2jd7_A.pdb:0.2631630000	1vlg_A.pdb:0.3762240000):0.1447120000):0.2249920000):0.8591970000):0.3424040000	1nfv_A.pdb:0.7515470000):0.2316730000	(((1lko_A.pdb:0.6901330000	1yuz_A.pdb:1.0538020000):0.6772200000	3qhb_A.pdb:0.8789620000):0.3718450000	(1otk_A.pdb:3.8729460000	((((((1oqu_A.pdb:0.2495470000	1r2f_A.pdb:0.2513500000):0.0557002000	1uzr_A.pdb:0.0624200000):0.6531000000	(1mxr_A.pdb:1.2026540000	(1jk0_A.pdb:0.4157020000	(2uw2_A.pdb:0.2406020000	1w68_A.pdb:0.1530970000):0.1936950000):1.5568900000):0.1802470000):0.5065740000	3ee4_A.pdb:1.2698550000):0.4656020000	(((2uw1_A.pdb:0.0438750000	2uw1_B.pdb:0.0778510000):0.2028830000	1afr_A.pdb:0.1013430000):1.2708800000	1za0_A.pdb:1.2042420000):0.3091450000):0.2752540000	((2inc_B.pdb:1.2009260000	(2inp_C.pdb:1.2532930000	1mty_B.pdb:2.2101170000):0.2872120000):0.6992860000	(1mty_D.pdb:1.3558700000	3dhg_A.pdb:1.3042780000):0.9598920000):0.6757470000):0.8242170000):0.2898820000):0.5202650000):0.3894920000):0.4568680000):0.2925420000):0.0783037000	1uvh_A.pdb:0.9598120000):0.3031040000):0.1455830000):0.1184310000):0.0743502000):0.0676416000);
(1ji5_A.pdb:0.3437130000	1jig_A.pdb:0.2847530000	((1n1q_A.pdb:0.2531790000	2chp_A.pdb:0.4419580000):0.1124800000	((1qgh_A.pdb:0.3907360000	2ux1_A.pdb:0.5198440000):0.2488590000	((1ji4_A.pdb:0.6797360000	(((((1dps_A.pdb:0.0673460000	1jts_A.pdb:0.1009870000):0.2757130000	1o9r_A.pdb:0.3342130000):0.5856120000	1uvh_A.pdb:0.7414260000):0.2674600000	(1tjo_A.pdb:0.0497590000	1tk6_A.pdb:0.0247130000):0.8083360000):0.2302300000	((2fzf_A.pdb:2.9595450000	(((((1bcf_A.pdb:0.0385330000	3e1q_A.pdb:0.0557800000):0.2253670000	2fkz_A.pdb:0.2221750000):0.1320600000	1jgc_A.pdb:0.4535600000):0.4814480000	1nfv_A.pdb:1.0264770000):0.2460170000	((((1lb3_A.pdb:0.0578390000	2za7_A.pdb:0.2707600000):0.2747940000	1bg7_A.pdb:0.8050660000):0.0876837000	1r03_A.pdb:0.2587720000):0.3478330000	((1z6o_A.pdb:1.0889120000	1z6o_M.pdb:0.6869740000):0.2797060000	((((1eum_A.pdb:0.4039340000	1krq_A.pdb:0.3274750000):0.2100590000	3e6s_A.pdb:0.9867650000):0.2004350000	2jd7_A.pdb:0.1478050000):0.3080980000	1vlg_A.pdb:0.3128740000):0.3388220000):0.1703700000):0.7081200000):0.1566000000):0.2384750000	((2vzb_A.pdb:0.6366050000	(((1lko_A.pdb:1.0451500000	1yuz_A.pdb:1.3920670000):0.4294110000	3qhb_A.pdb:0.7645070000):1.0634400000	(((((((1oqu_A.pdb:0.2363050000	1r2f_A.pdb:0.2434550000):0.0538719000	1uzr_A.pdb:0.1195100000):0.8102400000	1mxr_A.pdb:1.0831030000):0.1846150000	((1jk0_A.pdb:0.5887650000	2uw2_A.pdb:0.1507080000):0.0751496000	1w68_A.pdb:0.0912920000):1.2973100000):0.6059820000	3ee4_A.pdb:1.2907270000):0.9071310000	(((2uw1_A.pdb:0.0396900000	2uw1_B.pdb:0.0698440000):0.1714310000	1afr_A.pdb:0.0746160000):1.1838600000	1za0_A.pdb:1.5810360000):0.4169560000):0.4068270000	(((2inc_B.pdb:1.0202600000	1mty_B.pdb:2.0373670000):0.3826280000	2inp_C.pdb:0.9704810000):0.5694020000	(1mty_D.pdb:1.1967590000	3dhg_A.pdb:1.5535400000):0.9999610000):0.7808360000):0.8293580000):0.3392990000):0.1076710000	1otk_A.pdb:3.4151140000):0.1609350000):0.3341900000):0.1550070000):0.0642560000	2fjc_A.pdb:0.6266240000):0.2266720000):0.1184070000):0.0812424000);
(1ji5_A.pdb:0.2825140000	(1jig_A.pdb:0.2993920000	1n1q_A.pdb:0.3146750000):0.0551742000	(2chp_A.pdb:0.5938250000	((1qgh_A.pdb:0.3607790000	2ux1_A.pdb:0.5099080000):0.2928370000	((1ji4_A.pdb:0.5816560000	2fjc_A.pdb:0.5269820000):0.1540080000	(((((1dps_A.pdb:0.0711080000	1jts_A.pdb:0.0633530000):0.4172150000	1o9r_A.pdb:0.2078030000):0.6146960000	1uvh_A.pdb:1.0325450000):0.1396160000	(1tjo_A.pdb:0.0323570000	1tk6_A.pdb:0.0239060000):0.5306900000):0.3907940000	((((2fzf_A.pdb:2.5872090000	(((((1lb3_A.pdb:0.1039180000	2za7_A.pdb:0.1762460000):0.3314350000	1r03_A.pdb:0.2000740000):0.2088040000	1bg7_A.pdb:0.5891440000):0.3395470000	(1z6o_A.pdb:1.1495750000	1z6o_M.pdb:0.8241780000):0.2274190000):0.1385470000	((((1eum_A.pdb:0.5167020000	1krq_A.pdb:0.2276010000):0.2602320000	3e6s_A.pdb:1.0031210000):0.2537040000	2jd7_A.pdb:0.2658960000):0.2129470000	1vlg_A.pdb:0.2906360000):0.2401460000):0.5208840000):0.3069600000	(((1lko_A.pdb:1.0727810000	1yuz_A.pdb:1.1812040000):0.3337860000	3qhb_A.pdb:0.8665870000):0.5449390000	((((((((1oqu_A.pdb:0.2337070000	1r2f_A.pdb:0.2302440000):0.0902582000	1uzr_A.pdb:0.0690100000):0.8971790000	1mxr_A.pdb:0.9820930000):0.2545580000	((1jk0_A.pdb:0.5682940000	1w68_A.pdb:0.1448750000):0.0685885000	2uw2_A.pdb:0.1861670000):1.3538000000):0.6954530000	3ee4_A.pdb:1.2141950000):0.5632150000	(((2inc_B.pdb:1.5136490000	1mty_B.pdb:2.3462580000):0.2369000000	2inp_C.pdb:0.9254580000):0.6056560000	(1mty_D.pdb:1.4139600000	3dhg_A.pdb:1.6425520000):1.0887000000):0.8249680000):0.5271010000	((2uw1_A.pdb:0.0517850000	2uw1_B.pdb:0.0649460000):0.1595230000	1afr_A.pdb:0.1150550000):1.0602800000):0.1964840000	1za0_A.pdb:1.5522860000):0.9578430000):0.2766260000):0.2917780000	((((1bcf_A.pdb:0.0307710000	3e1q_A.pdb:0.0542640000):0.2427620000	2fkz_A.pdb:0.1951990000):0.3254720000	1jgc_A.pdb:0.2746930000):0.5553160000	(1nfv_A.pdb:0.6097110000	1otk_A.pdb:4.2153370000):0.1815920000):0.2477890000):0.3193970000	2vzb_A.pdb:0.9120600000):0.4263720000):0.2648850000):0.1060670000):0.1870270000):0.1487030000);
(1ji5_A.pdb:0.3142630000	1jig_A.pdb:0.1888820000	(1n1q_A.pdb:0.2062440000	(2chp_A.pdb:0.5572740000	((1qgh_A.pdb:0.3090850000	2ux1_A.pdb:0.6509590000):0.2474000000	((1ji4_A.pdb:0.8137530000	(((((1dps_A.pdb:0.1088810000	1jts_A.pdb:0.0600490000):0.2946260000	1o9r_A.pdb:0.4134670000):0.4885600000	1uvh_A.pdb:0.8644070000):0.3321730000	(1tjo_A.pdb:0.0217330000	1tk6_A.pdb:0.0547770000):0.8284500000):0.2035680000	((2fzf_A.pdb:2.8565310000	2vzb_A.pdb:0.8423880000):0.2623340000	(((((1bcf_A.pdb:0.0302580000	3e1q_A.pdb:0.0231900000):0.2293240000	2fkz_A.pdb:0.0892610000):0.2045260000	1jgc_A.pdb:0.4627560000):0.4078210000	1nfv_A.pdb:0.5507030000):0.2901170000	((((1lko_A.pdb:0.9076830000	1yuz_A.pdb:0.8579860000):0.6052660000	3qhb_A.pdb:0.7901180000):0.4324840000	(1otk_A.pdb:2.7374530000	((((((1oqu_A.pdb:0.2459120000	1r2f_A.pdb:0.2656740000):0.0675449000	1uzr_A.pdb:0.0771200000):0.6906180000	((1jk0_A.pdb:0.4171640000	2uw2_A.pdb:0.2362060000):0.0895856000	1w68_A.pdb:0.0854310000):1.7162900000):0.1501420000	1mxr_A.pdb:1.2203020000):0.6193570000	3ee4_A.pdb:1.6134790000):0.3714410000	(((2inc_B.pdb:1.0162270000	(2inp_C.pdb:0.8024610000	1mty_B.pdb:2.3886540000):0.3072910000):0.7804380000	(1mty_D.pdb:1.5687090000	3dhg_A.pdb:1.2810040000):1.1558500000):0.6346940000	((2uw1_A.pdb:0.0142510000	(2uw1_B.pdb:0.0677790000	1afr_A.pdb:0.2742780000):0.0551677000):1.1230600000	1za0_A.pdb:1.3782730000):0.5852640000):0.3762720000):0.9020420000):0.4779490000):0.4249120000	(((((1lb3_A.pdb:0.0796580000	2za7_A.pdb:0.1958090000):0.2320390000	(1bg7_A.pdb:0.7385850000	1r03_A.pdb:0.2547350000):0.0790317000):0.4131670000	3e6s_A.pdb:0.7535280000):0.2819360000	((1eum_A.pdb:0.4280840000	1krq_A.pdb:0.2534230000):0.3585790000	(2jd7_A.pdb:0.3536400000	1vlg_A.pdb:0.3264600000):0.1658270000):0.0990919000):0.1538860000	(1z6o_A.pdb:1.2262660000	1z6o_M.pdb:0.7691020000):0.1967760000):0.6287880000):0.2889040000):0.5677120000):0.2331810000):0.1340260000):0.1298100000	2fjc_A.pdb:0.7959550000):0.1312810000):0.1198160000):0.1079070000):0.1157920000);
(1ji5_A.pdb:0.4476040000	1jig_A.pdb:0.2659760000	((1n1q_A.pdb:0.2815740000	((1qgh_A.pdb:0.3200980000	2ux1_A.pdb:0.5757610000):0.4567020000	((1ji4_A.pdb:0.6860840000	2fjc_A.pdb:0.6683550000):0.1994680000	((((1dps_A.pdb:0.0527270000	1jts_A.pdb:0.0748130000):0.3107550000	1o9r_A.pdb:0.4282240000):0.4295800000	1uvh_A.pdb:0.6632350000):0.3525610000	((1tjo_A.pdb:0.0546040000	1tk6_A.pdb:0.0241370000):0.7861120000	((((2fzf_A.pdb:3.1216810000	1nfv_A.pdb:0.4302360000):0.1786030000	((((1bcf_A.pdb:0.0123700000	3e1q_A.pdb:0.0501970000):0.4105340000	2fkz_A.pdb:0.1572340000):0.1508980000	1jgc_A.pdb:0.5504910000):0.4659570000	((((((1lb3_A.pdb:0.1074450000	2za7_A.pdb:0.2367340000):0.2182980000	1bg7_A.pdb:0.8454350000):0.1412030000	1r03_A.pdb:0.2253950000):0.3416180000	(1z6o_A.pdb:0.9912820000	1z6o_M.pdb:0.6557470000):0.4513100000):0.1792730000	3e6s_A.pdb:0.9794150000):0.1163300000	((1eum_A.pdb:0.6070340000	1krq_A.pdb:0.3439310000):0.3297030000	(2jd7_A.pdb:0.3407950000	1vlg_A.pdb:0.3668130000):0.1520850000):0.1439750000):0.8926530000):0.1098560000):0.5873850000	(((1lko_A.pdb:0.7249910000	1yuz_A.pdb:1.2609660000):0.3198820000	3qhb_A.pdb:1.1389560000):0.3581890000	(1otk_A.pdb:3.7061120000	(((((((1oqu_A.pdb:0.2195510000	1r2f_A.pdb:0.3030990000):0.0709086000	1uzr_A.pdb:0.1264960000):1.0435100000	1mxr_A.pdb:1.4247200000):0.4462930000	((1jk0_A.pdb:0.5062640000	2uw2_A.pdb:0.1909400000):0.0378499000	1w68_A.pdb:0.1278010000):1.1042900000):0.4655680000	3ee4_A.pdb:1.6559110000):0.5927990000	(((2uw1_A.pdb:0.0361810000	2uw1_B.pdb:0.0594800000):0.2213160000	1afr_A.pdb:0.0942480000):0.8760930000	1za0_A.pdb:1.7165000000):0.6235490000):0.2035630000	((2inc_B.pdb:1.0422810000	(2inp_C.pdb:1.0156270000	1mty_B.pdb:2.3204440000):0.2624180000):0.8187630000	(1mty_D.pdb:1.5990520000	3dhg_A.pdb:1.4234720000):1.2536200000):0.5794330000):0.9880800000):0.4284510000):0.7318260000):0.2631490000	2vzb_A.pdb:0.9393020000):0.4265950000):0.2516880000):0.1378240000):0.1498980000):0.1103650000):0.1264930000	2chp_A.pdb:0.5551970000):0.0594039000);
(1ji5_A.pdb:0.3789560000	(1jig_A.pdb:0.2000790000	1n1q_A.pdb:0.3659070000):0.0564333000	(2chp_A.pdb:0.4813590000	(((1qgh_A.pdb:0.2258280000	2ux1_A.pdb:0.7343990000):0.3972570000	(1ji4_A.pdb:0.6637000000	2fjc_A.pdb:0.5854160000):0.2486890000):0.1402830000	((((1dps_A.pdb:0.0572770000	1jts_A.pdb:0.0413320000):0.3284500000	1o9r_A.pdb:0.2683380000):0.4663070000	1uvh_A.pdb:0.8343200000):0.3738090000	((1tjo_A.pdb:0.0497350000	1tk6_A.pdb:0.0233830000):0.5492880000	((((((2fzf_A.pdb:2.1945050000	((1lko_A.pdb:0.9842310000	1yuz_A.pdb:0.9445390000):0.8029180000	3qhb_A.pdb:1.0292510000):0.5549670000):0.2052410000	1otk_A.pdb:3.3415350000):0.1363440000	(((((1oqu_A.pdb:0.2246090000	1r2f_A.pdb:0.2725990000):0.0729382000	1uzr_A.pdb:0.0957610000):0.8890960000	(1mxr_A.pdb:1.4442540000	((1jk0_A.pdb:0.4882630000	2uw2_A.pdb:0.2405160000):0.1165900000	1w68_A.pdb:0.0430470000):1.2608100000):0.1575580000):0.6857430000	(((2inc_B.pdb:1.1069420000	(2inp_C.pdb:1.2997570000	1mty_B.pdb:2.0142290000):0.4720990000):0.4940490000	(1mty_D.pdb:1.7995070000	3dhg_A.pdb:1.4628200000):1.1483000000):0.9982120000	(((2uw1_A.pdb:0.0430330000	2uw1_B.pdb:0.0791950000):0.1564300000	1afr_A.pdb:0.0563180000):1.3277800000	1za0_A.pdb:1.5247410000):0.3592050000):0.5776310000):0.1096720000	3ee4_A.pdb:1.2149480000):1.8579600000):0.2280360000	(((((1lb3_A.pdb:0.0880340000	2za7_A.pdb:0.1882370000):0.3061600000	1bg7_A.pdb:0.7307800000):0.0993518000	1r03_A.pdb:0.2696940000):0.4883460000	(1z6o_A.pdb:1.5226020000	1z6o_M.pdb:0.6522090000):0.1338190000):0.3201230000	((((1eum_A.pdb:0.5968740000	1krq_A.pdb:0.2359320000):0.2285560000	3e6s_A.pdb:0.9192250000):0.2530670000	2jd7_A.pdb:0.2823670000):0.1979990000	1vlg_A.pdb:0.2441050000):0.2144910000):0.4476100000):0.6054140000	((((1bcf_A.pdb:0.0461520000	3e1q_A.pdb:0.0403460000):0.2043190000	2fkz_A.pdb:0.1364590000):0.2224810000	1jgc_A.pdb:0.4255120000):0.3031210000	1nfv_A.pdb:0.6557770000):0.4072330000):0.4310590000	2vzb_A.pdb:0.8479290000):0.4372750000):0.3967440000):0.2985340000):0.1168090000):0.0933151000);
(1ji5_A.pdb:0.3655300000	1jig_A.pdb:0.2398750000	(1n1q_A.pdb:0.1945970000	((2chp_A.pdb:0.5530930000	(1qgh_A.pdb:0.3121400000	2ux1_A.pdb:0.5356570000):0.4213770000):0.0559906000	((1ji4_A.pdb:0.5445750000	2fjc_A.pdb:0.6099790000):0.2243240000	((((1dps_A.pdb:0.0813860000	1jts_A.pdb:0.0448960000):0.2913140000	1o9r_A.pdb:0.3002550000):0.4011270000	1uvh_A.pdb:1.1586070000):0.2629780000	((1tjo_A.pdb:0.0724250000	1tk6_A.pdb:0.0549070000):0.8813940000	((2fzf_A.pdb:2.6579140000	2vzb_A.pdb:0.8244590000):0.2166720000	(((((((1bcf_A.pdb:0.0505790000	3e1q_A.pdb:0.0307970000):0.1505390000	(2fkz_A.pdb:0.1717810000	1jgc_A.pdb:0.5579590000):0.0482116000):0.6097290000	1nfv_A.pdb:0.7051680000):0.3862510000	((((1lb3_A.pdb:0.1620450000	2za7_A.pdb:0.2599560000):0.2892120000	1r03_A.pdb:0.2112390000):0.1280210000	1bg7_A.pdb:0.5148330000):0.3503480000	((1z6o_A.pdb:1.0510380000	1z6o_M.pdb:0.7670950000):0.3939640000	((((1eum_A.pdb:0.4169710000	3e6s_A.pdb:1.0494750000):0.1345260000	1krq_A.pdb:0.3782320000):0.2555400000	2jd7_A.pdb:0.2285060000):0.2233800000	1vlg_A.pdb:0.2537850000):0.3313520000):0.1205260000):0.5062590000):0.2097320000	((1lko_A.pdb:1.0512920000	1yuz_A.pdb:1.4719080000):0.5926580000	3qhb_A.pdb:1.1567710000):0.6154860000):0.1803950000	1otk_A.pdb:3.5478930000):0.0609410000	(((((((1oqu_A.pdb:0.1973900000	(1r2f_A.pdb:0.2298100000	1uzr_A.pdb:0.1602620000):0.0314386000):0.9889930000	1mxr_A.pdb:1.2683210000):0.2531920000	((1jk0_A.pdb:0.5991160000	2uw2_A.pdb:0.2269310000):0.0865211000	1w68_A.pdb:0.0986340000):1.0464800000):0.7740460000	3ee4_A.pdb:1.4811640000):0.3644960000	((2uw1_A.pdb:0.0814780000	2uw1_B.pdb:0.0495390000):0.1419620000	1afr_A.pdb:0.1504600000):1.4371000000):0.2168520000	1za0_A.pdb:1.9074510000):0.3269780000	((2inc_B.pdb:0.9209990000	(2inp_C.pdb:1.1825470000	1mty_B.pdb:2.1370120000):0.2998370000):0.3042350000	(1mty_D.pdb:1.5946200000	3dhg_A.pdb:1.2710370000):1.0307500000):0.9897860000):1.3144100000):0.1116100000):0.2278420000):0.3076520000):0.1263980000):0.1941270000):0.1575910000):0.1127900000);
(1ji5_A.pdb:0.3870290000	(1jig_A.pdb:0.2212110000	(2chp_A.pdb:0.5162370000	((1qgh_A.pdb:0.2589440000	2ux1_A.pdb:0.5086870000):0.4586330000	((1ji4_A.pdb:0.6751850000	2fjc_A.pdb:0.5126030000):0.1332800000	(((((1dps_A.pdb:0.0789930000	1jts_A.pdb:0.0396910000):0.3081190000	1o9r_A.pdb:0.2436600000):0.3676890000	1uvh_A.pdb:0.7992970000):0.4930520000	(1tjo_A.pdb:0.0438920000	1tk6_A.pdb:0.0474720000):0.8698970000):0.1305400000	((((2fzf_A.pdb:2.6415080000	((((1lko_A.pdb:0.8004200000	1yuz_A.pdb:1.0968580000):0.3832170000	3qhb_A.pdb:1.2708350000):0.7498580000	((((((1oqu_A.pdb:0.2477060000	1uzr_A.pdb:0.1660560000):0.1189610000	1r2f_A.pdb:0.1616210000):0.8120580000	((1jk0_A.pdb:0.5259680000	2uw2_A.pdb:0.1979810000):0.0887375000	1w68_A.pdb:0.0957080000):1.2342300000):0.2681510000	1mxr_A.pdb:1.2850700000):0.5485370000	3ee4_A.pdb:1.5648690000):0.3999660000	((((2inc_B.pdb:0.9364910000	1mty_B.pdb:2.5989310000):0.3513310000	2inp_C.pdb:1.2183750000):0.7073250000	(1mty_D.pdb:1.4163140000	3dhg_A.pdb:1.6237820000):0.8749110000):0.8038890000	(((2uw1_A.pdb:0.0525640000	2uw1_B.pdb:0.0523350000):0.1701940000	1afr_A.pdb:0.1305050000):1.2296400000	1za0_A.pdb:1.5006460000):0.3286620000):0.2965330000):1.1878000000):0.1836740000	1otk_A.pdb:3.6204640000):0.0000024180):0.5379180000	((((1lb3_A.pdb:0.1162370000	2za7_A.pdb:0.1337020000):0.3612410000	1bg7_A.pdb:0.7049440000):0.0924879000	1r03_A.pdb:0.1953100000):0.4097620000	((1z6o_A.pdb:1.2268680000	1z6o_M.pdb:0.6766550000):0.3416700000	((((1eum_A.pdb:0.5654340000	1krq_A.pdb:0.3274940000):0.2468150000	3e6s_A.pdb:0.8966680000):0.1592020000	2jd7_A.pdb:0.3220890000):0.1692550000	1vlg_A.pdb:0.3583370000):0.2870220000):0.1159000000):0.5206830000):0.1555640000	((((1bcf_A.pdb:0.0398990000	3e1q_A.pdb:0.0503270000):0.2050540000	2fkz_A.pdb:0.2095670000):0.1400400000	1jgc_A.pdb:0.4800590000):0.2508530000	1nfv_A.pdb:0.9068670000):0.5396550000):0.4211100000	2vzb_A.pdb:1.1125110000):0.3005980000):0.1965930000):0.2143040000):0.1329410000):0.1263310000):0.0844896000	1n1q_A.pdb:0.3113650000);
(1ji5_A.pdb:0.3316670000	1jig_A.pdb:0.2502800000	(1n1q_A.pdb:0.3183340000	(2chp_A.pdb:0.4757660000	((1qgh_A.pdb:0.2229030000	2ux1_A.pdb:0.6324400000):0.3871410000	((1ji4_A.pdb:0.6620880000	2fjc_A.pdb:0.7190670000):0.1936760000	(((((1dps_A.pdb:0.1179660000	1jts_A.pdb:0.0923310000):0.3526340000	1o9r_A.pdb:0.2811060000):0.4685900000	1uvh_A.pdb:0.8323470000):0.3057280000	(1tjo_A.pdb:0.0714750000	1tk6_A.pdb:0.0151260000):0.5684760000):0.1929730000	(((2fzf_A.pdb:3.1891840000	((((((1oqu_A.pdb:0.2285620000	1r2f_A.pdb:0.2452510000):0.0664539000	1uzr_A.pdb:0.1176300000):0.7925060000	1mxr_A.pdb:1.1668120000):0.4500740000	(1jk0_A.pdb:0.5118960000	(2uw2_A.pdb:0.2670060000	1w68_A.pdb:0.2150250000):0.1343000000):1.1585900000):0.4023110000	(3ee4_A.pdb:1.4643420000	((2inc_B.pdb:1.0011020000	(2inp_C.pdb:1.1815320000	1mty_B.pdb:2.7299040000):0.4000030000):0.6886970000	(1mty_D.pdb:1.5127870000	3dhg_A.pdb:1.2775480000):0.9863920000):0.7256420000):0.5946740000):0.4222770000	(((2uw1_A.pdb:0.0691600000	2uw1_B.pdb:0.0820440000):0.1852770000	1afr_A.pdb:0.1030590000):1.7392900000	1za0_A.pdb:1.2815370000):0.5050060000):1.1060100000):0.0801134000	((((1bcf_A.pdb:0.0376250000	(3e1q_A.pdb:0.0396730000	(2fkz_A.pdb:0.1685850000	(1jgc_A.pdb:0.3810390000	1nfv_A.pdb:0.8765400000):0.2721170000):0.2268840000):0.0419042000):0.6907470000	(((((1lb3_A.pdb:0.0629500000	2za7_A.pdb:0.2163560000):0.2439810000	1bg7_A.pdb:0.6211130000):0.1933520000	1r03_A.pdb:0.2373140000):0.3719300000	(1z6o_A.pdb:1.7480120000	1z6o_M.pdb:0.6801480000):0.3789180000):0.2449510000	(((1eum_A.pdb:0.4259730000	1krq_A.pdb:0.4073470000):0.3319650000	(2jd7_A.pdb:0.2388690000	1vlg_A.pdb:0.5800900000):0.0756638000):0.1641340000	3e6s_A.pdb:1.0200150000):0.1472210000):0.6121180000):0.1705090000	((1lko_A.pdb:0.8762160000	1yuz_A.pdb:1.2641730000):0.3040810000	3qhb_A.pdb:1.2654350000):0.9646490000):0.2053580000	1otk_A.pdb:4.1742730000):0.2356770000):0.3937360000	2vzb_A.pdb:0.9870120000):0.2130250000):0.3335040000):0.1611230000):0.1047890000):0.1097370000):0.0966824000);
(1ji5_A.pdb:0.3096880000	1jig_A.pdb:0.2587460000	(1n1q_A.pdb:0.2435210000	(2chp_A.pdb:0.4904160000	((1qgh_A.pdb:0.3613870000	2ux1_A.pdb:0.6192500000):0.2757900000	((1ji4_A.pdb:0.7667830000	((((1dps_A.pdb:0.1315500000	1jts_A.pdb:0.0848780000):0.3530240000	1o9r_A.pdb:0.3042310000):0.4660790000	1uvh_A.pdb:0.8753700000):0.3953370000	((1tjo_A.pdb:0.0331870000	1tk6_A.pdb:0.0386480000):0.6798820000	(((2fzf_A.pdb:3.2192900000	(((((1bcf_A.pdb:0.0513340000	3e1q_A.pdb:0.0430580000):0.3666020000	2fkz_A.pdb:0.1922650000):0.1406430000	1jgc_A.pdb:0.5545860000):0.3250220000	((((1lb3_A.pdb:0.1003440000	2za7_A.pdb:0.2189330000):0.2747930000	(1bg7_A.pdb:0.7636510000	1r03_A.pdb:0.2256990000):0.1669930000):0.3649640000	(1z6o_A.pdb:1.3573560000	1z6o_M.pdb:0.6780690000):0.5337860000):0.1716970000	(((1eum_A.pdb:0.4708370000	1krq_A.pdb:0.3163410000):0.2644440000	(2jd7_A.pdb:0.2468760000	1vlg_A.pdb:0.4339020000):0.1912770000):0.1602840000	3e6s_A.pdb:0.9022350000):0.2316430000):0.7811590000):0.5171860000	1nfv_A.pdb:0.8456680000):0.2529790000):0.2521140000	((((1lko_A.pdb:0.9020630000	1yuz_A.pdb:1.1858240000):0.7619230000	3qhb_A.pdb:1.1185890000):0.3412880000	(((((((1oqu_A.pdb:0.2623310000	1uzr_A.pdb:0.1694750000):0.0874906000	1r2f_A.pdb:0.1932040000):0.7548980000	1mxr_A.pdb:1.2852140000):0.4100290000	3ee4_A.pdb:1.8641180000):0.4067400000	((1jk0_A.pdb:0.6038590000	2uw2_A.pdb:0.2081630000):0.0605272000	1w68_A.pdb:0.1075870000):0.8333180000):0.6087230000	((2inc_B.pdb:0.8201740000	(2inp_C.pdb:1.1551010000	1mty_B.pdb:2.1974840000):0.4564750000):0.5893940000	(1mty_D.pdb:1.4880760000	3dhg_A.pdb:1.2941530000):1.0326900000):0.6695540000):0.2429880000	(((2uw1_A.pdb:0.0538420000	2uw1_B.pdb:0.0921190000):0.2123080000	1afr_A.pdb:0.0864600000):1.2326900000	1za0_A.pdb:1.7106080000):0.3170950000):1.5478100000):0.1940530000	1otk_A.pdb:3.0761030000):0.2893190000):0.5061010000	2vzb_A.pdb:1.2292560000):0.1130370000):0.3939750000):0.1500940000):0.0927016000	2fjc_A.pdb:0.8223340000):0.1502260000):0.1265560000):0.1184570000):0.1487740000);
(1ji5_A.pdb:0.3693440000	1jig_A.pdb:0.2855720000	(1n1q_A.pdb:0.3955460000	(2chp_A.pdb:0.5769820000	((1qgh_A.pdb:0.3876240000	2ux1_A.pdb:0.5569730000):0.3965540000	(((1ji4_A.pdb:0.5302620000	2fjc_A.pdb:0.6424980000):0.2100190000	(((1dps_A.pdb:0.0801050000	1jts_A.pdb:0.0492400000):0.3728840000	1o9r_A.pdb:0.3483460000):0.3336410000	1uvh_A.pdb:1.0179960000):0.5860890000):0.1157960000	((1tjo_A.pdb:0.0197080000	1tk6_A.pdb:0.0255060000):0.6152840000	((((((2fzf_A.pdb:2.7882160000	(1lko_A.pdb:0.7495470000	1yuz_A.pdb:1.2564040000):0.4059740000):0.2076040000	3qhb_A.pdb:1.4463950000):0.4112840000	((((((1oqu_A.pdb:0.1750360000	(1r2f_A.pdb:0.2463330000	1uzr_A.pdb:0.1127440000):0.0784007000):0.7781150000	1mxr_A.pdb:1.4285240000):0.3406140000	((1jk0_A.pdb:0.5435490000	2uw2_A.pdb:0.2026740000):0.0639734000	1w68_A.pdb:0.0587890000):1.2732700000):0.5205690000	3ee4_A.pdb:1.3467260000):0.4760480000	((2inc_B.pdb:1.2107260000	(2inp_C.pdb:1.3055960000	1mty_B.pdb:2.1055130000):0.2064490000):0.4646350000	(1mty_D.pdb:1.8408140000	3dhg_A.pdb:1.3707840000):0.7765180000):1.3515500000):0.4275310000	((2uw1_A.pdb:0.0277530000	(2uw1_B.pdb:0.0724850000	1afr_A.pdb:0.2487520000):0.0330773000):0.9982190000	1za0_A.pdb:1.7162450000):0.3069210000):1.3447100000):0.5017990000	(((((1bcf_A.pdb:0.0154250000	3e1q_A.pdb:0.0270490000):0.2673930000	2fkz_A.pdb:0.1185030000):0.1855010000	1jgc_A.pdb:0.4386780000):0.3967540000	(((((1lb3_A.pdb:0.0862710000	2za7_A.pdb:0.2038870000):0.3030400000	1bg7_A.pdb:0.7202890000):0.1289260000	1r03_A.pdb:0.1317560000):0.1502160000	(1z6o_A.pdb:1.4105300000	1z6o_M.pdb:0.7335020000):0.3601240000):0.1398930000	((((1eum_A.pdb:0.5967140000	1krq_A.pdb:0.3711050000):0.3645860000	2jd7_A.pdb:0.2653820000):0.1006670000	1vlg_A.pdb:0.2974590000):0.2697200000	3e6s_A.pdb:1.0355280000):0.2911070000):0.8528640000):0.3023800000	1nfv_A.pdb:0.6806520000):0.3733110000):0.1554660000	1otk_A.pdb:3.1078480000):0.1556640000	2vzb_A.pdb:1.0210690000):0.3577490000):0.4689180000):0.0903876000):0.0993911000):0.1062570000):0.1473920000);
(1ji5_A.pdb:0.2824610000	1jig_A.pdb:0.2648170000	(1n1q_A.pdb:0.3196650000	(2chp_A.pdb:0.5148350000	((1qgh_A.pdb:0.3197570000	2ux1_A.pdb:0.5861140000):0.2807160000	((1ji4_A.pdb:0.7079860000	((((1dps_A.pdb:0.0313520000	1jts_A.pdb:0.0630410000):0.2551520000	1o9r_A.pdb:0.3528760000):0.4772410000	1uvh_A.pdb:0.8907440000):0.3458180000	((1tjo_A.pdb:0.0436650000	1tk6_A.pdb:0.0243460000):0.9154990000	(((2fzf_A.pdb:2.5202200000	(1otk_A.pdb:2.8743480000	(((((((1oqu_A.pdb:0.2519380000	1uzr_A.pdb:0.1717810000):0.1744250000	1r2f_A.pdb:0.1165050000):1.0222300000	1mxr_A.pdb:1.5042220000):0.2239770000	((1jk0_A.pdb:0.5770600000	1w68_A.pdb:0.1429030000):0.0641946000	2uw2_A.pdb:0.2066550000):1.3308600000):0.4130900000	3ee4_A.pdb:1.3848490000):0.5254640000	(((2uw1_A.pdb:0.0529560000	2uw1_B.pdb:0.0595490000):0.2046020000	1afr_A.pdb:0.0901870000):1.2780300000	1za0_A.pdb:1.6531210000):0.2554760000):0.4900800000	((2inc_B.pdb:0.9408840000	(2inp_C.pdb:0.9493740000	1mty_B.pdb:2.6094030000):0.3991930000):0.5531940000	(1mty_D.pdb:1.6445620000	3dhg_A.pdb:1.6442700000):0.6095470000):0.8018910000):0.8712000000):0.5995360000):0.5085070000	(((((1bcf_A.pdb:0.0612780000	3e1q_A.pdb:0.0393570000):0.1522760000	1jgc_A.pdb:0.7502040000):0.0324782000	2fkz_A.pdb:0.1821010000):0.3079940000	(((((1lb3_A.pdb:0.0477760000	2za7_A.pdb:0.1648670000):0.2137620000	1bg7_A.pdb:0.6041350000):0.1814590000	1r03_A.pdb:0.1608080000):0.3437860000	(1z6o_A.pdb:1.2233370000	1z6o_M.pdb:0.6700080000):0.3429990000):0.3476830000	(((1eum_A.pdb:0.4773720000	1krq_A.pdb:0.2882130000):0.4083270000	(3e6s_A.pdb:1.2695120000	2jd7_A.pdb:0.0782470000):0.2593290000):0.0447386000	1vlg_A.pdb:0.3248670000):0.3940540000):0.5066670000):0.2251030000	(1nfv_A.pdb:0.7735090000	((1lko_A.pdb:0.5818490000	1yuz_A.pdb:1.4700410000):0.4510760000	3qhb_A.pdb:1.4868860000):1.0109000000):0.2418590000):0.5091600000):0.0674877000	2vzb_A.pdb:1.0469730000):0.1729010000):0.2671040000):0.1296730000):0.1197440000	2fjc_A.pdb:0.6803890000):0.1081700000):0.2040010000):0.0874345000):0.2057400000);
(1ji5_A.pdb:0.3386960000	(1jig_A.pdb:0.1670220000	((1qgh_A.pdb:0.3287460000	2ux1_A.pdb:0.4873310000):0.3400930000	((1ji4_A.pdb:0.5802310000	2fjc_A.pdb:0.5895030000):0.2140220000	((((1dps_A.pdb:0.0726950000	1jts_A.pdb:0.0717870000):0.2798520000	1o9r_A.pdb:0.3583770000):0.5103280000	1uvh_A.pdb:0.6594940000):0.2614450000	((1tjo_A.pdb:0.0448910000	1tk6_A.pdb:0.0270780000):0.7069330000	((2fzf_A.pdb:2.6349670000	(((((1bcf_A.pdb:0.0806520000	3e1q_A.pdb:0.0195360000):0.2448200000	2fkz_A.pdb:0.1260690000):0.1816270000	1jgc_A.pdb:0.4571960000):0.3877340000	1nfv_A.pdb:0.6723450000):0.4788380000	(((((1lb3_A.pdb:0.0649190000	2za7_A.pdb:0.1982740000):0.3278150000	1bg7_A.pdb:0.6857120000):0.0885208000	1r03_A.pdb:0.2723260000):0.2547390000	(1z6o_A.pdb:1.2537170000	1z6o_M.pdb:0.7498930000):0.4997810000):0.2114050000	(((1eum_A.pdb:0.3890000000	3e6s_A.pdb:1.2206130000):0.1815620000	1krq_A.pdb:0.3354350000):0.3116650000	(2jd7_A.pdb:0.3954150000	1vlg_A.pdb:0.4356900000):0.1159070000):0.2831390000):0.6107910000):0.3251190000):0.2954590000	(2vzb_A.pdb:0.9115390000	(((1lko_A.pdb:0.8445730000	1yuz_A.pdb:1.4082850000):0.5506490000	3qhb_A.pdb:1.3230680000):0.7459760000	(1otk_A.pdb:2.9795470000	((((((((1oqu_A.pdb:0.2094770000	1r2f_A.pdb:0.2385070000):0.0827189000	1uzr_A.pdb:0.0697550000):0.9983750000	1mxr_A.pdb:1.0676990000):0.2145220000	((1jk0_A.pdb:0.5334710000	2uw2_A.pdb:0.2028540000):0.0950799000	1w68_A.pdb:0.1011290000):1.2774100000):0.7845690000	3ee4_A.pdb:1.3724090000):0.4618510000	((2inc_B.pdb:1.2526910000	(2inp_C.pdb:1.0181570000	1mty_B.pdb:2.2742450000):0.3829750000):0.4849870000	(1mty_D.pdb:1.7594790000	3dhg_A.pdb:1.2772760000):0.8028700000):0.9879040000):0.4157210000	((2uw1_A.pdb:0.0385430000	2uw1_B.pdb:0.0698010000):0.1099370000	1afr_A.pdb:0.1331960000):0.9150320000):0.4435630000	1za0_A.pdb:1.3382610000):0.9174680000):0.5272320000):0.3087880000):0.1157630000):0.3441690000):0.3007270000):0.2889500000):0.1971140000):0.2289900000):0.0781921000	(1n1q_A.pdb:0.2798370000	2chp_A.pdb:0.6815780000):0.1939530000);
(1ji5_A.pdb:0.4849840000	1jig_A.pdb:0.1620360000	(1n1q_A.pdb:0.2804870000	(2chp_A.pdb:0.4451150000	(((1qgh_A.pdb:0.3363300000	2ux1_A.pdb:0.5072460000):0.2902800000	(1ji4_A.pdb:0.6020970000	2fjc_A.pdb:0.8306490000):0.2350490000):0.1307310000	(((((1dps_A.pdb:0.1274650000	1jts_A.pdb:0.0441520000):0.4149730000	1o9r_A.pdb:0.3324610000):0.3959850000	1uvh_A.pdb:1.0682570000):0.3188420000	(1tjo_A.pdb:0.0513690000	1tk6_A.pdb:0.0187430000):0.8868130000):0.2728500000	((2fzf_A.pdb:2.6412290000	2vzb_A.pdb:0.5902930000):0.4879310000	(((((((1bcf_A.pdb:0.0366290000	3e1q_A.pdb:0.0615390000):0.2349270000	2fkz_A.pdb:0.1696130000):0.2882720000	1jgc_A.pdb:0.3660170000):0.4548310000	1nfv_A.pdb:0.8280310000):0.3737460000	((((1lb3_A.pdb:0.0936030000	2za7_A.pdb:0.3056610000):0.2897720000	1r03_A.pdb:0.2691490000):0.1677280000	1bg7_A.pdb:0.6546670000):0.2760240000	((1z6o_A.pdb:1.1635340000	1z6o_M.pdb:0.9491710000):0.3648610000	((((1eum_A.pdb:0.5730280000	1krq_A.pdb:0.2367770000):0.2780540000	3e6s_A.pdb:1.0070970000):0.2672070000	2jd7_A.pdb:0.3654450000):0.1528680000	1vlg_A.pdb:0.2807540000):0.3585980000):0.1552310000):0.7131030000):0.3503690000	((1lko_A.pdb:1.0170300000	1yuz_A.pdb:0.9722120000):0.4965850000	3qhb_A.pdb:1.3179520000):0.6292690000):0.4174260000	(1otk_A.pdb:3.3897420000	(((((1oqu_A.pdb:0.2303420000	1r2f_A.pdb:0.2371220000):0.0655126000	1uzr_A.pdb:0.1181840000):0.7846600000	(1mxr_A.pdb:1.2244510000	((1jk0_A.pdb:0.5294660000	2uw2_A.pdb:0.2281440000):0.1141120000	1w68_A.pdb:0.0779240000):1.2148000000):0.3311650000):0.6218770000	3ee4_A.pdb:1.6432010000):0.2734340000	(((2inc_B.pdb:1.1634510000	(2inp_C.pdb:1.2777710000	1mty_B.pdb:2.3165910000):0.2709710000):0.3759550000	(1mty_D.pdb:1.4328680000	3dhg_A.pdb:1.4341420000):0.9650310000):0.8929850000	(((2uw1_A.pdb:0.0527470000	2uw1_B.pdb:0.0638070000):0.1564130000	1afr_A.pdb:0.0774340000):1.4244300000	1za0_A.pdb:1.5311970000):0.3078480000):0.1771120000):1.0838900000):0.3086890000):0.4513260000):0.3964300000):0.1029210000):0.0795904000):0.1100000000):0.1486870000);
(1ji5_A.pdb:0.3227580000	1jig_A.pdb:0.2399440000	(((1n1q_A.pdb:0.3019590000	2chp_A.pdb:0.6466100000):0.1289050000	(1ji4_A.pdb:0.6076950000	2fjc_A.pdb:0.7639850000):0.3226460000):0.0556734000	((1qgh_A.pdb:0.2941040000	2ux1_A.pdb:0.4903690000):0.3325700000	((((1dps_A.pdb:0.0869820000	1jts_A.pdb:0.0971820000):0.3517780000	1o9r_A.pdb:0.3829810000):0.5412580000	1uvh_A.pdb:0.9607320000):0.4359250000	((1tjo_A.pdb:0.0186810000	1tk6_A.pdb:0.0388680000):0.8207070000	((2fzf_A.pdb:2.8364920000	2vzb_A.pdb:0.9073980000):0.1877600000	(((((((1bcf_A.pdb:0.0548660000	3e1q_A.pdb:0.0364990000):0.1624160000	2fkz_A.pdb:0.2016470000):0.2110670000	1jgc_A.pdb:0.4999940000):0.5022280000	1nfv_A.pdb:0.7420330000):0.6898560000	((((((1lb3_A.pdb:0.0824090000	2za7_A.pdb:0.2452910000):0.2810240000	1bg7_A.pdb:0.8901550000):0.1412320000	1r03_A.pdb:0.1521960000):0.2608930000	(1z6o_A.pdb:1.0600600000	1z6o_M.pdb:0.7873080000):0.4340680000):0.4553700000	3e6s_A.pdb:0.7923230000):0.0874764000	(((1eum_A.pdb:0.6593270000	1krq_A.pdb:0.3649150000):0.3729350000	2jd7_A.pdb:0.3224530000):0.0948578000	1vlg_A.pdb:0.3236740000):0.2405850000):0.6592420000):0.2113300000	((1lko_A.pdb:0.7100520000	1yuz_A.pdb:1.0654510000):0.5318750000	3qhb_A.pdb:1.3268920000):0.7674740000):0.2497240000	(1otk_A.pdb:2.6348360000	(((((((1oqu_A.pdb:0.2672740000	1r2f_A.pdb:0.2166840000):0.0510348000	1uzr_A.pdb:0.0733370000):0.8906050000	1mxr_A.pdb:1.4087210000):0.2256650000	((1jk0_A.pdb:0.6285810000	2uw2_A.pdb:0.2662840000):0.0366663000	1w68_A.pdb:0.1174590000):1.3180500000):0.4089130000	3ee4_A.pdb:1.8381310000):0.5182690000	(((2uw1_A.pdb:0.0682760000	2uw1_B.pdb:0.0571630000):0.1491790000	1afr_A.pdb:0.1068330000):1.5642800000	1za0_A.pdb:1.5701520000):0.2812370000):0.4022710000	(((2inc_B.pdb:1.0889470000	1mty_B.pdb:2.3007950000):0.1977060000	2inp_C.pdb:1.2275460000):0.5139060000	(1mty_D.pdb:1.3600860000	3dhg_A.pdb:1.5111830000):1.1369700000):0.8255790000):0.5699310000):0.6035710000):0.3884510000):0.2910580000):0.5086390000):0.1796140000):0.1720840000):0.1350430000);
(1ji5_A.pdb:0.3315500000	1jig_A.pdb:0.2523660000	(((1n1q_A.pdb:0.1480300000	((1ji4_A.pdb:0.6078760000	2fjc_A.pdb:0.5159330000):0.3540930000	((((1dps_A.pdb:0.0878680000	1jts_A.pdb:0.0572900000):0.2842460000	1o9r_A.pdb:0.3077750000):0.3701280000	1uvh_A.pdb:0.9422610000):0.3153970000	((1tjo_A.pdb:0.0400700000	1tk6_A.pdb:0.0365720000):0.8101080000	((2fzf_A.pdb:2.8451890000	((((((1bcf_A.pdb:0.0399690000	3e1q_A.pdb:0.0582230000):0.1822500000	2fkz_A.pdb:0.1926390000):0.1941090000	1jgc_A.pdb:0.4110760000):0.4272070000	1nfv_A.pdb:0.8647740000):0.2836500000	(((((1lb3_A.pdb:0.1444940000	2za7_A.pdb:0.1910890000):0.2515900000	1bg7_A.pdb:0.6186800000):0.1159110000	1r03_A.pdb:0.1618480000):0.2772840000	(1z6o_A.pdb:1.2911720000	1z6o_M.pdb:0.8239830000):0.2951200000):0.0932865000	(((1eum_A.pdb:0.6091970000	1krq_A.pdb:0.3182180000):0.3144310000	(2jd7_A.pdb:0.2958890000	1vlg_A.pdb:0.4192630000):0.2665490000):0.1628390000	3e6s_A.pdb:0.7689550000):0.4172410000):0.6973620000):0.2606700000	(((1lko_A.pdb:0.8915650000	1yuz_A.pdb:1.2310830000):0.2481390000	3qhb_A.pdb:1.2072770000):0.4799530000	(1otk_A.pdb:3.6134420000	((((((1oqu_A.pdb:0.2234040000	1r2f_A.pdb:0.2444170000):0.0612692000	1uzr_A.pdb:0.1197980000):1.0745100000	1mxr_A.pdb:0.9850290000):0.3885960000	((1jk0_A.pdb:0.5937060000	2uw2_A.pdb:0.2479770000):0.1034200000	1w68_A.pdb:0.0445120000):1.3430700000):0.6423690000	3ee4_A.pdb:1.5678220000):0.5067410000	(((2inc_B.pdb:0.8479580000	(2inp_C.pdb:0.9938310000	1mty_B.pdb:2.6740360000):0.2799670000):0.5466050000	(1mty_D.pdb:1.4002830000	3dhg_A.pdb:1.3251570000):0.7573710000):1.3054500000	((2uw1_A.pdb:0.0051020000	(2uw1_B.pdb:0.0852260000	1afr_A.pdb:0.2888420000):0.0457103000):0.9746160000	1za0_A.pdb:1.5431060000):0.2784580000):0.2225620000):0.8520820000):0.4367460000):0.4989360000):0.1974520000):0.1045550000	2vzb_A.pdb:1.0269570000):0.3205610000):0.2767430000):0.1870990000):0.1271080000):0.0760423000	2chp_A.pdb:0.4852350000):0.0888722000	(1qgh_A.pdb:0.3019360000	2ux1_A.pdb:0.5576840000):0.4329370000):0.0312328000);
(1ji5_A.pdb:0.3882140000	1jig_A.pdb:0.2359880000	(1n1q_A.pdb:0.2546140000	(2chp_A.pdb:0.5056400000	((((1qgh_A.pdb:0.3538160000	2ux1_A.pdb:0.5894710000):0.1805330000	1ji4_A.pdb:0.7465910000):0.1977830000	2fjc_A.pdb:0.7007100000):0.1054860000	(((((1dps_A.pdb:0.0984960000	1jts_A.pdb:0.0373180000):0.2035210000	1o9r_A.pdb:0.2485880000):0.5105770000	1uvh_A.pdb:0.8053870000):0.2968840000	(1tjo_A.pdb:0.0678920000	1tk6_A.pdb:0.0246080000):0.8368420000):0.1704450000	((((2fzf_A.pdb:2.8468700000	((1lko_A.pdb:0.9210120000	1yuz_A.pdb:0.8942240000):0.2464430000	3qhb_A.pdb:1.2613670000):0.3197530000):0.1896580000	(1otk_A.pdb:4.0013100000	((((((((1oqu_A.pdb:0.2281560000	1r2f_A.pdb:0.2657070000):0.0583372000	1uzr_A.pdb:0.0774600000):0.8860060000	1mxr_A.pdb:1.1910790000):0.5894920000	((1jk0_A.pdb:0.6211580000	2uw2_A.pdb:0.2378440000):0.0879638000	1w68_A.pdb:0.0985130000):1.1028200000):0.5316130000	((2inc_B.pdb:0.6821990000	(2inp_C.pdb:1.4159070000	1mty_B.pdb:2.1768590000):0.3197130000):0.5887700000	(1mty_D.pdb:1.7007280000	3dhg_A.pdb:1.3792460000):1.2448900000):0.7546560000):0.4405510000	3ee4_A.pdb:1.9097350000):0.3591210000	((2uw1_A.pdb:0.0396110000	2uw1_B.pdb:0.0679650000):0.1918670000	1afr_A.pdb:0.0955160000):1.3855300000):0.2570350000	1za0_A.pdb:1.2776720000):1.1607700000):0.5112690000):0.7026070000	(((((1bcf_A.pdb:0.0393720000	3e1q_A.pdb:0.0738230000):0.1969530000	2fkz_A.pdb:0.2125810000):0.2925700000	1jgc_A.pdb:0.3793990000):0.3685300000	(((((1lb3_A.pdb:0.0548140000	2za7_A.pdb:0.1923360000):0.3021470000	1r03_A.pdb:0.2165640000):0.0628993000	1bg7_A.pdb:0.5881740000):0.2863260000	(1z6o_A.pdb:1.1252110000	1z6o_M.pdb:0.8395840000):0.3884910000):0.1518120000	(((1eum_A.pdb:0.5607220000	1krq_A.pdb:0.2604020000):0.2751410000	(2jd7_A.pdb:0.3399580000	1vlg_A.pdb:0.3762470000):0.1236950000):0.1762790000	3e6s_A.pdb:0.8896270000):0.2226420000):0.8107690000):0.1534120000	1nfv_A.pdb:0.9002610000):0.2787190000):0.3426940000	2vzb_A.pdb:0.8438610000):0.3679430000):0.2668450000):0.0993225000):0.0885451000):0.1255530000);
(1ji5_A.pdb:0.2983830000	1jig_A.pdb:0.2466070000	(1n1q_A.pdb:0.2534360000	((2chp_A.pdb:0.3349380000	(1ji4_A.pdb:0.5807800000	2fjc_A.pdb:0.5551650000):0.4014770000):0.1713440000	((1qgh_A.pdb:0.3004560000	2ux1_A.pdb:0.6094350000):0.4760940000	(((((1dps_A.pdb:0.0397330000	1jts_A.pdb:0.0743750000):0.4852870000	1o9r_A.pdb:0.2051860000):0.6467330000	(1tjo_A.pdb:0.0653200000	1tk6_A.pdb:0.0343760000):0.5754720000):0.1736680000	1uvh_A.pdb:1.2725720000):0.0684657000	(((2fzf_A.pdb:2.7721120000	((((((1oqu_A.pdb:0.1808270000	1r2f_A.pdb:0.2976900000):0.0647068000	1uzr_A.pdb:0.1236120000):0.7000560000	(1mxr_A.pdb:1.3935340000	((1jk0_A.pdb:0.5274500000	2uw2_A.pdb:0.2248670000):0.0829656000	1w68_A.pdb:0.0714800000):1.5788100000):0.2831060000):0.5030120000	3ee4_A.pdb:1.4079270000):0.7901200000	((2inc_B.pdb:1.3099940000	(2inp_C.pdb:1.3125180000	1mty_B.pdb:2.3655200000):0.3806580000):0.6800160000	(1mty_D.pdb:1.4305230000	3dhg_A.pdb:1.5270230000):0.7333150000):1.0392500000):0.2100910000	(((2uw1_A.pdb:0.0462400000	2uw1_B.pdb:0.0920550000):0.2569900000	1afr_A.pdb:0.1001830000):0.8036720000	1za0_A.pdb:1.7240220000):0.4498220000):0.7876900000):0.3550010000	(((((((1bcf_A.pdb:0.0593190000	3e1q_A.pdb:0.0180940000):0.1643220000	2fkz_A.pdb:0.2015950000):0.1868470000	1jgc_A.pdb:0.5588980000):0.5769190000	((((1lb3_A.pdb:0.0853260000	2za7_A.pdb:0.2622770000):0.2680330000	(1bg7_A.pdb:0.7100670000	1r03_A.pdb:0.3131670000):0.0921570000):0.4368710000	(1z6o_A.pdb:1.5373850000	1z6o_M.pdb:0.9042860000):0.2554530000):0.1845740000	(((1eum_A.pdb:0.4753700000	1krq_A.pdb:0.3441180000):0.3086910000	(3e6s_A.pdb:0.9015950000	2jd7_A.pdb:0.2118640000):0.1468070000):0.2643710000	1vlg_A.pdb:0.3830060000):0.4324000000):0.3530840000):0.1871710000	1nfv_A.pdb:0.7506130000):0.3701980000	((1lko_A.pdb:0.6186240000	1yuz_A.pdb:1.1989810000):0.4767150000	3qhb_A.pdb:1.3224080000):0.6489870000):0.2781750000	1otk_A.pdb:4.2309280000):0.0452711000):0.1286840000	2vzb_A.pdb:0.8530490000):0.5443720000):0.3776120000):0.0290922000):0.1439170000):0.1372010000);
(1ji5_A.pdb:0.2675170000	1jig_A.pdb:0.4190820000	(1n1q_A.pdb:0.2145050000	(2chp_A.pdb:0.4552340000	((1qgh_A.pdb:0.2444240000	2ux1_A.pdb:0.5233250000):0.3897580000	((1ji4_A.pdb:0.5414280000	2fjc_A.pdb:0.5872360000):0.1742120000	((((1dps_A.pdb:0.0683650000	1jts_A.pdb:0.0571100000):0.3196990000	1o9r_A.pdb:0.3708620000):0.3837680000	1uvh_A.pdb:0.9498080000):0.3435270000	((1tjo_A.pdb:0.0289100000	1tk6_A.pdb:0.0466230000):0.6408700000	(((2fzf_A.pdb:2.8785390000	1nfv_A.pdb:0.4507100000):0.1867950000	(((1bcf_A.pdb:0.0471960000	3e1q_A.pdb:0.0458060000):0.1775310000	(2fkz_A.pdb:0.1729100000	1jgc_A.pdb:0.5211450000):0.0464327000):0.5017380000	(((1lko_A.pdb:0.8160490000	1yuz_A.pdb:1.0368220000):0.5647570000	3qhb_A.pdb:1.4187160000):1.2567400000	((((((1lb3_A.pdb:0.0845180000	2za7_A.pdb:0.1510450000):0.3241920000	1bg7_A.pdb:0.6534900000):0.0854434000	1r03_A.pdb:0.2004640000):0.3527090000	3e6s_A.pdb:1.0142910000):0.1681470000	(1z6o_A.pdb:1.1306230000	1z6o_M.pdb:0.5543250000):0.4695280000):0.1780030000	((1eum_A.pdb:0.7238300000	1krq_A.pdb:0.3388330000):0.2909100000	(2jd7_A.pdb:0.3167890000	1vlg_A.pdb:0.3962400000):0.1340040000):0.1404390000):0.6161040000):0.2986640000):0.2740080000):0.4146700000	(2vzb_A.pdb:0.8014830000	(1otk_A.pdb:3.3248570000	(((((((1oqu_A.pdb:0.2415480000	1uzr_A.pdb:0.1799220000):0.0687193000	1r2f_A.pdb:0.2749570000):0.6959090000	1mxr_A.pdb:1.1728800000):0.3326240000	(1jk0_A.pdb:0.4038010000	(2uw2_A.pdb:0.1989830000	1w68_A.pdb:0.1543100000):0.1898500000):1.0562000000):0.7758860000	(((2uw1_A.pdb:0.0410410000	2uw1_B.pdb:0.0586850000):0.2323030000	1afr_A.pdb:0.0796890000):1.2652100000	1za0_A.pdb:1.5686980000):0.7214610000):0.2588070000	3ee4_A.pdb:1.4261350000):0.3318760000	((2inc_B.pdb:0.9724320000	(2inp_C.pdb:1.4002580000	1mty_B.pdb:2.5084410000):0.3883860000):0.1998280000	(1mty_D.pdb:1.4989750000	3dhg_A.pdb:1.6063400000):0.8012770000):0.6979630000):0.6686580000):0.7228900000):0.4416370000):0.2202260000):0.3282110000):0.2314560000):0.0931900000):0.1275080000):0.0734893000):0.1339700000);
(1ji5_A.pdb:0.2313160000	1jig_A.pdb:0.3894280000	(1n1q_A.pdb:0.2984600000	(2chp_A.pdb:0.5750260000	((1qgh_A.pdb:0.4056250000	2ux1_A.pdb:0.4650890000):0.3492910000	(((1ji4_A.pdb:0.6002440000	((((2fzf_A.pdb:3.0396590000	(((1bcf_A.pdb:0.0339260000	3e1q_A.pdb:0.0406490000):0.2450860000	2fkz_A.pdb:0.1914840000):0.2897210000	1jgc_A.pdb:0.3557540000):0.3771300000):0.1833820000	(((((1lb3_A.pdb:0.0454690000	2za7_A.pdb:0.2348230000):0.3287910000	1bg7_A.pdb:0.7172170000):0.1293910000	1r03_A.pdb:0.1467690000):0.3246250000	(1z6o_A.pdb:1.6047260000	1z6o_M.pdb:0.7061610000):0.3401250000):0.2620370000	((1eum_A.pdb:0.4726000000	1krq_A.pdb:0.3852930000):0.3212110000	(3e6s_A.pdb:1.1736400000	(2jd7_A.pdb:0.2274960000	1vlg_A.pdb:0.4454300000):0.1173980000):0.1604060000):0.1304190000):0.6107200000):0.0878372000	(1nfv_A.pdb:0.6011070000	(((1lko_A.pdb:0.7539180000	1yuz_A.pdb:1.1047290000):0.1530720000	3qhb_A.pdb:1.3981920000):0.6672100000	(1otk_A.pdb:4.0597650000	((((((1oqu_A.pdb:0.2366170000	1r2f_A.pdb:0.2311030000):0.0753260000	1uzr_A.pdb:0.0900460000):0.7702070000	1mxr_A.pdb:1.1850320000):0.5171620000	((1jk0_A.pdb:0.5153770000	2uw2_A.pdb:0.1857360000):0.1456260000	1w68_A.pdb:0.1011660000):1.4895100000):0.4112630000	(3ee4_A.pdb:1.5127450000	(((2inc_B.pdb:0.9529990000	1mty_B.pdb:2.5718400000):0.3611020000	2inp_C.pdb:0.9445710000):0.8361730000	(1mty_D.pdb:1.4982250000	3dhg_A.pdb:1.4570010000):1.0277100000):0.8353700000):0.3225120000):0.9297280000	(((2uw1_A.pdb:0.0562000000	2uw1_B.pdb:0.0892910000):0.1785180000	1afr_A.pdb:0.1147440000):0.9931080000	1za0_A.pdb:1.4694640000):0.1629030000):0.9471140000):0.3481840000):0.4317900000):0.5318980000):0.1976990000	2vzb_A.pdb:1.0668200000):0.4768390000):0.1675030000	2fjc_A.pdb:0.7086650000):0.1507230000	((((1dps_A.pdb:0.1081420000	1jts_A.pdb:0.0244860000):0.4206920000	1o9r_A.pdb:0.3813010000):0.2883130000	1uvh_A.pdb:0.9302230000):0.2163670000	(1tjo_A.pdb:0.0413550000	1tk6_A.pdb:0.0274620000):0.9692490000):0.5245540000):0.1142720000):0.1258570000):0.1302580000):0.1135470000);
(1ji5_A.pdb:0.3166060000	1jig_A.pdb:0.2374370000	(1n1q_A.pdb:0.3466680000	(2chp_A.pdb:0.4404410000	((1qgh_A.pdb:0.2623080000	2ux1_A.pdb:0.5429270000):0.3626190000	((1ji4_A.pdb:0.7113500000	2fjc_A.pdb:0.4551090000):0.1621650000	((((1dps_A.pdb:0.0497170000	1jts_A.pdb:0.0732320000):0.3877930000	1o9r_A.pdb:0.3100120000):0.4240620000	1uvh_A.pdb:0.9867600000):0.3897470000	((1tjo_A.pdb:0.0726150000	1tk6_A.pdb:0.0147040000):0.5278120000	((2fzf_A.pdb:3.5966420000	2vzb_A.pdb:0.3898180000):0.2727730000	(((((((1bcf_A.pdb:0.0611670000	3e1q_A.pdb:0.0281470000):0.1820330000	2fkz_A.pdb:0.2185940000):0.3857050000	1jgc_A.pdb:0.2996950000):0.5141670000	((((((1lb3_A.pdb:0.0765080000	2za7_A.pdb:0.2773900000):0.4041450000	1r03_A.pdb:0.2556110000):0.0870568000	1bg7_A.pdb:0.6328490000):0.3458070000	1z6o_M.pdb:0.9735630000):0.1700440000	1z6o_A.pdb:1.5743210000):0.0952992000	(((1eum_A.pdb:0.4545160000	1krq_A.pdb:0.3151190000):0.3177650000	(3e6s_A.pdb:1.1825710000	2jd7_A.pdb:0.2293670000):0.1363310000):0.2216140000	1vlg_A.pdb:0.2203210000):0.2601630000):0.9197220000):0.1473340000	((1lko_A.pdb:1.1241450000	1yuz_A.pdb:1.1644280000):0.3247450000	3qhb_A.pdb:1.5260760000):0.9639570000):0.1389170000	1nfv_A.pdb:0.6311620000):0.7496380000	(1otk_A.pdb:3.4208750000	((((((1oqu_A.pdb:0.2114990000	1uzr_A.pdb:0.2185420000):0.1199270000	1r2f_A.pdb:0.1702220000):0.8244720000	1mxr_A.pdb:1.5104990000):0.2699640000	((1jk0_A.pdb:0.5507760000	2uw2_A.pdb:0.1844650000):0.0849068000	1w68_A.pdb:0.1065050000):1.2384100000):0.6430460000	((3ee4_A.pdb:1.9034900000	1za0_A.pdb:1.4223660000):0.2358660000	((2uw1_A.pdb:0.0856740000	2uw1_B.pdb:0.0606680000):0.1314930000	1afr_A.pdb:0.1118360000):1.5627500000):0.4384430000):0.2764510000	((2inc_B.pdb:0.7835190000	(2inp_C.pdb:1.0733030000	1mty_B.pdb:2.4166740000):0.4429030000):0.6511800000	(1mty_D.pdb:1.3408620000	3dhg_A.pdb:1.4829850000):1.0392200000):0.8686420000):1.1448600000):0.4769000000):0.3627420000):0.2724420000):0.4773000000):0.1663000000):0.0846981000):0.0877064000):0.1094200000):0.1436600000);
(1ji5_A.pdb:0.2758140000	1jig_A.pdb:0.2260300000	(1n1q_A.pdb:0.3035630000	(2chp_A.pdb:0.5033700000	(((1qgh_A.pdb:0.3019730000	2ux1_A.pdb:0.4731460000):0.3494600000	((((1dps_A.pdb:0.0928860000	1jts_A.pdb:0.0839810000):0.3434860000	1o9r_A.pdb:0.2616640000):0.4484900000	1uvh_A.pdb:0.8616240000):0.3482920000	((1tjo_A.pdb:0.0555430000	1tk6_A.pdb:0.0415870000):0.4850370000	(((2fzf_A.pdb:3.2197850000	(((((1bcf_A.pdb:0.0670190000	3e1q_A.pdb:0.0507160000):0.2186570000	2fkz_A.pdb:0.1404890000):0.2993450000	1jgc_A.pdb:0.3687460000):0.3899280000	1nfv_A.pdb:0.7696630000):0.3149190000	((1lko_A.pdb:0.7711570000	(1yuz_A.pdb:0.9080570000	3qhb_A.pdb:1.4036850000):0.1512470000):0.9425010000	(((((1lb3_A.pdb:0.0972440000	2za7_A.pdb:0.1813490000):0.2251710000	1bg7_A.pdb:0.6415420000):0.1359240000	1r03_A.pdb:0.1680110000):0.2802290000	(1z6o_A.pdb:1.0901840000	1z6o_M.pdb:0.7219870000):0.3790210000):0.1513800000	(((1eum_A.pdb:0.5530760000	1krq_A.pdb:0.3008250000):0.2398960000	(2jd7_A.pdb:0.3074920000	1vlg_A.pdb:0.4164510000):0.2034120000):0.2093870000	3e6s_A.pdb:0.6302880000):0.2657860000):0.7699990000):0.2706850000):0.3410020000):0.0798350000	1otk_A.pdb:3.6838620000):0.0532912000	(2vzb_A.pdb:0.7472880000	((((((1oqu_A.pdb:0.2546160000	1r2f_A.pdb:0.2300090000):0.0965261000	1uzr_A.pdb:0.1267540000):0.5870100000	(1mxr_A.pdb:1.4002930000	((1jk0_A.pdb:0.5835150000	1w68_A.pdb:0.1626290000):0.1048290000	2uw2_A.pdb:0.1633250000):1.4703100000):0.4238230000):0.9090380000	3ee4_A.pdb:1.5470540000):0.6010550000	(((2uw1_A.pdb:0.0333870000	2uw1_B.pdb:0.0633150000):0.1736600000	1afr_A.pdb:0.0994280000):1.3724700000	1za0_A.pdb:1.5401310000):0.4058390000):0.1868560000	((2inc_B.pdb:1.0119500000	(2inp_C.pdb:1.1503040000	1mty_B.pdb:2.6813810000):0.2430930000):0.4398130000	(1mty_D.pdb:1.6056150000	3dhg_A.pdb:1.4292520000):0.7067500000):1.1581600000):1.0938800000):0.2384160000):0.3586300000):0.2770630000):0.1499150000):0.0546230000	(1ji4_A.pdb:0.6395760000	2fjc_A.pdb:0.5153060000):0.2516650000):0.1251270000):0.1121360000):0.0890265000);
(1ji5_A.pdb:0.3968490000	1jig_A.pdb:0.2527110000	(1n1q_A.pdb:0.2852100000	(2chp_A.pdb:0.5646470000	((1qgh_A.pdb:0.3835810000	2ux1_A.pdb:0.6326120000):0.5234000000	((1ji4_A.pdb:0.5918460000	2fjc_A.pdb:0.6363480000):0.1882780000	((((1dps_A.pdb:0.0557830000	1jts_A.pdb:0.0312000000):0.2285020000	1o9r_A.pdb:0.3426960000):0.4489920000	1uvh_A.pdb:0.7752490000):0.3898770000	((1tjo_A.pdb:0.0514150000	1tk6_A.pdb:0.0108300000):0.7757370000	((((2fzf_A.pdb:2.4801050000	(((((1lb3_A.pdb:0.0813330000	2za7_A.pdb:0.1669970000):0.2928190000	1r03_A.pdb:0.2326750000):0.0970257000	1bg7_A.pdb:0.5610320000):0.5691030000	(1z6o_A.pdb:1.2902730000	1z6o_M.pdb:0.7682560000):0.1733240000):0.0876674000	((((1eum_A.pdb:0.4776720000	1krq_A.pdb:0.3832870000):0.1374030000	3e6s_A.pdb:0.8719970000):0.2658080000	2jd7_A.pdb:0.3061790000):0.1823640000	1vlg_A.pdb:0.2210410000):0.1859140000):0.5384820000):0.2919080000	((((1bcf_A.pdb:0.0402900000	3e1q_A.pdb:0.0632580000):0.2518970000	2fkz_A.pdb:0.1725300000):0.2462900000	1jgc_A.pdb:0.3664790000):0.5512620000	1nfv_A.pdb:0.5767520000):0.3600550000):0.4653990000	((((1lko_A.pdb:0.7646200000	1yuz_A.pdb:1.2173690000):0.7867860000	((((((((1oqu_A.pdb:0.2302990000	1r2f_A.pdb:0.3144280000):0.0560077000	1uzr_A.pdb:0.0999910000):0.9000580000	1mxr_A.pdb:1.2512690000):0.3305390000	((1jk0_A.pdb:0.5932860000	2uw2_A.pdb:0.1880850000):0.0693288000	1w68_A.pdb:0.0691300000):1.1984400000):0.7379350000	3ee4_A.pdb:1.2444560000):0.2715700000	((2inc_B.pdb:0.9438710000	(2inp_C.pdb:1.0691080000	1mty_B.pdb:2.5963320000):0.3678400000):0.4967670000	(1mty_D.pdb:1.5375040000	3dhg_A.pdb:1.5181860000):0.9117380000):1.2105500000):0.5969700000	((2uw1_A.pdb:0.0646810000	2uw1_B.pdb:0.0613890000):0.1742520000	1afr_A.pdb:0.0720220000):1.0840300000):0.1841760000	1za0_A.pdb:1.4125500000):1.0989800000):0.3115350000	3qhb_A.pdb:1.1654710000):0.6408250000	1otk_A.pdb:3.5454750000):0.2436690000):0.2494050000	2vzb_A.pdb:0.7818020000):0.2983020000):0.3450340000):0.1232650000):0.0903489000):0.1308690000):0.0880222000):0.1799770000);
(1ji5_A.pdb:0.3167240000	1jig_A.pdb:0.2470130000	((1n1q_A.pdb:0.2688850000	2chp_A.pdb:0.6232580000):0.0680291000	((1qgh_A.pdb:0.3180880000	2ux1_A.pdb:0.5781840000):0.3719970000	((1ji4_A.pdb:0.6685200000	(((((1dps_A.pdb:0.1193250000	1jts_A.pdb:0.0747940000):0.3425390000	1o9r_A.pdb:0.3627640000):0.5099970000	1uvh_A.pdb:0.7617360000):0.3592810000	(1tjo_A.pdb:0.0444240000	1tk6_A.pdb:0.0487750000):0.7004410000):0.2429870000	(((((2fzf_A.pdb:3.3168250000	(((1lko_A.pdb:1.1147150000	1yuz_A.pdb:0.8979880000):0.8967620000	3qhb_A.pdb:1.0561270000):0.2880160000	(((((((1oqu_A.pdb:0.2002970000	1r2f_A.pdb:0.2672640000):0.0832109000	1uzr_A.pdb:0.1106300000):0.7228170000	1mxr_A.pdb:1.1299200000):0.1883550000	(1jk0_A.pdb:0.3123430000	(2uw2_A.pdb:0.2109090000	1w68_A.pdb:0.1308810000):0.2083380000):1.3911500000):0.7271880000	3ee4_A.pdb:1.4999350000):0.5526160000	((2inc_B.pdb:0.9787850000	(2inp_C.pdb:1.0871890000	1mty_B.pdb:2.3212570000):0.2459880000):0.3071790000	(1mty_D.pdb:1.6559470000	3dhg_A.pdb:1.4069790000):0.9522870000):0.8835550000):0.3806350000	(((2uw1_A.pdb:0.0534020000	2uw1_B.pdb:0.0585720000):0.1884350000	1afr_A.pdb:0.1225370000):1.0772800000	1za0_A.pdb:1.8141130000):0.4122800000):1.0188900000):0.3462140000):0.0725737000	((((1lb3_A.pdb:0.1192420000	2za7_A.pdb:0.1719070000):0.2965960000	1bg7_A.pdb:0.6961670000):0.1303190000	1r03_A.pdb:0.1276660000):0.4288500000	((1z6o_A.pdb:1.3297490000	1z6o_M.pdb:0.7022190000):0.3862000000	((((1eum_A.pdb:0.4823030000	1krq_A.pdb:0.4641400000):0.2756130000	3e6s_A.pdb:1.0177350000):0.1598230000	2jd7_A.pdb:0.2090240000):0.2204450000	1vlg_A.pdb:0.2849990000):0.3255360000):0.1537890000):0.4882380000):0.1503450000	1otk_A.pdb:4.0017460000):0.1525010000	((((1bcf_A.pdb:0.0464340000	3e1q_A.pdb:0.0554100000):0.1976410000	2fkz_A.pdb:0.1678050000):0.1252710000	1jgc_A.pdb:0.5371740000):0.6441510000	1nfv_A.pdb:0.6979590000):0.4169680000):0.2616350000	2vzb_A.pdb:1.0987750000):0.3504810000):0.2677900000):0.0424607000	2fjc_A.pdb:0.8063340000):0.1416100000):0.1378350000):0.0880260000);
(1ji5_A.pdb:0.3882860000	((1jig_A.pdb:0.2123020000	(2chp_A.pdb:0.4557890000	(1ji4_A.pdb:0.6973020000	2fjc_A.pdb:0.5817900000):0.3324060000):0.1101780000):0.0706421000	((1qgh_A.pdb:0.3350820000	2ux1_A.pdb:0.5499290000):0.3636110000	((((1dps_A.pdb:0.0790660000	1jts_A.pdb:0.0607980000):0.3214170000	1o9r_A.pdb:0.3357910000):0.5233400000	1uvh_A.pdb:0.9076950000):0.1835440000	((1tjo_A.pdb:0.0329380000	1tk6_A.pdb:0.0621360000):0.8118160000	((((((2fzf_A.pdb:2.7851160000	(((1bcf_A.pdb:0.0096950000	3e1q_A.pdb:0.0388610000):0.1936160000	2fkz_A.pdb:0.1836860000):0.1112450000	1jgc_A.pdb:0.6379660000):0.3803280000):0.0825271000	1nfv_A.pdb:0.8507330000):0.3199510000	(((((1lb3_A.pdb:0.1053080000	2za7_A.pdb:0.2179330000):0.3114290000	1bg7_A.pdb:0.6967690000):0.0496445000	1r03_A.pdb:0.1662700000):0.3592370000	(1z6o_A.pdb:1.1261600000	1z6o_M.pdb:0.7370310000):0.2620510000):0.1264360000	(((1eum_A.pdb:0.3622070000	3e6s_A.pdb:0.7450680000):0.1783650000	1krq_A.pdb:0.3581490000):0.2351680000	(2jd7_A.pdb:0.2282980000	1vlg_A.pdb:0.4215370000):0.1190000000):0.3503680000):0.5055310000):0.2588890000	((1lko_A.pdb:0.9480840000	1yuz_A.pdb:0.9320600000):0.6209580000	3qhb_A.pdb:1.2071390000):0.4992090000):0.2920330000	(1otk_A.pdb:3.7655550000	((((1oqu_A.pdb:0.1780740000	1uzr_A.pdb:0.1545820000):0.0899164000	1r2f_A.pdb:0.2180340000):0.7023810000	1mxr_A.pdb:1.4057910000):0.2025880000	(((3ee4_A.pdb:1.4511670000	((2inc_B.pdb:1.0313680000	(2inp_C.pdb:1.2385910000	1mty_B.pdb:2.6933850000):0.4640130000):0.7738190000	(1mty_D.pdb:1.7195490000	3dhg_A.pdb:1.4081580000):0.6889740000):0.7799510000):0.4935780000	((1jk0_A.pdb:0.5339580000	2uw2_A.pdb:0.2318050000):0.1310930000	1w68_A.pdb:0.0741300000):1.4851400000):0.2202450000	(((2uw1_A.pdb:0.0562970000	2uw1_B.pdb:0.0629240000):0.1877370000	1afr_A.pdb:0.0985460000):1.0939500000	1za0_A.pdb:1.6452470000):0.6690380000):0.4870490000):1.2465600000):0.7417300000):0.2163830000	2vzb_A.pdb:1.2067110000):0.2273550000):0.2434840000):0.1900600000):0.1560470000):0.0786284000	1n1q_A.pdb:0.2956320000);
(1ji5_A.pdb:0.3512450000	1jig_A.pdb:0.2223550000	(1n1q_A.pdb:0.2621980000	(2chp_A.pdb:0.5526260000	((1qgh_A.pdb:0.2949750000	2ux1_A.pdb:0.6247920000):0.3996670000	((1ji4_A.pdb:0.6977700000	2fjc_A.pdb:0.4754530000):0.1803310000	(((((1dps_A.pdb:0.0891520000	1jts_A.pdb:0.0654450000):0.3442710000	1o9r_A.pdb:0.2736600000):0.4739660000	1uvh_A.pdb:0.8717690000):0.2945590000	(1tjo_A.pdb:0.0943370000	1tk6_A.pdb:0.0323360000):0.9652040000):0.2949250000	((((2fzf_A.pdb:2.3848980000	(1lko_A.pdb:1.0423660000	1yuz_A.pdb:0.9022410000):0.3018530000):0.6471320000	((3qhb_A.pdb:1.2777650000	(1otk_A.pdb:2.9420760000	(((((((1oqu_A.pdb:0.2021940000	1r2f_A.pdb:0.2347360000):0.0818587000	1uzr_A.pdb:0.1087830000):0.7050060000	1mxr_A.pdb:1.2824940000):0.3165840000	((1jk0_A.pdb:0.5838810000	2uw2_A.pdb:0.2230260000):0.1112650000	1w68_A.pdb:0.0635370000):1.3497300000):0.6972900000	3ee4_A.pdb:1.2448560000):0.4759960000	(((2uw1_A.pdb:0.0216130000	2uw1_B.pdb:0.0954610000):0.1939680000	1afr_A.pdb:0.1169700000):1.3715800000	1za0_A.pdb:1.7840300000):0.3726140000):0.2901940000	(((2inc_B.pdb:1.3265400000	2inp_C.pdb:1.3895870000):0.4676430000	1mty_B.pdb:1.8369490000):0.3950430000	(1mty_D.pdb:1.6460240000	3dhg_A.pdb:1.2974660000):0.8307470000):0.5895630000):0.6868170000):0.7741730000):0.3664380000	(((((1lb3_A.pdb:0.0836120000	2za7_A.pdb:0.1995680000):0.3523080000	1bg7_A.pdb:0.5512240000):0.0617926000	1r03_A.pdb:0.2255730000):0.3391940000	(1z6o_A.pdb:1.3507420000	1z6o_M.pdb:0.7859310000):0.3550980000):0.1610410000	((((1eum_A.pdb:0.5017470000	1krq_A.pdb:0.3959200000):0.2006220000	3e6s_A.pdb:0.8640380000):0.2197440000	2jd7_A.pdb:0.1826030000):0.1866460000	1vlg_A.pdb:0.2652790000):0.3571000000):0.5013380000):0.2114620000):0.1889630000	((((1bcf_A.pdb:0.0640420000	3e1q_A.pdb:0.0438530000):0.1910540000	2fkz_A.pdb:0.1857810000):0.4014370000	1jgc_A.pdb:0.3217860000):0.3937370000	1nfv_A.pdb:0.7755690000):0.5217280000):0.3798700000	2vzb_A.pdb:1.0446970000):0.8373970000):0.1827720000):0.0773730000):0.1839310000):0.0614679000):0.0966655000);
(1ji5_A.pdb:0.4591790000	1jig_A.pdb:0.2397280000	(1n1q_A.pdb:0.2490490000	((2chp_A.pdb:0.4994650000	(((((1dps_A.pdb:0.0545790000	1jts_A.pdb:0.0846910000):0.3898810000	1o9r_A.pdb:0.3751230000):0.2496360000	1uvh_A.pdb:0.9309530000):0.5422190000	(1tjo_A.pdb:0.0148110000	1tk6_A.pdb:0.0312360000):0.8093620000):0.1853790000	((((2fzf_A.pdb:2.4087640000	((((1lko_A.pdb:0.7663570000	1yuz_A.pdb:1.4439120000):0.4729620000	3qhb_A.pdb:1.2703240000):0.4586690000	((((((1oqu_A.pdb:0.2475300000	1r2f_A.pdb:0.2316150000):0.0626152000	1uzr_A.pdb:0.1003580000):0.8208140000	1mxr_A.pdb:1.2745660000):0.3108780000	((1jk0_A.pdb:0.5627740000	2uw2_A.pdb:0.2026090000):0.0530804000	1w68_A.pdb:0.0922190000):1.2124400000):0.6645900000	(3ee4_A.pdb:1.6128780000	((2inc_B.pdb:1.0794420000	(2inp_C.pdb:1.2290290000	1mty_B.pdb:2.5666840000):0.2555710000):0.6216430000	(1mty_D.pdb:1.7605220000	3dhg_A.pdb:1.1671850000):1.2284800000):0.7135650000):0.2500790000):0.5898180000	(((2uw1_A.pdb:0.0374610000	2uw1_B.pdb:0.0773770000):0.1435850000	1afr_A.pdb:0.0803390000):1.2612700000	1za0_A.pdb:1.7114490000):0.1995440000):0.8415850000):0.0000020680	1otk_A.pdb:3.4185040000):0.3621300000):0.1017770000	(((((1lb3_A.pdb:0.0510910000	2za7_A.pdb:0.2019380000):0.4287960000	1r03_A.pdb:0.2360280000):0.1160920000	1bg7_A.pdb:0.5872410000):0.3513270000	(1z6o_M.pdb:0.9047220000	((((1eum_A.pdb:0.6368280000	1krq_A.pdb:0.2825220000):0.2397930000	3e6s_A.pdb:0.9567570000):0.1503870000	2jd7_A.pdb:0.2157730000):0.3066880000	1vlg_A.pdb:0.2391940000):0.3014830000):0.2512860000):0.1386460000	1z6o_A.pdb:1.2405990000):0.4062110000):0.3253130000	((((1bcf_A.pdb:0.0482900000	3e1q_A.pdb:0.0497280000):0.2198000000	2fkz_A.pdb:0.2199270000):0.2125350000	1jgc_A.pdb:0.4474440000):0.5104950000	1nfv_A.pdb:0.8287260000):0.2790920000):0.2976450000	2vzb_A.pdb:0.9338160000):0.3563370000):0.1947450000):0.1148680000	((1qgh_A.pdb:0.4481740000	2ux1_A.pdb:0.4257500000):0.2461390000	(1ji4_A.pdb:0.5597450000	2fjc_A.pdb:0.7761740000):0.2175670000):0.2260050000):0.0728974000):0.1364360000);
(1ji5_A.pdb:0.3277730000	1jig_A.pdb:0.2642980000	(1n1q_A.pdb:0.2495400000	(2chp_A.pdb:0.5963370000	((1qgh_A.pdb:0.2311430000	2ux1_A.pdb:0.5846410000):0.3642000000	((1ji4_A.pdb:0.5567310000	2fjc_A.pdb:0.5670830000):0.2908610000	((((1dps_A.pdb:0.0846920000	1jts_A.pdb:0.0695900000):0.3355970000	1o9r_A.pdb:0.2689680000):0.4587470000	1uvh_A.pdb:0.8673040000):0.2893790000	((1tjo_A.pdb:0.0352140000	1tk6_A.pdb:0.0148850000):0.6896080000	((2fzf_A.pdb:3.1895340000	((2vzb_A.pdb:0.8379090000	(1otk_A.pdb:3.7113090000	(((((((1oqu_A.pdb:0.2183510000	1r2f_A.pdb:0.3248340000):0.0405982000	1uzr_A.pdb:0.1044890000):0.8298280000	1mxr_A.pdb:1.1030930000):0.3210280000	((1jk0_A.pdb:0.5271770000	2uw2_A.pdb:0.2596800000):0.0742909000	1w68_A.pdb:0.0508500000):1.3387000000):0.5567170000	3ee4_A.pdb:1.4159140000):0.4776500000	(((2inc_B.pdb:1.2855920000	2inp_C.pdb:1.1644190000):0.5463280000	1mty_B.pdb:2.1100110000):0.3074700000	(1mty_D.pdb:1.5780730000	3dhg_A.pdb:1.4862840000):0.6797010000):0.8294850000):0.2979030000	(((2uw1_A.pdb:0.0542550000	2uw1_B.pdb:0.0603980000):0.1173370000	1afr_A.pdb:0.1790820000):1.3482900000	1za0_A.pdb:1.2304650000):0.3643200000):1.0915400000):0.1794430000):0.1162870000	((1lko_A.pdb:0.6573920000	1yuz_A.pdb:1.5770110000):0.4910450000	3qhb_A.pdb:1.1649470000):0.8364650000):0.3624360000):0.0033994700	(((((1bcf_A.pdb:0.0600070000	3e1q_A.pdb:0.0446370000):0.1334950000	2fkz_A.pdb:0.2352850000):0.1618500000	1jgc_A.pdb:0.5656530000):0.4426730000	1nfv_A.pdb:1.1306990000):0.2003480000	((((1lb3_A.pdb:0.1321440000	2za7_A.pdb:0.2016510000):0.2753410000	1bg7_A.pdb:0.6549530000):0.1082030000	1r03_A.pdb:0.2208580000):0.3480470000	((1z6o_A.pdb:1.3383790000	1z6o_M.pdb:0.7277730000):0.3395560000	(((1eum_A.pdb:0.4105980000	1krq_A.pdb:0.3961920000):0.2279120000	(2jd7_A.pdb:0.3567680000	1vlg_A.pdb:0.4193730000):0.1552810000):0.1695750000	3e6s_A.pdb:0.8576580000):0.2547650000):0.0762102000):0.7848720000):0.4083760000):0.3061820000):0.2937120000):0.2716920000):0.1235840000):0.1445980000):0.0737960000):0.0732352000);
(1ji5_A.pdb:0.3209670000	1jig_A.pdb:0.2288990000	(1n1q_A.pdb:0.4012750000	(2chp_A.pdb:0.5149960000	((1qgh_A.pdb:0.2802780000	2ux1_A.pdb:0.5370500000):0.3018200000	((1ji4_A.pdb:0.5308330000	2fjc_A.pdb:0.6450960000):0.2550900000	(((((1dps_A.pdb:0.1057310000	1jts_A.pdb:0.0644780000):0.3537910000	1o9r_A.pdb:0.3730840000):0.4853260000	1uvh_A.pdb:0.9829890000):0.2620160000	(1tjo_A.pdb:0.0441080000	1tk6_A.pdb:0.0346290000):0.9053780000):0.3114680000	((((2fzf_A.pdb:2.7473010000	((((1lko_A.pdb:0.4450470000	1yuz_A.pdb:1.1879960000):0.7259050000	3qhb_A.pdb:0.8644600000):0.3592330000	(((((((1oqu_A.pdb:0.2991330000	1uzr_A.pdb:0.1569110000):0.0930921000	1r2f_A.pdb:0.2058210000):0.6065880000	(1mxr_A.pdb:0.9646570000	(1jk0_A.pdb:0.4248310000	(2uw2_A.pdb:0.1652720000	1w68_A.pdb:0.1599610000):0.1898260000):1.1244600000):0.4974020000):0.7398250000	3ee4_A.pdb:1.3524760000):0.4291640000	((2inc_B.pdb:1.2409210000	(2inp_C.pdb:1.1410950000	1mty_B.pdb:1.8736140000):0.2724590000):0.6685100000	(1mty_D.pdb:1.7276560000	3dhg_A.pdb:1.2801630000):0.7860650000):0.9822210000):0.3682920000	1za0_A.pdb:1.7536520000):0.3208920000	((2uw1_A.pdb:0.0662510000	2uw1_B.pdb:0.0944990000):0.1695430000	1afr_A.pdb:0.1113550000):1.1593400000):1.0096200000):0.2378710000	1otk_A.pdb:3.4902820000):0.3846820000):0.0677890000	((((1lb3_A.pdb:0.1092830000	2za7_A.pdb:0.1943680000):0.1787610000	(1bg7_A.pdb:0.5723130000	1r03_A.pdb:0.2568530000):0.0945168000):0.2271740000	(1z6o_A.pdb:1.2632770000	1z6o_M.pdb:0.7307480000):0.3558770000):0.0967469000	(((1eum_A.pdb:0.5831270000	1krq_A.pdb:0.3500840000):0.2076660000	(2jd7_A.pdb:0.2707480000	1vlg_A.pdb:0.4163150000):0.0866921000):0.1663510000	3e6s_A.pdb:0.7835560000):0.2121850000):0.3727530000):0.5743820000	((((1bcf_A.pdb:0.0216290000	3e1q_A.pdb:0.0461660000):0.2050030000	2fkz_A.pdb:0.2328140000):0.2062360000	1jgc_A.pdb:0.5484280000):0.4146070000	1nfv_A.pdb:0.7699180000):0.2785910000):0.5588550000	2vzb_A.pdb:0.9757030000):0.2904430000):0.1529540000):0.0530710000):0.0640767000):0.0766755000):0.1044320000);
(1ji5_A.pdb:0.4378350000	1jig_A.pdb:0.1897350000	(1n1q_A.pdb:0.2951620000	((2chp_A.pdb:0.4521270000	((((1dps_A.pdb:0.0695500000	1jts_A.pdb:0.0692450000):0.4157310000	1o9r_A.pdb:0.1620210000):0.4828250000	1uvh_A.pdb:1.1785070000):0.2984480000	((1tjo_A.pdb:0.0635570000	1tk6_A.pdb:0.0397250000):0.6498130000	((((2fzf_A.pdb:2.6859760000	((((((1oqu_A.pdb:0.2252920000	1uzr_A.pdb:0.1724250000):0.1593790000	1r2f_A.pdb:0.1343670000):0.9353550000	1mxr_A.pdb:1.3340170000):0.1368240000	((1jk0_A.pdb:0.6499970000	2uw2_A.pdb:0.2475930000):0.0874291000	1w68_A.pdb:0.0662780000):1.6323300000):0.5629060000	(3ee4_A.pdb:1.4949930000	((2inc_B.pdb:1.2355820000	(2inp_C.pdb:0.9305400000	1mty_B.pdb:2.6613850000):0.3441160000):0.6826720000	(1mty_D.pdb:1.4872090000	3dhg_A.pdb:1.7690840000):0.6780340000):1.0513200000):0.5798050000):0.3554480000	(((2uw1_A.pdb:0.0559550000	2uw1_B.pdb:0.0748740000):0.2108630000	1afr_A.pdb:0.0870180000):1.1741800000	1za0_A.pdb:1.8586500000):0.4223630000):0.9852610000):0.0136758000	((1lko_A.pdb:0.7952420000	1yuz_A.pdb:1.0845570000):0.4223480000	3qhb_A.pdb:1.5112490000):0.5250190000):0.6092380000	((((((1bcf_A.pdb:0.0834010000	3e1q_A.pdb:0.0280470000):0.2208740000	2fkz_A.pdb:0.2368190000):0.2951680000	1jgc_A.pdb:0.3020330000):0.5223530000	((((1lb3_A.pdb:0.1156300000	2za7_A.pdb:0.2413390000):0.4029570000	1r03_A.pdb:0.2187230000):0.1387010000	1bg7_A.pdb:0.5238450000):0.2777980000	((1z6o_A.pdb:1.6244810000	1z6o_M.pdb:0.7618630000):0.2139860000	(((1eum_A.pdb:0.4866370000	1krq_A.pdb:0.3780870000):0.3738000000	(3e6s_A.pdb:1.1860100000	2jd7_A.pdb:0.1938930000):0.1111510000):0.2220690000	1vlg_A.pdb:0.1956250000):0.4464660000):0.1077070000):0.5536950000):0.4585310000	1nfv_A.pdb:0.7939040000):0.2986090000	1otk_A.pdb:3.6029540000):0.0402315000):0.2738840000	2vzb_A.pdb:0.9574240000):0.3250710000):0.4636570000):0.1735280000):0.1508440000	((1qgh_A.pdb:0.3342660000	2ux1_A.pdb:0.5318090000):0.2777460000	(1ji4_A.pdb:0.8025320000	2fjc_A.pdb:0.6310800000):0.2655770000):0.2110050000):0.1035660000):0.2154570000);
(1ji5_A.pdb:0.2828370000	1jig_A.pdb:0.3085330000	(1n1q_A.pdb:0.2985570000	(2chp_A.pdb:0.4910880000	((1qgh_A.pdb:0.3147590000	2ux1_A.pdb:0.5312340000):0.3754870000	((1ji4_A.pdb:0.7343350000	2fjc_A.pdb:0.6108610000):0.2087860000	((((1dps_A.pdb:0.0998150000	1jts_A.pdb:0.0638710000):0.2370270000	1o9r_A.pdb:0.3484060000):0.3106450000	1uvh_A.pdb:0.8592340000):0.3508260000	((1tjo_A.pdb:0.0475470000	1tk6_A.pdb:0.0192750000):0.6728930000	((2fzf_A.pdb:2.5785560000	2vzb_A.pdb:0.6685230000):0.3044870000	((((((((1bcf_A.pdb:0.0737770000	3e1q_A.pdb:0.0400880000):0.1912480000	2fkz_A.pdb:0.1861930000):0.1594910000	1jgc_A.pdb:0.3991890000):0.5074440000	1nfv_A.pdb:0.5659590000):0.3887590000	(((((1lb3_A.pdb:0.0577300000	2za7_A.pdb:0.2269400000):0.2932000000	1bg7_A.pdb:0.5084100000):0.0778429000	1r03_A.pdb:0.2870930000):0.4134700000	(1z6o_A.pdb:1.3329380000	1z6o_M.pdb:0.7895450000):0.2370080000):0.2332550000	((1eum_A.pdb:0.3658840000	1krq_A.pdb:0.3946030000):0.2827910000	((3e6s_A.pdb:0.9551370000	2jd7_A.pdb:0.2376120000):0.1307570000	1vlg_A.pdb:0.4952230000):0.1440730000):0.2411420000):0.4043430000):0.2182640000	(1lko_A.pdb:0.9912190000	(1yuz_A.pdb:1.1543150000	3qhb_A.pdb:1.4850680000):0.2921980000):0.7079000000):0.5247090000	1otk_A.pdb:3.0146740000):0.0817679000	(((((((1oqu_A.pdb:0.2697600000	1r2f_A.pdb:0.2330000000):0.0442411000	1uzr_A.pdb:0.1196200000):0.9941110000	1mxr_A.pdb:1.2601660000):0.2901160000	((1jk0_A.pdb:0.5868740000	2uw2_A.pdb:0.2026450000):0.0701037000	1w68_A.pdb:0.1041270000):1.4279800000):0.5462180000	3ee4_A.pdb:1.5409010000):0.4501000000	((2inc_B.pdb:1.1654890000	(2inp_C.pdb:1.0286690000	1mty_B.pdb:2.0260760000):0.2226150000):0.5450630000	(1mty_D.pdb:1.3627560000	3dhg_A.pdb:1.7464600000):1.1549700000):1.0280400000):0.2627800000	(((2uw1_A.pdb:0.0787800000	2uw1_B.pdb:0.0717940000):0.1528340000	1afr_A.pdb:0.1155210000):0.9722730000	1za0_A.pdb:1.6127740000):0.6680440000):1.2569800000):0.1696740000):0.3698190000):0.2564310000):0.1492540000):0.2506220000):0.0904241000):0.1602430000):0.1488860000);
(1ji5_A.pdb:0.3253900000	1jig_A.pdb:0.2799590000	(1n1q_A.pdb:0.2724660000	(2chp_A.pdb:0.6252050000	((1qgh_A.pdb:0.2718440000	2ux1_A.pdb:0.5804820000):0.4317580000	((1ji4_A.pdb:0.7027860000	((((1dps_A.pdb:0.1193350000	1jts_A.pdb:0.0542480000):0.2720820000	1o9r_A.pdb:0.4155690000):0.5445120000	1uvh_A.pdb:0.9231090000):0.2684940000	((1tjo_A.pdb:0.0547210000	1tk6_A.pdb:0.0064750000):0.9263430000	((2fzf_A.pdb:3.1375520000	2vzb_A.pdb:0.5044800000):0.2816880000	((((((((1bcf_A.pdb:0.0379230000	3e1q_A.pdb:0.0457150000):0.1857590000	2fkz_A.pdb:0.2294550000):0.1984730000	1jgc_A.pdb:0.4297780000):0.3216750000	1nfv_A.pdb:0.8018020000):0.4478300000	((((((1lb3_A.pdb:0.1103370000	2za7_A.pdb:0.2124620000):0.3032200000	1bg7_A.pdb:0.7090100000):0.1707120000	1r03_A.pdb:0.1904380000):0.2522900000	3e6s_A.pdb:1.0522480000):0.3265060000	(1z6o_A.pdb:1.0646500000	1z6o_M.pdb:0.7196900000):0.3293120000):0.0593701000	((1eum_A.pdb:0.5157120000	1krq_A.pdb:0.3421300000):0.2876980000	(2jd7_A.pdb:0.2886280000	1vlg_A.pdb:0.3918330000):0.1750830000):0.2408020000):0.7356230000):0.2733350000	((1lko_A.pdb:1.0059350000	1yuz_A.pdb:1.1877240000):0.4108340000	3qhb_A.pdb:1.1988800000):0.5017440000):0.1770420000	1otk_A.pdb:3.3261850000):0.0789581000	(((((((1oqu_A.pdb:0.2358480000	1r2f_A.pdb:0.3074230000):0.0874469000	1uzr_A.pdb:0.1302910000):0.9154990000	1mxr_A.pdb:1.3544070000):0.1827650000	3ee4_A.pdb:1.7986510000):0.3165170000	((1jk0_A.pdb:0.5577520000	2uw2_A.pdb:0.2129460000):0.1012040000	1w68_A.pdb:0.0449490000):1.2372800000):0.5104760000	((2inc_B.pdb:1.2285290000	(2inp_C.pdb:1.3623180000	1mty_B.pdb:2.2081870000):0.3277520000):0.4119000000	(1mty_D.pdb:1.3001400000	3dhg_A.pdb:1.5479660000):1.0684300000):1.0390700000):0.3557210000	(((2uw1_A.pdb:0.0725190000	2uw1_B.pdb:0.0758800000):0.1351050000	1afr_A.pdb:0.1273080000):1.2757900000	1za0_A.pdb:1.3067110000):0.3652940000):1.4130200000):0.3465030000):0.3239470000):0.2112810000):0.1747550000):0.0422959000	2fjc_A.pdb:0.6086600000):0.2451420000):0.1911770000):0.0834281000):0.0912720000);
(1ji5_A.pdb:0.2923460000	1jig_A.pdb:0.2200120000	(((1n1q_A.pdb:0.2447420000	((1ji4_A.pdb:0.5302390000	2fjc_A.pdb:0.4491400000):0.1721540000	((((1dps_A.pdb:0.1071570000	1jts_A.pdb:0.0880340000):0.3189420000	1o9r_A.pdb:0.3331490000):0.3578330000	1uvh_A.pdb:0.9182850000):0.2971180000	((1tjo_A.pdb:0.0476300000	1tk6_A.pdb:0.0142550000):0.8007490000	((2fzf_A.pdb:3.2512740000	2vzb_A.pdb:0.7561160000):0.2689910000	(((((((1bcf_A.pdb:0.0596210000	3e1q_A.pdb:0.0590710000):0.2723460000	2fkz_A.pdb:0.1733260000):0.1691320000	1jgc_A.pdb:0.5424010000):0.4830820000	1nfv_A.pdb:0.9442360000):0.2220300000	((((1lb3_A.pdb:0.1164050000	2za7_A.pdb:0.1726200000):0.3127610000	(1bg7_A.pdb:0.6426800000	1r03_A.pdb:0.2726350000):0.0888774000):0.1216080000	(((1eum_A.pdb:0.5571170000	1krq_A.pdb:0.3381870000):0.2289460000	(2jd7_A.pdb:0.2910980000	1vlg_A.pdb:0.3803990000):0.2456500000):0.1709020000	3e6s_A.pdb:0.6827970000):0.3590980000):0.1351980000	(1z6o_A.pdb:1.1472290000	1z6o_M.pdb:0.7833980000):0.4240750000):0.5127210000):0.1957120000	((1lko_A.pdb:0.8382050000	1yuz_A.pdb:0.9607650000):0.6766710000	3qhb_A.pdb:0.9253390000):0.8094920000):0.4125090000	(1otk_A.pdb:2.9564290000	(((((1oqu_A.pdb:0.2281620000	1r2f_A.pdb:0.2844360000):0.0743413000	1uzr_A.pdb:0.1122720000):0.8291320000	(1mxr_A.pdb:1.2432100000	((1jk0_A.pdb:0.4969930000	2uw2_A.pdb:0.1863070000):0.0890236000	1w68_A.pdb:0.1046220000):1.3691400000):0.2183060000):0.8056310000	(3ee4_A.pdb:1.2692260000	((2inc_B.pdb:1.0704220000	(2inp_C.pdb:1.2285680000	1mty_B.pdb:2.1732650000):0.2768620000):0.8390550000	(1mty_D.pdb:1.4393960000	3dhg_A.pdb:1.6440850000):0.6709520000):0.8713470000):0.3535200000):0.4391140000	(((2uw1_A.pdb:0.0594920000	2uw1_B.pdb:0.0785640000):0.1640910000	1afr_A.pdb:0.1143450000):1.1346700000	1za0_A.pdb:1.4685590000):0.4166640000):1.2864500000):0.2698970000):0.0934717000):0.3745100000):0.2017860000):0.1570990000):0.1759730000):0.0935984000	2chp_A.pdb:0.3776560000):0.0883123000	(1qgh_A.pdb:0.2685280000	2ux1_A.pdb:0.5841540000):0.3623160000):0.1071750000);
(1ji5_A.pdb:0.3386340000	(1jig_A.pdb:0.1976080000	((1qgh_A.pdb:0.3172760000	2ux1_A.pdb:0.7399140000):0.2869830000	((1ji4_A.pdb:0.7859870000	2fjc_A.pdb:0.7330090000):0.1713520000	(((((1dps_A.pdb:0.1409770000	1jts_A.pdb:0.0422650000):0.3334590000	1o9r_A.pdb:0.3913040000):0.5493280000	1uvh_A.pdb:0.5805530000):0.4604080000	(1tjo_A.pdb:0.0432990000	1tk6_A.pdb:0.0178170000):0.7430840000):0.3335250000	((2fzf_A.pdb:2.7446370000	2vzb_A.pdb:0.8348940000):0.2946060000	((((((1bcf_A.pdb:0.0238580000	3e1q_A.pdb:0.0851370000):0.2718480000	2fkz_A.pdb:0.1674960000):0.2407430000	1jgc_A.pdb:0.4791810000):0.3527630000	(((((1lb3_A.pdb:0.0898550000	2za7_A.pdb:0.1990790000):0.3086870000	(1bg7_A.pdb:0.7186110000	1r03_A.pdb:0.1724880000):0.1127820000):0.3104560000	(1z6o_A.pdb:1.2122640000	1z6o_M.pdb:0.8519890000):0.4510230000):0.2650460000	3e6s_A.pdb:0.8748240000):0.0780035000	((1eum_A.pdb:0.7444440000	1krq_A.pdb:0.1865760000):0.4287370000	(2jd7_A.pdb:0.3429370000	1vlg_A.pdb:0.3327010000):0.2256150000):0.0775628000):0.8279320000):0.3108930000	1nfv_A.pdb:0.8307430000):0.2402300000	(((1lko_A.pdb:0.7818380000	1yuz_A.pdb:0.9992720000):0.5886740000	3qhb_A.pdb:1.0008850000):0.4453130000	(1otk_A.pdb:3.7098090000	((((((1oqu_A.pdb:0.2554900000	(1r2f_A.pdb:0.3233540000	1uzr_A.pdb:0.1177000000):0.0828216000):0.8173630000	1mxr_A.pdb:1.4208040000):0.3610110000	((1jk0_A.pdb:0.5469380000	2uw2_A.pdb:0.2099970000):0.0724932000	1w68_A.pdb:0.0903360000):1.3343700000):0.4900190000	3ee4_A.pdb:1.4569910000):0.4757400000	((2uw1_A.pdb:0.0141390000	(2uw1_B.pdb:0.0609300000	1afr_A.pdb:0.3047900000):0.0319098000):1.1568800000	1za0_A.pdb:1.8111180000):0.5106490000):0.1947940000	((2inc_B.pdb:1.0489440000	(2inp_C.pdb:1.2590340000	1mty_B.pdb:2.7506560000):0.3402320000):0.8867640000	(1mty_D.pdb:1.3807580000	3dhg_A.pdb:1.4544340000):0.8335480000):1.1620700000):1.1438100000):0.3110610000):0.5546680000):0.3441630000):0.3352030000):0.2183520000):0.1480750000):0.1054610000):0.0723443000	(1n1q_A.pdb:0.2950810000	2chp_A.pdb:0.6817450000):0.0961537000);
(1ji5_A.pdb:0.3641250000	1jig_A.pdb:0.2649320000	(1n1q_A.pdb:0.3488520000	(2chp_A.pdb:0.5102230000	((1qgh_A.pdb:0.4634230000	2ux1_A.pdb:0.5448110000):0.4709410000	(((1ji4_A.pdb:0.6435330000	2fjc_A.pdb:0.7791370000):0.1459780000	(((1dps_A.pdb:0.0472850000	1jts_A.pdb:0.0686430000):0.3485100000	1o9r_A.pdb:0.3754260000):0.2658020000	1uvh_A.pdb:1.1471240000):0.4239690000):0.1393670000	((1tjo_A.pdb:0.0225310000	1tk6_A.pdb:0.0458280000):0.8493310000	((2fzf_A.pdb:3.2467970000	2vzb_A.pdb:0.8267200000):0.1033420000	(((((((1bcf_A.pdb:0.0557000000	3e1q_A.pdb:0.0452210000):0.2659770000	2fkz_A.pdb:0.1610640000):0.1332590000	1jgc_A.pdb:0.3624350000):0.3561490000	(((((1lb3_A.pdb:0.0759770000	2za7_A.pdb:0.1972940000):0.2232040000	1bg7_A.pdb:0.7167890000):0.1528090000	1r03_A.pdb:0.2162600000):0.2110430000	(1z6o_A.pdb:1.0472210000	1z6o_M.pdb:0.7856900000):0.5265220000):0.2476290000	(((1eum_A.pdb:0.4691450000	1krq_A.pdb:0.3146170000):0.2888880000	(2jd7_A.pdb:0.2713780000	1vlg_A.pdb:0.3834540000):0.1366020000):0.2765640000	3e6s_A.pdb:0.6980950000):0.3820780000):0.9732110000):0.2492160000	1nfv_A.pdb:0.5281410000):0.4823800000	1otk_A.pdb:3.6911780000):0.0803735000	(((1lko_A.pdb:1.0403100000	1yuz_A.pdb:1.1566340000):0.3529170000	3qhb_A.pdb:1.1965050000):0.6113540000	(((((((1oqu_A.pdb:0.2673520000	1r2f_A.pdb:0.2490320000):0.0387220000	1uzr_A.pdb:0.1009520000):0.7456370000	1mxr_A.pdb:1.2840640000):0.3371450000	((1jk0_A.pdb:0.6491120000	2uw2_A.pdb:0.2119600000):0.0785804000	1w68_A.pdb:0.0792420000):1.3404300000):0.2279880000	3ee4_A.pdb:1.5034830000):0.6352450000	(((2uw1_A.pdb:0.0388550000	2uw1_B.pdb:0.0527280000):0.1314290000	1afr_A.pdb:0.0868770000):0.8513720000	1za0_A.pdb:2.0609570000):0.4544670000):0.1429450000	((2inc_B.pdb:1.0929350000	(2inp_C.pdb:1.3358150000	1mty_B.pdb:2.3166180000):0.2775100000):0.5549950000	(1mty_D.pdb:1.5504740000	3dhg_A.pdb:1.5426120000):1.1578600000):1.0362900000):1.2651500000):0.5246000000):0.3332820000):0.2360670000):0.5479650000):0.0955647000):0.1752740000):0.1385760000):0.1703020000);
(1ji5_A.pdb:0.3092970000	1jig_A.pdb:0.2658940000	((1n1q_A.pdb:0.2187770000	2chp_A.pdb:0.4457820000):0.1010980000	((1qgh_A.pdb:0.2384470000	2ux1_A.pdb:0.4828070000):0.3804810000	((1ji4_A.pdb:0.6811910000	2fjc_A.pdb:0.6174420000):0.0715423000	(((((1dps_A.pdb:0.0659820000	1jts_A.pdb:0.0751960000):0.2617520000	1o9r_A.pdb:0.3484230000):0.3845190000	1uvh_A.pdb:0.6874690000):0.4021260000	(1tjo_A.pdb:0.0297810000	1tk6_A.pdb:0.0196790000):0.7921890000):0.1966490000	(((((2fzf_A.pdb:2.3540930000	(1lko_A.pdb:0.9201960000	1yuz_A.pdb:1.5733530000):0.2887570000):0.2901860000	((((((1oqu_A.pdb:0.2831510000	1r2f_A.pdb:0.2307860000):0.0743659000	1uzr_A.pdb:0.1352040000):0.8664630000	1mxr_A.pdb:1.2270530000):0.4335470000	((1jk0_A.pdb:0.6763910000	2uw2_A.pdb:0.2564550000):0.1086360000	1w68_A.pdb:0.1082730000):0.8592760000):0.8431260000	(((2inc_B.pdb:1.0059340000	(2inp_C.pdb:1.1649180000	1mty_B.pdb:2.2845830000):0.2854410000):0.6442080000	(1mty_D.pdb:1.3320560000	3dhg_A.pdb:1.5816870000):0.6714760000):1.2821700000	(((2uw1_A.pdb:0.0448230000	2uw1_B.pdb:0.0531810000):0.1232690000	1afr_A.pdb:0.1682460000):0.7449620000	1za0_A.pdb:1.6836820000):0.4607700000):0.4869200000):0.2332580000	3ee4_A.pdb:1.5653430000):1.2452700000):0.4336280000	3qhb_A.pdb:1.4784270000):0.3372140000	2vzb_A.pdb:1.1173550000):0.4160430000	((((1bcf_A.pdb:0.0293410000	3e1q_A.pdb:0.0540240000):0.2491800000	(2fkz_A.pdb:0.1550820000	1jgc_A.pdb:0.7154430000):0.1220540000):0.3279930000	(((((1lb3_A.pdb:0.1025610000	2za7_A.pdb:0.1988960000):0.2515340000	1r03_A.pdb:0.3270210000):0.0552349000	1bg7_A.pdb:0.5129170000):0.4541690000	(1z6o_A.pdb:1.4217780000	1z6o_M.pdb:0.7424140000):0.1956130000):0.2200590000	((((1eum_A.pdb:0.4471570000	1krq_A.pdb:0.4867360000):0.3221510000	3e6s_A.pdb:0.9277970000):0.2375060000	2jd7_A.pdb:0.2798370000):0.1532760000	1vlg_A.pdb:0.2946110000):0.1833360000):0.6490570000):0.2050100000	(1nfv_A.pdb:0.6759080000	1otk_A.pdb:3.3914720000):0.1950980000):0.6947880000):0.3757590000):0.1880320000):0.1268520000):0.1931100000):0.0586297000);
(1ji5_A.pdb:0.3386080000	1jig_A.pdb:0.1988890000	(1n1q_A.pdb:0.2761310000	(2chp_A.pdb:0.5047690000	((1qgh_A.pdb:0.3543540000	2ux1_A.pdb:0.7432620000):0.4259320000	((1ji4_A.pdb:0.6891340000	2fjc_A.pdb:0.6021070000):0.2381190000	((((1dps_A.pdb:0.1156020000	1jts_A.pdb:0.0212070000):0.3378170000	1o9r_A.pdb:0.3449630000):0.3353400000	1uvh_A.pdb:0.9491900000):0.3899010000	((1tjo_A.pdb:0.0527050000	1tk6_A.pdb:0.0335360000):0.8019870000	(((2fzf_A.pdb:2.4760220000	(((((1bcf_A.pdb:0.0396380000	3e1q_A.pdb:0.0454060000):0.2486500000	2fkz_A.pdb:0.1159700000):0.3133340000	1jgc_A.pdb:0.2503640000):0.5414190000	(1nfv_A.pdb:0.5850760000	((1lko_A.pdb:0.6906520000	1yuz_A.pdb:1.1583050000):0.5337340000	3qhb_A.pdb:1.1811630000):0.5536120000):0.2181150000):0.2369440000	((((1lb3_A.pdb:0.1189730000	2za7_A.pdb:0.1283120000):0.2453630000	(1bg7_A.pdb:0.6931940000	1r03_A.pdb:0.1610490000):0.0740298000):0.2184880000	(((1eum_A.pdb:0.4692670000	1krq_A.pdb:0.2371900000):0.2857200000	(2jd7_A.pdb:0.3158800000	1vlg_A.pdb:0.3730090000):0.1344440000):0.2541300000	3e6s_A.pdb:0.7364710000):0.3286780000):0.1207080000	(1z6o_A.pdb:1.1376700000	1z6o_M.pdb:0.6995050000):0.4095930000):0.5597200000):0.2864610000):0.0932668000	(1otk_A.pdb:2.9120970000	(((((((1oqu_A.pdb:0.1863080000	1r2f_A.pdb:0.2498700000):0.0847160000	1uzr_A.pdb:0.0620000000):0.7440990000	1mxr_A.pdb:1.3439320000):0.0849065000	((1jk0_A.pdb:0.5676230000	2uw2_A.pdb:0.2137850000):0.0774199000	1w68_A.pdb:0.0753580000):1.6835800000):0.4827730000	3ee4_A.pdb:1.3787890000):0.4271420000	(((2uw1_A.pdb:0.0635680000	2uw1_B.pdb:0.0452620000):0.1711990000	1afr_A.pdb:0.1218900000):1.2285400000	1za0_A.pdb:1.2974350000):0.5720200000):0.2764620000	((2inc_B.pdb:1.1929110000	(2inp_C.pdb:0.9571690000	1mty_B.pdb:2.1934810000):0.2760270000):0.3099620000	(1mty_D.pdb:1.4016020000	3dhg_A.pdb:1.7831420000):0.8270680000):0.8094820000):0.7343230000):0.4636280000):0.1516600000	2vzb_A.pdb:0.8677180000):0.2069650000):0.3248460000):0.1012830000):0.1367370000):0.0635218000):0.1174550000):0.1010580000);
(1ji5_A.pdb:0.3312430000	1jig_A.pdb:0.2650580000	(1n1q_A.pdb:0.3005100000	(2chp_A.pdb:0.5987170000	(((1qgh_A.pdb:0.3838100000	2ux1_A.pdb:0.6028390000):0.2051730000	((1ji4_A.pdb:0.6741300000	2fjc_A.pdb:0.8085720000):0.0849822000	(((1dps_A.pdb:0.0754990000	1jts_A.pdb:0.0877650000):0.2467380000	1o9r_A.pdb:0.3566820000):0.4821370000	1uvh_A.pdb:0.8710770000):0.5720170000):0.0754226000):0.0913664000	((1tjo_A.pdb:0.0188430000	1tk6_A.pdb:0.0437310000):0.5743570000	((((((((2fzf_A.pdb:2.6557390000	1yuz_A.pdb:0.9505350000):0.2929940000	1lko_A.pdb:0.7992050000):0.6125380000	3qhb_A.pdb:1.5932880000):0.3042540000	((((((1oqu_A.pdb:0.2403440000	1r2f_A.pdb:0.3072390000):0.0684496000	1uzr_A.pdb:0.0893430000):0.7713620000	(1mxr_A.pdb:1.0946150000	((1jk0_A.pdb:0.5706950000	2uw2_A.pdb:0.1398480000):0.0983378000	1w68_A.pdb:0.0729970000):1.2844900000):0.2291140000):0.6235270000	3ee4_A.pdb:1.3330190000):0.2994700000	(((2inc_B.pdb:1.1030050000	1mty_B.pdb:1.9703380000):0.3789770000	2inp_C.pdb:0.9397250000):0.5627830000	(1mty_D.pdb:1.6954070000	3dhg_A.pdb:1.4559410000):1.0082600000):1.3133400000):0.3420650000	(((2uw1_A.pdb:0.0549340000	2uw1_B.pdb:0.0525690000):0.1607010000	1afr_A.pdb:0.0822010000):0.9392770000	1za0_A.pdb:1.5592260000):0.4277230000):1.1136600000):0.2752500000	((((((((1lb3_A.pdb:0.0895330000	2za7_A.pdb:0.1776780000):0.3626630000	1bg7_A.pdb:0.6425870000):0.1192710000	1r03_A.pdb:0.1093300000):0.2986540000	(1z6o_A.pdb:1.3699910000	1z6o_M.pdb:0.7972140000):0.7259560000):0.2962090000	3e6s_A.pdb:0.7056330000):0.3189280000	2jd7_A.pdb:0.2223190000):0.1594430000	1vlg_A.pdb:0.3010470000):0.1532550000	(1eum_A.pdb:0.4947040000	1krq_A.pdb:0.3793180000):0.2023890000):0.9810610000):0.2484880000	1otk_A.pdb:4.6192820000):0.1022230000	((((1bcf_A.pdb:0.0454350000	3e1q_A.pdb:0.0524360000):0.1973480000	2fkz_A.pdb:0.1545460000):0.1578050000	1jgc_A.pdb:0.3408350000):0.6464760000	1nfv_A.pdb:0.5129120000):0.6402530000):0.2713310000	2vzb_A.pdb:0.8637070000):0.2699580000):0.5384180000):0.1465380000):0.1263300000):0.1073730000);
(1ji5_A.pdb:0.3658540000	1jig_A.pdb:0.2692950000	((1n1q_A.pdb:0.1966900000	(2chp_A.pdb:0.4903450000	((1ji4_A.pdb:0.6351150000	2fjc_A.pdb:0.7754050000):0.2551920000	(((((1dps_A.pdb:0.0724760000	1jts_A.pdb:0.0609160000):0.3767680000	1o9r_A.pdb:0.2304460000):0.5164840000	(1tjo_A.pdb:0.0183590000	1tk6_A.pdb:0.0542920000):0.7582570000):0.2072870000	1uvh_A.pdb:1.1009260000):0.1754110000	(((2fzf_A.pdb:2.3481510000	(((((((1oqu_A.pdb:0.2626890000	1r2f_A.pdb:0.2299370000):0.0883214000	1uzr_A.pdb:0.0684720000):0.9681460000	((1jk0_A.pdb:0.6430970000	2uw2_A.pdb:0.2061440000):0.0838248000	1w68_A.pdb:0.0759480000):1.5925800000):0.1829910000	1mxr_A.pdb:1.3885810000):0.7253080000	3ee4_A.pdb:1.2328310000):0.7576160000	(((2uw1_A.pdb:0.0419140000	2uw1_B.pdb:0.0631840000):0.1864970000	1afr_A.pdb:0.0946300000):1.0128300000	1za0_A.pdb:1.9604900000):0.2991760000):0.2539060000	((2inc_B.pdb:1.0942780000	(2inp_C.pdb:1.0738590000	1mty_B.pdb:2.2406400000):0.2561460000):0.5201900000	(1mty_D.pdb:1.6805580000	3dhg_A.pdb:1.4825760000):0.8207610000):0.9694040000):0.9249170000):0.4225930000	(((((((1bcf_A.pdb:0.0507250000	3e1q_A.pdb:0.0215470000):0.2080570000	2fkz_A.pdb:0.1371360000):0.2941150000	1jgc_A.pdb:0.4344160000):0.5483560000	1nfv_A.pdb:0.8013050000):0.3490870000	(((((1lb3_A.pdb:0.1245550000	2za7_A.pdb:0.1175170000):0.2607160000	1bg7_A.pdb:0.6521500000):0.0717333000	1r03_A.pdb:0.2753190000):0.3080000000	(1z6o_A.pdb:1.2607550000	1z6o_M.pdb:0.7398290000):0.4108190000):0.0944755000	(((1eum_A.pdb:0.4315250000	1krq_A.pdb:0.2770300000):0.2512340000	3e6s_A.pdb:0.7123400000):0.1527780000	(2jd7_A.pdb:0.2351120000	1vlg_A.pdb:0.4760360000):0.1048750000):0.3389520000):0.6194910000):0.2082610000	(1lko_A.pdb:1.0077670000	1yuz_A.pdb:1.2356410000):0.9225480000):0.1330500000	(3qhb_A.pdb:1.4961050000	1otk_A.pdb:3.1413660000):0.2318270000):0.1544170000):0.1846340000	2vzb_A.pdb:0.7820810000):0.4941060000):0.0878084000):0.1899840000):0.1026370000):0.0985488000	(1qgh_A.pdb:0.3016110000	2ux1_A.pdb:0.5205930000):0.5618750000):0.0565680000);
(1ji5_A.pdb:0.3487770000	1jig_A.pdb:0.1785690000	((1n1q_A.pdb:0.2153630000	(2chp_A.pdb:0.4482590000	((1ji4_A.pdb:0.5896450000	2fjc_A.pdb:0.5362110000):0.1724340000	((((1dps_A.pdb:0.1244420000	1jts_A.pdb:0.0350850000):0.3657970000	1o9r_A.pdb:0.2715790000):0.6771880000	1uvh_A.pdb:0.9213290000):0.4258560000	((1tjo_A.pdb:0.0190910000	1tk6_A.pdb:0.0368190000):1.0165500000	(((((((2fzf_A.pdb:2.9942450000	1nfv_A.pdb:0.8889310000):0.0744053000	(((1bcf_A.pdb:0.0476930000	3e1q_A.pdb:0.0166520000):0.2631910000	2fkz_A.pdb:0.1083330000):0.1720690000	1jgc_A.pdb:0.6005730000):0.3136380000):0.2686960000	(((((1lb3_A.pdb:0.1244370000	2za7_A.pdb:0.2005860000):0.3244770000	1bg7_A.pdb:0.5767510000):0.0743931000	1r03_A.pdb:0.1965420000):0.2995810000	(((1eum_A.pdb:0.3838880000	1krq_A.pdb:0.4338220000):0.2086540000	(2jd7_A.pdb:0.1793710000	1vlg_A.pdb:0.3274920000):0.1887100000):0.2237100000	3e6s_A.pdb:0.7843620000):0.4249900000):0.1310830000	(1z6o_A.pdb:1.0570960000	1z6o_M.pdb:0.7905140000):0.3276200000):0.3963440000):0.3986020000	((1lko_A.pdb:0.9189310000	1yuz_A.pdb:1.2040670000):1.0050900000	3qhb_A.pdb:1.3852360000):0.3724130000):0.3540980000	(((((((1oqu_A.pdb:0.2031310000	1uzr_A.pdb:0.1672150000):0.1058870000	1r2f_A.pdb:0.1360170000):0.9061180000	1mxr_A.pdb:1.2421870000):0.3862930000	3ee4_A.pdb:1.9604280000):0.3394140000	((1jk0_A.pdb:0.6721300000	2uw2_A.pdb:0.2195000000):0.0940229000	1w68_A.pdb:0.1189100000):1.1804700000):0.7490040000	(((2uw1_A.pdb:0.0386960000	2uw1_B.pdb:0.0563750000):0.1561070000	1afr_A.pdb:0.1192210000):1.1826300000	1za0_A.pdb:1.8208000000):0.6174090000):0.3051290000	((2inc_B.pdb:0.9784360000	(2inp_C.pdb:0.9793350000	1mty_B.pdb:2.3429920000):0.2997760000):0.1715070000	(1mty_D.pdb:1.5022880000	3dhg_A.pdb:1.0815410000):1.0695000000):0.8649310000):1.6848500000):0.0772772000	1otk_A.pdb:3.1630940000):0.1098010000	2vzb_A.pdb:0.8546810000):0.0993419000):0.3038140000):0.1455420000):0.1523140000):0.0674395000):0.1129930000	(1qgh_A.pdb:0.3360140000	2ux1_A.pdb:0.5409870000):0.5407980000):0.0167641000);
(1ji5_A.pdb:0.2449420000	(1jig_A.pdb:0.2135330000	((1qgh_A.pdb:0.2767930000	2ux1_A.pdb:0.6536220000):0.3750110000	((1ji4_A.pdb:0.7370710000	2fjc_A.pdb:0.6306630000):0.2924340000	((((1dps_A.pdb:0.0648060000	1jts_A.pdb:0.0740430000):0.3307000000	1o9r_A.pdb:0.2809720000):0.3467820000	1uvh_A.pdb:0.9182690000):0.2990910000	((1tjo_A.pdb:0.0469350000	1tk6_A.pdb:0.0134870000):0.5421160000	(((((2fzf_A.pdb:3.0091320000	((1lko_A.pdb:0.7824290000	1yuz_A.pdb:1.1089410000):0.4609390000	3qhb_A.pdb:1.2264670000):0.5776530000):0.3320190000	(1otk_A.pdb:3.2837310000	((((((((1oqu_A.pdb:0.1966790000	1r2f_A.pdb:0.3203070000):0.0709116000	1uzr_A.pdb:0.1494520000):1.1801700000	1mxr_A.pdb:1.1206730000):0.2245340000	((1jk0_A.pdb:0.5931920000	2uw2_A.pdb:0.2043030000):0.0385045000	1w68_A.pdb:0.1196570000):1.2415700000):0.5450080000	3ee4_A.pdb:1.7558270000):0.4346180000	((2inc_B.pdb:0.9504650000	(2inp_C.pdb:1.0942000000	1mty_B.pdb:2.3606620000):0.5058770000):0.4813040000	(1mty_D.pdb:1.4909710000	3dhg_A.pdb:1.3011470000):0.9310250000):0.6929470000):0.5957070000	1za0_A.pdb:1.4349850000):0.1675490000	((2uw1_A.pdb:0.0462680000	2uw1_B.pdb:0.0947330000):0.1301490000	1afr_A.pdb:0.1769030000):1.1978200000):0.7712760000):0.3957380000):0.2723230000	(((((1lb3_A.pdb:0.0988150000	2za7_A.pdb:0.2171050000):0.3644940000	1bg7_A.pdb:0.6141850000):0.1107250000	1r03_A.pdb:0.1864430000):0.3208800000	(1z6o_A.pdb:1.5734750000	1z6o_M.pdb:0.7026110000):0.4038750000):0.1509880000	((((1eum_A.pdb:0.4850870000	1krq_A.pdb:0.3017320000):0.2969250000	3e6s_A.pdb:0.9676610000):0.1470210000	2jd7_A.pdb:0.1692150000):0.2723250000	1vlg_A.pdb:0.3813460000):0.2934670000):0.5572310000):0.4462250000	((((1bcf_A.pdb:0.0557350000	3e1q_A.pdb:0.0343280000):0.2266010000	2fkz_A.pdb:0.1827150000):0.1483490000	1jgc_A.pdb:0.4430020000):0.5103700000	1nfv_A.pdb:0.7715010000):0.3523630000):0.4635700000	2vzb_A.pdb:0.9372960000):0.4769220000):0.4345920000):0.3311190000):0.0568780000):0.1542950000):0.0913147000	(1n1q_A.pdb:0.2578880000	2chp_A.pdb:0.6081920000):0.1913590000);
(1ji5_A.pdb:0.4459320000	1jig_A.pdb:0.1519470000	(1n1q_A.pdb:0.2631240000	(2chp_A.pdb:0.5000130000	(((1qgh_A.pdb:0.2682610000	2ux1_A.pdb:0.5683760000):0.2871770000	((((1dps_A.pdb:0.1143970000	1jts_A.pdb:0.0571730000):0.3169030000	1o9r_A.pdb:0.3841780000):0.4179430000	1uvh_A.pdb:0.7860240000):0.3424230000	((1tjo_A.pdb:0.0473910000	1tk6_A.pdb:0.0185910000):0.6082420000	(((2fzf_A.pdb:2.7252830000	((((((1oqu_A.pdb:0.2604200000	1r2f_A.pdb:0.2732310000):0.0685103000	1uzr_A.pdb:0.1371870000):0.8117650000	1mxr_A.pdb:1.4172610000):0.3742230000	((1jk0_A.pdb:0.4667460000	2uw2_A.pdb:0.2086800000):0.0864688000	1w68_A.pdb:0.1202810000):1.2222700000):0.4221450000	(((2inc_B.pdb:1.1572490000	(2inp_C.pdb:1.1868140000	1mty_B.pdb:2.0558260000):0.3155500000):0.4941960000	(1mty_D.pdb:1.4778140000	3dhg_A.pdb:1.3649180000):0.9457380000):1.1824000000	(((2uw1_A.pdb:0.0459790000	2uw1_B.pdb:0.0803050000):0.1783790000	1afr_A.pdb:0.0881130000):1.0800100000	1za0_A.pdb:1.6708680000):0.3360290000):0.5053610000):0.3921850000	3ee4_A.pdb:1.0346900000):1.2020800000):0.3416230000	((((((1bcf_A.pdb:0.0412150000	3e1q_A.pdb:0.0355730000):0.2019040000	2fkz_A.pdb:0.1485530000):0.3317070000	1jgc_A.pdb:0.4041720000):0.4396280000	((((((1lb3_A.pdb:0.0475650000	2za7_A.pdb:0.2540250000):0.2693420000	1bg7_A.pdb:0.6385630000):0.1235800000	1r03_A.pdb:0.2496490000):0.3488980000	(1z6o_A.pdb:1.1652200000	1z6o_M.pdb:0.4817980000):0.3583230000):0.2196850000	(((1eum_A.pdb:0.4770670000	1krq_A.pdb:0.4078760000):0.2603800000	2jd7_A.pdb:0.2093090000):0.1196950000	1vlg_A.pdb:0.3555760000):0.1767540000):0.0901125000	3e6s_A.pdb:0.7778180000):0.7570430000):0.1665540000	((1lko_A.pdb:0.7538100000	1yuz_A.pdb:0.9788300000):0.4203040000	3qhb_A.pdb:1.3467080000):1.0738100000):0.1101730000	(1nfv_A.pdb:0.4729550000	1otk_A.pdb:4.5516400000):0.1286580000):0.6451630000):0.2533480000	2vzb_A.pdb:0.9687730000):0.3473420000):0.3237580000):0.3952000000):0.0622242000	(1ji4_A.pdb:0.7377540000	2fjc_A.pdb:0.5147540000):0.2192100000):0.2019380000):0.0735864000):0.1388520000);
(1ji5_A.pdb:0.2909440000	(1jig_A.pdb:0.2119080000	1n1q_A.pdb:0.3598380000):0.1035510000	(2chp_A.pdb:0.6222610000	((1qgh_A.pdb:0.2831250000	2ux1_A.pdb:0.6620350000):0.3914160000	((1ji4_A.pdb:0.6678490000	2fjc_A.pdb:0.4933710000):0.1442460000	((((1dps_A.pdb:0.1110790000	1jts_A.pdb:0.0375470000):0.3620910000	1o9r_A.pdb:0.4275160000):0.4067080000	1uvh_A.pdb:1.0078460000):0.5299680000	((1tjo_A.pdb:0.0242400000	1tk6_A.pdb:0.0352920000):0.7349590000	(((((2fzf_A.pdb:2.0367300000	(1lko_A.pdb:0.7943490000	1yuz_A.pdb:1.3201560000):0.2625680000):0.1438850000	3qhb_A.pdb:1.2573090000):0.7918760000	(((((1bcf_A.pdb:0.0489580000	3e1q_A.pdb:0.0378960000):0.2436210000	2fkz_A.pdb:0.1244210000):0.3216350000	1jgc_A.pdb:0.3111900000):0.3489450000	(((((1lb3_A.pdb:0.0827390000	2za7_A.pdb:0.2007130000):0.3396110000	(1bg7_A.pdb:0.7023310000	1r03_A.pdb:0.1551800000):0.0754430000):0.3002380000	(1z6o_A.pdb:1.3271060000	1z6o_M.pdb:0.7510070000):0.2757740000):0.1952850000	3e6s_A.pdb:1.1071800000):0.0887522000	((1eum_A.pdb:0.4733830000	1krq_A.pdb:0.3135180000):0.2584060000	(2jd7_A.pdb:0.2977520000	1vlg_A.pdb:0.3517680000):0.1059040000):0.1868430000):1.0071300000):0.3310100000	1nfv_A.pdb:0.4447080000):0.3564470000):0.0835419000	(1otk_A.pdb:2.9190450000	((((((1oqu_A.pdb:0.2705370000	1uzr_A.pdb:0.1365040000):0.1073990000	1r2f_A.pdb:0.1633810000):0.7697320000	((1jk0_A.pdb:0.4872850000	2uw2_A.pdb:0.2144790000):0.1198350000	1w68_A.pdb:0.0857550000):1.3949900000):0.3432160000	1mxr_A.pdb:1.2285090000):0.6226050000	3ee4_A.pdb:1.7773350000):0.4472110000	(((2inc_B.pdb:1.2144560000	(2inp_C.pdb:1.1945980000	1mty_B.pdb:2.3267430000):0.3543920000):0.7784130000	(1mty_D.pdb:0.9434040000	3dhg_A.pdb:1.8148710000):1.1759500000):1.1761400000	(((2uw1_A.pdb:0.0665230000	2uw1_B.pdb:0.0570800000):0.1307780000	1afr_A.pdb:0.1520580000):0.9825980000	1za0_A.pdb:1.6299930000):0.3779080000):0.2593330000):0.8875660000):0.4577250000):0.5094770000	2vzb_A.pdb:0.8673170000):0.1992410000):0.2986170000):0.2682410000):0.1212850000):0.0642825000):0.0894591000);
(1ji5_A.pdb:0.3189730000	1jig_A.pdb:0.2078960000	((1n1q_A.pdb:0.3103920000	2chp_A.pdb:0.6028910000):0.1152080000	((1qgh_A.pdb:0.4446580000	2ux1_A.pdb:0.5296770000):0.2803110000	((1ji4_A.pdb:0.7269850000	2fjc_A.pdb:0.5807070000):0.2451800000	(((((1dps_A.pdb:0.0737870000	1jts_A.pdb:0.0564440000):0.1514760000	1uvh_A.pdb:1.1726620000):0.2510750000	1o9r_A.pdb:0.3087210000):0.6835260000	(1tjo_A.pdb:0.0126170000	1tk6_A.pdb:0.0364360000):0.7502480000):0.3112210000	((((2fzf_A.pdb:2.1855180000	1otk_A.pdb:3.8706520000):0.2877390000	(((1lko_A.pdb:0.9040370000	1yuz_A.pdb:1.1497660000):0.2761540000	3qhb_A.pdb:1.3080540000):0.2991280000	((((1oqu_A.pdb:0.1247350000	(1r2f_A.pdb:0.2408810000	1uzr_A.pdb:0.0973790000):0.1246520000):0.8852500000	(1mxr_A.pdb:1.0619860000	((1jk0_A.pdb:0.5444250000	2uw2_A.pdb:0.2065640000):0.0735078000	1w68_A.pdb:0.0699360000):1.5509600000):0.3133040000):0.5270110000	3ee4_A.pdb:1.6343730000):0.2562220000	((((2inc_B.pdb:1.2629960000	(2inp_C.pdb:1.1600540000	1mty_B.pdb:2.4177360000):0.3150930000):0.4733720000	(1mty_D.pdb:1.5581250000	3dhg_A.pdb:1.5907240000):0.8621850000):1.3614600000	1za0_A.pdb:1.1799710000):0.0919775000	((2uw1_A.pdb:0.0375680000	2uw1_B.pdb:0.0743770000):0.1450470000	1afr_A.pdb:0.0860190000):1.6257900000):0.3866340000):1.8552600000):0.3688100000):0.4587780000	(((((1bcf_A.pdb:0.0459780000	3e1q_A.pdb:0.0325920000):0.2454440000	2fkz_A.pdb:0.1753820000):0.2269240000	1jgc_A.pdb:0.4148640000):0.1651520000	((((((1lb3_A.pdb:0.0627560000	2za7_A.pdb:0.2301740000):0.2282510000	1bg7_A.pdb:0.7254780000):0.1816780000	1r03_A.pdb:0.1228710000):0.2232770000	(1z6o_A.pdb:1.3287060000	1z6o_M.pdb:0.7116950000):0.4432480000):0.3273830000	3e6s_A.pdb:0.7788780000):0.1205100000	((1eum_A.pdb:0.4716670000	1krq_A.pdb:0.3155670000):0.1909090000	(2jd7_A.pdb:0.2913600000	1vlg_A.pdb:0.3492610000):0.1973920000):0.2186320000):1.0746300000):0.3343970000	1nfv_A.pdb:0.7776470000):0.2697780000):0.3482250000	2vzb_A.pdb:1.2380270000):0.2961200000):0.0587852000):0.1228060000):0.1350200000):0.1124470000);
(1ji5_A.pdb:0.3228760000	1jig_A.pdb:0.2604150000	(1n1q_A.pdb:0.2960400000	((2chp_A.pdb:0.5157940000	((((1dps_A.pdb:0.0419230000	1jts_A.pdb:0.0777840000):0.3498570000	1o9r_A.pdb:0.3288710000):0.4777990000	1uvh_A.pdb:0.8644350000):0.4144010000	((1tjo_A.pdb:0.0510030000	1tk6_A.pdb:0.0160640000):0.5864240000	(((2fzf_A.pdb:3.2235010000	((((1bcf_A.pdb:0.0442220000	3e1q_A.pdb:0.0412250000):0.1956670000	2fkz_A.pdb:0.1756810000):0.4035210000	1jgc_A.pdb:0.3618450000):0.5049170000	1nfv_A.pdb:0.6277650000):0.1698740000):0.1677230000	((((1lko_A.pdb:0.6953280000	1yuz_A.pdb:1.1406800000):0.7309560000	3qhb_A.pdb:1.0303180000):0.5776500000	(1otk_A.pdb:2.9926740000	(((((((1oqu_A.pdb:0.2313190000	1uzr_A.pdb:0.1194200000):0.1162790000	1r2f_A.pdb:0.1747500000):0.6594700000	(1mxr_A.pdb:1.3263940000	(1jk0_A.pdb:0.3713630000	(2uw2_A.pdb:0.2226550000	1w68_A.pdb:0.1493280000):0.1735670000):1.2569900000):0.1927720000):0.8449770000	3ee4_A.pdb:1.1383960000):0.4031790000	(((2inc_B.pdb:1.5939670000	2inp_C.pdb:0.9663560000):0.3995750000	1mty_B.pdb:1.8037670000):0.5065140000	(1mty_D.pdb:1.6199800000	3dhg_A.pdb:1.4090810000):0.9437430000):1.0541500000):0.3410100000	((2uw1_A.pdb:0.0481390000	2uw1_B.pdb:0.0795650000):0.1235150000	1afr_A.pdb:0.1398010000):1.1341700000):0.1439160000	1za0_A.pdb:1.7248230000):0.8042910000):0.5206590000):0.3739590000	(((((1lb3_A.pdb:0.0776050000	2za7_A.pdb:0.2262510000):0.2520320000	1bg7_A.pdb:0.5714280000):0.0933901000	1r03_A.pdb:0.2660090000):0.1972800000	(1z6o_A.pdb:1.3987770000	1z6o_M.pdb:0.8099550000):0.4573710000):0.1460470000	(((1eum_A.pdb:0.3896880000	1krq_A.pdb:0.4128870000):0.2927450000	(2jd7_A.pdb:0.2252150000	1vlg_A.pdb:0.4544720000):0.0781439000):0.1931080000	3e6s_A.pdb:0.7867360000):0.2757870000):0.5412190000):0.4075010000):0.5005730000	2vzb_A.pdb:1.0423680000):0.3209850000):0.3238000000):0.2082450000):0.1079910000	(((1qgh_A.pdb:0.3452320000	2ux1_A.pdb:0.3981650000):0.3298330000	1ji4_A.pdb:0.7759320000):0.1564280000	2fjc_A.pdb:0.7702940000):0.1091030000):0.1246690000):0.1878750000);
(1ji5_A.pdb:0.3747020000	1jig_A.pdb:0.2018930000	(1n1q_A.pdb:0.1745220000	(2chp_A.pdb:0.4683300000	((1qgh_A.pdb:0.3188390000	2ux1_A.pdb:0.5496120000):0.4178920000	((1ji4_A.pdb:0.8426510000	(((((1dps_A.pdb:0.1008060000	1jts_A.pdb:0.0914340000):0.2558160000	1o9r_A.pdb:0.2675120000):0.6809320000	(1tjo_A.pdb:0.0153580000	1tk6_A.pdb:0.0468700000):1.0483500000):0.1423440000	1uvh_A.pdb:0.7831150000):0.2658780000	((((((2fzf_A.pdb:2.2250290000	1otk_A.pdb:3.8170820000):0.0000025175	(1lko_A.pdb:1.0876710000	1yuz_A.pdb:0.7170930000):0.7088040000):0.3608040000	3qhb_A.pdb:1.5444940000):0.2575630000	((((1oqu_A.pdb:0.2982790000	1uzr_A.pdb:0.1571720000):0.1276050000	1r2f_A.pdb:0.1930760000):0.6713920000	(1mxr_A.pdb:1.0870140000	((1jk0_A.pdb:0.6234540000	2uw2_A.pdb:0.1778220000):0.1038020000	1w68_A.pdb:0.1249350000):1.2652300000):0.2041200000):0.5294240000	(3ee4_A.pdb:1.3265120000	(((2inc_B.pdb:1.1406690000	(2inp_C.pdb:1.0167050000	1mty_B.pdb:2.6284430000):0.2704380000):0.7748000000	(1mty_D.pdb:1.6462170000	3dhg_A.pdb:1.2680000000):0.9203150000):0.6309700000	(((2uw1_A.pdb:0.0354270000	2uw1_B.pdb:0.0569200000):0.2581340000	1afr_A.pdb:0.1181840000):1.1719000000	1za0_A.pdb:1.6231410000):0.3861150000):0.3369130000):0.3909420000):1.2405300000):0.6859050000	2vzb_A.pdb:0.9058990000):0.2769780000	(((((1bcf_A.pdb:0.0411720000	3e1q_A.pdb:0.0664280000):0.2455950000	2fkz_A.pdb:0.1652040000):0.0982611000	1jgc_A.pdb:0.4650360000):0.3291700000	((((1lb3_A.pdb:0.0957460000	2za7_A.pdb:0.1824540000):0.3260370000	(1bg7_A.pdb:0.6400630000	1r03_A.pdb:0.2122430000):0.0895976000):0.3448070000	(1z6o_A.pdb:1.3750650000	1z6o_M.pdb:0.7044060000):0.2631330000):0.1406650000	((((1eum_A.pdb:0.6678460000	1krq_A.pdb:0.3076510000):0.2305970000	3e6s_A.pdb:0.9807440000):0.2414150000	2jd7_A.pdb:0.2902770000):0.1275200000	1vlg_A.pdb:0.4045940000):0.1742650000):0.9242250000):0.1812340000	1nfv_A.pdb:0.8518490000):0.4109570000):0.4680300000):0.1292770000):0.0628342000	2fjc_A.pdb:0.8561810000):0.0688736000):0.1403670000):0.0538180000):0.2014060000);
(1ji5_A.pdb:0.3212060000	1jig_A.pdb:0.3125930000	(1n1q_A.pdb:0.2277190000	(2chp_A.pdb:0.5109320000	((1qgh_A.pdb:0.2493700000	2ux1_A.pdb:0.6547860000):0.3528670000	((1ji4_A.pdb:0.7056730000	2fjc_A.pdb:0.5317480000):0.2731650000	((((1dps_A.pdb:0.0990080000	1jts_A.pdb:0.0689630000):0.2210840000	1o9r_A.pdb:0.3567870000):0.4778130000	1uvh_A.pdb:0.7299720000):0.4621980000	((1tjo_A.pdb:0.0213370000	1tk6_A.pdb:0.0266240000):1.0194300000	((((((2fzf_A.pdb:2.6924330000	1lko_A.pdb:0.5790630000):0.2513080000	1yuz_A.pdb:1.0276760000):0.5229140000	3qhb_A.pdb:1.3298600000):0.6603330000	(((((1bcf_A.pdb:0.0450870000	3e1q_A.pdb:0.0300230000):0.1682250000	2fkz_A.pdb:0.2500590000):0.1094060000	1jgc_A.pdb:0.6902300000):0.3590810000	(((((1lb3_A.pdb:0.1144660000	2za7_A.pdb:0.2156680000):0.3497410000	1bg7_A.pdb:0.7169150000):0.1122580000	1r03_A.pdb:0.1679360000):0.3255780000	(1z6o_A.pdb:1.1738120000	1z6o_M.pdb:0.7288480000):0.3606490000):0.1018350000	(((1eum_A.pdb:0.5840180000	1krq_A.pdb:0.2925400000):0.2417610000	(2jd7_A.pdb:0.2418600000	1vlg_A.pdb:0.4537480000):0.1242730000):0.1916430000	3e6s_A.pdb:0.9586230000):0.1307990000):0.7804570000):0.1980790000	1nfv_A.pdb:0.9290830000):0.1934780000):0.2929850000	1otk_A.pdb:4.0390090000):0.0560298000	(2vzb_A.pdb:0.7285280000	(((((((1oqu_A.pdb:0.2201320000	1r2f_A.pdb:0.2787450000):0.0660391000	1uzr_A.pdb:0.1404860000):0.8494510000	1mxr_A.pdb:1.2865210000):0.2868220000	3ee4_A.pdb:2.0281740000):0.3580510000	((1jk0_A.pdb:0.5498850000	2uw2_A.pdb:0.2575290000):0.0847799000	1w68_A.pdb:0.1313780000):1.4669600000):0.3626100000	(((2uw1_A.pdb:0.0756200000	2uw1_B.pdb:0.0612370000):0.1780040000	1afr_A.pdb:0.1230340000):1.0513100000	1za0_A.pdb:1.5214090000):0.4286460000):0.3637690000	((2inc_B.pdb:1.1781300000	(2inp_C.pdb:1.1614900000	1mty_B.pdb:2.4816180000):0.4383160000):0.3707950000	(1mty_D.pdb:1.2487210000	3dhg_A.pdb:1.4715220000):1.2173800000):0.9894240000):0.9029620000):0.3257970000):0.1727230000):0.2221500000):0.2049540000):0.1143980000):0.1139760000):0.0802272000):0.0881149000);
(1ji5_A.pdb:0.3795730000	1jig_A.pdb:0.2517900000	(1n1q_A.pdb:0.2685560000	(2chp_A.pdb:0.4996770000	((1qgh_A.pdb:0.2526810000	2ux1_A.pdb:0.7460600000):0.4646910000	((1ji4_A.pdb:0.7920780000	2fjc_A.pdb:0.5490330000):0.1890770000	(((((1dps_A.pdb:0.0712010000	1jts_A.pdb:0.0840950000):0.3608160000	1o9r_A.pdb:0.2575510000):0.4817990000	1uvh_A.pdb:1.0394750000):0.2080960000	(1tjo_A.pdb:0.0324940000	1tk6_A.pdb:0.0147200000):0.8038840000):0.3161130000	((((((2fzf_A.pdb:2.1601860000	1otk_A.pdb:3.6060290000):0.0000028748	(((((1oqu_A.pdb:0.2291190000	1r2f_A.pdb:0.2930360000):0.0506072000	1uzr_A.pdb:0.0830830000):0.6470310000	((1jk0_A.pdb:0.5052120000	2uw2_A.pdb:0.2236040000):0.0391747000	1w68_A.pdb:0.1328860000):1.5872000000):0.2289190000	1mxr_A.pdb:1.1002800000):0.4215460000	(3ee4_A.pdb:1.2943190000	(((2inc_B.pdb:0.9784620000	(2inp_C.pdb:0.9072760000	1mty_B.pdb:3.1340510000):0.6526740000):0.6818450000	(1mty_D.pdb:1.4727350000	3dhg_A.pdb:1.4595170000):0.7054010000):1.0059500000	(((2uw1_A.pdb:0.0659270000	2uw1_B.pdb:0.0603500000):0.1795790000	1afr_A.pdb:0.1272610000):1.1795000000	1za0_A.pdb:1.3940890000):0.3265940000):0.7994470000):0.4261020000):1.3342200000):0.3932240000	((((1lb3_A.pdb:0.0793980000	2za7_A.pdb:0.2171100000):0.2045120000	(1bg7_A.pdb:0.8316010000	1r03_A.pdb:0.3595880000):0.0420456000):0.4574820000	(1z6o_A.pdb:1.5222470000	1z6o_M.pdb:0.7240980000):0.4304940000):0.2199960000	((((1eum_A.pdb:0.5882760000	1krq_A.pdb:0.3357320000):0.2803140000	3e6s_A.pdb:0.8411380000):0.1885560000	2jd7_A.pdb:0.2873870000):0.1585690000	1vlg_A.pdb:0.4432050000):0.2473590000):0.5098760000):0.2959980000	(1lko_A.pdb:0.7771650000	(1yuz_A.pdb:1.1566650000	3qhb_A.pdb:1.4000500000):0.3507140000):0.5333390000):0.2611360000	((((1bcf_A.pdb:0.0552480000	3e1q_A.pdb:0.0369680000):0.2432900000	2fkz_A.pdb:0.1232780000):0.4228480000	1jgc_A.pdb:0.3509560000):0.4859700000	1nfv_A.pdb:0.6819390000):0.5604410000):0.2489940000	2vzb_A.pdb:0.8933600000):0.7475210000):0.2382090000):0.0827734000):0.0725118000):0.1547100000):0.0765115000);
(1ji5_A.pdb:0.3883160000	1jig_A.pdb:0.2041750000	(((1n1q_A.pdb:0.3010560000	2chp_A.pdb:0.6024680000):0.0757672000	((1ji4_A.pdb:0.6780270000	2fjc_A.pdb:0.4576050000):0.3323690000	((((1dps_A.pdb:0.0935590000	1jts_A.pdb:0.0522130000):0.3553480000	1o9r_A.pdb:0.3467380000):0.3949170000	1uvh_A.pdb:0.9095090000):0.3156340000	((1tjo_A.pdb:0.0670660000	1tk6_A.pdb:0.0569340000):0.6181480000	(((2fzf_A.pdb:2.8353360000	((((((1bcf_A.pdb:0.0410100000	3e1q_A.pdb:0.0329410000):0.2053600000	2fkz_A.pdb:0.1323500000):0.2385540000	1jgc_A.pdb:0.4270530000):0.3800120000	1nfv_A.pdb:0.8018730000):0.5184360000	(((((1lb3_A.pdb:0.1465240000	2za7_A.pdb:0.1513890000):0.2222200000	1bg7_A.pdb:0.6097960000):0.1173830000	1r03_A.pdb:0.1828730000):0.3044330000	(1z6o_A.pdb:1.4013630000	1z6o_M.pdb:0.6582550000):0.3373910000):0.0673196000	(((1eum_A.pdb:0.4876610000	1krq_A.pdb:0.3381330000):0.3007980000	(2jd7_A.pdb:0.2852320000	1vlg_A.pdb:0.4800590000):0.1941840000):0.1753330000	3e6s_A.pdb:0.9352620000):0.3541770000):0.6016960000):0.1459750000	(1lko_A.pdb:0.8235130000	(1yuz_A.pdb:1.3781870000	3qhb_A.pdb:1.3055960000):0.1457180000):0.8187660000):0.2186680000):0.2135840000	(1otk_A.pdb:3.2998030000	(((((1oqu_A.pdb:0.2361990000	1r2f_A.pdb:0.2338480000):0.0335259000	1uzr_A.pdb:0.0823780000):0.7740410000	(1mxr_A.pdb:1.2778420000	3ee4_A.pdb:1.9305340000):0.2320630000):0.2322570000	((1jk0_A.pdb:0.5345890000	2uw2_A.pdb:0.2000380000):0.0690916000	1w68_A.pdb:0.0609260000):1.2557200000):1.0722500000	(((2inc_B.pdb:1.3252510000	(2inp_C.pdb:1.2786690000	1mty_B.pdb:2.4899060000):0.1471740000):0.5651660000	(1mty_D.pdb:1.4667140000	3dhg_A.pdb:1.2849240000):1.0905000000):0.7497480000	(((2uw1_A.pdb:0.0476530000	2uw1_B.pdb:0.0634980000):0.2049780000	1afr_A.pdb:0.0610740000):1.1909600000	1za0_A.pdb:1.1954220000):0.7368300000):0.1675350000):1.0270100000):0.0000024171):0.3751560000	2vzb_A.pdb:1.0560190000):0.3066700000):0.3108910000):0.3430030000):0.2500330000):0.0903851000	(1qgh_A.pdb:0.2526880000	2ux1_A.pdb:0.8742930000):0.6011450000):0.0831621000);
(1ji5_A.pdb:0.3681660000	1jig_A.pdb:0.1586910000	((1n1q_A.pdb:0.1865860000	2chp_A.pdb:0.6661570000):0.1306940000	(((1qgh_A.pdb:0.3468460000	2ux1_A.pdb:0.4990660000):0.2927930000	(1ji4_A.pdb:0.5129300000	2fjc_A.pdb:0.6062190000):0.1982170000):0.1783000000	(((((1dps_A.pdb:0.0830540000	1jts_A.pdb:0.0754880000):0.2544210000	1o9r_A.pdb:0.3999850000):0.3079870000	1uvh_A.pdb:0.8407810000):0.4276330000	(1tjo_A.pdb:0.0447070000	1tk6_A.pdb:0.0316270000):0.9797790000):0.3235120000	(((((((2fzf_A.pdb:2.5955410000	(1lko_A.pdb:0.9576230000	1yuz_A.pdb:0.9370000000):0.4311530000):0.2320290000	1otk_A.pdb:3.1130140000):0.1440590000	3qhb_A.pdb:0.9567820000):0.3419330000	((((((1oqu_A.pdb:0.2161110000	1r2f_A.pdb:0.2690320000):0.0710209000	1uzr_A.pdb:0.0907140000):0.8639200000	1mxr_A.pdb:1.1694400000):0.3406370000	((1jk0_A.pdb:0.5918520000	2uw2_A.pdb:0.2813850000):0.0780229000	1w68_A.pdb:0.0962760000):1.1602900000):0.5316640000	(3ee4_A.pdb:1.6666940000	(((2uw1_A.pdb:0.0513910000	2uw1_B.pdb:0.0709000000):0.1753730000	1afr_A.pdb:0.1151130000):1.0946600000	1za0_A.pdb:1.4917050000):0.7897910000):0.3081590000):0.2383780000	((2inc_B.pdb:1.3610540000	(2inp_C.pdb:1.0651890000	1mty_B.pdb:2.2141440000):0.1841910000):0.7579450000	(1mty_D.pdb:1.7246160000	3dhg_A.pdb:1.1497070000):0.7043020000):0.7319400000):1.1018000000):0.6602370000	((((1lb3_A.pdb:0.0319230000	2za7_A.pdb:0.1727430000):0.3525540000	1bg7_A.pdb:0.6015710000):0.0940400000	1r03_A.pdb:0.2331910000):0.1947250000	((1z6o_A.pdb:1.2814570000	1z6o_M.pdb:0.8500830000):0.3161350000	(((1eum_A.pdb:0.3633780000	1krq_A.pdb:0.3973160000):0.3886370000	(2jd7_A.pdb:0.2214000000	1vlg_A.pdb:0.3284650000):0.1032240000):0.2627870000	3e6s_A.pdb:0.8680910000):0.3113410000):0.0940458000):0.4802130000):0.4199740000	((((1bcf_A.pdb:0.0325880000	3e1q_A.pdb:0.0571950000):0.1842660000	2fkz_A.pdb:0.1414020000):0.3208720000	1jgc_A.pdb:0.4653290000):0.3064140000	1nfv_A.pdb:0.8324700000):0.2591040000):0.2986900000	2vzb_A.pdb:1.2263310000):0.5493730000):0.2160790000):0.0842420000):0.1135460000);
(1ji5_A.pdb:0.2515870000	(1jig_A.pdb:0.2808590000	1n1q_A.pdb:0.3167160000):0.0936754000	(2chp_A.pdb:0.4929570000	((1qgh_A.pdb:0.1978090000	2ux1_A.pdb:0.6024020000):0.4007380000	((1ji4_A.pdb:0.6565040000	2fjc_A.pdb:0.5538090000):0.1607910000	((((1dps_A.pdb:0.0907530000	1jts_A.pdb:0.0520050000):0.3419080000	1o9r_A.pdb:0.2776800000):0.2745720000	1uvh_A.pdb:0.7188910000):0.3247250000	((1tjo_A.pdb:0.0127300000	1tk6_A.pdb:0.0479070000):0.5725780000	(((2fzf_A.pdb:2.9399000000	((((1bcf_A.pdb:0.0541200000	3e1q_A.pdb:0.0281230000):0.2028890000	(2fkz_A.pdb:0.2130460000	1jgc_A.pdb:0.7545070000):0.1630430000):0.5286940000	(((((1lb3_A.pdb:0.1092000000	2za7_A.pdb:0.1990050000):0.3029530000	1bg7_A.pdb:0.6419650000):0.1418720000	1r03_A.pdb:0.2164000000):0.3935860000	(1z6o_A.pdb:1.3670300000	1z6o_M.pdb:0.7959510000):0.2243080000):0.1866420000	((((1eum_A.pdb:0.3984880000	1krq_A.pdb:0.2482670000):0.2527900000	3e6s_A.pdb:1.0219510000):0.2375940000	2jd7_A.pdb:0.1937590000):0.1602020000	1vlg_A.pdb:0.3652540000):0.2001420000):0.6427000000):0.1502210000	1nfv_A.pdb:0.9488250000):0.2185260000):0.1906200000	((((1lko_A.pdb:0.6440910000	1yuz_A.pdb:1.2233630000):0.6092300000	3qhb_A.pdb:1.3269260000):0.8026510000	(((((1oqu_A.pdb:0.1944900000	1uzr_A.pdb:0.1682130000):0.1263320000	1r2f_A.pdb:0.1438270000):0.9188190000	(1mxr_A.pdb:1.2037740000	((1jk0_A.pdb:0.5753820000	2uw2_A.pdb:0.1733530000):0.0830602000	1w68_A.pdb:0.0793930000):1.5102000000):0.2080200000):0.3570980000	3ee4_A.pdb:1.6568020000):0.3443110000	(((2inc_B.pdb:1.1390720000	(2inp_C.pdb:1.3832560000	1mty_B.pdb:2.1756060000):0.3690050000):0.7476320000	(1mty_D.pdb:1.4414270000	3dhg_A.pdb:2.6181660000):0.9139900000):0.9804950000	(((2uw1_A.pdb:0.0647360000	2uw1_B.pdb:0.0630500000):0.0856888000	1afr_A.pdb:0.1886240000):1.3128200000	1za0_A.pdb:1.4000090000):0.4981370000):0.1898500000):0.8608760000):0.3163160000	1otk_A.pdb:3.2840210000):0.2808660000):0.1287110000	2vzb_A.pdb:1.1182890000):0.3142400000):0.3159220000):0.3335380000):0.1458410000):0.1450470000):0.0965837000);
(1ji5_A.pdb:0.3561220000	1jig_A.pdb:0.1980110000	(1n1q_A.pdb:0.3007970000	(2chp_A.pdb:0.4051910000	(((1qgh_A.pdb:0.3092190000	2ux1_A.pdb:0.5624330000):0.2915800000	((((1dps_A.pdb:0.0774360000	1jts_A.pdb:0.0954760000):0.3351110000	1o9r_A.pdb:0.3014720000):0.3616530000	1uvh_A.pdb:1.1261260000):0.3306570000	((1tjo_A.pdb:0.0162960000	1tk6_A.pdb:0.0438190000):0.6620310000	((2fzf_A.pdb:2.5907480000	(((((1bcf_A.pdb:0.0588570000	3e1q_A.pdb:0.0621890000):0.2299690000	2fkz_A.pdb:0.1896850000):0.0900575000	1jgc_A.pdb:0.5172630000):0.4881390000	(((((1lb3_A.pdb:0.0574030000	2za7_A.pdb:0.2076140000):0.2594400000	1r03_A.pdb:0.3480900000):0.0939678000	1bg7_A.pdb:0.4405130000):0.2541010000	(1z6o_A.pdb:1.0959420000	1z6o_M.pdb:0.9623280000):0.4373540000):0.1670560000	(((1eum_A.pdb:0.6860480000	1krq_A.pdb:0.3717930000):0.2433050000	(2jd7_A.pdb:0.2783120000	1vlg_A.pdb:0.5708800000):0.1339240000):0.2089610000	3e6s_A.pdb:0.7988940000):0.4052970000):0.8936610000):0.2670170000	1nfv_A.pdb:0.9264420000):0.2417890000):0.2065080000	(2vzb_A.pdb:0.7743250000	(((1lko_A.pdb:0.6464600000	1yuz_A.pdb:1.0954850000):0.8793890000	3qhb_A.pdb:1.5508790000):0.9173390000	(1otk_A.pdb:3.6087440000	(((((((1oqu_A.pdb:0.2283910000	1r2f_A.pdb:0.2628280000):0.1047340000	1uzr_A.pdb:0.0657640000):0.7618120000	(1mxr_A.pdb:1.2413370000	((1jk0_A.pdb:0.4956020000	2uw2_A.pdb:0.2088440000):0.0971674000	1w68_A.pdb:0.1325090000):1.5164400000):0.2826920000):0.5333610000	3ee4_A.pdb:1.7264600000):0.4100980000	((2inc_B.pdb:1.3074090000	(2inp_C.pdb:0.8504240000	1mty_B.pdb:2.4493650000):0.1870880000):0.5316550000	(1mty_D.pdb:1.7359050000	3dhg_A.pdb:1.1223080000):0.7586120000):1.3250400000):0.5441700000	((2uw1_A.pdb:0.0601480000	2uw1_B.pdb:0.0914860000):0.1786000000	1afr_A.pdb:0.0428000000):1.4825100000):0.4765400000	1za0_A.pdb:1.1301450000):0.4670790000):0.7161790000):0.2748470000):0.5291060000):0.4194560000):0.2936260000):0.4404180000):0.0989799000	(1ji4_A.pdb:0.7262940000	2fjc_A.pdb:0.5789750000):0.2296450000):0.1765650000):0.1147850000):0.2426480000);
(1ji5_A.pdb:0.2364390000	1jig_A.pdb:0.2004930000	(1n1q_A.pdb:0.1755830000	(2chp_A.pdb:0.5204490000	((1qgh_A.pdb:0.2786000000	2ux1_A.pdb:0.5043040000):0.3297490000	((1ji4_A.pdb:0.6235020000	2fjc_A.pdb:0.5324530000):0.1936250000	((((1dps_A.pdb:0.0815460000	1jts_A.pdb:0.0308440000):0.2617990000	1o9r_A.pdb:0.3980290000):0.3471110000	1uvh_A.pdb:0.7775690000):0.4128550000	((1tjo_A.pdb:0.0151200000	1tk6_A.pdb:0.0461040000):0.9056770000	((2fzf_A.pdb:2.8322190000	2vzb_A.pdb:0.7705850000):0.1843560000	((((((1bcf_A.pdb:0.0418300000	3e1q_A.pdb:0.0475050000):0.2150290000	2fkz_A.pdb:0.2515840000):0.2798690000	1jgc_A.pdb:0.4557370000):0.5300250000	1nfv_A.pdb:0.9642530000):0.2348760000	((((1lb3_A.pdb:0.1113980000	2za7_A.pdb:0.1646720000):0.2915480000	(1bg7_A.pdb:0.6303630000	1r03_A.pdb:0.2343810000):0.1161840000):0.4985220000	(1z6o_A.pdb:1.2951500000	1z6o_M.pdb:0.8668860000):0.1926540000):0.0563484000	((((1eum_A.pdb:0.4655050000	1krq_A.pdb:0.3881970000):0.2363160000	3e6s_A.pdb:0.9099470000):0.2619160000	2jd7_A.pdb:0.3529600000):0.1736340000	1vlg_A.pdb:0.2912960000):0.3160640000):0.7864680000):0.3774140000	((((1lko_A.pdb:1.0615880000	1yuz_A.pdb:1.1641230000):0.6572040000	3qhb_A.pdb:1.1038150000):0.1486940000	(((((1oqu_A.pdb:0.2358280000	1r2f_A.pdb:0.2602930000):0.0514023000	1uzr_A.pdb:0.1195550000):0.9833700000	(1mxr_A.pdb:1.0475690000	((1jk0_A.pdb:0.5403650000	1w68_A.pdb:0.1673430000):0.0434680000	2uw2_A.pdb:0.1849130000):1.6185200000):0.2425690000):0.7271740000	3ee4_A.pdb:1.5153040000):0.3200300000	((((2inc_B.pdb:0.9684410000	1mty_B.pdb:2.4353490000):0.5551050000	2inp_C.pdb:0.8315390000):0.6736000000	(1mty_D.pdb:1.3869310000	3dhg_A.pdb:1.9808450000):1.1773700000):1.2993900000	(((2uw1_A.pdb:0.0570910000	2uw1_B.pdb:0.0657770000):0.1886950000	1afr_A.pdb:0.1086480000):1.5424300000	1za0_A.pdb:1.9289840000):0.1215250000):0.5174300000):1.3984200000):0.4564930000	1otk_A.pdb:3.4395610000):0.3890730000):0.2749660000):0.2271590000):0.3528030000):0.2638230000):0.1253070000):0.0889095000):0.1302870000):0.1018730000);
(1ji5_A.pdb:0.3432160000	1jig_A.pdb:0.3166340000	(1n1q_A.pdb:0.3279800000	(2chp_A.pdb:0.5781410000	(((1qgh_A.pdb:0.3328710000	2ux1_A.pdb:0.5520780000):0.3661140000	(1ji4_A.pdb:0.8828610000	2fjc_A.pdb:0.7127210000):0.2239160000):0.1086460000	((((1dps_A.pdb:0.0529500000	1jts_A.pdb:0.0629570000):0.2236760000	1o9r_A.pdb:0.3751420000):0.4020130000	1uvh_A.pdb:0.7564810000):0.5334500000	((1tjo_A.pdb:0.0254580000	1tk6_A.pdb:0.0148820000):0.8215240000	((2fzf_A.pdb:3.9124750000	2vzb_A.pdb:1.0880500000):0.1053950000	((((((1bcf_A.pdb:0.0741150000	3e1q_A.pdb:0.0348940000):0.2011390000	2fkz_A.pdb:0.2440360000):0.2717720000	1jgc_A.pdb:0.3982050000):0.6825080000	(((1lko_A.pdb:0.7364490000	1yuz_A.pdb:1.1333090000):0.5352870000	3qhb_A.pdb:1.3329290000):0.6602260000	(((((1lb3_A.pdb:0.1406760000	2za7_A.pdb:0.1875470000):0.2949840000	1bg7_A.pdb:0.6517830000):0.0745886000	1r03_A.pdb:0.1720050000):0.2638310000	(1z6o_A.pdb:1.2225540000	1z6o_M.pdb:0.7806500000):0.4358450000):0.3113990000	((1eum_A.pdb:0.3795490000	1krq_A.pdb:0.3940780000):0.2119740000	(3e6s_A.pdb:0.7673960000	(2jd7_A.pdb:0.2661800000	1vlg_A.pdb:0.4674660000):0.1458150000):0.1508850000):0.2928040000):0.7124850000):0.3651540000):0.1972810000	1nfv_A.pdb:0.9181190000):0.3324550000	(1otk_A.pdb:3.5340160000	((((((((1oqu_A.pdb:0.2817480000	1uzr_A.pdb:0.1817260000):0.0704755000	1r2f_A.pdb:0.2212900000):0.9011790000	1mxr_A.pdb:1.1688160000):0.1536390000	3ee4_A.pdb:2.0134430000):0.3032640000	((1jk0_A.pdb:0.5178830000	2uw2_A.pdb:0.2094290000):0.0513910000	1w68_A.pdb:0.1107870000):1.2171600000):0.4469220000	(((2inc_B.pdb:0.8735190000	1mty_B.pdb:2.4027960000):0.5161650000	2inp_C.pdb:1.0614820000):0.7003270000	(1mty_D.pdb:1.5332710000	3dhg_A.pdb:1.6074190000):0.9830480000):0.8146280000):0.5298920000	((2uw1_A.pdb:0.0531550000	2uw1_B.pdb:0.0705580000):0.1175960000	1afr_A.pdb:0.1293060000):1.1505500000):0.3619960000	1za0_A.pdb:1.1514170000):0.5838540000):0.6401150000):0.3585230000):0.1080990000):0.4346940000):0.1632250000):0.1572300000):0.1555570000):0.1212670000);
(1ji5_A.pdb:0.3159190000	(1jig_A.pdb:0.2859870000	((1qgh_A.pdb:0.2689520000	2ux1_A.pdb:0.5872860000):0.3060770000	((1ji4_A.pdb:0.5293740000	2fjc_A.pdb:0.5490200000):0.1932380000	(((((1dps_A.pdb:0.0933110000	1jts_A.pdb:0.0374800000):0.3098000000	1o9r_A.pdb:0.3515870000):0.4051090000	1uvh_A.pdb:0.7112790000):0.5007660000	(1tjo_A.pdb:0.0684990000	1tk6_A.pdb:0.0193810000):0.7385100000):0.2054860000	(((((((2fzf_A.pdb:3.4104980000	1vlg_A.pdb:0.2255040000):0.0000027521	(((1eum_A.pdb:0.5882090000	1krq_A.pdb:0.2510780000):0.2100140000	3e6s_A.pdb:0.7651240000):0.2168670000	2jd7_A.pdb:0.2193560000):0.1949310000):0.4332360000	(1z6o_A.pdb:1.2564930000	1z6o_M.pdb:0.7545790000):0.3545600000):0.0822166000	(((1lb3_A.pdb:0.0526810000	2za7_A.pdb:0.2353870000):0.3873020000	1bg7_A.pdb:0.5956570000):0.1258230000	1r03_A.pdb:0.2021040000):0.3141870000):0.3853560000	(((1lko_A.pdb:1.1616460000	1yuz_A.pdb:1.0764890000):0.5146930000	3qhb_A.pdb:0.9904320000):0.5616320000	(1otk_A.pdb:3.4076090000	((((((1oqu_A.pdb:0.1745900000	1r2f_A.pdb:0.2735160000):0.0996579000	1uzr_A.pdb:0.0876290000):0.6484870000	(1mxr_A.pdb:1.2611030000	((1jk0_A.pdb:0.5530010000	2uw2_A.pdb:0.2053440000):0.1367520000	1w68_A.pdb:0.0817460000):1.3167100000):0.2735870000):0.9813470000	3ee4_A.pdb:1.2534700000):0.5352860000	(((2uw1_A.pdb:0.0626270000	2uw1_B.pdb:0.0459570000):0.1650550000	1afr_A.pdb:0.0869610000):0.9775730000	1za0_A.pdb:1.7347280000):0.4311350000):0.4390840000	((2inc_B.pdb:1.1885730000	(2inp_C.pdb:0.9686180000	1mty_B.pdb:2.7020050000):0.2589120000):0.3838200000	(1mty_D.pdb:1.3410400000	3dhg_A.pdb:1.2820260000):1.1996500000):1.0446500000):0.7523340000):0.2359820000):0.6484120000):0.4749940000	((((1bcf_A.pdb:0.0593600000	3e1q_A.pdb:0.0421310000):0.2418160000	2fkz_A.pdb:0.2985300000):0.0536367000	1jgc_A.pdb:0.5932380000):0.3234500000	1nfv_A.pdb:0.9396660000):0.2867930000):0.3786290000	2vzb_A.pdb:1.1934700000):0.2367450000):0.2434380000):0.1106330000):0.0767553000):0.0461286000	(1n1q_A.pdb:0.1373580000	2chp_A.pdb:0.5295380000):0.0979671000);
(1ji5_A.pdb:0.3953980000	1jig_A.pdb:0.2068550000	((1n1q_A.pdb:0.1700640000	2chp_A.pdb:0.5293720000):0.0625305000	((1qgh_A.pdb:0.2083900000	2ux1_A.pdb:0.6669570000):0.3791920000	((1ji4_A.pdb:0.7872000000	2fjc_A.pdb:0.6209880000):0.3320030000	((((1dps_A.pdb:0.0683840000	1jts_A.pdb:0.0605210000):0.4352190000	1o9r_A.pdb:0.2464860000):0.4162860000	1uvh_A.pdb:0.9600480000):0.4179900000	((1tjo_A.pdb:0.0362420000	1tk6_A.pdb:0.0260070000):0.5185580000	(((2fzf_A.pdb:2.3937450000	((((1lko_A.pdb:0.7397100000	1yuz_A.pdb:0.9036050000):0.7169350000	3qhb_A.pdb:1.1563390000):0.3244260000	(1otk_A.pdb:3.6227010000	(((((((1oqu_A.pdb:0.2151680000	1r2f_A.pdb:0.2701590000):0.0754312000	1uzr_A.pdb:0.1762060000):0.7255300000	1mxr_A.pdb:1.2266000000):0.4182440000	((1jk0_A.pdb:0.5628230000	2uw2_A.pdb:0.2160320000):0.0982524000	1w68_A.pdb:0.1101130000):1.1507400000):0.4436810000	3ee4_A.pdb:1.5630530000):0.2883370000	(((2uw1_A.pdb:0.0444210000	2uw1_B.pdb:0.0908000000):0.1375830000	1afr_A.pdb:0.1388010000):1.3635100000	1za0_A.pdb:1.3616020000):0.5059240000):0.1901090000	((2inc_B.pdb:1.2386020000	(2inp_C.pdb:0.8064890000	1mty_B.pdb:2.2884400000):0.4126370000):0.3737060000	(1mty_D.pdb:1.7019380000	3dhg_A.pdb:1.2616230000):0.6234010000):1.3024300000):0.6749510000):0.4461660000):0.3175450000	(((((1lb3_A.pdb:0.1034540000	2za7_A.pdb:0.1956810000):0.2132140000	1bg7_A.pdb:0.5536260000):0.1299240000	1r03_A.pdb:0.2579310000):0.3063000000	(1z6o_A.pdb:1.3388470000	1z6o_M.pdb:0.7567230000):0.3755150000):0.0729003000	(((1eum_A.pdb:0.5715810000	1krq_A.pdb:0.3683320000):0.2295510000	(2jd7_A.pdb:0.1033150000	1vlg_A.pdb:0.5784020000):0.2271860000):0.2038110000	3e6s_A.pdb:0.6806620000):0.3677830000):0.5569110000):0.0070835700):0.4932240000	((((1bcf_A.pdb:0.0239430000	3e1q_A.pdb:0.0599050000):0.2638460000	2fkz_A.pdb:0.1995660000):0.1266830000	1jgc_A.pdb:0.4379800000):0.3987110000	1nfv_A.pdb:0.8304260000):0.4460600000):0.3954300000	2vzb_A.pdb:0.9208910000):0.4151220000):0.3782490000):0.3329250000):0.1198330000):0.2064500000):0.1079780000);
(1ji5_A.pdb:0.3846030000	(1jig_A.pdb:0.1193960000	((1qgh_A.pdb:0.2993540000	2ux1_A.pdb:0.5707200000):0.4395360000	((1ji4_A.pdb:0.7060950000	2fjc_A.pdb:0.6832580000):0.1447840000	(((((1dps_A.pdb:0.0802610000	1jts_A.pdb:0.0532480000):0.5045830000	1o9r_A.pdb:0.2044260000):0.5835300000	1uvh_A.pdb:0.9038510000):0.2569190000	(1tjo_A.pdb:0.0589900000	1tk6_A.pdb:0.0188900000):0.8234320000):0.3001240000	((((((2fzf_A.pdb:2.5951890000	(1lko_A.pdb:0.6635700000	1yuz_A.pdb:1.5449050000):0.5304200000):0.3054260000	3qhb_A.pdb:1.3430650000):0.5349390000	(1otk_A.pdb:2.8762310000	(((((((1oqu_A.pdb:0.1842040000	1r2f_A.pdb:0.3014990000):0.1505960000	1uzr_A.pdb:0.0527760000):0.8646470000	1mxr_A.pdb:1.2232260000):0.3693700000	((1jk0_A.pdb:0.6474270000	2uw2_A.pdb:0.1971100000):0.1010200000	1w68_A.pdb:0.1141090000):0.9890860000):0.8321960000	3ee4_A.pdb:1.2383080000):0.5633220000	(((2uw1_A.pdb:0.0589240000	2uw1_B.pdb:0.0597310000):0.1568290000	1afr_A.pdb:0.1356800000):1.0462200000	1za0_A.pdb:1.6354890000):0.6002470000):0.2160780000	((2inc_B.pdb:1.0362470000	(2inp_C.pdb:0.8364060000	1mty_B.pdb:2.7202470000):0.3915620000):0.4741420000	(1mty_D.pdb:1.8589500000	3dhg_A.pdb:1.3511620000):0.6553130000):0.8609890000):0.8145460000):0.6327520000):0.3708580000	((((((1lb3_A.pdb:0.1191590000	2za7_A.pdb:0.2276770000):0.2591040000	1bg7_A.pdb:0.7009230000):0.1173330000	1r03_A.pdb:0.2241950000):0.1644230000	3e6s_A.pdb:1.3047540000):0.2477850000	(1z6o_A.pdb:1.2757640000	1z6o_M.pdb:0.6137490000):0.4009400000):0.2023530000	(((1eum_A.pdb:0.5288560000	1krq_A.pdb:0.4235640000):0.3615360000	2jd7_A.pdb:0.3113550000):0.1715420000	1vlg_A.pdb:0.3313820000):0.3685030000):0.5380800000):0.2525910000	((((1bcf_A.pdb:0.0366030000	3e1q_A.pdb:0.0385740000):0.2034770000	2fkz_A.pdb:0.1867490000):0.0889182000	1jgc_A.pdb:0.5221400000):0.5231690000	1nfv_A.pdb:0.9310650000):0.2598850000):0.5728830000	2vzb_A.pdb:1.0099090000):0.3359530000):0.3305820000):0.1908840000):0.1535530000):0.0735577000	(1n1q_A.pdb:0.1307490000	2chp_A.pdb:0.6450450000):0.1907830000);
(1ji5_A.pdb:0.3174190000	1jig_A.pdb:0.3244690000	(1n1q_A.pdb:0.3512570000	(2chp_A.pdb:0.4919390000	((1qgh_A.pdb:0.3114730000	2ux1_A.pdb:0.5609770000):0.5228320000	(((1ji4_A.pdb:0.8517480000	2fjc_A.pdb:0.5690390000):0.0485868000	(((1dps_A.pdb:0.0948990000	1jts_A.pdb:0.0351370000):0.2420180000	1o9r_A.pdb:0.4904280000):0.2881750000	1uvh_A.pdb:0.8923370000):0.6379180000):0.1613040000	((1tjo_A.pdb:0.0301190000	1tk6_A.pdb:0.0427050000):0.8932600000	((2fzf_A.pdb:2.9800910000	(2vzb_A.pdb:0.9513140000	((((((1oqu_A.pdb:0.2676460000	1r2f_A.pdb:0.2438320000):0.0833935000	1uzr_A.pdb:0.0906200000):0.8902830000	1mxr_A.pdb:1.1910490000):0.2432720000	((1jk0_A.pdb:0.5721160000	2uw2_A.pdb:0.1865920000):0.0942940000	1w68_A.pdb:0.0762370000):1.3747200000):0.3444040000	(3ee4_A.pdb:1.2329070000	(((2uw1_A.pdb:0.0433140000	2uw1_B.pdb:0.0902870000):0.1324040000	1afr_A.pdb:0.1431440000):0.9878570000	1za0_A.pdb:1.5840740000):0.6267410000):0.2844390000):0.3992580000	((2inc_B.pdb:1.5347060000	(2inp_C.pdb:1.0898870000	1mty_B.pdb:2.5289650000):0.3206370000):0.5283880000	(1mty_D.pdb:1.3950040000	3dhg_A.pdb:1.5492230000):1.0309000000):0.8534430000):1.2839800000):0.4661920000):0.0046615700	((((((1bcf_A.pdb:0.0230150000	3e1q_A.pdb:0.0698460000):0.1913070000	2fkz_A.pdb:0.2146340000):0.2489660000	1jgc_A.pdb:0.4445340000):0.4818540000	((((((1lb3_A.pdb:0.0968910000	2za7_A.pdb:0.1753290000):0.2758890000	1bg7_A.pdb:0.7876180000):0.1064440000	1r03_A.pdb:0.1560890000):0.2633120000	(1z6o_A.pdb:1.2825410000	1z6o_M.pdb:0.7887250000):0.4645250000):0.2923440000	3e6s_A.pdb:0.9303770000):0.1023370000	((1eum_A.pdb:0.5128210000	1krq_A.pdb:0.2954250000):0.5191030000	(2jd7_A.pdb:0.2907720000	1vlg_A.pdb:0.3485910000):0.1193920000):0.1665750000):0.7620590000):0.2022250000	(1nfv_A.pdb:0.7638490000	(1lko_A.pdb:0.7567940000	(1yuz_A.pdb:1.1166920000	3qhb_A.pdb:1.1047780000):0.1337800000):1.1788200000):0.1175370000):0.4048670000	1otk_A.pdb:4.2116200000):0.1192640000):0.2447500000):0.4826940000):0.0602425000):0.1445500000):0.1246260000):0.1129920000);
(1ji5_A.pdb:0.3702620000	1jig_A.pdb:0.2735780000	(1n1q_A.pdb:0.3422650000	(2chp_A.pdb:0.4925470000	((1qgh_A.pdb:0.2945980000	2ux1_A.pdb:0.6304610000):0.3272970000	((1ji4_A.pdb:0.7863260000	((((1dps_A.pdb:0.0801900000	1jts_A.pdb:0.0600530000):0.3071980000	1o9r_A.pdb:0.2193160000):0.4124130000	1uvh_A.pdb:0.7895010000):0.3942640000	(((1tjo_A.pdb:0.0722750000	1tk6_A.pdb:0.0324650000):0.6020700000	(2fzf_A.pdb:2.9569800000	2vzb_A.pdb:0.7046560000):0.3808550000):0.0050466600	((((((((1bcf_A.pdb:0.0643530000	3e1q_A.pdb:0.0517590000):0.1832270000	2fkz_A.pdb:0.1759230000):0.2485810000	1jgc_A.pdb:0.4838370000):0.5683420000	1nfv_A.pdb:0.4345290000):0.6496490000	(((((1lb3_A.pdb:0.1069460000	2za7_A.pdb:0.1891440000):0.3455960000	1bg7_A.pdb:0.7065980000):0.0894403000	1r03_A.pdb:0.1964050000):0.4588130000	(1z6o_A.pdb:1.1975790000	1z6o_M.pdb:0.7825780000):0.4217270000):0.1593900000	(((1eum_A.pdb:0.5059920000	1krq_A.pdb:0.3472780000):0.2609880000	(2jd7_A.pdb:0.2900710000	1vlg_A.pdb:0.4518940000):0.1141770000):0.2410410000	3e6s_A.pdb:1.1623990000):0.2162710000):0.8197590000):0.0000025557	((1lko_A.pdb:0.8988240000	1yuz_A.pdb:1.0447410000):0.4427880000	3qhb_A.pdb:1.0841620000):0.7194840000):0.2979700000	1otk_A.pdb:3.5255830000):0.0870297000	(((((((1oqu_A.pdb:0.2581540000	1r2f_A.pdb:0.2865050000):0.0421817000	1uzr_A.pdb:0.0834000000):0.9068170000	1mxr_A.pdb:1.2318520000):0.2778360000	((1jk0_A.pdb:0.5523240000	2uw2_A.pdb:0.2748060000):0.0745561000	1w68_A.pdb:0.0918070000):1.2869000000):0.4936170000	3ee4_A.pdb:1.6291040000):0.2495710000	((2inc_B.pdb:0.9142040000	(2inp_C.pdb:1.0633210000	1mty_B.pdb:2.3805690000):0.2709480000):0.9070690000	(1mty_D.pdb:1.2058150000	3dhg_A.pdb:1.6535970000):0.9080930000):0.9053150000):0.2463160000	(((2uw1_A.pdb:0.0741170000	2uw1_B.pdb:0.0520140000):0.1036820000	1afr_A.pdb:0.1374680000):1.1113500000	1za0_A.pdb:1.4393210000):0.5339880000):1.2704800000):0.2512800000):0.5879740000):0.0855766000):0.0979762000	2fjc_A.pdb:0.7198400000):0.1931630000):0.1223370000):0.1935800000):0.0950592000);
(1ji5_A.pdb:0.3363130000	(1jig_A.pdb:0.2126340000	1n1q_A.pdb:0.3471220000):0.0882240000	(2chp_A.pdb:0.6739400000	((1qgh_A.pdb:0.3640820000	2ux1_A.pdb:0.4754550000):0.4897130000	((1ji4_A.pdb:0.6165230000	2fjc_A.pdb:0.5189000000):0.3033700000	((((1dps_A.pdb:0.0746240000	1jts_A.pdb:0.0506430000):0.3762840000	1o9r_A.pdb:0.2786940000):0.3191640000	1uvh_A.pdb:1.0297650000):0.3833900000	((1tjo_A.pdb:0.0457140000	1tk6_A.pdb:0.0372650000):0.9539570000	((((2fzf_A.pdb:2.9871310000	(((1lko_A.pdb:1.1433370000	1yuz_A.pdb:1.2939750000):0.3753710000	3qhb_A.pdb:0.8901280000):0.4088400000	((((((1oqu_A.pdb:0.2168160000	1r2f_A.pdb:0.2680490000):0.0769701000	1uzr_A.pdb:0.0878030000):0.8882220000	(1mxr_A.pdb:1.1407060000	((1jk0_A.pdb:0.5313880000	2uw2_A.pdb:0.1911510000):0.1194050000	1w68_A.pdb:0.1012910000):1.6142300000):0.1726790000):0.6677000000	3ee4_A.pdb:1.2703410000):0.6144020000	((2inc_B.pdb:1.2311750000	(2inp_C.pdb:1.0917240000	1mty_B.pdb:1.7363000000):0.2310150000):0.6378860000	(1mty_D.pdb:1.4774510000	3dhg_A.pdb:1.5866190000):0.7263110000):0.6946270000):0.6152340000	(((2uw1_A.pdb:0.0460430000	2uw1_B.pdb:0.1006310000):0.1339550000	1afr_A.pdb:0.1593610000):1.3500300000	1za0_A.pdb:1.1035490000):0.2546920000):1.3462100000):0.2867220000):0.0923243000	1otk_A.pdb:3.7394640000):0.1507750000	(((((1bcf_A.pdb:0.0319170000	3e1q_A.pdb:0.0572970000):0.2743370000	2fkz_A.pdb:0.1683590000):0.3270450000	1jgc_A.pdb:0.3628070000):0.5539430000	1nfv_A.pdb:0.9122310000):0.3292540000	((((1lb3_A.pdb:0.1233650000	2za7_A.pdb:0.2117800000):0.3584830000	1r03_A.pdb:0.2063040000):0.1434760000	1bg7_A.pdb:0.5938370000):0.2776260000	((1z6o_A.pdb:1.3155170000	1z6o_M.pdb:0.7864330000):0.1911050000	((((1eum_A.pdb:0.3627450000	1krq_A.pdb:0.4308830000):0.2625240000	3e6s_A.pdb:0.8131600000):0.1568980000	2jd7_A.pdb:0.1951400000):0.2296180000	1vlg_A.pdb:0.2855690000):0.5501450000):0.1417100000):0.5271680000):0.2312600000):0.3757150000	2vzb_A.pdb:0.9833310000):0.3303360000):0.2987830000):0.1310640000):0.0676706000):0.1206090000):0.1360520000);
(1ji5_A.pdb:0.4217960000	1jig_A.pdb:0.2216290000	(1n1q_A.pdb:0.2687190000	(2chp_A.pdb:0.4816950000	((1qgh_A.pdb:0.2268230000	2ux1_A.pdb:0.7416750000):0.4747750000	((1ji4_A.pdb:0.6377610000	2fjc_A.pdb:0.6635380000):0.2741480000	((((1dps_A.pdb:0.0895680000	1jts_A.pdb:0.0502390000):0.2765960000	1o9r_A.pdb:0.3539350000):0.3216090000	1uvh_A.pdb:0.8333320000):0.6021450000	((1tjo_A.pdb:0.0758790000	1tk6_A.pdb:0.0341700000):0.6957540000	(((2fzf_A.pdb:2.9482660000	((((1lko_A.pdb:0.8088380000	1yuz_A.pdb:1.1597620000):0.6196740000	3qhb_A.pdb:0.9639240000):0.6998310000	(1otk_A.pdb:2.8948380000	((((((1oqu_A.pdb:0.2018370000	1r2f_A.pdb:0.2764030000):0.0802695000	1uzr_A.pdb:0.1151750000):1.2462400000	(1mxr_A.pdb:1.3564840000	((1jk0_A.pdb:0.5643410000	2uw2_A.pdb:0.2272090000):0.0745754000	1w68_A.pdb:0.1229780000):1.1073000000):0.1368570000):0.8215840000	3ee4_A.pdb:1.4988820000):0.6401440000	((2uw1_A.pdb:0.0114360000	(2uw1_B.pdb:0.0659590000	1afr_A.pdb:0.2860720000):0.0522642000):1.1150800000	1za0_A.pdb:1.6112270000):0.2404400000):0.4321770000	((2inc_B.pdb:1.1717360000	(2inp_C.pdb:1.0768710000	1mty_B.pdb:2.6099740000):0.2641300000):0.5636310000	(1mty_D.pdb:1.3290020000	3dhg_A.pdb:1.5276380000):1.2198400000):0.6670500000):0.4138360000):0.6051090000):0.3375100000	(((((1lb3_A.pdb:0.0952510000	2za7_A.pdb:0.2029240000):0.2727780000	1bg7_A.pdb:0.6044950000):0.1565120000	1r03_A.pdb:0.1199530000):0.5846860000	(1z6o_A.pdb:1.0186260000	1z6o_M.pdb:0.7911460000):0.3160910000):0.1071100000	((((1eum_A.pdb:0.5348310000	1krq_A.pdb:0.3113580000):0.2322260000	3e6s_A.pdb:0.9185040000):0.1592580000	2jd7_A.pdb:0.2157810000):0.2161920000	1vlg_A.pdb:0.2600100000):0.4923330000):0.6796510000):0.0000020139):0.4602700000	((((1bcf_A.pdb:0.0414770000	3e1q_A.pdb:0.0567380000):0.2001450000	2fkz_A.pdb:0.2118620000):0.1465550000	1jgc_A.pdb:0.4483940000):0.4842370000	1nfv_A.pdb:0.6872650000):0.2374850000):0.4540840000	2vzb_A.pdb:1.1034540000):0.1008150000):0.4463750000):0.1208700000):0.1382250000):0.0521500000):0.1150380000):0.1526430000);
(1ji5_A.pdb:0.4765860000	1jig_A.pdb:0.2034570000	(1n1q_A.pdb:0.1541860000	(2chp_A.pdb:0.4259410000	((1qgh_A.pdb:0.4188060000	2ux1_A.pdb:0.3689210000):0.3392180000	((1ji4_A.pdb:0.7015870000	2fjc_A.pdb:0.5042190000):0.2058120000	((((1dps_A.pdb:0.1170500000	1jts_A.pdb:0.0501170000):0.2535600000	1o9r_A.pdb:0.3175680000):0.4784250000	1uvh_A.pdb:1.0459410000):0.2950460000	((1tjo_A.pdb:0.0278610000	1tk6_A.pdb:0.0383890000):0.7418590000	((2fzf_A.pdb:3.4807080000	(((((1bcf_A.pdb:0.0389710000	3e1q_A.pdb:0.0549920000):0.2077430000	2fkz_A.pdb:0.2132850000):0.1045270000	1jgc_A.pdb:0.4786100000):0.4133320000	1nfv_A.pdb:0.8957800000):0.2372430000	(((1lko_A.pdb:0.7560980000	1yuz_A.pdb:1.1955230000):0.4005100000	3qhb_A.pdb:1.0016360000):0.8299250000	((((1lb3_A.pdb:0.0906620000	2za7_A.pdb:0.1815280000):0.2789590000	1bg7_A.pdb:0.6554360000):0.1215760000	1r03_A.pdb:0.2278790000):0.4221030000	((1z6o_A.pdb:1.5042170000	1z6o_M.pdb:0.7215060000):0.1663490000	((1eum_A.pdb:0.4347200000	1krq_A.pdb:0.2762010000):0.3265840000	((3e6s_A.pdb:1.0326190000	2jd7_A.pdb:0.1685060000):0.2108030000	1vlg_A.pdb:0.3691410000):0.0645871000):0.5158820000):0.1277370000):0.4776000000):0.0777886000):0.3925900000):0.1279380000	(2vzb_A.pdb:1.1087860000	((1otk_A.pdb:2.7308800000	((2inc_B.pdb:1.1823720000	(2inp_C.pdb:1.1154810000	1mty_B.pdb:2.4187640000):0.2590800000):0.5299170000	(1mty_D.pdb:1.4547650000	3dhg_A.pdb:1.9696440000):0.5903080000):0.8098540000):0.1515780000	((((((1oqu_A.pdb:0.2312630000	1r2f_A.pdb:0.2662770000):0.0686631000	1uzr_A.pdb:0.1162800000):0.8149490000	1mxr_A.pdb:1.1806370000):0.3613350000	(1jk0_A.pdb:0.4881980000	(2uw2_A.pdb:0.2801290000	1w68_A.pdb:0.1228070000):0.1626860000):1.3324000000):0.4009720000	3ee4_A.pdb:1.6194270000):0.5351420000	(((2uw1_A.pdb:0.0681740000	2uw1_B.pdb:0.0628960000):0.0822803000	1afr_A.pdb:0.1805010000):1.3036900000	1za0_A.pdb:1.2782750000):0.3074050000):0.3961540000):0.7898730000):0.1702110000):0.2373130000):0.2633160000):0.2722380000):0.1375020000):0.1684930000):0.0888098000):0.1163370000);
(1ji5_A.pdb:0.2735060000	(1jig_A.pdb:0.1997190000	1n1q_A.pdb:0.3222850000):0.0922698000	(2chp_A.pdb:0.5665190000	((1qgh_A.pdb:0.3734100000	2ux1_A.pdb:0.6481280000):0.3356260000	((1ji4_A.pdb:0.5458880000	2fjc_A.pdb:0.5587200000):0.2691880000	(((((1dps_A.pdb:0.0941560000	1jts_A.pdb:0.0470910000):0.2963730000	1o9r_A.pdb:0.4319000000):0.3838360000	1uvh_A.pdb:0.8502040000):0.3847240000	(1tjo_A.pdb:0.0458480000	1tk6_A.pdb:0.0261090000):0.8658170000):0.2592580000	((2fzf_A.pdb:2.6227320000	2vzb_A.pdb:0.9827780000):0.1041100000	((((((1bcf_A.pdb:0.0386860000	3e1q_A.pdb:0.0417300000):0.1967960000	2fkz_A.pdb:0.1573030000):0.2865430000	1jgc_A.pdb:0.4152770000):0.3283210000	1nfv_A.pdb:0.8836710000):0.3569850000	(((((1lb3_A.pdb:0.0933530000	2za7_A.pdb:0.2377000000):0.2600580000	1bg7_A.pdb:0.7102080000):0.1248750000	1r03_A.pdb:0.2811180000):0.3649740000	(1z6o_A.pdb:1.2149710000	1z6o_M.pdb:0.8864690000):0.2705870000):0.1496720000	(((1eum_A.pdb:0.5548450000	1krq_A.pdb:0.3334900000):0.3163700000	(2jd7_A.pdb:0.2953020000	1vlg_A.pdb:0.4928950000):0.2308450000):0.2006940000	3e6s_A.pdb:1.0403750000):0.2751780000):0.7541710000):0.2554430000	((((1lko_A.pdb:0.8445520000	1yuz_A.pdb:1.0328990000):0.4770400000	3qhb_A.pdb:1.0194610000):0.3669400000	(((((1oqu_A.pdb:0.2312870000	1r2f_A.pdb:0.2784400000):0.0610678000	1uzr_A.pdb:0.1509030000):0.5750150000	1mxr_A.pdb:1.4138280000):0.2180490000	(((1jk0_A.pdb:0.5378130000	2uw2_A.pdb:0.2672890000):0.0653830000	1w68_A.pdb:0.0917220000):1.1870400000	(((2inc_B.pdb:1.2311600000	(2inp_C.pdb:0.8922630000	1mty_B.pdb:2.6072400000):0.2731010000):0.7897080000	(1mty_D.pdb:1.8429310000	3dhg_A.pdb:1.1481910000):0.7278730000):0.5436820000	(((2uw1_A.pdb:0.0658800000	2uw1_B.pdb:0.0639230000):0.1182810000	1afr_A.pdb:0.1460300000):1.0792800000	1za0_A.pdb:1.5761040000):0.8329140000):0.5534270000):0.4672770000):0.2318530000	3ee4_A.pdb:1.4145000000):1.5326700000):0.2703950000	1otk_A.pdb:3.8276500000):0.2147490000):0.3930160000):0.2896950000):0.3136820000):0.1872220000):0.0747458000):0.1403420000);
(1ji5_A.pdb:0.3598020000	1jig_A.pdb:0.2296370000	(1n1q_A.pdb:0.2749870000	((2chp_A.pdb:0.4703210000	(((((1dps_A.pdb:0.0627970000	1jts_A.pdb:0.0884410000):0.4938710000	1o9r_A.pdb:0.1675010000):0.4774490000	1uvh_A.pdb:1.1825810000):0.1628850000	(1tjo_A.pdb:0.0402110000	1tk6_A.pdb:0.0224350000):0.8622580000):0.4051880000	(((2fzf_A.pdb:2.6612320000	(((((1bcf_A.pdb:0.0718990000	3e1q_A.pdb:0.0446390000):0.2481000000	2fkz_A.pdb:0.1897930000):0.1454820000	1jgc_A.pdb:0.3920090000):0.4601520000	(((((1lb3_A.pdb:0.0858440000	2za7_A.pdb:0.2864000000):0.2405900000	1bg7_A.pdb:0.6005910000):0.0862157000	1r03_A.pdb:0.2255720000):0.4813710000	(1z6o_A.pdb:1.3788020000	1z6o_M.pdb:0.7612270000):0.3567410000):0.1817110000	(((1eum_A.pdb:0.3979210000	1krq_A.pdb:0.4253080000):0.3700590000	(3e6s_A.pdb:1.0839580000	2jd7_A.pdb:0.1580080000):0.1437280000):0.1780150000	1vlg_A.pdb:0.3132080000):0.2642830000):0.6179320000):0.2362430000	1nfv_A.pdb:0.5167020000):0.0466028000):0.2903340000	((((1lko_A.pdb:0.6915180000	1yuz_A.pdb:1.3370270000):0.5921700000	3qhb_A.pdb:1.1856120000):0.2540060000	((((((1oqu_A.pdb:0.2362150000	1r2f_A.pdb:0.2600270000):0.0401489000	1uzr_A.pdb:0.1029020000):1.0413200000	1mxr_A.pdb:1.0733890000):0.3853100000	((1jk0_A.pdb:0.5950750000	2uw2_A.pdb:0.1895850000):0.1134760000	1w68_A.pdb:0.0538800000):1.2398100000):0.6099430000	(3ee4_A.pdb:1.5336230000	((2inc_B.pdb:1.1170620000	(2inp_C.pdb:0.8882520000	1mty_B.pdb:2.4262730000):0.2097760000):0.4287470000	(1mty_D.pdb:1.6533940000	3dhg_A.pdb:1.2992230000):0.6401250000):0.9801610000):0.5481300000):0.4628260000	(((2uw1_A.pdb:0.0742540000	2uw1_B.pdb:0.0415300000):0.1136170000	1afr_A.pdb:0.1092540000):1.2342500000	1za0_A.pdb:1.3991720000):0.3267200000):1.2787900000):0.4973290000	1otk_A.pdb:3.1997390000):0.0955613000):0.4398470000	2vzb_A.pdb:0.6529990000):0.5558370000):0.0744659000):0.0689799000	((1qgh_A.pdb:0.2726740000	2ux1_A.pdb:0.6180420000):0.3081410000	(1ji4_A.pdb:0.6463060000	2fjc_A.pdb:0.7434330000):0.2556960000):0.1101880000):0.1411490000):0.1218090000);
(1ji5_A.pdb:0.2678500000	(1jig_A.pdb:0.2018960000	((1qgh_A.pdb:0.2594910000	2ux1_A.pdb:0.4959750000):0.4129440000	((1ji4_A.pdb:0.6593570000	2fjc_A.pdb:0.5035770000):0.2928380000	(((((1dps_A.pdb:0.0650180000	1jts_A.pdb:0.0439070000):0.1944730000	1uvh_A.pdb:1.2776480000):0.2213770000	1o9r_A.pdb:0.2768120000):0.5419550000	(1tjo_A.pdb:0.0385160000	1tk6_A.pdb:0.0098030000):0.7840470000):0.2769970000	(((((2fzf_A.pdb:2.2912120000	(1lko_A.pdb:0.6361540000	1yuz_A.pdb:1.3629010000):0.1984610000):0.2717710000	3qhb_A.pdb:0.9842740000):0.3907730000	(((((((1oqu_A.pdb:0.2100050000	1r2f_A.pdb:0.2392690000):0.0748012000	1uzr_A.pdb:0.0722290000):0.7582940000	1mxr_A.pdb:1.3306150000):0.3316900000	((1jk0_A.pdb:0.5454180000	1w68_A.pdb:0.1549770000):0.0410019000	2uw2_A.pdb:0.1844380000):1.2892400000):0.4785510000	3ee4_A.pdb:1.3568470000):0.5142800000	(((2uw1_A.pdb:0.0433780000	2uw1_B.pdb:0.0745030000):0.1271950000	1afr_A.pdb:0.1311780000):1.2292000000	1za0_A.pdb:1.6530850000):0.2816060000):0.1723280000	((2inc_B.pdb:1.0726790000	(2inp_C.pdb:0.9763830000	1mty_B.pdb:2.2845650000):0.3459620000):0.2607170000	(1mty_D.pdb:1.4312590000	3dhg_A.pdb:1.4026010000):1.0898400000):1.0759600000):1.1567800000):0.5886550000	((((((1bcf_A.pdb:0.0647090000	3e1q_A.pdb:0.0593240000):0.2068650000	2fkz_A.pdb:0.1154610000):0.1546610000	1jgc_A.pdb:0.4102120000):0.3597260000	(((((1lb3_A.pdb:0.0948840000	2za7_A.pdb:0.1924680000):0.3023630000	1bg7_A.pdb:0.5869980000):0.1163220000	1r03_A.pdb:0.1838020000):0.4598310000	(1z6o_A.pdb:1.2402430000	1z6o_M.pdb:0.8295160000):0.3033000000):0.3353300000	(((1eum_A.pdb:0.4526380000	1krq_A.pdb:0.2955250000):0.3042170000	(3e6s_A.pdb:0.8931900000	2jd7_A.pdb:0.1506260000):0.1474350000):0.0993514000	1vlg_A.pdb:0.3013100000):0.2689080000):0.8063310000):0.2471630000	1nfv_A.pdb:0.6350900000):0.4650620000	1otk_A.pdb:3.8690090000):0.0000022853):0.2411580000	2vzb_A.pdb:0.9966380000):0.4352660000):0.0705344000):0.1066880000):0.1572340000):0.1043200000	(1n1q_A.pdb:0.2056130000	2chp_A.pdb:0.4675180000):0.1552870000);
(1ji5_A.pdb:0.3380530000	1jig_A.pdb:0.2174960000	(1n1q_A.pdb:0.1970260000	((2chp_A.pdb:0.3408590000	((((1dps_A.pdb:0.0680110000	1jts_A.pdb:0.0347050000):0.3965530000	1o9r_A.pdb:0.3177400000):0.4903080000	1uvh_A.pdb:0.9417960000):0.6285140000	((1tjo_A.pdb:0.0671840000	1tk6_A.pdb:0.0270470000):0.7052070000	((2fzf_A.pdb:2.4912270000	(((((1bcf_A.pdb:0.0708380000	3e1q_A.pdb:0.0313450000):0.1656000000	2fkz_A.pdb:0.1126340000):0.1312260000	1jgc_A.pdb:0.4542510000):0.4950220000	1nfv_A.pdb:0.6341070000):0.2746770000	((((1lko_A.pdb:0.5941330000	1yuz_A.pdb:1.2597510000):0.5564990000	3qhb_A.pdb:0.7213850000):0.6033110000	(1otk_A.pdb:3.0993450000	((((((((1oqu_A.pdb:0.1882510000	1r2f_A.pdb:0.2801340000):0.0977788000	1uzr_A.pdb:0.0745130000):0.7698400000	1mxr_A.pdb:0.9811150000):0.3687290000	((1jk0_A.pdb:0.5673380000	2uw2_A.pdb:0.2690630000):0.0986389000	1w68_A.pdb:0.0886690000):1.0201900000):0.5628860000	3ee4_A.pdb:1.6358370000):0.3794100000	((2inc_B.pdb:0.8743150000	(2inp_C.pdb:1.2641670000	1mty_B.pdb:2.5103510000):0.3960760000):0.5908380000	(1mty_D.pdb:1.8899800000	3dhg_A.pdb:1.0522180000):0.8135950000):0.7930830000):0.6261950000	1za0_A.pdb:1.4292740000):0.1386760000	((2uw1_A.pdb:0.0510560000	2uw1_B.pdb:0.0588600000):0.1621380000	1afr_A.pdb:0.1001270000):1.0891900000):1.5182100000):0.0000024121):0.1894890000	(((((1lb3_A.pdb:0.0322780000	2za7_A.pdb:0.2083860000):0.2973550000	1bg7_A.pdb:0.6421220000):0.0892535000	1r03_A.pdb:0.2019370000):0.1104260000	(1z6o_A.pdb:1.1643630000	1z6o_M.pdb:0.7761620000):0.5608320000):0.1035980000	(((1eum_A.pdb:0.4222710000	1krq_A.pdb:0.3403780000):0.3307300000	(2jd7_A.pdb:0.2256270000	1vlg_A.pdb:0.3971040000):0.1582200000):0.2396950000	3e6s_A.pdb:0.6611420000):0.3837620000):0.6752700000):0.4136290000):0.2554370000):0.2189840000	2vzb_A.pdb:0.7778080000):0.4704320000):0.1922150000):0.3812220000):0.1813200000	((1qgh_A.pdb:0.3605350000	2ux1_A.pdb:0.5578770000):0.4273490000	(1ji4_A.pdb:0.7478280000	2fjc_A.pdb:0.5327660000):0.2461210000):0.1419640000):0.1097060000):0.1224310000);
(1ji5_A.pdb:0.3869010000	1jig_A.pdb:0.2225510000	(((1n1q_A.pdb:0.2275000000	((1ji4_A.pdb:0.8055470000	2fjc_A.pdb:0.7765210000):0.2352280000	((((1dps_A.pdb:0.0640540000	1jts_A.pdb:0.0476310000):0.3428260000	1o9r_A.pdb:0.3560610000):0.4868060000	1uvh_A.pdb:1.0514700000):0.2928630000	((1tjo_A.pdb:0.0262080000	1tk6_A.pdb:0.0056960000):0.6083360000	((2fzf_A.pdb:3.1511500000	2vzb_A.pdb:0.7668110000):0.1084610000	((((((1bcf_A.pdb:0.0854050000	3e1q_A.pdb:0.0175790000):0.3003860000	2fkz_A.pdb:0.1598630000):0.2296240000	1jgc_A.pdb:0.3692380000):0.4897660000	(((((1lb3_A.pdb:0.0609060000	2za7_A.pdb:0.2993620000):0.2677600000	1bg7_A.pdb:0.7293750000):0.1332130000	1r03_A.pdb:0.1426740000):0.4196700000	(1z6o_A.pdb:1.2253080000	1z6o_M.pdb:0.8826220000):0.2736420000):0.1121390000	(((1eum_A.pdb:0.5506170000	1krq_A.pdb:0.3295100000):0.1840920000	(2jd7_A.pdb:0.2800860000	1vlg_A.pdb:0.3449040000):0.1351030000):0.0841184000	3e6s_A.pdb:0.7759270000):0.3084120000):0.8582440000):0.2762000000	1nfv_A.pdb:0.7208020000):0.2081180000	((((1lko_A.pdb:0.8645870000	1yuz_A.pdb:1.1248250000):0.2469500000	3qhb_A.pdb:1.2875040000):0.6243870000	(((((((1oqu_A.pdb:0.2472860000	1r2f_A.pdb:0.2679410000):0.0533348000	1uzr_A.pdb:0.1125140000):0.8371560000	1mxr_A.pdb:1.3139900000):0.2711070000	((1jk0_A.pdb:0.5878430000	2uw2_A.pdb:0.2125500000):0.1113980000	1w68_A.pdb:0.0827900000):1.2503500000):0.3948470000	3ee4_A.pdb:1.5601190000):0.4389770000	(((2uw1_A.pdb:0.0445920000	2uw1_B.pdb:0.0845320000):0.0708331000	1afr_A.pdb:0.2066830000):1.0628100000	1za0_A.pdb:1.5446720000):0.4237510000):0.4621140000	((2inc_B.pdb:1.3741330000	(2inp_C.pdb:0.9982530000	1mty_B.pdb:2.4147640000):0.2935910000):0.4422160000	(1mty_D.pdb:1.0771620000	3dhg_A.pdb:1.8499470000):1.6743700000):0.9336840000):1.1754900000):0.6734130000	1otk_A.pdb:3.5329900000):0.2575340000):0.3447790000):0.1810140000):0.3380120000):0.1979940000):0.1348460000):0.0895761000	2chp_A.pdb:0.5814880000):0.0926159000	(1qgh_A.pdb:0.3146910000	2ux1_A.pdb:0.6846820000):0.4975940000):0.0608255000);
(1ji5_A.pdb:0.5224750000	1jig_A.pdb:0.1867450000	(1n1q_A.pdb:0.2825730000	(2chp_A.pdb:0.6010930000	((1qgh_A.pdb:0.2753790000	2ux1_A.pdb:0.5928340000):0.4297960000	((1ji4_A.pdb:0.6805460000	2fjc_A.pdb:0.5590230000):0.3011280000	(((((1dps_A.pdb:0.0723400000	1jts_A.pdb:0.0649910000):0.2995020000	1o9r_A.pdb:0.2877190000):0.5659400000	1uvh_A.pdb:1.0489200000):0.3068580000	(1tjo_A.pdb:0.0481910000	1tk6_A.pdb:0.0346710000):0.7610630000):0.1609140000	((2fzf_A.pdb:2.8599510000	(((((1bcf_A.pdb:0.0459730000	3e1q_A.pdb:0.0499040000):0.1836780000	2fkz_A.pdb:0.2194210000):0.2482700000	1jgc_A.pdb:0.4631990000):0.5510170000	1nfv_A.pdb:0.8051220000):0.2655020000	(((1lko_A.pdb:0.9346330000	1yuz_A.pdb:1.0756820000):0.5760220000	3qhb_A.pdb:1.4229650000):0.6177070000	(((((1lb3_A.pdb:0.1661320000	2za7_A.pdb:0.2603570000):0.2089800000	1bg7_A.pdb:0.7834220000):0.1142430000	1r03_A.pdb:0.2108330000):0.2708670000	(((1eum_A.pdb:0.5306360000	1krq_A.pdb:0.4050160000):0.2317190000	(2jd7_A.pdb:0.2049010000	1vlg_A.pdb:0.4215740000):0.1778440000):0.2261510000	3e6s_A.pdb:0.6138040000):0.3996030000):0.1371020000	(1z6o_A.pdb:1.3097510000	1z6o_M.pdb:0.7880230000):0.4211720000):0.6114130000):0.2828480000):0.2287440000):0.2596870000	(2vzb_A.pdb:0.7482320000	(1otk_A.pdb:3.5409920000	(((((1oqu_A.pdb:0.2544300000	1r2f_A.pdb:0.3215060000):0.1210110000	1uzr_A.pdb:0.0611740000):0.7694590000	(1mxr_A.pdb:1.4609690000	((1jk0_A.pdb:0.6326380000	2uw2_A.pdb:0.2011170000):0.0677921000	1w68_A.pdb:0.1130640000):1.7641300000):0.3232720000):0.6732650000	(3ee4_A.pdb:1.0848800000	((2inc_B.pdb:0.9454060000	(2inp_C.pdb:0.8982370000	1mty_B.pdb:2.7294470000):0.3273240000):0.9456540000	(1mty_D.pdb:1.4345670000	3dhg_A.pdb:1.4752570000):1.0206700000):0.7963310000):0.2697760000):0.5241130000	((2uw1_A.pdb:0.0020370000	(2uw1_B.pdb:0.0815550000	1afr_A.pdb:0.2182790000):0.0374449000):1.2601400000	1za0_A.pdb:1.3865550000):0.5209910000):0.5855510000):1.1223000000):0.4740610000):0.3812050000):0.2111710000):0.1565420000):0.1358050000):0.0700546000):0.1578700000);
(1ji5_A.pdb:0.3124820000	(1jig_A.pdb:0.1863820000	((1qgh_A.pdb:0.3181470000	2ux1_A.pdb:0.5146990000):0.3212540000	((1ji4_A.pdb:0.6311910000	2fjc_A.pdb:0.5645200000):0.1755800000	(((((1dps_A.pdb:0.0957930000	1jts_A.pdb:0.0721770000):0.2453470000	1o9r_A.pdb:0.4389940000):0.3050810000	1uvh_A.pdb:0.7389710000):0.4103660000	(1tjo_A.pdb:0.0538950000	1tk6_A.pdb:0.0320050000):0.9337550000):0.2222870000	(((((((2fzf_A.pdb:2.3713490000	1lko_A.pdb:0.7346740000):0.2185000000	1yuz_A.pdb:0.9603790000):0.4702170000	3qhb_A.pdb:1.1285630000):0.9875590000	(1otk_A.pdb:3.5800360000	((((((1oqu_A.pdb:0.1455990000	(1r2f_A.pdb:0.3115480000	1uzr_A.pdb:0.2203410000):0.0967600000):0.6026820000	1mxr_A.pdb:1.4046730000):0.3770760000	((1jk0_A.pdb:0.5611090000	2uw2_A.pdb:0.2529780000):0.0644012000	1w68_A.pdb:0.1103670000):1.4586700000):0.6739640000	3ee4_A.pdb:1.4113590000):0.4203300000	(((2uw1_A.pdb:0.0519630000	2uw1_B.pdb:0.0635440000):0.1880710000	1afr_A.pdb:0.0797590000):1.1467700000	1za0_A.pdb:1.7220750000):0.1828160000):0.3089600000	(((2inc_B.pdb:0.9637860000	1mty_B.pdb:2.6624360000):0.2854310000	2inp_C.pdb:1.3290660000):0.4388510000	(1mty_D.pdb:1.0535730000	3dhg_A.pdb:1.5513920000):1.2698700000):0.8094020000):0.8322530000):0.6896510000):0.1678570000	(((((1lb3_A.pdb:0.0283200000	2za7_A.pdb:0.2290730000):0.3215550000	1bg7_A.pdb:0.6134280000):0.1104850000	1r03_A.pdb:0.1942100000):0.2994710000	(1z6o_A.pdb:1.5159900000	1z6o_M.pdb:0.6400580000):0.3413270000):0.1732760000	((((1eum_A.pdb:0.4394640000	1krq_A.pdb:0.2987560000):0.3052100000	3e6s_A.pdb:0.9540580000):0.1958060000	2jd7_A.pdb:0.2403200000):0.2962530000	1vlg_A.pdb:0.2320000000):0.3589400000):0.5011130000):0.2694370000	((((1bcf_A.pdb:0.0326040000	3e1q_A.pdb:0.0387330000):0.2173840000	2fkz_A.pdb:0.1546820000):0.2409830000	1jgc_A.pdb:0.3773170000):0.2155900000	1nfv_A.pdb:1.0562370000):0.3532140000):0.5648720000	2vzb_A.pdb:1.1489900000):0.5447550000):0.1774510000):0.1080710000):0.1317190000):0.0637947000	(1n1q_A.pdb:0.1716670000	2chp_A.pdb:0.4971790000):0.1690170000);
(1ji5_A.pdb:0.3345780000	1jig_A.pdb:0.2028720000	((1n1q_A.pdb:0.3244960000	(2chp_A.pdb:0.5536870000	(1ji4_A.pdb:0.5650390000	2fjc_A.pdb:0.5728100000):0.2315000000):0.1026740000):0.0706744000	((1qgh_A.pdb:0.3859100000	2ux1_A.pdb:0.5343480000):0.3145010000	((((1dps_A.pdb:0.1102350000	1jts_A.pdb:0.0844840000):0.2692300000	1o9r_A.pdb:0.4319140000):0.4011850000	1uvh_A.pdb:0.9954150000):0.6439350000	((1tjo_A.pdb:0.0897920000	1tk6_A.pdb:0.0021460000):0.9151800000	((((((2fzf_A.pdb:3.4445140000	(1lko_A.pdb:0.9148680000	1yuz_A.pdb:1.1409650000):0.3906670000):0.0899736000	3qhb_A.pdb:1.2613370000):0.7327750000	1nfv_A.pdb:0.7246820000):0.2454640000	((((1bcf_A.pdb:0.0552120000	3e1q_A.pdb:0.0308830000):0.1958560000	2fkz_A.pdb:0.2109780000):0.2294830000	1jgc_A.pdb:0.4596250000):0.3715350000	(((((1lb3_A.pdb:0.0626820000	2za7_A.pdb:0.1965120000):0.3758790000	1bg7_A.pdb:0.7791490000):0.0987194000	1r03_A.pdb:0.1943340000):0.4678810000	(1z6o_A.pdb:1.2699320000	1z6o_M.pdb:0.5729230000):0.3900080000):0.0694487000	(((1eum_A.pdb:0.5764350000	1krq_A.pdb:0.2852810000):0.3313310000	(3e6s_A.pdb:1.0508590000	2jd7_A.pdb:0.1277960000):0.1507890000):0.1391440000	1vlg_A.pdb:0.2747840000):0.3256190000):0.6188230000):0.2837220000):0.3478430000	(1otk_A.pdb:3.2932710000	((((((1oqu_A.pdb:0.2462540000	1uzr_A.pdb:0.1550450000):0.1113220000	1r2f_A.pdb:0.1444450000):0.8583410000	(1mxr_A.pdb:1.2133430000	((1jk0_A.pdb:0.4855990000	2uw2_A.pdb:0.2102910000):0.1162930000	1w68_A.pdb:0.1216320000):1.4308900000):0.2227860000):0.2989870000	3ee4_A.pdb:1.5064950000):0.4655500000	(((2uw1_A.pdb:0.0463570000	2uw1_B.pdb:0.0777480000):0.1955300000	1afr_A.pdb:0.0919020000):1.1548300000	1za0_A.pdb:1.5127710000):0.4885070000):0.2414230000	((2inc_B.pdb:1.2134010000	(2inp_C.pdb:1.0901180000	1mty_B.pdb:2.2556030000):0.3251400000):0.3871810000	(1mty_D.pdb:1.5362080000	3dhg_A.pdb:1.5142900000):0.6844190000):1.2681600000):0.6741910000):0.6027920000):0.1359290000	2vzb_A.pdb:1.0979800000):0.2749230000):0.2916950000):0.1132740000):0.0842384000):0.1183170000);
(1ji5_A.pdb:0.2923000000	1jig_A.pdb:0.1263100000	(1n1q_A.pdb:0.2344630000	(2chp_A.pdb:0.6157750000	((1qgh_A.pdb:0.2220140000	2ux1_A.pdb:0.5659940000):0.3740920000	((1ji4_A.pdb:0.5799790000	2fjc_A.pdb:0.3626280000):0.2533200000	((((1dps_A.pdb:0.0569620000	1jts_A.pdb:0.1097640000):0.4593490000	1o9r_A.pdb:0.3129010000):0.3474010000	1uvh_A.pdb:0.8544590000):0.3809610000	((1tjo_A.pdb:0.0226850000	(1tk6_A.pdb:0.0391260000	1otk_A.pdb:3.0597060000):0.0112739000):0.7108030000	(((2fzf_A.pdb:2.5360720000	((1lko_A.pdb:0.7812490000	1yuz_A.pdb:1.0658100000):0.2553570000	3qhb_A.pdb:1.3742770000):0.1960290000):0.6627950000	(((((1bcf_A.pdb:0.0465830000	3e1q_A.pdb:0.0627600000):0.2521360000	2fkz_A.pdb:0.1603760000):0.2183590000	1jgc_A.pdb:0.4547240000):0.4863470000	1nfv_A.pdb:0.6232560000):0.4135700000	(((((1lb3_A.pdb:0.0807070000	2za7_A.pdb:0.1987920000):0.2679150000	1bg7_A.pdb:0.7121130000):0.1336620000	1r03_A.pdb:0.2196750000):0.2093890000	3e6s_A.pdb:1.1795740000):0.2368090000	((1z6o_A.pdb:1.4379040000	1z6o_M.pdb:0.4894610000):0.4449730000	((1eum_A.pdb:0.3406250000	1krq_A.pdb:0.4950310000):0.3784080000	(2jd7_A.pdb:0.4717860000	1vlg_A.pdb:0.3075030000):0.1476000000):0.2766920000):0.0854678000):0.8831150000):0.1268840000):0.3750970000	(2vzb_A.pdb:0.7204910000	(((((((1oqu_A.pdb:0.2315070000	1r2f_A.pdb:0.2620790000):0.0624145000	1uzr_A.pdb:0.0686170000):0.8794920000	1mxr_A.pdb:1.2378100000):0.3693120000	((1jk0_A.pdb:0.5505680000	2uw2_A.pdb:0.2202170000):0.0787500000	1w68_A.pdb:0.0692450000):1.4455600000):0.5491460000	(((2uw1_A.pdb:0.0365390000	2uw1_B.pdb:0.0614690000):0.1643600000	1afr_A.pdb:0.1089840000):1.0772000000	1za0_A.pdb:1.6430670000):0.7490230000):0.1160910000	3ee4_A.pdb:1.5423100000):0.1575350000	((2inc_B.pdb:1.0543250000	(2inp_C.pdb:1.1405860000	1mty_B.pdb:2.2867600000):0.3895190000):0.4313940000	(1mty_D.pdb:1.3303590000	3dhg_A.pdb:1.5532890000):1.1076100000):0.8944050000):1.2909100000):0.4271660000):0.4082920000):0.3322190000):0.2525790000):0.0833295000):0.1296020000):0.0818899000):0.1550770000);
(1ji5_A.pdb:0.3725550000	(1jig_A.pdb:0.2336810000	(((2chp_A.pdb:0.4932420000	(1ji4_A.pdb:0.6864350000	2fjc_A.pdb:0.6216030000):0.3478160000):0.1008300000	((((1dps_A.pdb:0.0900120000	1jts_A.pdb:0.0463620000):0.4434480000	1o9r_A.pdb:0.1838420000):0.3911160000	1uvh_A.pdb:1.0369290000):0.5784200000	((1tjo_A.pdb:0.0747520000	1tk6_A.pdb:0.0535050000):0.6722730000	(((2fzf_A.pdb:2.3152880000	(((((1bcf_A.pdb:0.0325140000	3e1q_A.pdb:0.0551580000):0.1763790000	2fkz_A.pdb:0.1805430000):0.2452400000	1jgc_A.pdb:0.5162140000):0.4241880000	1nfv_A.pdb:0.8726700000):0.5048550000	(((1lko_A.pdb:0.6712870000	1yuz_A.pdb:1.4927460000):0.4656320000	3qhb_A.pdb:1.2677130000):0.6640660000	(((((1lb3_A.pdb:0.0880750000	2za7_A.pdb:0.2356330000):0.2842630000	1bg7_A.pdb:0.6652560000):0.1315390000	1r03_A.pdb:0.1910410000):0.2971300000	(1z6o_A.pdb:1.3884590000	1z6o_M.pdb:0.7512340000):0.3322160000):0.1815330000	(((1eum_A.pdb:0.4530020000	1krq_A.pdb:0.3797360000):0.3430050000	(2jd7_A.pdb:0.2665840000	1vlg_A.pdb:0.4631190000):0.1600680000):0.1241620000	3e6s_A.pdb:1.0171750000):0.2863490000):0.6854260000):0.0641840000):0.3465400000):0.1401860000	(1otk_A.pdb:3.7243160000	(((((1oqu_A.pdb:0.2274680000	1uzr_A.pdb:0.1540730000):0.0721282000	1r2f_A.pdb:0.1990980000):0.8997900000	(1mxr_A.pdb:1.1331640000	((1jk0_A.pdb:0.5560330000	2uw2_A.pdb:0.2349570000):0.0951001000	1w68_A.pdb:0.0885830000):1.4168200000):0.1864460000):0.6551050000	3ee4_A.pdb:1.6587050000):0.3765200000	(((2inc_B.pdb:1.1274550000	(2inp_C.pdb:1.1456730000	1mty_B.pdb:2.6023380000):0.3613170000):0.6555350000	(1mty_D.pdb:1.2969560000	3dhg_A.pdb:1.4828310000):0.9063820000):0.7759950000	(((2uw1_A.pdb:0.0552660000	2uw1_B.pdb:0.0650500000):0.1912270000	1afr_A.pdb:0.1374890000):1.0306500000	1za0_A.pdb:1.5561810000):0.6611100000):0.2890550000):1.0875500000):0.5043870000):0.1730810000	2vzb_A.pdb:1.0488240000):0.3614170000):0.2297570000):0.2317000000):0.0844279000	(1qgh_A.pdb:0.1817000000	2ux1_A.pdb:0.6640970000):0.4359040000):0.1302680000):0.0878839000	1n1q_A.pdb:0.3469440000);
(1ji5_A.pdb:0.3231780000	1jig_A.pdb:0.2849150000	(1n1q_A.pdb:0.2887440000	(2chp_A.pdb:0.6159900000	((1qgh_A.pdb:0.3495620000	2ux1_A.pdb:0.6084230000):0.3331990000	((1ji4_A.pdb:0.5815500000	2fjc_A.pdb:0.6528130000):0.2271220000	((((1dps_A.pdb:0.1339100000	1jts_A.pdb:0.0356910000):0.3975240000	1o9r_A.pdb:0.4732320000):0.3537810000	1uvh_A.pdb:1.0417670000):0.4950390000	((1tjo_A.pdb:0.0553960000	1tk6_A.pdb:0.0399310000):0.9062700000	((2fzf_A.pdb:2.7189070000	(((((1bcf_A.pdb:0.0556090000	3e1q_A.pdb:0.0477550000):0.2004090000	2fkz_A.pdb:0.1036450000):0.2154190000	1jgc_A.pdb:0.4939630000):0.6409970000	1nfv_A.pdb:0.5352130000):0.4095100000	((((1lko_A.pdb:0.7473880000	1yuz_A.pdb:1.1563060000):0.7262340000	3qhb_A.pdb:1.2264680000):0.7444550000	(1otk_A.pdb:3.2715530000	(((((((1oqu_A.pdb:0.2249450000	1r2f_A.pdb:0.2372130000):0.0759500000	1uzr_A.pdb:0.1452750000):0.7735340000	1mxr_A.pdb:1.6855810000):0.2573780000	((1jk0_A.pdb:0.6038280000	2uw2_A.pdb:0.2104490000):0.0683194000	1w68_A.pdb:0.1008270000):1.3784300000):0.4083040000	((2inc_B.pdb:1.0850080000	(2inp_C.pdb:0.9960780000	1mty_B.pdb:2.4194350000):0.3304050000):0.7749350000	(1mty_D.pdb:1.5843830000	3dhg_A.pdb:1.2672360000):1.3262700000):1.0927500000):0.3411290000	3ee4_A.pdb:1.1832950000):0.8141610000	(((2uw1_A.pdb:0.0390490000	2uw1_B.pdb:0.0635780000):0.1070720000	1afr_A.pdb:0.1035360000):0.8274930000	1za0_A.pdb:1.6966820000):0.2791100000):0.6615140000):0.6318440000):0.0847083000	(((1lb3_A.pdb:0.0543510000	2za7_A.pdb:0.1855650000):0.2767850000	(1r03_A.pdb:0.1599050000	((1z6o_A.pdb:1.3297820000	1z6o_M.pdb:0.7546000000):0.4789150000	((((1eum_A.pdb:0.4371070000	1krq_A.pdb:0.3760050000):0.3245100000	1vlg_A.pdb:0.4185100000):0.0863966000	2jd7_A.pdb:0.2617160000):0.2837140000	3e6s_A.pdb:0.9301290000):0.2675600000):0.2152790000):0.1705360000):0.2619540000	1bg7_A.pdb:0.3032340000):0.7460240000):0.3574810000):0.3031330000):0.4602540000	2vzb_A.pdb:0.9511080000):0.2555050000):0.1988610000):0.1992090000):0.0994761000):0.0619650000):0.1194320000):0.1453660000);
(1ji5_A.pdb:0.3279760000	(1jig_A.pdb:0.1436010000	((1qgh_A.pdb:0.2784940000	2ux1_A.pdb:0.5303290000):0.3998270000	((1ji4_A.pdb:0.7358350000	2fjc_A.pdb:0.5366230000):0.2641250000	((((1dps_A.pdb:0.0785200000	1jts_A.pdb:0.0747510000):0.3483140000	1o9r_A.pdb:0.3041540000):0.4445150000	1uvh_A.pdb:1.0369630000):0.2820880000	((1tjo_A.pdb:0.0557690000	1tk6_A.pdb:0.0210690000):0.6351820000	(((2fzf_A.pdb:2.8231050000	((((((1bcf_A.pdb:0.0304260000	3e1q_A.pdb:0.0415880000):0.2370900000	2fkz_A.pdb:0.1529710000):0.2704730000	1jgc_A.pdb:0.3510720000):0.4078330000	1nfv_A.pdb:0.7329260000):0.5830540000	(((((1lb3_A.pdb:0.0352810000	2za7_A.pdb:0.1983700000):0.2381230000	1bg7_A.pdb:0.6343740000):0.0880902000	1r03_A.pdb:0.2456460000):0.2029250000	(1z6o_A.pdb:1.4297160000	1z6o_M.pdb:0.8938300000):0.2632020000):0.1542010000	(((1eum_A.pdb:0.4182590000	1krq_A.pdb:0.3273290000):0.3733240000	(2jd7_A.pdb:0.1774970000	1vlg_A.pdb:0.4767020000):0.0883520000):0.1967930000	3e6s_A.pdb:0.6919500000):0.3009810000):0.5752440000):0.1275790000	((1lko_A.pdb:0.8844940000	1yuz_A.pdb:1.0845070000):0.4149470000	3qhb_A.pdb:0.8785600000):0.7423150000):0.3072840000):0.1605920000	(1otk_A.pdb:3.1160020000	((((((1oqu_A.pdb:0.2279430000	1r2f_A.pdb:0.2992070000):0.0492985000	1uzr_A.pdb:0.1017620000):0.5885290000	(1mxr_A.pdb:1.0410240000	((1jk0_A.pdb:0.4874480000	2uw2_A.pdb:0.2399830000):0.0870516000	1w68_A.pdb:0.0961060000):1.3348900000):0.2121440000):0.6704100000	3ee4_A.pdb:1.2162590000):0.3881380000	(((2uw1_A.pdb:0.0597660000	2uw1_B.pdb:0.0870500000):0.1983950000	1afr_A.pdb:0.1030190000):1.3807700000	1za0_A.pdb:1.2470600000):0.3981730000):0.1343760000	((2inc_B.pdb:1.2545540000	(2inp_C.pdb:1.2140710000	1mty_B.pdb:2.3773660000):0.1441320000):0.3731200000	(1mty_D.pdb:1.6083670000	3dhg_A.pdb:1.3044890000):1.0610200000):0.5654350000):0.6461730000):0.6507300000):0.1193640000	2vzb_A.pdb:0.8592410000):0.4044870000):0.2818170000):0.3069420000):0.1535470000):0.2144750000):0.1043020000	(1n1q_A.pdb:0.1295900000	2chp_A.pdb:0.6523980000):0.1577030000);
(1ji5_A.pdb:0.3256140000	(1jig_A.pdb:0.2594060000	(((1qgh_A.pdb:0.4754150000	2ux1_A.pdb:0.4612490000):0.3273790000	(1ji4_A.pdb:0.5201690000	2fjc_A.pdb:0.6290590000):0.1734570000):0.1154710000	(((((1dps_A.pdb:0.0708430000	1jts_A.pdb:0.0204870000):0.3602110000	1o9r_A.pdb:0.3859810000):0.3592080000	1uvh_A.pdb:0.8209300000):0.4805130000	(1tjo_A.pdb:0.0285410000	1tk6_A.pdb:0.0299890000):0.6041840000):0.2919850000	(((((2fzf_A.pdb:2.0427140000	((1lko_A.pdb:0.6250490000	1yuz_A.pdb:1.3459150000):0.4072650000	3qhb_A.pdb:1.1206540000):0.6996330000):0.2667500000	(1otk_A.pdb:3.1607550000	((((((1oqu_A.pdb:0.2310250000	1r2f_A.pdb:0.3282890000):0.0813537000	1uzr_A.pdb:0.0753100000):0.6198380000	(1mxr_A.pdb:1.2537030000	(1jk0_A.pdb:0.3983540000	(2uw2_A.pdb:0.1920650000	1w68_A.pdb:0.1518590000):0.1348260000):1.7204000000):0.3426110000):0.6611310000	3ee4_A.pdb:1.5923140000):0.6389750000	(((2uw1_A.pdb:0.0560660000	2uw1_B.pdb:0.0580840000):0.1529820000	1afr_A.pdb:0.0932430000):1.4692000000	1za0_A.pdb:1.2528840000):0.3876080000):0.2412210000	((2inc_B.pdb:1.1436150000	(2inp_C.pdb:1.1805330000	1mty_B.pdb:2.4329520000):0.3315080000):0.3594850000	(1mty_D.pdb:1.7659870000	3dhg_A.pdb:1.4331740000):0.9520170000):1.2958300000):0.7751180000):0.4387740000):0.0874420000	(((((1lb3_A.pdb:0.0542850000	2za7_A.pdb:0.1864670000):0.3670530000	1bg7_A.pdb:0.5954490000):0.0657852000	1r03_A.pdb:0.2231710000):0.2791040000	(((1eum_A.pdb:0.4917120000	1krq_A.pdb:0.3775710000):0.3905240000	(2jd7_A.pdb:0.2378690000	1vlg_A.pdb:0.4426030000):0.1404420000):0.3195270000	3e6s_A.pdb:0.7483380000):0.3604640000):0.2594830000	(1z6o_A.pdb:1.3038680000	1z6o_M.pdb:0.6515030000):0.2511140000):0.6451330000):0.3021620000	((((1bcf_A.pdb:0.0503150000	3e1q_A.pdb:0.0242110000):0.1999230000	2fkz_A.pdb:0.2481940000):0.1927000000	1jgc_A.pdb:0.3625590000):0.4074290000	1nfv_A.pdb:0.9750030000):0.3793570000):0.3051870000	2vzb_A.pdb:0.8150260000):0.2936340000):0.2323090000):0.0492009000):0.1453750000	(1n1q_A.pdb:0.2759960000	2chp_A.pdb:0.5117000000):0.1144730000);
(1ji5_A.pdb:0.2884130000	(1jig_A.pdb:0.1872720000	(((1qgh_A.pdb:0.3092730000	2ux1_A.pdb:0.5470720000):0.3343330000	(1ji4_A.pdb:0.6519950000	2fjc_A.pdb:0.5571040000):0.2596120000):0.1167310000	((((1dps_A.pdb:0.0416050000	1jts_A.pdb:0.0414050000):0.4364540000	1o9r_A.pdb:0.2222240000):0.6594860000	1uvh_A.pdb:0.8781180000):0.1718870000	((1tjo_A.pdb:0.0472420000	1tk6_A.pdb:0.0120200000):0.5771900000	(((((((2fzf_A.pdb:2.3528150000	(1lko_A.pdb:1.2042970000	1yuz_A.pdb:0.9015940000):0.5764250000):0.2769450000	3qhb_A.pdb:0.8458950000):0.4159110000	1otk_A.pdb:2.9205900000):0.1977170000	((((((1oqu_A.pdb:0.1766280000	(1r2f_A.pdb:0.2904330000	1uzr_A.pdb:0.1465980000):0.0641586000):0.8017980000	1mxr_A.pdb:1.3971970000):0.3921990000	((1jk0_A.pdb:0.5398700000	2uw2_A.pdb:0.2664010000):0.0884596000	1w68_A.pdb:0.0795670000):1.0898900000):0.3908280000	3ee4_A.pdb:1.6130060000):0.3483300000	((2inc_B.pdb:1.0964850000	(2inp_C.pdb:1.1548700000	1mty_B.pdb:2.4391480000):0.3116940000):0.7386400000	(1mty_D.pdb:1.2925900000	3dhg_A.pdb:1.4106940000):0.6567390000):1.2883200000):0.7251040000	(((2uw1_A.pdb:0.0420190000	2uw1_B.pdb:0.0979880000):0.1196070000	1afr_A.pdb:0.1821710000):0.8079040000	1za0_A.pdb:1.5397370000):0.2933710000):1.3755700000):0.3307320000	(((((1lb3_A.pdb:0.1388140000	2za7_A.pdb:0.2086490000):0.2883530000	1bg7_A.pdb:0.5624760000):0.0914011000	1r03_A.pdb:0.2227310000):0.3228360000	(1z6o_A.pdb:1.4237000000	1z6o_M.pdb:0.8016750000):0.3183780000):0.1269330000	(((1eum_A.pdb:0.5551530000	1krq_A.pdb:0.3177550000):0.3172690000	(2jd7_A.pdb:0.3312580000	1vlg_A.pdb:0.3360040000):0.1590140000):0.2173910000	3e6s_A.pdb:0.9696630000):0.2955100000):0.5295340000):0.4301590000	((((1bcf_A.pdb:0.0277480000	3e1q_A.pdb:0.0719880000):0.2407680000	2fkz_A.pdb:0.1226250000):0.1998110000	1jgc_A.pdb:0.4607010000):0.5479380000	1nfv_A.pdb:0.7051760000):0.2639900000):0.4165270000	2vzb_A.pdb:0.8795220000):0.3980400000):0.2720140000):0.3178090000):0.1002490000):0.0595300000	(1n1q_A.pdb:0.2615010000	2chp_A.pdb:0.5934540000):0.1266100000);
(1ji5_A.pdb:0.3610000000	(1jig_A.pdb:0.2617390000	(2chp_A.pdb:0.5069810000	((1qgh_A.pdb:0.2954270000	2ux1_A.pdb:0.5208260000):0.3380500000	((1ji4_A.pdb:0.6678270000	2fjc_A.pdb:0.4936770000):0.1780590000	((((1dps_A.pdb:0.1117290000	1jts_A.pdb:0.0293900000):0.2975210000	1o9r_A.pdb:0.4893440000):0.3892290000	1uvh_A.pdb:1.0068030000):0.2485110000	((1tjo_A.pdb:0.0318070000	1tk6_A.pdb:0.0475770000):0.7540170000	((2fzf_A.pdb:2.0527290000	((((((1bcf_A.pdb:0.0496500000	3e1q_A.pdb:0.0721730000):0.1554690000	2fkz_A.pdb:0.1757490000):0.1641400000	1jgc_A.pdb:0.3759140000):0.4269520000	1nfv_A.pdb:0.6843110000):0.5607700000	((1lko_A.pdb:0.9127180000	1yuz_A.pdb:1.0181980000):0.5076240000	3qhb_A.pdb:1.2823100000):0.6681720000):0.0288650000	((((((1lb3_A.pdb:0.0779840000	2za7_A.pdb:0.2626700000):0.3180690000	1bg7_A.pdb:0.7212650000):0.1512140000	1r03_A.pdb:0.1874480000):0.2279710000	(1z6o_A.pdb:1.2655190000	1z6o_M.pdb:0.7405550000):0.3207520000):0.3431370000	3e6s_A.pdb:0.8110350000):0.1900330000	(((1eum_A.pdb:0.5077200000	1krq_A.pdb:0.4005650000):0.3670710000	2jd7_A.pdb:0.2621040000):0.1998030000	1vlg_A.pdb:0.2692780000):0.1844230000):0.5578500000):0.6134110000):0.0706539000	(2vzb_A.pdb:0.7273150000	(1otk_A.pdb:3.4523090000	(((((((1oqu_A.pdb:0.2621860000	1uzr_A.pdb:0.1567450000):0.0549929000	1r2f_A.pdb:0.2308560000):0.6143430000	1mxr_A.pdb:1.5205840000):0.2641410000	3ee4_A.pdb:1.6387020000):0.3811560000	((1jk0_A.pdb:0.4993750000	2uw2_A.pdb:0.2510940000):0.0788549000	1w68_A.pdb:0.1026400000):1.1766600000):0.6421010000	(((2uw1_A.pdb:0.0598480000	2uw1_B.pdb:0.0665440000):0.1486660000	1afr_A.pdb:0.0555280000):1.4138300000	1za0_A.pdb:1.5659220000):0.3482800000):0.3961310000	((2inc_B.pdb:1.0960330000	(2inp_C.pdb:1.0537150000	1mty_B.pdb:2.0202600000):0.3525650000):0.5954580000	(1mty_D.pdb:1.4977310000	3dhg_A.pdb:1.3408840000):1.0124700000):0.4433190000):0.7613000000):0.8574730000):0.4751330000):0.3293520000):0.3309020000):0.2709250000):0.1446080000):0.1616120000):0.1489500000):0.1032810000	1n1q_A.pdb:0.2508830000);
(1ji5_A.pdb:0.3590400000	(1jig_A.pdb:0.1797960000	(((1qgh_A.pdb:0.3857440000	2ux1_A.pdb:0.6723400000):0.1608390000	2fjc_A.pdb:0.7437380000):0.0799073000	(1ji4_A.pdb:0.8312920000	((((1dps_A.pdb:0.0648650000	1jts_A.pdb:0.0480720000):0.3548310000	1o9r_A.pdb:0.3043140000):0.4573130000	1uvh_A.pdb:0.8399110000):0.3997120000	((1tjo_A.pdb:0.0417150000	1tk6_A.pdb:0.0045300000):0.5923610000	((((((2fzf_A.pdb:2.3490730000	3qhb_A.pdb:1.2813760000):0.3211630000	(1lko_A.pdb:0.7523130000	1yuz_A.pdb:0.9920520000):0.5429770000):0.7036700000	((((1lb3_A.pdb:0.0590140000	2za7_A.pdb:0.1634470000):0.3000060000	1bg7_A.pdb:0.6673130000):0.0780661000	1r03_A.pdb:0.2775630000):0.3688560000	((1z6o_A.pdb:1.2852890000	1z6o_M.pdb:0.9214860000):0.3789260000	(((1eum_A.pdb:0.7022330000	1krq_A.pdb:0.3362270000):0.2487800000	(2jd7_A.pdb:0.2143580000	1vlg_A.pdb:0.4240100000):0.1743210000):0.1591570000	3e6s_A.pdb:0.7933420000):0.2034370000):0.0321038000):0.4416390000):0.1899620000	((((1bcf_A.pdb:0.0209700000	3e1q_A.pdb:0.0388880000):0.2864660000	2fkz_A.pdb:0.1958890000):0.0936803000	1jgc_A.pdb:0.4752980000):0.3568500000	1nfv_A.pdb:0.9569200000):0.2605590000):0.4776990000	(1otk_A.pdb:2.9413290000	(((((((1oqu_A.pdb:0.2459480000	1r2f_A.pdb:0.2719230000):0.1047480000	1uzr_A.pdb:0.1021760000):0.6806240000	1mxr_A.pdb:1.1980770000):0.2833670000	((1jk0_A.pdb:0.5369280000	2uw2_A.pdb:0.1891020000):0.1163320000	1w68_A.pdb:0.0731360000):1.1808100000):0.5489510000	3ee4_A.pdb:1.7716090000):0.4814890000	(((2inc_B.pdb:1.2021030000	2inp_C.pdb:1.3635040000):0.5175690000	1mty_B.pdb:1.9496810000):0.3038600000	(1mty_D.pdb:1.2353440000	3dhg_A.pdb:1.4570510000):1.0390400000):0.7252540000):0.2514320000	(((2uw1_A.pdb:0.0518560000	2uw1_B.pdb:0.0909600000):0.1793430000	1afr_A.pdb:0.1003250000):1.3477600000	1za0_A.pdb:1.5762580000):0.3924680000):0.8180870000):0.3918540000):0.0625462000	2vzb_A.pdb:1.1239850000):0.3570990000):0.3949210000):0.1813740000):0.1691100000):0.1822170000):0.0714909000	(1n1q_A.pdb:0.2515660000	2chp_A.pdb:0.5661320000):0.1063460000);
(1ji5_A.pdb:0.4096930000	1jig_A.pdb:0.2010120000	(1n1q_A.pdb:0.2849550000	((2chp_A.pdb:0.5272350000	((1qgh_A.pdb:0.3463460000	2ux1_A.pdb:0.5172640000):0.2981650000	(1ji4_A.pdb:0.5765960000	2fjc_A.pdb:0.6374040000):0.2291570000):0.1579090000):0.0438071000	(((((1dps_A.pdb:0.0947370000	1jts_A.pdb:0.0259370000):0.2744550000	1uvh_A.pdb:1.2214690000):0.2571290000	1o9r_A.pdb:0.2243150000):0.4665830000	(1tjo_A.pdb:0.0574700000	1tk6_A.pdb:0.0251670000):0.8870370000):0.2866420000	((((2fzf_A.pdb:2.8150920000	(((1lko_A.pdb:0.6793210000	1yuz_A.pdb:1.3063670000):0.6910830000	3qhb_A.pdb:0.8102190000):0.5147420000	((((((1oqu_A.pdb:0.1980290000	1uzr_A.pdb:0.1222420000):0.0617394000	1r2f_A.pdb:0.2090140000):0.9102240000	(1mxr_A.pdb:1.2667370000	((1jk0_A.pdb:0.4221900000	2uw2_A.pdb:0.1915580000):0.0689824000	1w68_A.pdb:0.0993130000):1.2193400000):0.2105870000):0.6758940000	3ee4_A.pdb:1.1107610000):0.4153220000	((2inc_B.pdb:1.1351400000	(2inp_C.pdb:1.1648960000	1mty_B.pdb:2.6657800000):0.3581600000):0.5880460000	(1mty_D.pdb:1.2989460000	3dhg_A.pdb:1.7193540000):0.6119380000):1.3429700000):0.3836930000	(((2uw1_A.pdb:0.0565590000	2uw1_B.pdb:0.0694900000):0.1674270000	1afr_A.pdb:0.1426510000):0.9546640000	1za0_A.pdb:1.3739080000):0.0978445000):1.3606000000):0.3206830000):0.0000027892	((((1lb3_A.pdb:0.1531340000	2za7_A.pdb:0.1582770000):0.2478370000	(1bg7_A.pdb:0.7366220000	1r03_A.pdb:0.1669080000):0.1022240000):0.2071430000	(1z6o_A.pdb:1.2755890000	1z6o_M.pdb:0.9266290000):0.3871240000):0.1089830000	(((1eum_A.pdb:0.3490200000	1krq_A.pdb:0.3207210000):0.2740480000	(2jd7_A.pdb:0.2466300000	1vlg_A.pdb:0.4021660000):0.1439830000):0.2087880000	3e6s_A.pdb:0.5872480000):0.3410140000):0.6851600000):0.4062320000	((((1bcf_A.pdb:0.0315480000	3e1q_A.pdb:0.0746450000):0.2059800000	2fkz_A.pdb:0.3017990000):0.2632720000	1jgc_A.pdb:0.3807260000):0.4915530000	(1nfv_A.pdb:0.2364070000	1otk_A.pdb:4.0234280000):0.5171870000):0.1310700000):0.4017570000	2vzb_A.pdb:0.9907520000):0.2562200000):0.3377680000):0.1277010000):0.1072020000);
(1ji5_A.pdb:0.3048760000	(1jig_A.pdb:0.2017560000	((1qgh_A.pdb:0.3383500000	2ux1_A.pdb:0.5594730000):0.2065390000	((1ji4_A.pdb:0.5120820000	((((1dps_A.pdb:0.0751120000	1jts_A.pdb:0.0856300000):0.3750310000	1o9r_A.pdb:0.3737930000):0.4126780000	1uvh_A.pdb:0.9435550000):0.1746050000	((1tjo_A.pdb:0.0266850000	1tk6_A.pdb:0.0300540000):0.6836590000	(((2fzf_A.pdb:3.3476080000	(1otk_A.pdb:3.5897110000	((((((1oqu_A.pdb:0.2697440000	1r2f_A.pdb:0.2438180000):0.0645411000	1uzr_A.pdb:0.0917340000):0.8596490000	1mxr_A.pdb:1.3500760000):0.2050930000	((1jk0_A.pdb:0.6429730000	2uw2_A.pdb:0.2415600000):0.0782379000	1w68_A.pdb:0.0986410000):1.3656900000):0.8364660000	3ee4_A.pdb:1.1582900000):0.2619290000	(((2inc_B.pdb:0.9671530000	(2inp_C.pdb:1.0180220000	1mty_B.pdb:2.1658810000):0.2441410000):0.4408080000	(1mty_D.pdb:1.8040780000	3dhg_A.pdb:1.3402450000):0.7814240000):0.8844180000	(((2uw1_A.pdb:0.0469460000	2uw1_B.pdb:0.0567840000):0.1814840000	1afr_A.pdb:0.1070880000):1.0765900000	1za0_A.pdb:2.0218180000):0.7037820000):0.2088890000):0.9103210000):1.0999400000):0.0908188000	(((((1bcf_A.pdb:0.0440770000	3e1q_A.pdb:0.0281640000):0.2619730000	2fkz_A.pdb:0.1671920000):0.1656390000	1jgc_A.pdb:0.3611070000):0.5471770000	1nfv_A.pdb:0.6806000000):0.3732390000	(((1lko_A.pdb:0.7435220000	1yuz_A.pdb:1.3959430000):0.4407690000	3qhb_A.pdb:1.2527010000):0.8391930000	(((((1lb3_A.pdb:0.0700680000	2za7_A.pdb:0.2459160000):0.3264420000	1bg7_A.pdb:0.5763380000):0.2181670000	1r03_A.pdb:0.2225040000):0.3440920000	(1z6o_A.pdb:1.2574410000	1z6o_M.pdb:0.6885560000):0.3457810000):0.1886190000	(((1eum_A.pdb:0.5755260000	1krq_A.pdb:0.3038570000):0.3080360000	(2jd7_A.pdb:0.2642570000	1vlg_A.pdb:0.5139970000):0.1935140000):0.1629370000	3e6s_A.pdb:0.9364470000):0.3157560000):0.7701700000):0.2019060000):0.5314880000):0.0955406000	2vzb_A.pdb:1.0026010000):0.3871290000):0.4066990000):0.3480940000):0.0956762000	2fjc_A.pdb:0.7195730000):0.1680620000):0.2888530000):0.0739850000	(1n1q_A.pdb:0.2226040000	2chp_A.pdb:0.5991300000):0.1349230000);
(1ji5_A.pdb:0.3302350000	(1jig_A.pdb:0.2676520000	1n1q_A.pdb:0.2658950000):0.0647841000	(2chp_A.pdb:0.5988580000	((1qgh_A.pdb:0.4248750000	2ux1_A.pdb:0.5181870000):0.4630110000	((1ji4_A.pdb:0.7266170000	2fjc_A.pdb:0.7371470000):0.2251610000	(((((1dps_A.pdb:0.1031460000	1jts_A.pdb:0.0500260000):0.2959700000	1uvh_A.pdb:1.0789950000):0.2595780000	1o9r_A.pdb:0.2347260000):0.6665240000	(1tjo_A.pdb:0.0337470000	1tk6_A.pdb:0.0526780000):0.8171690000):0.1948370000	(((2fzf_A.pdb:2.3512940000	2vzb_A.pdb:0.7761350000):0.3005990000	(((1otk_A.pdb:3.2431480000	1za0_A.pdb:0.5994330000):0.6481600000	((2uw1_A.pdb:0.0367390000	2uw1_B.pdb:0.0763250000):0.1153190000	1afr_A.pdb:0.1729990000):1.5649800000):0.1550760000	(((((1oqu_A.pdb:0.1686570000	(1r2f_A.pdb:0.2392440000	1uzr_A.pdb:0.1773480000):0.0606676000):0.5764120000	1mxr_A.pdb:1.7460350000):0.5049370000	((1jk0_A.pdb:0.6185950000	2uw2_A.pdb:0.2051470000):0.0754414000	1w68_A.pdb:0.0889190000):1.3786600000):0.4660670000	3ee4_A.pdb:1.3615220000):0.4367620000	(((2inc_B.pdb:1.0681730000	2inp_C.pdb:1.2109020000):0.5080190000	1mty_B.pdb:1.8630480000):0.5457250000	(1mty_D.pdb:1.3901190000	3dhg_A.pdb:1.6612660000):1.1837600000):0.4744790000):0.4915380000):1.2687000000):0.0640206000	((((((1bcf_A.pdb:0.0380050000	3e1q_A.pdb:0.0493490000):0.1701120000	2fkz_A.pdb:0.2305940000):0.2618570000	1jgc_A.pdb:0.4067950000):0.4766820000	1nfv_A.pdb:0.7694870000):0.4725000000	(((((1lb3_A.pdb:0.1354090000	2za7_A.pdb:0.2548550000):0.2220620000	1bg7_A.pdb:0.6308770000):0.1474710000	1r03_A.pdb:0.2613840000):0.3534610000	(((1eum_A.pdb:0.5661100000	1krq_A.pdb:0.3503700000):0.1700210000	(2jd7_A.pdb:0.1706580000	1vlg_A.pdb:0.5815940000):0.1259970000):0.2148680000	3e6s_A.pdb:0.7643320000):0.3416730000):0.0764339000	(1z6o_A.pdb:1.2891900000	1z6o_M.pdb:0.5963890000):0.3211960000):0.7355250000):0.2153770000	((1lko_A.pdb:0.8610660000	1yuz_A.pdb:1.0026590000):0.3067100000	3qhb_A.pdb:1.0988290000):0.7792640000):0.3828030000):0.3977130000):0.2029450000):0.1757290000):0.1557130000):0.1241130000);
(1ji5_A.pdb:0.3214720000	1jig_A.pdb:0.2412040000	(1n1q_A.pdb:0.3784500000	(2chp_A.pdb:0.6782970000	((1qgh_A.pdb:0.2605820000	2ux1_A.pdb:0.5050950000):0.4072090000	((1ji4_A.pdb:0.6134270000	2fjc_A.pdb:0.7117370000):0.1723850000	(((((1dps_A.pdb:0.0567410000	1jts_A.pdb:0.0643250000):0.4396480000	1o9r_A.pdb:0.2631520000):0.4578210000	1uvh_A.pdb:0.9981780000):0.3173440000	(1tjo_A.pdb:0.0769790000	1tk6_A.pdb:0.0244380000):0.6147360000):0.3044460000	(((((2fzf_A.pdb:2.8861490000	(((((1oqu_A.pdb:0.2491980000	1r2f_A.pdb:0.2742360000):0.0398973000	1uzr_A.pdb:0.1299830000):0.7815700000	(1mxr_A.pdb:1.3793050000	((1jk0_A.pdb:0.6268980000	2uw2_A.pdb:0.2702500000):0.0779391000	1w68_A.pdb:0.0814510000):1.0934800000):0.1713000000):0.6192360000	(3ee4_A.pdb:1.1395330000	((2inc_B.pdb:1.4060310000	(2inp_C.pdb:1.0450910000	1mty_B.pdb:2.5943230000):0.1769400000):0.6081580000	(1mty_D.pdb:1.7686360000	3dhg_A.pdb:1.4757400000):1.0596200000):0.7230570000):0.3905560000):0.5736510000	(((2uw1_A.pdb:0.0631150000	2uw1_B.pdb:0.0637820000):0.1968420000	1afr_A.pdb:0.1045910000):1.5298300000	1za0_A.pdb:1.4599130000):0.5302640000):0.8779980000):0.2501350000	((1lko_A.pdb:0.8319890000	1yuz_A.pdb:0.9427310000):0.4934140000	3qhb_A.pdb:1.2678400000):0.5109020000):0.0603597000	1otk_A.pdb:3.8834550000):0.3752430000	(((((1bcf_A.pdb:0.0769040000	3e1q_A.pdb:0.0625260000):0.3096250000	2fkz_A.pdb:0.1426490000):0.1882630000	1jgc_A.pdb:0.4460220000):0.3441280000	1nfv_A.pdb:0.8493020000):0.4287150000	((((((1lb3_A.pdb:0.1062960000	2za7_A.pdb:0.2663700000):0.2980030000	1bg7_A.pdb:0.8073350000):0.1116800000	1r03_A.pdb:0.2015420000):0.3426730000	3e6s_A.pdb:0.9325630000):0.3081880000	(1z6o_A.pdb:1.4433050000	1z6o_M.pdb:0.7093490000):0.2674800000):0.1160790000	(((1eum_A.pdb:0.5701730000	1krq_A.pdb:0.3569960000):0.3491730000	2jd7_A.pdb:0.2595420000):0.0913515000	1vlg_A.pdb:0.3575910000):0.2265460000):0.7269270000):0.1302360000):0.3120130000	2vzb_A.pdb:1.0004300000):0.4738400000):0.3922630000):0.1442160000):0.1672810000):0.1023120000):0.0972225000);
(1ji5_A.pdb:0.3003690000	1jig_A.pdb:0.1737590000	((1n1q_A.pdb:0.1489310000	2chp_A.pdb:0.4918220000):0.0876529000	((1qgh_A.pdb:0.2968390000	2ux1_A.pdb:0.5754800000):0.3169720000	((1ji4_A.pdb:0.7279750000	2fjc_A.pdb:0.6018850000):0.1900920000	(((((1dps_A.pdb:0.1168810000	1jts_A.pdb:0.0818900000):0.3978480000	1o9r_A.pdb:0.3816160000):0.5313350000	(1tjo_A.pdb:0.0668600000	1tk6_A.pdb:0.0317730000):0.9308120000):0.1568020000	1uvh_A.pdb:1.1111870000):0.3255370000	((((2fzf_A.pdb:2.8115760000	(((1lko_A.pdb:0.8251400000	1yuz_A.pdb:1.0153520000):0.4395380000	3qhb_A.pdb:1.2820160000):0.4476530000	(1otk_A.pdb:3.4609310000	(((((1oqu_A.pdb:0.1933310000	(1r2f_A.pdb:0.3119550000	1uzr_A.pdb:0.1317790000):0.0518667000):0.8245210000	1mxr_A.pdb:1.3799620000):0.1929360000	((1jk0_A.pdb:0.4846110000	2uw2_A.pdb:0.2146430000):0.1034210000	1w68_A.pdb:0.0855810000):1.3920800000):0.7661660000	3ee4_A.pdb:1.3895080000):0.3001520000	(((2inc_B.pdb:1.0086450000	(2inp_C.pdb:1.1242300000	1mty_B.pdb:2.5417220000):0.5026690000):0.5455290000	(1mty_D.pdb:1.7780200000	3dhg_A.pdb:1.3198070000):1.0269400000):1.0779500000	(((2uw1_A.pdb:0.0249950000	2uw1_B.pdb:0.0560200000):0.1758240000	1afr_A.pdb:0.1195410000):1.5538000000	1za0_A.pdb:1.3810550000):0.0442601000):0.3886260000):1.5048200000):0.3819030000):0.0910455000):0.4177710000	(((((1lb3_A.pdb:0.0727070000	2za7_A.pdb:0.1878210000):0.3634290000	1r03_A.pdb:0.2695700000):0.0874934000	1bg7_A.pdb:0.6069500000):0.1996780000	(1z6o_A.pdb:1.2536730000	1z6o_M.pdb:0.7747130000):0.2623220000):0.2116340000	((((1eum_A.pdb:0.4398550000	1krq_A.pdb:0.3539870000):0.2272330000	3e6s_A.pdb:0.7723350000):0.1600990000	2jd7_A.pdb:0.2960780000):0.2450050000	1vlg_A.pdb:0.2943480000):0.2519770000):0.6196450000):0.2280670000	((((1bcf_A.pdb:0.0257570000	3e1q_A.pdb:0.0089390000):0.2017650000	2fkz_A.pdb:0.1093650000):0.3252910000	1jgc_A.pdb:0.4063050000):0.4248330000	1nfv_A.pdb:0.9895080000):0.2660900000):0.5161080000	2vzb_A.pdb:0.9238220000):0.5089950000):0.2502590000):0.0580852000):0.1772830000):0.0711179000);
(1ji5_A.pdb:0.3131910000	1jig_A.pdb:0.2322610000	(1n1q_A.pdb:0.2489990000	(2chp_A.pdb:0.5182360000	((1qgh_A.pdb:0.3410370000	2ux1_A.pdb:0.5380420000):0.4613630000	((1ji4_A.pdb:0.5873370000	2fjc_A.pdb:0.6353020000):0.1659270000	(((((1dps_A.pdb:0.0726510000	1jts_A.pdb:0.0913670000):0.2995330000	1uvh_A.pdb:1.1637930000):0.2115190000	1o9r_A.pdb:0.2607150000):0.5656800000	(1tjo_A.pdb:0.0236520000	1tk6_A.pdb:0.0189400000):0.8328740000):0.1915120000	((((((2fzf_A.pdb:3.1141330000	((1lko_A.pdb:0.6804630000	1yuz_A.pdb:1.5482030000):0.6983090000	3qhb_A.pdb:0.8357690000):0.1896230000):0.2769310000	1otk_A.pdb:3.9404830000):0.2566380000	((((((((1oqu_A.pdb:0.1901220000	1r2f_A.pdb:0.3229280000):0.1034440000	1uzr_A.pdb:0.0804180000):0.8691560000	1mxr_A.pdb:1.1781210000):0.1735340000	((1jk0_A.pdb:0.5387900000	2uw2_A.pdb:0.2364580000):0.0952864000	1w68_A.pdb:0.0520830000):1.4729400000):0.6932480000	3ee4_A.pdb:1.3370030000):0.4652350000	((2inc_B.pdb:0.8964690000	(1mty_D.pdb:1.5861560000	3dhg_A.pdb:1.4206580000):0.8023520000):0.1434930000	(2inp_C.pdb:0.9643880000	1mty_B.pdb:2.7606200000):0.2087570000):1.4714600000):0.3170320000	((2uw1_A.pdb:0.0538320000	2uw1_B.pdb:0.0717390000):0.1661370000	1afr_A.pdb:0.0885850000):1.1062700000):0.1639920000	1za0_A.pdb:1.5336300000):1.1830500000):0.0487743000	(((((1lb3_A.pdb:0.0896270000	2za7_A.pdb:0.2134400000):0.3260050000	1bg7_A.pdb:0.7579990000):0.0879895000	1r03_A.pdb:0.1676520000):0.2941610000	(1z6o_A.pdb:1.2283450000	1z6o_M.pdb:0.8365180000):0.4621260000):0.1409870000	((((1eum_A.pdb:0.5773230000	1krq_A.pdb:0.3269450000):0.4308530000	2jd7_A.pdb:0.3165550000):0.1280440000	1vlg_A.pdb:0.2922400000):0.2866920000	3e6s_A.pdb:0.9299240000):0.3726790000):0.4185110000):0.3624530000	((((1bcf_A.pdb:0.0469590000	3e1q_A.pdb:0.0374720000):0.1699370000	2fkz_A.pdb:0.2080080000):0.1589150000	1jgc_A.pdb:0.4994170000):0.3497810000	1nfv_A.pdb:0.8070900000):0.4358200000):0.2957910000	2vzb_A.pdb:0.9934270000):0.4898370000):0.1370160000):0.2346070000):0.0988228000):0.1205390000):0.1943170000);
(1ji5_A.pdb:0.2757070000	(1jig_A.pdb:0.2535270000	((1qgh_A.pdb:0.3504720000	2ux1_A.pdb:0.5977700000):0.3468300000	((1ji4_A.pdb:0.6723490000	2fjc_A.pdb:0.5122150000):0.2497420000	(((((1dps_A.pdb:0.0789590000	1jts_A.pdb:0.1030280000):0.3213540000	1o9r_A.pdb:0.3702950000):0.3889880000	1uvh_A.pdb:1.0208700000):0.1698230000	(1tjo_A.pdb:0.0377630000	1tk6_A.pdb:0.0135370000):0.8192540000):0.2470800000	(((((2fzf_A.pdb:3.0358560000	(1lko_A.pdb:0.8319480000	1yuz_A.pdb:1.2710360000):0.1760290000):0.3367150000	3qhb_A.pdb:0.9608080000):0.7264840000	(2vzb_A.pdb:0.6117590000	(((((((1oqu_A.pdb:0.1317450000	(1r2f_A.pdb:0.3069760000	1uzr_A.pdb:0.1642500000):0.1284950000):0.7113420000	1mxr_A.pdb:1.3329910000):0.3852430000	((1jk0_A.pdb:0.5651710000	2uw2_A.pdb:0.1471550000):0.0656609000	1w68_A.pdb:0.0969460000):1.0258700000):0.6256250000	((2inc_B.pdb:1.2023680000	(2inp_C.pdb:0.9722050000	1mty_B.pdb:2.4763390000):0.3551220000):0.5439620000	(1mty_D.pdb:1.5420550000	3dhg_A.pdb:1.7451680000):0.6256630000):1.0930800000):0.4082780000	3ee4_A.pdb:1.4340490000):0.6099060000	((2uw1_A.pdb:0.0591180000	2uw1_B.pdb:0.0776430000):0.1814790000	1afr_A.pdb:0.1020760000):1.1698300000):0.6987150000	1za0_A.pdb:1.2788500000):1.4797600000):0.2737040000):0.2452570000	1otk_A.pdb:3.5490060000):0.0519907000	(((((1bcf_A.pdb:0.0401680000	3e1q_A.pdb:0.0283710000):0.2053190000	2fkz_A.pdb:0.1202530000):0.1841940000	1jgc_A.pdb:0.4489360000):0.4359420000	(((((((1lb3_A.pdb:0.0736060000	2za7_A.pdb:0.1923090000):0.3088450000	1bg7_A.pdb:0.5861590000):0.0693126000	1r03_A.pdb:0.1452650000):0.3620180000	(1z6o_A.pdb:1.4162690000	1z6o_M.pdb:0.6776530000):0.4805170000):0.3187990000	3e6s_A.pdb:0.6981450000):0.1776620000	(2jd7_A.pdb:0.3114590000	1vlg_A.pdb:0.2868480000):0.2262080000):0.1987640000	(1eum_A.pdb:0.3923910000	1krq_A.pdb:0.4305250000):0.1321930000):0.7815760000):0.1686910000	1nfv_A.pdb:0.5981170000):0.5125160000):0.5496800000):0.1208550000):0.1649160000):0.1727840000):0.0838071000	(1n1q_A.pdb:0.2106980000	2chp_A.pdb:0.5387670000):0.1256740000);
(1ji5_A.pdb:0.2275610000	(1jig_A.pdb:0.1734970000	1n1q_A.pdb:0.3396310000):0.1179560000	((2chp_A.pdb:0.2981170000	(1ji4_A.pdb:0.6038390000	2fjc_A.pdb:0.6081750000):0.2812030000):0.1232430000	((1qgh_A.pdb:0.3248940000	2ux1_A.pdb:0.5016400000):0.5182400000	(((((1dps_A.pdb:0.0549460000	1jts_A.pdb:0.0465220000):0.3585050000	1o9r_A.pdb:0.3038300000):0.3976520000	1uvh_A.pdb:0.7527090000):0.2755510000	(1tjo_A.pdb:0.0177440000	1tk6_A.pdb:0.0732300000):0.6688030000):0.2709500000	(((2fzf_A.pdb:2.9715110000	(((((1bcf_A.pdb:0.0462390000	3e1q_A.pdb:0.0770520000):0.2810730000	2fkz_A.pdb:0.1738640000):0.2824280000	1jgc_A.pdb:0.3361480000):0.3667810000	1nfv_A.pdb:0.8272170000):0.3180460000	(((((1lb3_A.pdb:0.1001260000	2za7_A.pdb:0.1902990000):0.3276350000	1bg7_A.pdb:0.6113890000):0.0880695000	1r03_A.pdb:0.2420280000):0.3925190000	(1z6o_A.pdb:1.3670820000	1z6o_M.pdb:0.8297100000):0.2232510000):0.2003350000	(((1eum_A.pdb:0.4532210000	1krq_A.pdb:0.4326370000):0.2045600000	(2jd7_A.pdb:0.3084410000	1vlg_A.pdb:0.3541100000):0.1521840000):0.1054110000	3e6s_A.pdb:0.9304700000):0.2193280000):0.5209840000):0.1879870000):0.2177600000	(((1lko_A.pdb:0.9110720000	1yuz_A.pdb:1.1043560000):0.1957160000	3qhb_A.pdb:1.4865390000):0.4133460000	(1otk_A.pdb:3.6947890000	((((((((1oqu_A.pdb:0.2113230000	1r2f_A.pdb:0.2891410000):0.0717597000	1uzr_A.pdb:0.0755860000):0.7453980000	1mxr_A.pdb:1.4532690000):0.2011060000	3ee4_A.pdb:1.8784300000):0.3934080000	((1jk0_A.pdb:0.5382520000	2uw2_A.pdb:0.1891480000):0.0951038000	1w68_A.pdb:0.0553830000):1.1222000000):0.7044900000	(((2inc_B.pdb:1.1544610000	2inp_C.pdb:1.1414380000):0.3840610000	1mty_B.pdb:1.8642750000):0.4087960000	(1mty_D.pdb:1.4192950000	3dhg_A.pdb:1.6692220000):1.2080700000):0.8925770000):0.3407080000	((2uw1_A.pdb:0.0478170000	2uw1_B.pdb:0.0936690000):0.1285260000	1afr_A.pdb:0.0884880000):0.9471740000):0.2025230000	1za0_A.pdb:1.3282490000):1.3338200000):0.1648160000):0.5286290000):0.4654680000	2vzb_A.pdb:0.8945890000):0.4006970000):0.2112070000):0.0499746000):0.1512050000);
(1ji5_A.pdb:0.2830900000	1jig_A.pdb:0.2613370000	((1n1q_A.pdb:0.2898430000	(2chp_A.pdb:0.3913720000	(1ji4_A.pdb:0.5212290000	2fjc_A.pdb:0.5445110000):0.2127330000):0.1254650000):0.0143500000	((1qgh_A.pdb:0.2024350000	2ux1_A.pdb:0.4575070000):0.3585900000	(((((1dps_A.pdb:0.0897810000	1jts_A.pdb:0.0850260000):0.3472860000	1o9r_A.pdb:0.3202310000):0.4773710000	1uvh_A.pdb:0.7028950000):0.3196780000	(1tjo_A.pdb:0.0408700000	1tk6_A.pdb:0.0263810000):0.7719850000):0.2199940000	(((2fzf_A.pdb:2.8951010000	(((((1oqu_A.pdb:0.2150410000	1r2f_A.pdb:0.2993780000):0.0660435000	1uzr_A.pdb:0.1269130000):0.6261810000	(1mxr_A.pdb:1.4776300000	((1jk0_A.pdb:0.5416240000	2uw2_A.pdb:0.2306090000):0.1055160000	1w68_A.pdb:0.1415820000):1.1891800000):0.4338290000):0.7216660000	3ee4_A.pdb:2.0453910000):0.2676500000	(((2inc_B.pdb:0.8294060000	(2inp_C.pdb:1.0562030000	1mty_B.pdb:2.7600550000):0.3270120000):0.5528460000	(1mty_D.pdb:1.6481430000	3dhg_A.pdb:1.5041630000):0.9223500000):1.4146300000	(((2uw1_A.pdb:0.0501670000	2uw1_B.pdb:0.0697840000):0.1848470000	1afr_A.pdb:0.1061730000):1.4266900000	1za0_A.pdb:1.5313630000):0.5320200000):0.3636890000):1.5231300000):0.0266140000	((((((1bcf_A.pdb:0.0249490000	3e1q_A.pdb:0.0339900000):0.1120190000	2fkz_A.pdb:0.2182250000):0.1563140000	1jgc_A.pdb:0.4717150000):0.3368430000	1nfv_A.pdb:0.8203850000):0.4639690000	(((((1lb3_A.pdb:0.1440010000	2za7_A.pdb:0.1932040000):0.2458400000	1bg7_A.pdb:0.6683560000):0.1184950000	1r03_A.pdb:0.2984120000):0.2295070000	(((1eum_A.pdb:0.4248920000	1krq_A.pdb:0.4492320000):0.2591310000	(2jd7_A.pdb:0.2110480000	1vlg_A.pdb:0.5232250000):0.2114750000):0.3299030000	3e6s_A.pdb:0.8358550000):0.3514750000):0.2132850000	(1z6o_A.pdb:1.1709260000	1z6o_M.pdb:0.7996020000):0.4529250000):0.3811740000):0.3740230000	(((1lko_A.pdb:0.8467400000	1yuz_A.pdb:1.2922150000):0.8327200000	3qhb_A.pdb:1.2009910000):0.4034400000	1otk_A.pdb:3.6621330000):0.0010455400):0.1263500000):0.2386740000	2vzb_A.pdb:1.1331270000):0.3592780000):0.2897120000):0.1659240000):0.0709204000);
(1ji5_A.pdb:0.3033800000	1jig_A.pdb:0.1782060000	(1n1q_A.pdb:0.2225450000	(2chp_A.pdb:0.4360700000	(((1qgh_A.pdb:0.4111290000	2ux1_A.pdb:0.4054170000):0.2982480000	(((((1dps_A.pdb:0.0810210000	1jts_A.pdb:0.0436010000):0.3758510000	1o9r_A.pdb:0.1990600000):0.4943640000	1uvh_A.pdb:1.0130610000):0.1542020000	((1tjo_A.pdb:0.0243260000	1tk6_A.pdb:0.0168870000):0.4765780000	1otk_A.pdb:4.3202970000):0.2294280000):0.2701120000	((2fzf_A.pdb:3.1537360000	(2vzb_A.pdb:0.6400420000	(((((((1oqu_A.pdb:0.2952910000	1r2f_A.pdb:0.3199850000):0.0673223000	1uzr_A.pdb:0.0797650000):0.7173160000	1mxr_A.pdb:1.1770880000):0.3716300000	((1jk0_A.pdb:0.7507870000	1w68_A.pdb:0.1314970000):0.0993885000	2uw2_A.pdb:0.1315470000):1.7025500000):0.7738690000	3ee4_A.pdb:1.4590900000):0.5401320000	(((2inc_B.pdb:1.4431510000	1mty_B.pdb:2.4382830000):0.4135370000	2inp_C.pdb:1.1036640000):0.1952400000	(1mty_D.pdb:1.4922310000	3dhg_A.pdb:1.7590920000):0.7932780000):1.5690600000):0.5812270000	(((2uw1_A.pdb:0.0549140000	2uw1_B.pdb:0.0595020000):0.1750070000	1afr_A.pdb:0.1288190000):1.2570400000	1za0_A.pdb:1.7174110000):0.5826420000):1.1878800000):0.2062650000):0.1480990000	((((((1bcf_A.pdb:0.0896960000	3e1q_A.pdb:0.0342950000):0.2513640000	2fkz_A.pdb:0.1400900000):0.2197270000	1jgc_A.pdb:0.4571920000):0.2687720000	(((((1lb3_A.pdb:0.1128770000	2za7_A.pdb:0.1995270000):0.3654210000	1bg7_A.pdb:0.6354480000):0.1228750000	1r03_A.pdb:0.2930170000):0.4174740000	(1z6o_A.pdb:1.4604680000	1z6o_M.pdb:0.6509550000):0.5480670000):0.0949911000	(((1eum_A.pdb:0.4655970000	1krq_A.pdb:0.4480280000):0.2146680000	(2jd7_A.pdb:0.2378140000	1vlg_A.pdb:0.4803940000):0.1210260000):0.2285850000	3e6s_A.pdb:0.9424210000):0.1893980000):0.7667250000):0.2240320000	1nfv_A.pdb:0.8122130000):0.3410220000	((1lko_A.pdb:1.1723820000	1yuz_A.pdb:1.2362040000):0.3469090000	3qhb_A.pdb:1.6062640000):0.7091430000):0.6009400000):0.3629360000):0.2423510000):0.0909602000	(1ji4_A.pdb:0.7824930000	2fjc_A.pdb:0.5956020000):0.1822610000):0.1759590000):0.1191840000):0.1213370000);
(1ji5_A.pdb:0.3876080000	1jig_A.pdb:0.2226030000	(1n1q_A.pdb:0.2576280000	(2chp_A.pdb:0.4583770000	((1qgh_A.pdb:0.3866620000	2ux1_A.pdb:0.5606920000):0.3459870000	((1ji4_A.pdb:0.7054960000	((((1dps_A.pdb:0.0853870000	1jts_A.pdb:0.0749550000):0.2602340000	1o9r_A.pdb:0.3250830000):0.3891540000	1uvh_A.pdb:1.1413620000):0.3668080000	((1tjo_A.pdb:0.0250250000	1tk6_A.pdb:0.0403330000):0.8298180000	((2fzf_A.pdb:2.9068040000	((((((1bcf_A.pdb:0.0425540000	3e1q_A.pdb:0.0504650000):0.2222210000	2fkz_A.pdb:0.2299610000):0.1207860000	1jgc_A.pdb:0.5861920000):0.3860610000	1nfv_A.pdb:0.9535070000):0.4380960000	((((((1lb3_A.pdb:0.0941070000	2za7_A.pdb:0.2413270000):0.2509470000	1bg7_A.pdb:0.7043790000):0.1079930000	1r03_A.pdb:0.1978580000):0.2034500000	(1z6o_A.pdb:1.2871060000	1z6o_M.pdb:0.9332520000):0.2928720000):0.0325131000	(((1eum_A.pdb:0.5326820000	1krq_A.pdb:0.3867930000):0.2919290000	(2jd7_A.pdb:0.3051250000	1vlg_A.pdb:0.4297640000):0.1496520000):0.2353170000	3e6s_A.pdb:1.0062570000):0.2535300000):0.5319890000	1otk_A.pdb:4.0371780000):0.1807300000):0.2059100000	(((1lko_A.pdb:0.9623740000	1yuz_A.pdb:1.0370960000):0.6197610000	3qhb_A.pdb:1.3668590000):0.3988750000	((((1oqu_A.pdb:0.1880170000	(1r2f_A.pdb:0.2757920000	1uzr_A.pdb:0.1774990000):0.0952038000):0.8443770000	(1mxr_A.pdb:1.1656540000	((1jk0_A.pdb:0.6894890000	2uw2_A.pdb:0.1807530000):0.0947178000	1w68_A.pdb:0.1021900000):1.4363900000):0.1532440000):0.3481320000	3ee4_A.pdb:1.7431490000):0.4945240000	(((2inc_B.pdb:0.8561440000	(2inp_C.pdb:0.8786550000	1mty_B.pdb:2.6124170000):0.3755130000):0.5727870000	(1mty_D.pdb:1.4212780000	3dhg_A.pdb:1.5953670000):0.9766360000):1.0343100000	(((2uw1_A.pdb:0.0685050000	2uw1_B.pdb:0.0737370000):0.1566220000	1afr_A.pdb:0.1168090000):1.0545800000	1za0_A.pdb:1.8177390000):0.4171540000):0.3272450000):1.2987100000):0.4841370000):0.1134930000):0.3083300000	2vzb_A.pdb:1.0425440000):0.1421260000):0.3490050000):0.2344880000):0.1256120000	2fjc_A.pdb:0.6257440000):0.1507180000):0.1381210000):0.1180440000):0.1127100000);
(1ji5_A.pdb:0.3122000000	1jig_A.pdb:0.2378630000	(1n1q_A.pdb:0.3383660000	(2chp_A.pdb:0.5168850000	((1qgh_A.pdb:0.4139470000	2ux1_A.pdb:0.6163660000):0.2833470000	((1ji4_A.pdb:0.7128310000	2fjc_A.pdb:0.6137310000):0.0698415000	((((1dps_A.pdb:0.0714450000	1jts_A.pdb:0.0290390000):0.2271800000	1o9r_A.pdb:0.4135620000):0.4084060000	1uvh_A.pdb:0.6229450000):0.3601570000	((1tjo_A.pdb:0.0170910000	1tk6_A.pdb:0.0270300000):0.7439320000	((2fzf_A.pdb:3.4727080000	2vzb_A.pdb:1.0377890000):0.1134520000	((((((1bcf_A.pdb:0.0298840000	3e1q_A.pdb:0.0639280000):0.2261940000	2fkz_A.pdb:0.2780660000):0.1547120000	1jgc_A.pdb:0.5594050000):0.4285920000	1nfv_A.pdb:1.0518980000):0.4096950000	(((1lko_A.pdb:0.9693590000	1yuz_A.pdb:1.0306500000):0.7493990000	3qhb_A.pdb:1.1006520000):1.0593300000	(((((1lb3_A.pdb:0.0978690000	2za7_A.pdb:0.1481500000):0.2613010000	1bg7_A.pdb:0.7730020000):0.1232550000	1r03_A.pdb:0.2525790000):0.3686630000	(1z6o_A.pdb:1.2767330000	1z6o_M.pdb:0.7405660000):0.3129020000):0.1966970000	(((1eum_A.pdb:0.5701730000	1krq_A.pdb:0.3422020000):0.2878320000	(2jd7_A.pdb:0.2787380000	1vlg_A.pdb:0.4602090000):0.1656250000):0.1481450000	3e6s_A.pdb:0.7738240000):0.2502750000):0.3887050000):0.2429180000):0.4693230000	(1otk_A.pdb:2.8760930000	((((((1oqu_A.pdb:0.2811380000	1uzr_A.pdb:0.1877150000):0.1058750000	1r2f_A.pdb:0.1761760000):0.7210690000	(1mxr_A.pdb:1.4942610000	((1jk0_A.pdb:0.5772470000	2uw2_A.pdb:0.2200240000):0.0771090000	1w68_A.pdb:0.0895880000):1.2314500000):0.2093760000):0.4768110000	3ee4_A.pdb:1.3747670000):0.5294420000	(((2uw1_A.pdb:0.0583790000	2uw1_B.pdb:0.0360870000):0.1345280000	1afr_A.pdb:0.1077790000):1.4953100000	1za0_A.pdb:1.3718120000):0.2175970000):0.3026450000	((2inc_B.pdb:0.9844490000	(2inp_C.pdb:1.0362570000	1mty_B.pdb:2.4206030000):0.2657350000):0.3557440000	(1mty_D.pdb:1.4866790000	3dhg_A.pdb:1.3705280000):0.9696090000):1.2537800000):0.9584960000):0.8389790000):0.1624590000):0.1241560000):0.3520550000):0.2228290000):0.1369050000):0.1556660000):0.0775005000):0.0858340000);
(1ji5_A.pdb:0.2625640000	1jig_A.pdb:0.2217990000	((1n1q_A.pdb:0.2740940000	2chp_A.pdb:0.5201060000):0.0687160000	((1qgh_A.pdb:0.2175180000	2ux1_A.pdb:0.6076770000):0.4072830000	((1ji4_A.pdb:0.7059050000	((((1dps_A.pdb:0.0916240000	1jts_A.pdb:0.0349670000):0.3093050000	1o9r_A.pdb:0.5118380000):0.3939390000	1uvh_A.pdb:0.8293680000):0.5770120000	((1tjo_A.pdb:0.0308350000	1tk6_A.pdb:0.0324930000):0.6175000000	(((2fzf_A.pdb:2.6054500000	((((1lko_A.pdb:0.8120700000	1yuz_A.pdb:1.1830100000):0.4151580000	3qhb_A.pdb:1.2603850000):0.8771980000	(1otk_A.pdb:3.7289190000	(((((((1oqu_A.pdb:0.2106800000	1r2f_A.pdb:0.2736310000):0.1110480000	1uzr_A.pdb:0.1278940000):0.7498130000	(1mxr_A.pdb:0.9268690000	((1jk0_A.pdb:0.5857980000	1w68_A.pdb:0.1660730000):0.0938856000	2uw2_A.pdb:0.1171460000):1.2414200000):0.6216950000):0.7141910000	3ee4_A.pdb:1.6980340000):0.6341430000	((2inc_B.pdb:1.3292870000	(1mty_D.pdb:1.7149130000	3dhg_A.pdb:1.6158110000):0.9673430000):0.2822300000	(2inp_C.pdb:1.1274030000	1mty_B.pdb:2.1310910000):0.3056490000):1.1897200000):0.3889900000	((2uw1_A.pdb:0.0405190000	2uw1_B.pdb:0.0797500000):0.1597770000	1afr_A.pdb:0.1053560000):1.3445900000):0.2676280000	1za0_A.pdb:1.7621900000):0.5270180000):0.5654850000):0.3018140000	(((((1lb3_A.pdb:0.1147050000	2za7_A.pdb:0.2078040000):0.2172200000	1bg7_A.pdb:0.7039800000):0.0968182000	1r03_A.pdb:0.2751170000):0.4477340000	(1z6o_A.pdb:1.1885490000	1z6o_M.pdb:0.6720160000):0.3263070000):0.2531290000	((((1eum_A.pdb:0.4465920000	1krq_A.pdb:0.2841120000):0.2502260000	3e6s_A.pdb:1.0216240000):0.1316250000	2jd7_A.pdb:0.2449910000):0.2129550000	1vlg_A.pdb:0.2506780000):0.3056980000):0.7808770000):0.0000020064):0.4618000000	((((1bcf_A.pdb:0.0477790000	3e1q_A.pdb:0.0316660000):0.2332610000	2fkz_A.pdb:0.1694060000):0.2780290000	1jgc_A.pdb:0.4662810000):0.8420760000	1nfv_A.pdb:0.7494840000):0.5414020000):0.2786270000	2vzb_A.pdb:0.9865770000):0.3087860000):0.3776170000):0.2615970000):0.0630250000	2fjc_A.pdb:0.7246210000):0.1152280000):0.1492140000):0.0818282000);
(1ji5_A.pdb:0.4060750000	1jig_A.pdb:0.2134530000	((1n1q_A.pdb:0.2661040000	(2chp_A.pdb:0.5399970000	((1ji4_A.pdb:0.8519470000	2fjc_A.pdb:0.6441620000):0.1573070000	((((1dps_A.pdb:0.1022080000	1o9r_A.pdb:0.6373470000):0.0813291000	1jts_A.pdb:0.0225580000):0.5145230000	1uvh_A.pdb:0.8645020000):0.7168630000	((1tjo_A.pdb:0.0414650000	1tk6_A.pdb:0.0527960000):0.8935620000	((2fzf_A.pdb:3.6394910000	2vzb_A.pdb:0.8626870000):0.3899440000	((((((((1bcf_A.pdb:0.0447030000	3e1q_A.pdb:0.0278880000):0.2316600000	2fkz_A.pdb:0.1714420000):0.2778270000	1jgc_A.pdb:0.4721340000):0.2721670000	1nfv_A.pdb:0.8224970000):0.7730250000	(((1eum_A.pdb:0.2806730000	3e6s_A.pdb:1.1743270000):0.1155890000	1krq_A.pdb:0.3959870000):0.2584220000	(2jd7_A.pdb:0.3547030000	1vlg_A.pdb:0.4366420000):0.1935100000):0.1751010000):0.2083870000	((((1lb3_A.pdb:0.0647970000	2za7_A.pdb:0.2828010000):0.3580470000	1bg7_A.pdb:0.7196010000):0.1173890000	1r03_A.pdb:0.2530030000):0.3840040000	(1z6o_A.pdb:1.5786590000	1z6o_M.pdb:0.8405370000):0.4321940000):0.1880340000):0.5033120000	((1lko_A.pdb:0.8721720000	1yuz_A.pdb:1.2521160000):0.3013200000	3qhb_A.pdb:1.4991430000):0.8744590000):0.4310960000	(1otk_A.pdb:2.7493510000	((((((1oqu_A.pdb:0.2712040000	1uzr_A.pdb:0.1648180000):0.1299670000	1r2f_A.pdb:0.2401980000):0.8594380000	1mxr_A.pdb:1.1189100000):0.2501600000	((1jk0_A.pdb:0.6734930000	2uw2_A.pdb:0.2346080000):0.1011800000	1w68_A.pdb:0.1168560000):1.3264300000):0.4269460000	(3ee4_A.pdb:1.3113500000	((2inc_B.pdb:1.0854880000	(2inp_C.pdb:1.0318480000	1mty_B.pdb:2.4473000000):0.1512030000):0.5633420000	(1mty_D.pdb:1.5656730000	3dhg_A.pdb:1.4273940000):1.3436600000):0.7532850000):0.3348070000):0.2174560000	(((2uw1_A.pdb:0.0839940000	2uw1_B.pdb:0.0732100000):0.1491470000	1afr_A.pdb:0.1239810000):1.3073500000	1za0_A.pdb:1.5848260000):0.4427050000):1.1030700000):0.6434510000):0.2402460000):0.1374900000):0.3471880000):0.0293730000):0.2183900000):0.1904880000):0.0702945000	(1qgh_A.pdb:0.2895000000	2ux1_A.pdb:0.5447180000):0.3990600000):0.0617626000);
(1ji5_A.pdb:0.3794850000	((1jig_A.pdb:0.2103920000	((1qgh_A.pdb:0.4049460000	2ux1_A.pdb:0.7208670000):0.4568950000	((1ji4_A.pdb:0.6921080000	2fjc_A.pdb:0.5291110000):0.2766350000	(((((1dps_A.pdb:0.1225920000	1jts_A.pdb:0.0262870000):0.4562930000	1o9r_A.pdb:0.3373060000):0.4816980000	1uvh_A.pdb:1.0256530000):0.3322990000	(1tjo_A.pdb:0.0481330000	1tk6_A.pdb:0.0185490000):1.0107800000):0.1917350000	((((((2fzf_A.pdb:3.8367140000	(1lko_A.pdb:1.2055750000	1yuz_A.pdb:0.8091860000):0.4804760000):0.0900523000	3qhb_A.pdb:1.0095000000):0.8433030000	(1otk_A.pdb:3.5447610000	(((((((1oqu_A.pdb:0.2353680000	1uzr_A.pdb:0.1564730000):0.1377990000	1r2f_A.pdb:0.2109930000):0.5984050000	1mxr_A.pdb:1.2748040000):0.2767340000	((1jk0_A.pdb:0.5633730000	2uw2_A.pdb:0.1526820000):0.0874130000	1w68_A.pdb:0.1050770000):1.1939500000):0.5864160000	3ee4_A.pdb:1.4552690000):0.4834420000	(((2uw1_A.pdb:0.0560100000	2uw1_B.pdb:0.0704650000):0.1111010000	1afr_A.pdb:0.1558140000):1.0997900000	1za0_A.pdb:1.3332870000):0.3414840000):0.1999730000	((2inc_B.pdb:1.0635070000	(2inp_C.pdb:1.1636230000	1mty_B.pdb:2.2809170000):0.2877280000):0.4610820000	(1mty_D.pdb:1.4783130000	3dhg_A.pdb:1.5098550000):0.9680850000):1.0379700000):0.7977000000):0.7674260000):0.1634850000	(((((1lb3_A.pdb:0.0336790000	2za7_A.pdb:0.2943480000):0.3852550000	1bg7_A.pdb:0.6128030000):0.1590250000	1r03_A.pdb:0.1231130000):0.2442870000	(1z6o_A.pdb:1.3858620000	1z6o_M.pdb:0.9742990000):0.4634590000):0.2311400000	(((1eum_A.pdb:0.4245150000	1krq_A.pdb:0.3592990000):0.3424870000	(2jd7_A.pdb:0.2631480000	1vlg_A.pdb:0.3898040000):0.0252596000):0.2830200000	3e6s_A.pdb:0.9172470000):0.2132890000):0.3866170000):0.4027560000	((((1bcf_A.pdb:0.0187380000	3e1q_A.pdb:0.0328750000):0.1912300000	2fkz_A.pdb:0.1105170000):0.0617356000	1jgc_A.pdb:0.5380510000):0.5378860000	1nfv_A.pdb:1.0074570000):0.1656530000):0.6550360000	2vzb_A.pdb:0.9645000000):0.5795870000):0.1853300000):0.1090440000):0.0833894000):0.0930447000	2chp_A.pdb:0.5717410000):0.0613092000	1n1q_A.pdb:0.2705200000);
(1ji5_A.pdb:0.4480400000	((1jig_A.pdb:0.1661150000	2chp_A.pdb:0.6175220000):0.0791810000	((1qgh_A.pdb:0.1632880000	2ux1_A.pdb:0.5519530000):0.4465810000	((1ji4_A.pdb:0.4257030000	2fjc_A.pdb:0.5939060000):0.2293820000	((((1dps_A.pdb:0.0792560000	1jts_A.pdb:0.0556230000):0.2354930000	1uvh_A.pdb:0.9416140000):0.3346930000	1o9r_A.pdb:0.1385740000):0.8704430000	((1tjo_A.pdb:0.0343760000	1tk6_A.pdb:0.0375800000):0.5789080000	(((2fzf_A.pdb:2.4411180000	(((((1bcf_A.pdb:0.0813210000	3e1q_A.pdb:0.0422100000):0.2021700000	2fkz_A.pdb:0.2150960000):0.4215700000	1jgc_A.pdb:0.2760100000):0.5074630000	1nfv_A.pdb:0.6435080000):0.3700650000	(((((1lb3_A.pdb:0.0912690000	2za7_A.pdb:0.1310980000):0.3250900000	1bg7_A.pdb:0.6264360000):0.1784490000	1r03_A.pdb:0.1689720000):0.4716690000	(1z6o_A.pdb:1.4538080000	1z6o_M.pdb:0.8895470000):0.3131220000):0.1038920000	((((1eum_A.pdb:0.5160600000	1krq_A.pdb:0.3045560000):0.1589130000	3e6s_A.pdb:0.9047950000):0.1783290000	2jd7_A.pdb:0.1379470000):0.2077110000	1vlg_A.pdb:0.2802430000):0.3559900000):0.6197320000):0.0880524000):0.1778660000	(((1lko_A.pdb:0.8864340000	1yuz_A.pdb:0.8467860000):0.4173520000	3qhb_A.pdb:1.0200850000):0.4469950000	(((1otk_A.pdb:3.5269790000	((2inc_B.pdb:0.7864910000	(2inp_C.pdb:0.7887170000	1mty_B.pdb:2.3506550000):0.6273880000):0.6257030000	(1mty_D.pdb:1.2913760000	3dhg_A.pdb:1.7619330000):0.5364450000):0.7307650000):0.5256360000	(((2uw1_A.pdb:0.0552500000	2uw1_B.pdb:0.0361480000):0.0962956000	1afr_A.pdb:0.1581340000):0.8417550000	1za0_A.pdb:1.7065790000):0.3901010000):0.3309750000	((((1oqu_A.pdb:0.2230310000	1r2f_A.pdb:0.2525080000):0.0569851000	1uzr_A.pdb:0.1127940000):0.8382600000	(1mxr_A.pdb:1.3312350000	((1jk0_A.pdb:0.4819400000	2uw2_A.pdb:0.2240810000):0.0993288000	1w68_A.pdb:0.1170220000):1.2920400000):0.1445800000):0.6597450000	3ee4_A.pdb:1.4301770000):0.6462670000):0.9980150000):0.2946500000):0.5413370000	2vzb_A.pdb:1.1195370000):0.2028560000):0.3110140000):0.3003150000):0.1500690000):0.0978676000):0.0689310000	1n1q_A.pdb:0.2274730000);
(1ji5_A.pdb:0.3609730000	1jig_A.pdb:0.2012840000	(1n1q_A.pdb:0.2312310000	(2chp_A.pdb:0.5188580000	((1qgh_A.pdb:0.3738080000	2ux1_A.pdb:0.6293040000):0.5152490000	((1ji4_A.pdb:0.7297980000	2fjc_A.pdb:0.5146100000):0.3026150000	((((1dps_A.pdb:0.0549960000	1jts_A.pdb:0.0627780000):0.2285280000	1o9r_A.pdb:0.4124250000):0.5014440000	1uvh_A.pdb:0.9376910000):0.4709470000	((1tjo_A.pdb:0.0437710000	1tk6_A.pdb:0.0367470000):0.5807500000	((2fzf_A.pdb:2.7481220000	2vzb_A.pdb:0.7756300000):0.4122890000	(((((((1bcf_A.pdb:0.0152290000	3e1q_A.pdb:0.0292260000):0.1936470000	2fkz_A.pdb:0.1658450000):0.1857860000	1jgc_A.pdb:0.3684340000):0.3631150000	1nfv_A.pdb:0.8226690000):0.2676870000	(((((1lb3_A.pdb:0.0677310000	2za7_A.pdb:0.1782000000):0.3782130000	1r03_A.pdb:0.1644150000):0.1120200000	1bg7_A.pdb:0.5376250000):0.2357170000	(1z6o_A.pdb:1.2670660000	1z6o_M.pdb:0.7839130000):0.4328310000):0.1194800000	((((1eum_A.pdb:0.4506490000	1krq_A.pdb:0.3221500000):0.2278290000	3e6s_A.pdb:0.7897950000):0.2183230000	2jd7_A.pdb:0.1764300000):0.1561240000	1vlg_A.pdb:0.2546470000):0.3259860000):0.5722470000):0.0493913000	(1lko_A.pdb:0.8225090000	(1yuz_A.pdb:1.1121480000	3qhb_A.pdb:1.1583560000):0.1884190000):0.9175800000):0.5872690000	(1otk_A.pdb:3.3440750000	((((((((1oqu_A.pdb:0.2446250000	1r2f_A.pdb:0.2376050000):0.0781399000	1uzr_A.pdb:0.1341700000):0.6744560000	1mxr_A.pdb:1.2952780000):0.4344370000	((1jk0_A.pdb:0.4986170000	2uw2_A.pdb:0.2774390000):0.0526239000	1w68_A.pdb:0.0931580000):1.2417100000):0.7680130000	3ee4_A.pdb:1.4948000000):0.5766390000	((2uw1_A.pdb:0.0573440000	2uw1_B.pdb:0.0716720000):0.1529370000	1afr_A.pdb:0.1187380000):1.2520500000):0.2629890000	1za0_A.pdb:1.7397330000):0.2381630000	((2inc_B.pdb:0.8725320000	(2inp_C.pdb:0.8434690000	1mty_B.pdb:2.4866020000):0.6645890000):0.4194140000	(1mty_D.pdb:1.6031200000	3dhg_A.pdb:1.2237620000):0.8805320000):0.6624470000):0.6021370000):0.8465700000):0.0659744000):0.1935250000):0.3705480000):0.2092030000):0.0382629000):0.1157990000):0.1013190000):0.1414920000);
(1ji5_A.pdb:0.3780340000	1jig_A.pdb:0.1830620000	(1n1q_A.pdb:0.3591590000	(2chp_A.pdb:0.7023210000	((1qgh_A.pdb:0.3692520000	2ux1_A.pdb:0.4359980000):0.4675190000	((1ji4_A.pdb:0.6840420000	2fjc_A.pdb:0.7869710000):0.2695210000	((((1dps_A.pdb:0.1171150000	1jts_A.pdb:0.0802670000):0.3759820000	1o9r_A.pdb:0.3960530000):0.3766350000	1uvh_A.pdb:1.0447990000):0.3385370000	((1tjo_A.pdb:0.0343020000	1tk6_A.pdb:0.0238600000):0.6571870000	((((2fzf_A.pdb:2.3442060000	3qhb_A.pdb:1.0919620000):0.1447760000	(1lko_A.pdb:0.5836560000	1yuz_A.pdb:1.0766300000):0.7295770000):0.6802030000	(((((1bcf_A.pdb:0.0509160000	3e1q_A.pdb:0.0672700000):0.1965400000	2fkz_A.pdb:0.2058420000):0.1936540000	1jgc_A.pdb:0.4273180000):0.4435640000	(((((1lb3_A.pdb:0.0917350000	2za7_A.pdb:0.1989750000):0.3824300000	1r03_A.pdb:0.2046800000):0.1128060000	1bg7_A.pdb:0.5519880000):0.2024260000	(1z6o_A.pdb:1.2387000000	1z6o_M.pdb:0.5552980000):0.4466980000):0.0870694000	(((1eum_A.pdb:0.5130220000	1krq_A.pdb:0.3069410000):0.2626460000	(2jd7_A.pdb:0.2904000000	1vlg_A.pdb:0.3559900000):0.1978690000):0.1096760000	3e6s_A.pdb:1.0004650000):0.2486160000):0.9321030000):0.2481770000	(1nfv_A.pdb:0.4838070000	1otk_A.pdb:3.7431000000):0.1535970000):0.2319910000):0.3577730000	(2vzb_A.pdb:0.8195910000	(((((((1oqu_A.pdb:0.1787080000	1r2f_A.pdb:0.2243430000):0.0580946000	1uzr_A.pdb:0.0954760000):1.0543800000	1mxr_A.pdb:1.1981180000):0.1456550000	((1jk0_A.pdb:0.5859460000	2uw2_A.pdb:0.1711270000):0.0935172000	1w68_A.pdb:0.1052750000):1.0669500000):0.6592500000	3ee4_A.pdb:1.6101060000):0.4356000000	(((2uw1_A.pdb:0.0566770000	2uw1_B.pdb:0.0657240000):0.1148490000	1afr_A.pdb:0.1724200000):0.9592470000	1za0_A.pdb:1.4821800000):0.3453310000):0.1396630000	((2inc_B.pdb:1.2085350000	(2inp_C.pdb:1.1121030000	1mty_B.pdb:2.1437160000):0.3175710000):0.5604750000	(1mty_D.pdb:1.3952430000	3dhg_A.pdb:1.6069160000):1.0386000000):1.1737000000):1.2361700000):0.2539080000):0.2757360000):0.3697460000):0.2193220000):0.1098780000):0.1689920000):0.1783580000):0.1634540000);
(1ji5_A.pdb:0.3129870000	(1jig_A.pdb:0.1962560000	1n1q_A.pdb:0.3450490000):0.0550781000	(2chp_A.pdb:0.4995100000	((1qgh_A.pdb:0.2806800000	2ux1_A.pdb:0.6916710000):0.4507300000	((1ji4_A.pdb:0.5962260000	2fjc_A.pdb:0.6769300000):0.2743550000	((((1dps_A.pdb:0.0838690000	1jts_A.pdb:0.0327060000):0.3399400000	1o9r_A.pdb:0.3391940000):0.4595480000	1uvh_A.pdb:0.8830910000):0.5211930000	((1tjo_A.pdb:0.0564750000	1tk6_A.pdb:0.0325980000):0.7186420000	((((2fzf_A.pdb:2.1766270000	(1lko_A.pdb:0.8433420000	(1yuz_A.pdb:1.0296090000	(3qhb_A.pdb:0.7828460000	(1otk_A.pdb:3.2443790000	(((((((1oqu_A.pdb:0.2425610000	1r2f_A.pdb:0.2441100000):0.0620772000	1uzr_A.pdb:0.0796650000):0.7011080000	3ee4_A.pdb:1.7432200000):0.1490160000	1mxr_A.pdb:1.2142440000):0.4884870000	((1jk0_A.pdb:0.5217640000	2uw2_A.pdb:0.2163080000):0.0593302000	1w68_A.pdb:0.0751140000):1.2592200000):0.4146870000	((2inc_B.pdb:1.0070540000	(2inp_C.pdb:0.9110450000	1mty_B.pdb:2.0122290000):0.2803170000):0.5992700000	(1mty_D.pdb:1.7924500000	3dhg_A.pdb:1.1583670000):0.6774670000):0.7127780000):0.8603950000	(((2uw1_A.pdb:0.0451570000	2uw1_B.pdb:0.0802860000):0.1062860000	1afr_A.pdb:0.1601950000):1.2085600000	1za0_A.pdb:1.5059480000):0.1058950000):1.1605400000):0.5074470000):0.6783070000):0.2469330000):0.6351460000):0.3811960000	((((1lb3_A.pdb:0.0622840000	2za7_A.pdb:0.2337630000):0.4431500000	(1bg7_A.pdb:0.8057810000	1r03_A.pdb:0.1004480000):0.0932905000):0.4080710000	(1z6o_A.pdb:1.1378710000	1z6o_M.pdb:0.9105290000):0.1829550000):0.2429200000	((((1eum_A.pdb:0.4362130000	1krq_A.pdb:0.2973690000):0.1561460000	3e6s_A.pdb:0.9331830000):0.2147960000	2jd7_A.pdb:0.2521630000):0.1749290000	1vlg_A.pdb:0.2227400000):0.2247890000):0.6008580000):0.3353000000	((((1bcf_A.pdb:0.0393520000	3e1q_A.pdb:0.0452380000):0.2162170000	2fkz_A.pdb:0.1277330000):0.2511480000	1jgc_A.pdb:0.2541780000):0.4387060000	1nfv_A.pdb:0.9639990000):0.3196580000):0.3067800000	2vzb_A.pdb:0.9218330000):0.2767910000):0.4905500000):0.2326050000):0.1112190000):0.0524177000):0.0925172000);
(1ji5_A.pdb:0.3572180000	1jig_A.pdb:0.2384800000	(1n1q_A.pdb:0.2677790000	(2chp_A.pdb:0.4520590000	((1qgh_A.pdb:0.2713940000	2ux1_A.pdb:0.5599890000):0.3137180000	((1ji4_A.pdb:0.6659500000	2fjc_A.pdb:0.5202010000):0.1721310000	(((((1dps_A.pdb:0.0790940000	1jts_A.pdb:0.0791500000):0.3466940000	1o9r_A.pdb:0.2892510000):0.4697490000	1uvh_A.pdb:0.7910560000):0.5297290000	(1tjo_A.pdb:0.0562790000	1tk6_A.pdb:0.0299810000):0.7600330000):0.2320750000	(((((2fzf_A.pdb:2.1823730000	(((1lko_A.pdb:0.9618830000	1yuz_A.pdb:1.0178590000):0.5090730000	3qhb_A.pdb:1.5805330000):0.4847940000	1otk_A.pdb:3.5803210000):0.0979926000):0.2535030000	(((((1oqu_A.pdb:0.1700500000	1r2f_A.pdb:0.2940510000):0.0850657000	1uzr_A.pdb:0.0973410000):0.8768750000	(1mxr_A.pdb:1.2636380000	((1jk0_A.pdb:0.5966700000	2uw2_A.pdb:0.1763860000):0.0715970000	1w68_A.pdb:0.0924930000):1.6827800000):0.2010970000):0.7422880000	3ee4_A.pdb:1.2688720000):0.4018530000	(((2inc_B.pdb:1.1536130000	(2inp_C.pdb:1.0975000000	1mty_B.pdb:2.1009840000):0.1879050000):0.4434030000	(1mty_D.pdb:1.3072430000	3dhg_A.pdb:1.4338430000):1.0744000000):0.6062100000	(((2uw1_A.pdb:0.0542390000	2uw1_B.pdb:0.0677050000):0.1558260000	1afr_A.pdb:0.1067380000):1.3009700000	1za0_A.pdb:1.6051740000):0.8319450000):0.6137170000):0.9856080000):0.5298690000	(((((1lb3_A.pdb:0.1143060000	2za7_A.pdb:0.2550380000):0.3125920000	1bg7_A.pdb:0.5852770000):0.1646630000	1r03_A.pdb:0.2105080000):0.4679510000	(1z6o_A.pdb:1.2503140000	1z6o_M.pdb:0.7601270000):0.1753890000):0.1681140000	((((1eum_A.pdb:0.5286440000	1krq_A.pdb:0.3801380000):0.2983030000	3e6s_A.pdb:0.9969140000):0.1897820000	2jd7_A.pdb:0.2073400000):0.2139970000	1vlg_A.pdb:0.2720680000):0.4032950000):0.6522940000):0.4873280000	((((1bcf_A.pdb:0.0376440000	3e1q_A.pdb:0.0204830000):0.1747830000	2fkz_A.pdb:0.2311700000):0.2061370000	1jgc_A.pdb:0.5892620000):0.3750870000	1nfv_A.pdb:1.0576500000):0.1803750000):0.4635900000	2vzb_A.pdb:0.9622980000):0.3399690000):0.1908160000):0.2043980000):0.1822540000):0.1143380000):0.1135840000);
(1ji5_A.pdb:0.2585350000	(1jig_A.pdb:0.3474180000	1n1q_A.pdb:0.1933000000):0.1231420000	(2chp_A.pdb:0.4829280000	((1qgh_A.pdb:0.3747140000	2ux1_A.pdb:0.4272800000):0.3463210000	((1ji4_A.pdb:0.5134200000	2fjc_A.pdb:0.4936410000):0.1843450000	((((1dps_A.pdb:0.1159980000	1jts_A.pdb:0.0774640000):0.3391690000	1o9r_A.pdb:0.3298600000):0.3981980000	1uvh_A.pdb:0.8803140000):0.6103770000	((1tjo_A.pdb:0.0511370000	1tk6_A.pdb:0.0494700000):0.8927090000	((((((2fzf_A.pdb:3.5212850000	(((1eum_A.pdb:0.4837400000	1krq_A.pdb:0.2664050000):0.3767380000	2jd7_A.pdb:0.2390590000):0.1317600000	1vlg_A.pdb:0.1797260000):0.0000028689):0.3815020000	(1z6o_A.pdb:1.3191210000	1z6o_M.pdb:0.7050420000):0.2366250000):0.1150840000	((((1lb3_A.pdb:0.0388690000	2za7_A.pdb:0.2052930000):0.2951010000	1bg7_A.pdb:0.5708430000):0.1347420000	1r03_A.pdb:0.1850380000):0.2913830000	3e6s_A.pdb:0.9775600000):0.1775300000):0.5404520000	(((1lko_A.pdb:0.7163570000	1yuz_A.pdb:1.1371280000):0.5856990000	3qhb_A.pdb:1.1947720000):0.5702210000	(1otk_A.pdb:2.9920320000	(((((((1oqu_A.pdb:0.1830990000	1uzr_A.pdb:0.1795470000):0.1181670000	1r2f_A.pdb:0.1609960000):0.7081780000	1mxr_A.pdb:1.2831340000):0.5126470000	((1jk0_A.pdb:0.6063230000	2uw2_A.pdb:0.2277670000):0.0662813000	1w68_A.pdb:0.1367460000):1.3008000000):0.5032900000	(((2inc_B.pdb:0.8341060000	1mty_B.pdb:2.3098950000):0.3340490000	2inp_C.pdb:0.9975590000):0.4273440000	(1mty_D.pdb:1.6700660000	3dhg_A.pdb:1.3279660000):0.6926840000):0.8976360000):0.3690880000	3ee4_A.pdb:1.5692190000):0.3889360000	(((2uw1_A.pdb:0.0594750000	2uw1_B.pdb:0.0598590000):0.1317830000	1afr_A.pdb:0.1722820000):1.0192900000	1za0_A.pdb:1.6931870000):0.2773610000):0.8783390000):0.3110470000):0.8442140000):0.4179770000	((((1bcf_A.pdb:0.0655630000	3e1q_A.pdb:0.0629580000):0.2142810000	2fkz_A.pdb:0.1828930000):0.2690110000	1jgc_A.pdb:0.3228640000):0.2893290000	1nfv_A.pdb:0.7844540000):0.3296830000):0.3220350000	2vzb_A.pdb:1.0852620000):0.1237360000):0.3237160000):0.1693980000):0.1179720000):0.1144230000):0.1301320000);
(1ji5_A.pdb:0.2741610000	((1jig_A.pdb:0.2004870000	1n1q_A.pdb:0.3315760000):0.1002330000	((1qgh_A.pdb:0.4154400000	2ux1_A.pdb:0.5589090000):0.3110920000	((1ji4_A.pdb:0.7125100000	((((1dps_A.pdb:0.0566520000	1jts_A.pdb:0.0308420000):0.4267100000	1o9r_A.pdb:0.3263430000):0.4374770000	1uvh_A.pdb:0.9255750000):0.5507090000	((1tjo_A.pdb:0.0454240000	1tk6_A.pdb:0.0327850000):0.7512040000	((((2fzf_A.pdb:3.1055650000	(((((((1lb3_A.pdb:0.0890820000	2za7_A.pdb:0.2017960000):0.2884200000	1bg7_A.pdb:0.5797030000):0.0739230000	1r03_A.pdb:0.2457910000):0.3434290000	3e6s_A.pdb:0.7885860000):0.2759830000	(1z6o_A.pdb:1.3439820000	1z6o_M.pdb:0.6178430000):0.3116460000):0.2761810000	((1eum_A.pdb:0.6072320000	1krq_A.pdb:0.2734770000):0.3326520000	2jd7_A.pdb:0.3458360000):0.1563880000):0.1285780000	1vlg_A.pdb:0.1230570000):0.5008650000):0.3080930000	(((1lko_A.pdb:0.6903200000	1yuz_A.pdb:1.0346170000):0.4442070000	(1otk_A.pdb:3.4422670000	((((((1oqu_A.pdb:0.2163560000	1r2f_A.pdb:0.2786110000):0.1053490000	1uzr_A.pdb:0.1092310000):0.7391540000	(1mxr_A.pdb:1.4244320000	((1jk0_A.pdb:0.5711660000	1w68_A.pdb:0.1701390000):0.0873875000	2uw2_A.pdb:0.1755550000):1.3108600000):0.0859647000):0.5132740000	((2inc_B.pdb:1.1156820000	(2inp_C.pdb:1.2014820000	1mty_B.pdb:2.3337110000):0.2400350000):0.6310490000	(1mty_D.pdb:1.6831130000	3dhg_A.pdb:1.2661630000):0.7767210000):1.3439100000):0.6546460000	3ee4_A.pdb:1.4275530000):0.3841670000	(((2uw1_A.pdb:0.0499770000	2uw1_B.pdb:0.0652480000):0.1995840000	1afr_A.pdb:0.0663540000):1.0031400000	1za0_A.pdb:1.6059620000):0.4892570000):0.5860630000):0.9176450000):0.2827430000	3qhb_A.pdb:1.4972110000):0.5330860000):0.4194380000	((((1bcf_A.pdb:0.0248130000	3e1q_A.pdb:0.0438220000):0.2303860000	2fkz_A.pdb:0.1918250000):0.3646330000	1jgc_A.pdb:0.3170940000):0.5108740000	1nfv_A.pdb:0.6340110000):0.2666180000):0.4595740000	2vzb_A.pdb:0.9978730000):0.2961660000):0.3948270000):0.1153420000):0.1609910000	2fjc_A.pdb:0.6504910000):0.1076610000):0.2303970000):0.0296536000	2chp_A.pdb:0.6587160000);
(1ji5_A.pdb:0.4023340000	(1jig_A.pdb:0.2502360000	(((1qgh_A.pdb:0.3508550000	2ux1_A.pdb:0.3574660000):0.3765520000	(1ji4_A.pdb:0.5320780000	2fjc_A.pdb:0.4871770000):0.2165420000):0.1182420000	(((((1dps_A.pdb:0.0461360000	1jts_A.pdb:0.0861000000):0.4232190000	1o9r_A.pdb:0.2693220000):0.5442210000	(1tjo_A.pdb:0.0718660000	1tk6_A.pdb:0.0120830000):0.6226620000):0.1137790000	1uvh_A.pdb:1.0030720000):0.1501120000	((2fzf_A.pdb:3.4670230000	(((((1bcf_A.pdb:0.0620110000	3e1q_A.pdb:0.0786450000):0.1935410000	(2fkz_A.pdb:0.1243240000	1jgc_A.pdb:0.4899030000):0.1158820000):0.3119020000	((((1lb3_A.pdb:0.0406660000	2za7_A.pdb:0.1997050000):0.2800810000	1bg7_A.pdb:0.5594220000):0.1162980000	1r03_A.pdb:0.1351490000):0.2485370000	((1z6o_A.pdb:1.3845790000	1z6o_M.pdb:0.7351400000):0.1808610000	(((1eum_A.pdb:0.5399080000	1krq_A.pdb:0.2290190000):0.3425990000	(2jd7_A.pdb:0.2861140000	1vlg_A.pdb:0.3320390000):0.1834280000):0.2348270000	3e6s_A.pdb:0.6777850000):0.3395670000):0.0805170000):0.8659700000):0.2533250000	(1nfv_A.pdb:0.5628960000	1otk_A.pdb:3.5114310000):0.1564240000):0.5311100000	(((1lko_A.pdb:0.6762590000	1yuz_A.pdb:1.3331860000):0.4497870000	3qhb_A.pdb:1.1248220000):0.2286590000	(((((((1oqu_A.pdb:0.2232400000	1r2f_A.pdb:0.2453930000):0.1059380000	1uzr_A.pdb:0.0964520000):0.7485230000	1mxr_A.pdb:1.3479870000):0.3547190000	(1jk0_A.pdb:0.5771040000	(2uw2_A.pdb:0.2691170000	1w68_A.pdb:0.1066260000):0.1917010000):1.3090300000):0.3252150000	3ee4_A.pdb:1.3740550000):0.5164050000	((2inc_B.pdb:1.2688120000	(2inp_C.pdb:1.0481170000	1mty_B.pdb:2.4590360000):0.3540020000):0.3936090000	(1mty_D.pdb:1.4076540000	3dhg_A.pdb:1.6690130000):0.7803810000):0.9283880000):0.3978490000	(((2uw1_A.pdb:0.0470870000	2uw1_B.pdb:0.0683820000):0.1035150000	1afr_A.pdb:0.1751530000):0.9513530000	1za0_A.pdb:1.8502390000):0.2705870000):1.1919700000):0.6249940000):0.1123270000):0.1823340000	2vzb_A.pdb:0.7963150000):0.3232060000):0.3225720000):0.1447250000):0.0627091000	(1n1q_A.pdb:0.2671040000	2chp_A.pdb:0.4778400000):0.1350780000);
(1ji5_A.pdb:0.2783500000	1jig_A.pdb:0.2342810000	(1n1q_A.pdb:0.2531110000	(2chp_A.pdb:0.4899650000	((1qgh_A.pdb:0.2113180000	2ux1_A.pdb:0.5663260000):0.3786100000	((1ji4_A.pdb:0.4919170000	2fjc_A.pdb:0.6248090000):0.2229940000	(((((1dps_A.pdb:0.0679720000	1jts_A.pdb:0.0727050000):0.4615620000	1o9r_A.pdb:0.2659290000):0.4021610000	1uvh_A.pdb:0.8962650000):0.3194170000	(1tjo_A.pdb:0.0506180000	1tk6_A.pdb:0.0337810000):0.7760910000):0.2021310000	((((2fzf_A.pdb:2.4510690000	((1lko_A.pdb:0.8464220000	1yuz_A.pdb:1.1404760000):0.4869990000	3qhb_A.pdb:1.3861710000):0.1661680000):0.8667960000	(((((1bcf_A.pdb:0.0556700000	3e1q_A.pdb:0.0296730000):0.2843580000	2fkz_A.pdb:0.2078870000):0.1894470000	1jgc_A.pdb:0.4672380000):0.3767890000	((((1lb3_A.pdb:0.0525920000	2za7_A.pdb:0.2167410000):0.3227740000	(1bg7_A.pdb:0.5095450000	1r03_A.pdb:0.3123060000):0.0627920000):0.3569400000	(1z6o_A.pdb:1.4578360000	1z6o_M.pdb:0.6839320000):0.4178910000):0.1788020000	(((1eum_A.pdb:0.5520360000	3e6s_A.pdb:1.0992910000):0.1601640000	1krq_A.pdb:0.3682730000):0.2230280000	(2jd7_A.pdb:0.3198820000	1vlg_A.pdb:0.4304800000):0.1456030000):0.2879330000):0.7565720000):0.1936530000	1nfv_A.pdb:0.8442820000):0.3560840000):0.2437060000	(1otk_A.pdb:3.2627380000	(((((((1oqu_A.pdb:0.2071710000	1r2f_A.pdb:0.3147290000):0.0719150000	1uzr_A.pdb:0.1469590000):0.7917190000	(1mxr_A.pdb:1.2069560000	((1jk0_A.pdb:0.6276990000	2uw2_A.pdb:0.2238020000):0.0922772000	1w68_A.pdb:0.1109400000):1.2079400000):0.2089990000):0.6836470000	3ee4_A.pdb:2.1638270000):0.9005220000	((2uw1_A.pdb:0.0559920000	2uw1_B.pdb:0.0919040000):0.2017010000	1afr_A.pdb:0.0770790000):1.3074500000):0.3112130000	1za0_A.pdb:1.2549520000):0.1696540000	((2inc_B.pdb:1.3221640000	(2inp_C.pdb:1.1978790000	1mty_B.pdb:2.5797640000):0.3027050000):0.3989520000	(1mty_D.pdb:1.5720380000	3dhg_A.pdb:1.4993450000):0.7247870000):1.3503900000):0.4253920000):0.9219050000):0.3271580000	2vzb_A.pdb:0.9038050000):0.2979280000):0.2352460000):0.2178470000):0.1207670000):0.0950053000):0.1212030000);
(1ji5_A.pdb:0.3661060000	(1jig_A.pdb:0.1834690000	((2chp_A.pdb:0.6018910000	(1qgh_A.pdb:0.2590480000	2ux1_A.pdb:0.4972910000):0.3535530000):0.0207007000	((1ji4_A.pdb:0.4507140000	2fjc_A.pdb:0.5278140000):0.2060110000	((((1dps_A.pdb:0.1296430000	1jts_A.pdb:0.0496960000):0.3318100000	1o9r_A.pdb:0.2870420000):0.5332040000	1uvh_A.pdb:0.7914000000):0.2261080000	((1tjo_A.pdb:0.0460650000	1tk6_A.pdb:0.0242710000):0.6432490000	(((2fzf_A.pdb:3.0593080000	(1otk_A.pdb:2.9115410000	(((((((1oqu_A.pdb:0.2392550000	1r2f_A.pdb:0.2207610000):0.0758861000	1uzr_A.pdb:0.1309020000):0.9292410000	1mxr_A.pdb:1.3466460000):0.2007650000	((1jk0_A.pdb:0.5437280000	2uw2_A.pdb:0.2078970000):0.1516800000	1w68_A.pdb:0.0919690000):1.3860000000):0.6954890000	3ee4_A.pdb:1.2652800000):0.6132370000	(((2uw1_A.pdb:0.0564090000	2uw1_B.pdb:0.0685200000):0.1219740000	1afr_A.pdb:0.1024670000):1.3070600000	1za0_A.pdb:1.6304120000):0.4445490000):0.1878010000	((2inc_B.pdb:1.2027980000	(2inp_C.pdb:1.2507130000	1mty_B.pdb:2.2560810000):0.4282640000):0.4792210000	(1mty_D.pdb:1.5059440000	3dhg_A.pdb:1.2750030000):1.0109700000):0.7560720000):0.6490750000):0.7290210000):0.2727150000	((((((1bcf_A.pdb:0.0397040000	3e1q_A.pdb:0.0627380000):0.2443100000	2fkz_A.pdb:0.1033820000):0.3094920000	1jgc_A.pdb:0.3247270000):0.5454460000	1nfv_A.pdb:0.5948400000):0.4256120000	(1lko_A.pdb:0.6711330000	(1yuz_A.pdb:1.0882360000	3qhb_A.pdb:1.3104710000):0.3240010000):1.0102600000):0.0048895100	(((((1lb3_A.pdb:0.1329240000	2za7_A.pdb:0.1661480000):0.3712710000	1bg7_A.pdb:0.7416250000):0.0873760000	1r03_A.pdb:0.2965220000):0.2907260000	(1z6o_A.pdb:1.1292070000	1z6o_M.pdb:0.8868160000):0.2456360000):0.1044420000	((((1eum_A.pdb:0.5353790000	1krq_A.pdb:0.2685150000):0.2218090000	3e6s_A.pdb:0.8736680000):0.1722220000	2jd7_A.pdb:0.2279490000):0.1775450000	1vlg_A.pdb:0.3655910000):0.3319910000):0.5209090000):0.4063560000):0.1778140000	2vzb_A.pdb:1.0908080000):0.2718620000):0.1925010000):0.3197490000):0.1253420000):0.1328520000):0.0773350000	1n1q_A.pdb:0.2664270000);
(1ji5_A.pdb:0.4085810000	1jig_A.pdb:0.2061340000	(((1n1q_A.pdb:0.2878880000	2chp_A.pdb:0.5143050000):0.1090880000	((1ji4_A.pdb:0.6518950000	2fjc_A.pdb:0.4908290000):0.2140740000	((((1dps_A.pdb:0.0823780000	1jts_A.pdb:0.0489710000):0.2392130000	1o9r_A.pdb:0.4389640000):0.4011690000	1uvh_A.pdb:1.1515360000):0.5643330000	((1tjo_A.pdb:0.0423630000	1tk6_A.pdb:0.0463730000):0.7871760000	((2fzf_A.pdb:2.9762860000	2vzb_A.pdb:0.9992950000):0.0602633000	(((((((1bcf_A.pdb:0.0374400000	3e1q_A.pdb:0.0828950000):0.1639320000	2fkz_A.pdb:0.1774880000):0.2031680000	1jgc_A.pdb:0.3889210000):0.3259080000	1nfv_A.pdb:0.8455830000):0.3116740000	((1lko_A.pdb:0.7963070000	1yuz_A.pdb:1.3023930000):0.2989070000	3qhb_A.pdb:0.9374610000):0.6933950000):0.1799740000	(((((1lb3_A.pdb:0.1238110000	2za7_A.pdb:0.1778550000):0.2138560000	1bg7_A.pdb:0.5702380000):0.1172730000	1r03_A.pdb:0.2057310000):0.1532250000	(((1eum_A.pdb:0.6432310000	1krq_A.pdb:0.2886300000):0.3462100000	(2jd7_A.pdb:0.3761250000	1vlg_A.pdb:0.4645380000):0.0913422000):0.2871880000	3e6s_A.pdb:0.8156990000):0.3662760000):0.1849470000	(1z6o_A.pdb:1.2163530000	1z6o_M.pdb:0.9341000000):0.3948590000):0.5110300000):0.4195950000	(1otk_A.pdb:3.2243470000	((((((1oqu_A.pdb:0.2590480000	1uzr_A.pdb:0.1621270000):0.1162100000	1r2f_A.pdb:0.2097340000):0.8152400000	(1mxr_A.pdb:1.3529940000	((1jk0_A.pdb:0.5296330000	2uw2_A.pdb:0.2530680000):0.1192080000	1w68_A.pdb:0.0804740000):1.2579800000):0.1883630000):0.6265660000	3ee4_A.pdb:1.5985800000):0.6321570000	(((2inc_B.pdb:1.0027140000	(2inp_C.pdb:0.9840040000	1mty_B.pdb:2.3740560000):0.4695910000):0.7573050000	(1mty_D.pdb:1.6981430000	3dhg_A.pdb:1.8475710000):0.6839670000):1.0636100000	((2uw1_A.pdb:0.0401520000	2uw1_B.pdb:0.0604680000):0.1630040000	1afr_A.pdb:0.1195500000):1.1370400000):0.3425000000):0.1402460000	1za0_A.pdb:0.9446190000):0.8469260000):0.3747000000):0.2704500000):0.1838620000):0.3002330000):0.1788990000):0.1833700000):0.0914539000	(1qgh_A.pdb:0.3442620000	2ux1_A.pdb:0.4943770000):0.3591550000):0.0885152000);
(1ji5_A.pdb:0.2897730000	1jig_A.pdb:0.2333650000	(1n1q_A.pdb:0.3176430000	(2chp_A.pdb:0.4910560000	((1qgh_A.pdb:0.3353250000	2ux1_A.pdb:0.5400060000):0.4422880000	((1ji4_A.pdb:0.5718040000	2fjc_A.pdb:0.7607850000):0.2003600000	((((1dps_A.pdb:0.0590500000	1jts_A.pdb:0.0675420000):0.4185700000	1o9r_A.pdb:0.2822680000):0.5040430000	1uvh_A.pdb:0.6840720000):0.3081170000	((1tjo_A.pdb:0.0168720000	1tk6_A.pdb:0.0431300000):0.8042850000	((((2fzf_A.pdb:2.5826910000	1otk_A.pdb:3.4403860000):0.1355580000	(((((1oqu_A.pdb:0.2416550000	1uzr_A.pdb:0.1607980000):0.1340330000	1r2f_A.pdb:0.1273240000):0.7002380000	(1mxr_A.pdb:1.2649060000	((1jk0_A.pdb:0.5096470000	1w68_A.pdb:0.1780030000):0.0748553000	2uw2_A.pdb:0.1434470000):1.1275900000):0.2773010000):0.4595830000	(3ee4_A.pdb:1.3090130000	(((2uw1_A.pdb:0.0331580000	2uw1_B.pdb:0.0748220000):0.1281480000	1afr_A.pdb:0.1321490000):1.0051600000	1za0_A.pdb:1.5697430000):0.9409260000):0.3077170000):0.4466610000	((2inc_B.pdb:1.0524720000	(2inp_C.pdb:1.4368500000	1mty_B.pdb:2.0197860000):0.4845040000):0.4045660000	(1mty_D.pdb:1.3679170000	3dhg_A.pdb:1.9159390000):0.6734810000):1.2024200000):0.9500400000):0.2160020000	((((((1bcf_A.pdb:0.0486020000	3e1q_A.pdb:0.0361550000):0.2420380000	2fkz_A.pdb:0.1705020000):0.1279360000	1jgc_A.pdb:0.4577360000):0.4414220000	1nfv_A.pdb:0.9004390000):0.3232220000	((((((1lb3_A.pdb:0.0870780000	2za7_A.pdb:0.2403270000):0.2638500000	1bg7_A.pdb:0.8977730000):0.1173650000	1r03_A.pdb:0.3246330000):0.2420900000	(1z6o_A.pdb:0.9451730000	1z6o_M.pdb:0.8070980000):0.3113640000):0.3271360000	3e6s_A.pdb:0.8835110000):0.1508720000	(((1eum_A.pdb:0.3544510000	1krq_A.pdb:0.4081260000):0.3332390000	2jd7_A.pdb:0.2349260000):0.0809070000	1vlg_A.pdb:0.3840130000):0.1930630000):0.5638220000):0.1564220000	((1lko_A.pdb:0.9054340000	1yuz_A.pdb:0.9657230000):0.6457770000	3qhb_A.pdb:1.0700890000):1.0395300000):0.2907810000):0.1436420000	2vzb_A.pdb:0.8112730000):0.2144030000):0.3499330000):0.2269990000):0.1118990000):0.1120660000):0.1129270000):0.1196930000);
(1ji5_A.pdb:0.4229160000	1jig_A.pdb:0.2813340000	((1n1q_A.pdb:0.2325530000	2chp_A.pdb:0.5785030000):0.1194310000	((1qgh_A.pdb:0.3156420000	2ux1_A.pdb:0.5291190000):0.3261030000	((1ji4_A.pdb:0.6490810000	2fjc_A.pdb:0.5627140000):0.2380320000	((((1dps_A.pdb:0.0751470000	1jts_A.pdb:0.0644110000):0.2450830000	1o9r_A.pdb:0.3470670000):0.4373000000	1uvh_A.pdb:0.8625050000):0.3553310000	((1tjo_A.pdb:0.0350850000	1tk6_A.pdb:0.0314550000):0.7050990000	((((((2fzf_A.pdb:2.7795430000	(1lko_A.pdb:0.7136890000	1yuz_A.pdb:1.1959620000):0.4697160000):0.2581240000	3qhb_A.pdb:0.9739190000):0.7476800000	(1otk_A.pdb:3.1658610000	((((((1oqu_A.pdb:0.2699400000	1uzr_A.pdb:0.1385390000):0.0866285000	1r2f_A.pdb:0.1710000000):0.8063910000	(1mxr_A.pdb:1.1070810000	((1jk0_A.pdb:0.4862460000	2uw2_A.pdb:0.2203440000):0.0278662000	1w68_A.pdb:0.1216100000):1.6524500000):0.3909350000):0.4655610000	3ee4_A.pdb:1.6113020000):0.3451270000	((2inc_B.pdb:1.2745420000	(2inp_C.pdb:1.2213940000	1mty_B.pdb:2.6469040000):0.2467230000):0.7034860000	(1mty_D.pdb:1.1946290000	3dhg_A.pdb:1.7171780000):0.9058270000):0.8699060000):0.3981450000	((2uw1_A.pdb:0.0075590000	(2uw1_B.pdb:0.0564560000	1afr_A.pdb:0.2601110000):0.0301629000):1.6404100000	1za0_A.pdb:1.3591380000):0.2564940000):0.8686660000):0.3960570000):0.2834590000	(((((1lb3_A.pdb:0.0641700000	2za7_A.pdb:0.1832180000):0.2278110000	1bg7_A.pdb:0.7223340000):0.0698607000	1r03_A.pdb:0.2719670000):0.3076840000	(1z6o_A.pdb:1.1568420000	1z6o_M.pdb:0.7894900000):0.3510560000):0.1160940000	(((1eum_A.pdb:0.5859570000	1krq_A.pdb:0.3716240000):0.4862540000	(2jd7_A.pdb:0.4422500000	1vlg_A.pdb:0.3010560000):0.0976075000):0.1251440000	3e6s_A.pdb:1.1182620000):0.2415230000):0.5198140000):0.3421100000	((((1bcf_A.pdb:0.0405350000	3e1q_A.pdb:0.0141450000):0.2133630000	2fkz_A.pdb:0.1847580000):0.0994995000	1jgc_A.pdb:0.4889500000):0.4685840000	1nfv_A.pdb:0.8391260000):0.1470560000):0.3512820000	2vzb_A.pdb:0.9835680000):0.2446400000):0.3404440000):0.1831620000):0.1939750000):0.1705460000):0.0803483000);
(1ji5_A.pdb:0.3562590000	(1jig_A.pdb:0.2815300000	1n1q_A.pdb:0.3240080000):0.0666153000	((2chp_A.pdb:0.3852510000	(1qgh_A.pdb:0.2518890000	2ux1_A.pdb:0.4963990000):0.4557530000):0.1415600000	((1ji4_A.pdb:0.5612940000	2fjc_A.pdb:0.4735430000):0.2317150000	(((((1dps_A.pdb:0.0787380000	1jts_A.pdb:0.0429880000):0.2918590000	1o9r_A.pdb:0.1957530000):0.5873110000	1uvh_A.pdb:0.7825330000):0.4985190000	(1tjo_A.pdb:0.0223040000	1tk6_A.pdb:0.0302530000):0.5473650000):0.2376890000	((((2fzf_A.pdb:2.1769580000	((1lko_A.pdb:0.6852070000	1yuz_A.pdb:1.3702500000):0.3776890000	3qhb_A.pdb:1.0311260000):0.2070420000):0.3321660000	(1otk_A.pdb:2.9590080000	((((((1oqu_A.pdb:0.2135300000	1uzr_A.pdb:0.1147240000):0.1360910000	1r2f_A.pdb:0.1248190000):1.0983300000	1mxr_A.pdb:1.0628750000):0.1310120000	((1jk0_A.pdb:0.5235430000	2uw2_A.pdb:0.1760590000):0.0830598000	1w68_A.pdb:0.0854560000):1.6530400000):0.5344890000	3ee4_A.pdb:1.4542300000):0.3257070000	(((2inc_B.pdb:0.8987530000	(2inp_C.pdb:0.9457790000	1mty_B.pdb:2.4552970000):0.5245800000):0.5616670000	(1mty_D.pdb:1.3930410000	3dhg_A.pdb:1.5694220000):0.7475030000):1.2618900000	(((2uw1_A.pdb:0.0437980000	2uw1_B.pdb:0.0744340000):0.1235040000	1afr_A.pdb:0.1430640000):1.1305900000	1za0_A.pdb:1.3739320000):0.3834370000):0.4790070000):0.5796210000):0.8981040000):0.5457190000	(((((1bcf_A.pdb:0.0285520000	3e1q_A.pdb:0.0523100000):0.1422700000	2fkz_A.pdb:0.1547360000):0.3463860000	1jgc_A.pdb:0.2546290000):0.5968450000	1nfv_A.pdb:0.5991340000):0.4212300000	((((1lb3_A.pdb:0.1401470000	2za7_A.pdb:0.1832150000):0.2541420000	(1bg7_A.pdb:0.5669660000	1r03_A.pdb:0.2150400000):0.1079580000):0.3885150000	(1z6o_A.pdb:1.4723130000	1z6o_M.pdb:0.8030810000):0.2166920000):0.4194730000	((((1eum_A.pdb:0.4300350000	1krq_A.pdb:0.4439920000):0.1948870000	3e6s_A.pdb:0.9637810000):0.1184620000	2jd7_A.pdb:0.2175810000):0.0832444000	1vlg_A.pdb:0.2871820000):0.1824160000):0.6987430000):0.2755710000):0.4487270000	2vzb_A.pdb:0.7437080000):0.2346360000):0.2146430000):0.1913830000):0.1059790000);
(1ji5_A.pdb:0.4132060000	1jig_A.pdb:0.2485830000	((1n1q_A.pdb:0.2296240000	(((1qgh_A.pdb:0.3339350000	2ux1_A.pdb:0.5320780000):0.4176170000	(((((1dps_A.pdb:0.1280300000	1jts_A.pdb:0.0502570000):0.2796360000	1o9r_A.pdb:0.3844010000):0.3055620000	1uvh_A.pdb:0.8364990000):0.3767710000	(1tjo_A.pdb:0.0415210000	1tk6_A.pdb:0.0126690000):0.8561790000):0.3061860000	(((((2fzf_A.pdb:3.0807750000	(1lko_A.pdb:0.8286440000	1yuz_A.pdb:1.0336260000):0.3314390000):0.1712470000	(1otk_A.pdb:4.1450030000	(((((((1oqu_A.pdb:0.2732030000	1r2f_A.pdb:0.2805450000):0.1153450000	1uzr_A.pdb:0.0720150000):0.9608910000	1mxr_A.pdb:1.4923090000):0.2548560000	((1jk0_A.pdb:0.6025980000	2uw2_A.pdb:0.2022340000):0.0939606000	1w68_A.pdb:0.0860280000):1.2992300000):0.5105700000	3ee4_A.pdb:1.3898100000):0.4217830000	((2inc_B.pdb:1.1236850000	(2inp_C.pdb:1.2567160000	1mty_B.pdb:2.4111590000):0.5324090000):0.3818970000	(1mty_D.pdb:1.5426500000	3dhg_A.pdb:1.3768200000):0.8402360000):0.9783480000):0.2525600000	(((2uw1_A.pdb:0.0574250000	2uw1_B.pdb:0.0868720000):0.1058610000	1afr_A.pdb:0.1271790000):1.3444600000	1za0_A.pdb:1.6235270000):0.2432900000):0.6793840000):0.9674320000):0.2738600000	3qhb_A.pdb:1.4612440000):0.4385120000	(((((1bcf_A.pdb:0.0394120000	3e1q_A.pdb:0.0121460000):0.2706410000	2fkz_A.pdb:0.2628080000):0.1979450000	1jgc_A.pdb:0.3513390000):0.4660180000	1nfv_A.pdb:0.5074520000):0.4101630000	(((((1lb3_A.pdb:0.0634430000	2za7_A.pdb:0.2340480000):0.2597740000	(1bg7_A.pdb:0.5971370000	1r03_A.pdb:0.2790950000):0.1326530000):0.3827960000	1z6o_A.pdb:1.2413780000):0.2098000000	1z6o_M.pdb:0.6023490000):0.2889200000	((((1eum_A.pdb:0.6011210000	1krq_A.pdb:0.2961400000):0.2270210000	3e6s_A.pdb:0.7589410000):0.1349470000	2jd7_A.pdb:0.2279470000):0.2732900000	1vlg_A.pdb:0.2320210000):0.1958060000):0.6652560000):0.2103510000):0.5587340000	2vzb_A.pdb:1.3538890000):0.3937230000):0.1841280000):0.0463545000	(1ji4_A.pdb:0.5863870000	2fjc_A.pdb:0.5860720000):0.3180600000):0.1986500000):0.0793144000	2chp_A.pdb:0.5028590000):0.0781327000);
(1ji5_A.pdb:0.3133010000	(1jig_A.pdb:0.1717230000	(2chp_A.pdb:0.5091840000	((1qgh_A.pdb:0.3039110000	2ux1_A.pdb:0.6222880000):0.3672660000	((1ji4_A.pdb:0.7285600000	2fjc_A.pdb:0.6418470000):0.1433450000	((((1dps_A.pdb:0.1134910000	1jts_A.pdb:0.0632110000):0.4559950000	1o9r_A.pdb:0.3893130000):0.4191320000	1uvh_A.pdb:0.6387580000):0.4507980000	((1tjo_A.pdb:0.0317110000	1tk6_A.pdb:0.0486700000):0.7250030000	((((((2fzf_A.pdb:2.7982760000	(1lko_A.pdb:0.5914310000	1yuz_A.pdb:1.3060510000):0.5486000000):0.3770800000	3qhb_A.pdb:1.4667900000):0.4693080000	(1otk_A.pdb:4.1903010000	(((((1oqu_A.pdb:0.2201740000	(1r2f_A.pdb:0.2859460000	1uzr_A.pdb:0.1576870000):0.0589182000):0.8372560000	1mxr_A.pdb:1.2625300000):0.2917120000	((1jk0_A.pdb:0.5726770000	2uw2_A.pdb:0.2050220000):0.1088870000	1w68_A.pdb:0.0425640000):1.0770300000):0.6223060000	(3ee4_A.pdb:1.6568670000	(((2inc_B.pdb:1.3138410000	2inp_C.pdb:1.1907290000):0.3323100000	1mty_B.pdb:2.0317100000):0.3131080000	(1mty_D.pdb:1.3095580000	3dhg_A.pdb:2.4581820000):1.0711400000):0.7208580000):0.1545710000):0.4632960000	(((2uw1_A.pdb:0.0379820000	2uw1_B.pdb:0.0728380000):0.1197820000	1afr_A.pdb:0.1170430000):1.4197200000	1za0_A.pdb:1.7028060000):0.3112250000):0.7832710000):0.3444270000):0.2878960000	((((1lb3_A.pdb:0.0782290000	2za7_A.pdb:0.2357500000):0.2933690000	1bg7_A.pdb:0.7276810000):0.1452330000	1r03_A.pdb:0.2398300000):0.3794340000	((1z6o_A.pdb:1.6039370000	1z6o_M.pdb:0.6382970000):0.3334570000	((1eum_A.pdb:0.5477960000	1krq_A.pdb:0.3599250000):0.2366990000	(3e6s_A.pdb:1.1813080000	(2jd7_A.pdb:0.2906850000	1vlg_A.pdb:0.5402760000):0.1317950000):0.1900080000):0.5418070000):0.1185780000):0.6611160000):0.3400130000	((((1bcf_A.pdb:0.0550950000	3e1q_A.pdb:0.0526120000):0.2851890000	2fkz_A.pdb:0.1757850000):0.1539760000	1jgc_A.pdb:0.3715330000):0.5255160000	1nfv_A.pdb:0.8963310000):0.5404900000):0.3991700000	2vzb_A.pdb:1.4181500000):0.1442290000):0.4958780000):0.3483420000):0.2078660000):0.1534070000):0.1720100000):0.0701746000	1n1q_A.pdb:0.3738870000);
(1ji5_A.pdb:0.3428010000	1jig_A.pdb:0.2567810000	((1n1q_A.pdb:0.2756230000	2chp_A.pdb:0.5433380000):0.1270060000	((1qgh_A.pdb:0.2699530000	2ux1_A.pdb:0.5211290000):0.4853620000	((1ji4_A.pdb:0.6701600000	2fjc_A.pdb:0.4922690000):0.3109250000	((((1dps_A.pdb:0.1138140000	1jts_A.pdb:0.0413610000):0.4728340000	1o9r_A.pdb:0.3229030000):0.3541200000	1uvh_A.pdb:1.0117890000):0.2438830000	((1tjo_A.pdb:0.0278320000	1tk6_A.pdb:0.0429760000):0.5232170000	((2fzf_A.pdb:3.1571310000	(((((((1bcf_A.pdb:0.0587450000	3e1q_A.pdb:0.0549900000):0.2221320000	2fkz_A.pdb:0.2226540000):0.2183920000	1jgc_A.pdb:0.4803540000):0.4850450000	1nfv_A.pdb:0.7126360000):0.3705770000	(((((1lb3_A.pdb:0.1109320000	2za7_A.pdb:0.3008390000):0.2524840000	1bg7_A.pdb:0.8513870000):0.0884673000	1r03_A.pdb:0.1867910000):0.2672570000	(((1eum_A.pdb:0.4753990000	1krq_A.pdb:0.3811550000):0.2192520000	(2jd7_A.pdb:0.2333250000	1vlg_A.pdb:0.4815810000):0.1511340000):0.1849950000	3e6s_A.pdb:1.0370950000):0.3734940000):0.2086870000	(1z6o_A.pdb:1.1368880000	1z6o_M.pdb:0.8371980000):0.1825440000):0.4319970000):0.0474992000	((1lko_A.pdb:0.9793810000	1yuz_A.pdb:1.1411210000):0.2503610000	3qhb_A.pdb:1.3045600000):0.8152610000):0.4295160000	(1otk_A.pdb:3.0703830000	(((((((1oqu_A.pdb:0.2527980000	1r2f_A.pdb:0.2681690000):0.1268090000	1uzr_A.pdb:0.0594940000):0.9890660000	1mxr_A.pdb:1.0723420000):0.3627380000	((1jk0_A.pdb:0.5517130000	2uw2_A.pdb:0.2026050000):0.1085780000	1w68_A.pdb:0.1034090000):1.2876500000):0.5594140000	3ee4_A.pdb:1.3695950000):0.7848350000	(((2uw1_A.pdb:0.0539710000	2uw1_B.pdb:0.0569690000):0.0818442000	1afr_A.pdb:0.1719050000):1.5069100000	1za0_A.pdb:1.5731450000):0.1331190000):0.1929620000	((2inc_B.pdb:0.9814820000	2inp_C.pdb:1.3208090000):0.5428770000	(1mty_B.pdb:1.7158420000	(1mty_D.pdb:1.2184120000	3dhg_A.pdb:1.6573420000):1.3763600000):0.2183210000):0.9189060000):0.6410650000):0.6835070000):0.1236630000):0.1483170000	2vzb_A.pdb:1.0963230000):0.1558370000):0.3063880000):0.2727340000):0.0841864000):0.1160980000):0.1357040000);
(1ji5_A.pdb:0.2968230000	1jig_A.pdb:0.2088030000	(1n1q_A.pdb:0.2279650000	(2chp_A.pdb:0.6322360000	((1qgh_A.pdb:0.3144480000	2ux1_A.pdb:0.5657050000):0.3836920000	((1ji4_A.pdb:0.6067960000	2fjc_A.pdb:0.6166730000):0.2642350000	((((1dps_A.pdb:0.0694380000	1jts_A.pdb:0.0581220000):0.3541830000	1o9r_A.pdb:0.2966930000):0.4408290000	1uvh_A.pdb:0.9522450000):0.2789720000	((1tjo_A.pdb:0.0323380000	1tk6_A.pdb:0.0250940000):0.7314290000	((((2fzf_A.pdb:2.5339250000	((((1bcf_A.pdb:0.0470110000	3e1q_A.pdb:0.0828990000):0.1795710000	2fkz_A.pdb:0.1853460000):0.0852566000	1jgc_A.pdb:0.5643750000):0.4541480000	1nfv_A.pdb:0.8894760000):0.1734270000):0.3753140000	(((((1lb3_A.pdb:0.0921440000	2za7_A.pdb:0.1582690000):0.2321000000	1bg7_A.pdb:0.8104240000):0.1516960000	1r03_A.pdb:0.1542870000):0.3206300000	(1z6o_A.pdb:1.2441360000	1z6o_M.pdb:0.8521690000):0.3542720000):0.0798734000	(((1eum_A.pdb:0.4752930000	1krq_A.pdb:0.3976220000):0.3423350000	(2jd7_A.pdb:0.3880740000	1vlg_A.pdb:0.3778700000):0.1115830000):0.1435060000	3e6s_A.pdb:1.0194970000):0.3144740000):0.7370860000):0.1988940000	((((1lko_A.pdb:0.9951300000	1yuz_A.pdb:0.9862550000):0.5511630000	3qhb_A.pdb:0.9277220000):0.4176070000	(((((1oqu_A.pdb:0.2795630000	1r2f_A.pdb:0.2514530000):0.0853841000	1uzr_A.pdb:0.0824590000):0.8515530000	(1mxr_A.pdb:1.2170660000	((1jk0_A.pdb:0.5507820000	2uw2_A.pdb:0.1905420000):0.0573394000	1w68_A.pdb:0.0680240000):1.2703500000):0.1790220000):0.7445220000	3ee4_A.pdb:1.6523600000):0.5210970000	(((2inc_B.pdb:1.1344820000	(2inp_C.pdb:0.8948540000	1mty_B.pdb:2.7028410000):0.3641380000):0.5269970000	(1mty_D.pdb:1.1854020000	3dhg_A.pdb:1.7681120000):1.3853000000):0.6509130000	(((2uw1_A.pdb:0.0570770000	2uw1_B.pdb:0.0745050000):0.1118430000	1afr_A.pdb:0.1259780000):1.2780300000	1za0_A.pdb:1.1954940000):0.4952800000):0.2285220000):1.1110800000):0.4498290000	1otk_A.pdb:3.4140730000):0.0507919000):0.2066330000	2vzb_A.pdb:0.9691050000):0.2480380000):0.1841580000):0.2440140000):0.1406360000):0.0489854000):0.1517900000):0.1371750000);
(1ji5_A.pdb:0.2344910000	1jig_A.pdb:0.1895170000	(1n1q_A.pdb:0.2420690000	(2chp_A.pdb:0.4885030000	((1qgh_A.pdb:0.3057010000	2ux1_A.pdb:0.5994090000):0.3083690000	((1ji4_A.pdb:0.7045030000	2fjc_A.pdb:0.5443020000):0.2072800000	((((1dps_A.pdb:0.1157510000	1jts_A.pdb:0.0571150000):0.4214070000	1o9r_A.pdb:0.2407610000):0.3907840000	1uvh_A.pdb:0.8396850000):0.2382950000	((1tjo_A.pdb:0.0514840000	1tk6_A.pdb:0.0062820000):0.7670580000	((2fzf_A.pdb:2.9369070000	2vzb_A.pdb:0.5784440000):0.2811660000	(((((((1bcf_A.pdb:0.0341430000	3e1q_A.pdb:0.0540200000):0.2528700000	2fkz_A.pdb:0.1785590000):0.2995370000	1jgc_A.pdb:0.3098560000):0.4148380000	1nfv_A.pdb:1.0164340000):0.4162800000	(((((1lb3_A.pdb:0.0410120000	2za7_A.pdb:0.1848330000):0.3177050000	1bg7_A.pdb:0.6094110000):0.1650490000	1r03_A.pdb:0.1485330000):0.4152010000	(1z6o_A.pdb:1.1575500000	1z6o_M.pdb:0.8451530000):0.4292770000):0.2893890000	((((1eum_A.pdb:0.5150580000	1krq_A.pdb:0.2564620000):0.1816650000	3e6s_A.pdb:0.9069810000):0.3336240000	2jd7_A.pdb:0.2051160000):0.2379200000	1vlg_A.pdb:0.2489690000):0.3636760000):0.4916660000):0.1478260000	(1lko_A.pdb:0.6905120000	(1yuz_A.pdb:1.1676860000	3qhb_A.pdb:1.1029780000):0.2263220000):0.8144790000):0.3837460000	(1otk_A.pdb:2.8173250000	((((((((1oqu_A.pdb:0.2397030000	1r2f_A.pdb:0.2551710000):0.0569875000	1uzr_A.pdb:0.0916760000):0.8467880000	1mxr_A.pdb:1.2928070000):0.2630850000	3ee4_A.pdb:1.8895190000):0.3858170000	((1jk0_A.pdb:0.5761600000	2uw2_A.pdb:0.1738650000):0.0697282000	1w68_A.pdb:0.1447370000):1.2723800000):0.7692880000	((2uw1_A.pdb:0.0574330000	2uw1_B.pdb:0.0481760000):0.1595120000	1afr_A.pdb:0.1054760000):1.2584900000):0.1466480000	1za0_A.pdb:1.6109920000):0.2639850000	((2inc_B.pdb:0.8301280000	(2inp_C.pdb:1.3060230000	1mty_B.pdb:2.0968920000):0.4913260000):0.4188300000	(1mty_D.pdb:1.4628080000	3dhg_A.pdb:1.3917650000):1.0640600000):0.9208440000):1.2335400000):0.6662440000):0.1670110000):0.2486660000):0.4225610000):0.1591250000):0.0901723000):0.1223530000):0.1177710000):0.1325420000);
(1ji5_A.pdb:0.3906340000	1jig_A.pdb:0.1565190000	(1n1q_A.pdb:0.1982940000	(2chp_A.pdb:0.4184030000	((1qgh_A.pdb:0.2837970000	2ux1_A.pdb:0.5851510000):0.3079710000	((1ji4_A.pdb:0.6404450000	2fjc_A.pdb:0.7216140000):0.1109640000	((((1dps_A.pdb:0.1218330000	1jts_A.pdb:0.0518840000):0.2348090000	1o9r_A.pdb:0.4408730000):0.4152610000	1uvh_A.pdb:1.1315330000):0.4320470000	((1tjo_A.pdb:0.0645410000	1tk6_A.pdb:0.0219370000):0.6895240000	((((2fzf_A.pdb:2.3721470000	(((((1bcf_A.pdb:0.0628730000	3e1q_A.pdb:0.0271180000):0.2361800000	2fkz_A.pdb:0.1638940000):0.1346910000	1jgc_A.pdb:0.4099460000):0.4087040000	(((1lb3_A.pdb:0.0639210000	2za7_A.pdb:0.1907710000):0.2995090000	(1bg7_A.pdb:0.4529580000	1r03_A.pdb:0.2270960000):0.0798844000):0.4339020000	((1z6o_A.pdb:1.2400280000	1z6o_M.pdb:0.9412470000):0.2899890000	(((1eum_A.pdb:0.4570730000	3e6s_A.pdb:0.9140120000):0.1509850000	1krq_A.pdb:0.1681790000):0.2066440000	(2jd7_A.pdb:0.2572650000	1vlg_A.pdb:0.4045310000):0.1237600000):0.3568950000):0.0735018000):0.5192090000):0.4335480000	1nfv_A.pdb:0.9168060000):0.0924584000):0.1704450000	((1lko_A.pdb:0.9819260000	1yuz_A.pdb:0.8227190000):0.5373630000	3qhb_A.pdb:1.1684130000):0.8675850000):0.3034530000	(1otk_A.pdb:3.1635480000	(((((((1oqu_A.pdb:0.2076390000	1uzr_A.pdb:0.1766120000):0.0526778000	1r2f_A.pdb:0.2238000000):0.8544060000	(1mxr_A.pdb:1.0225740000	(1jk0_A.pdb:0.4794890000	(2uw2_A.pdb:0.2064240000	1w68_A.pdb:0.1251430000):0.1133100000):1.2760600000):0.1578520000):0.5135590000	3ee4_A.pdb:1.7736870000):0.5990870000	((2inc_B.pdb:0.9739860000	(1mty_D.pdb:1.1645730000	3dhg_A.pdb:1.6491500000):1.4325100000):0.3362360000	(2inp_C.pdb:0.7949880000	1mty_B.pdb:2.2778000000):0.3119660000):0.9581710000):0.4221070000	((2uw1_A.pdb:0.0729330000	2uw1_B.pdb:0.0586810000):0.0932436000	1afr_A.pdb:0.2074970000):1.6324200000):0.0570766000	1za0_A.pdb:1.2657830000):0.4678680000):0.5818610000):0.4444950000	2vzb_A.pdb:0.9379580000):0.1809720000):0.3158580000):0.1760440000):0.2093470000):0.0467850000):0.0995461000):0.1650440000);
(1ji5_A.pdb:0.2873110000	(1jig_A.pdb:0.2095450000	((2chp_A.pdb:0.5689390000	((1ji4_A.pdb:0.6497570000	2fjc_A.pdb:0.6866190000):0.2509860000	(((((1dps_A.pdb:0.0761050000	1jts_A.pdb:0.0290510000):0.4194410000	1o9r_A.pdb:0.2857480000):0.3710180000	1uvh_A.pdb:0.9627000000):0.2780180000	(1tjo_A.pdb:0.0268340000	1tk6_A.pdb:0.0306380000):0.9452900000):0.3616640000	((((((2fzf_A.pdb:2.4827640000	1yuz_A.pdb:0.6869200000):0.3910270000	1lko_A.pdb:0.9309180000):0.4174830000	3qhb_A.pdb:0.8307040000):0.8037060000	(1otk_A.pdb:3.2867140000	(((((((1oqu_A.pdb:0.2560560000	1r2f_A.pdb:0.3199370000):0.0842438000	1uzr_A.pdb:0.0722240000):0.8971530000	1mxr_A.pdb:1.2121590000):0.2814030000	((1jk0_A.pdb:0.5209860000	2uw2_A.pdb:0.2078900000):0.1230660000	1w68_A.pdb:0.0856230000):0.9615390000):0.6198600000	3ee4_A.pdb:1.5232200000):0.3450720000	((2inc_B.pdb:0.8855890000	(2inp_C.pdb:0.9861310000	1mty_B.pdb:2.4727130000):0.5469040000):0.6672600000	(1mty_D.pdb:1.6826750000	3dhg_A.pdb:1.2338170000):0.8521890000):0.9780370000):0.4101830000	(((2uw1_A.pdb:0.0463690000	2uw1_B.pdb:0.0779600000):0.1352830000	1afr_A.pdb:0.0839360000):1.0058800000	1za0_A.pdb:1.1769450000):0.3330950000):0.6035560000):0.4449760000):0.2309770000	(((((1bcf_A.pdb:0.0544730000	3e1q_A.pdb:0.0480780000):0.1673440000	2fkz_A.pdb:0.1385440000):0.0904586000	1jgc_A.pdb:0.5111550000):0.4167410000	1nfv_A.pdb:0.6127320000):0.3256410000	((((((1lb3_A.pdb:0.0644840000	2za7_A.pdb:0.2310570000):0.4392630000	1bg7_A.pdb:0.6961910000):0.1066300000	1r03_A.pdb:0.1310410000):0.4297080000	(1z6o_A.pdb:0.9617860000	1z6o_M.pdb:0.8027710000):0.4639250000):0.3181910000	3e6s_A.pdb:1.0015880000):0.0637135000	((1eum_A.pdb:0.4598970000	1krq_A.pdb:0.3542470000):0.3464200000	(2jd7_A.pdb:0.3095000000	1vlg_A.pdb:0.3602150000):0.1114540000):0.1748170000):0.6696400000):0.3168960000):0.3098110000	2vzb_A.pdb:0.8740890000):0.4147300000):0.2327260000):0.1445860000):0.0820721000	(1qgh_A.pdb:0.2837480000	2ux1_A.pdb:0.5296730000):0.4903840000):0.1196580000):0.0951982000	1n1q_A.pdb:0.2477230000);
(1ji5_A.pdb:0.4001020000	(1jig_A.pdb:0.2363570000	((1qgh_A.pdb:0.4256820000	2ux1_A.pdb:0.5682080000):0.4173920000	((1ji4_A.pdb:0.7985550000	2fjc_A.pdb:0.6431040000):0.2984210000	(((((1dps_A.pdb:0.0950250000	1jts_A.pdb:0.0235820000):0.2118190000	1o9r_A.pdb:0.4224380000):0.2966100000	1uvh_A.pdb:0.6800810000):0.5226410000	(1tjo_A.pdb:0.0444490000	1tk6_A.pdb:0.0179710000):0.9499980000):0.2452500000	((((2fzf_A.pdb:3.2044530000	1nfv_A.pdb:0.8326920000):0.2091740000	(((1bcf_A.pdb:0.0221840000	3e1q_A.pdb:0.0297790000):0.1807250000	2fkz_A.pdb:0.2724730000):0.2148230000	1jgc_A.pdb:0.5609220000):0.1146890000):0.5179580000	((((1lko_A.pdb:0.9590260000	1yuz_A.pdb:1.4845740000):0.7301220000	3qhb_A.pdb:0.9050470000):0.4864270000	(1otk_A.pdb:3.5599260000	((((((((1oqu_A.pdb:0.2399740000	1r2f_A.pdb:0.2131780000):0.0885447000	1uzr_A.pdb:0.0904710000):0.9558060000	1mxr_A.pdb:1.0584070000):0.3727040000	((1jk0_A.pdb:0.5517320000	2uw2_A.pdb:0.1592440000):0.0801094000	1w68_A.pdb:0.0672970000):1.2113500000):0.9030980000	3ee4_A.pdb:1.3393130000):0.4761620000	((2inc_B.pdb:1.0832480000	(2inp_C.pdb:0.9749690000	1mty_B.pdb:2.3056240000):0.3847680000):0.4569870000	(1mty_D.pdb:1.3723430000	3dhg_A.pdb:1.6307180000):1.0097400000):0.7236370000):0.5792850000	((2uw1_A.pdb:0.0678380000	2uw1_B.pdb:0.0573930000):0.2093570000	1afr_A.pdb:0.1433230000):1.0018500000):0.4423050000	1za0_A.pdb:1.3994150000):0.8928540000):0.5666010000):0.2848310000	(((((1lb3_A.pdb:0.0890030000	2za7_A.pdb:0.1520280000):0.3148950000	1bg7_A.pdb:0.6148120000):0.1680480000	1r03_A.pdb:0.2430690000):0.1777530000	3e6s_A.pdb:1.1971090000):0.3135890000	((1z6o_A.pdb:1.1712050000	1z6o_M.pdb:0.7518650000):0.2469980000	(((1eum_A.pdb:0.4862180000	1krq_A.pdb:0.3461260000):0.4673400000	2jd7_A.pdb:0.3482120000):0.1251080000	1vlg_A.pdb:0.2214560000):0.4287760000):0.0000025236):0.4878200000):0.3390140000):0.4243490000	2vzb_A.pdb:1.1154570000):0.2464060000):0.2456480000):0.0774662000):0.1241470000):0.0696539000	(1n1q_A.pdb:0.1950820000	2chp_A.pdb:0.6604460000):0.1059910000);
(1ji5_A.pdb:0.2270410000	(1jig_A.pdb:0.2401790000	((1qgh_A.pdb:0.2790230000	2ux1_A.pdb:0.5742140000):0.4370700000	(((1ji4_A.pdb:0.6094250000	2fjc_A.pdb:0.6587000000):0.1427800000	((1tjo_A.pdb:0.0309370000	1tk6_A.pdb:0.0434280000):0.7541480000	((((((2fzf_A.pdb:3.3077800000	(1eum_A.pdb:0.5290510000	1krq_A.pdb:0.3348150000):0.2771480000):0.0000023541	((((1lb3_A.pdb:0.0882310000	2za7_A.pdb:0.1738770000):0.2982180000	(1bg7_A.pdb:0.7471460000	1r03_A.pdb:0.1779480000):0.1513540000):0.2778520000	(1z6o_A.pdb:1.0857700000	1z6o_M.pdb:1.1257990000):0.5544880000):0.4525590000	3e6s_A.pdb:0.8932100000):0.2671750000):0.1477940000	(2jd7_A.pdb:0.4015740000	1vlg_A.pdb:0.3445760000):0.0772969000):0.6905490000	(((1lko_A.pdb:0.9883820000	1yuz_A.pdb:0.9110140000):0.5904300000	3qhb_A.pdb:1.1584760000):0.4215770000	(1otk_A.pdb:3.7864330000	((((((((1oqu_A.pdb:0.2369680000	1r2f_A.pdb:0.2277240000):0.1659130000	1uzr_A.pdb:0.0320960000):0.8761980000	1mxr_A.pdb:1.4010190000):0.1557810000	((1jk0_A.pdb:0.6449760000	2uw2_A.pdb:0.2422490000):0.1093400000	1w68_A.pdb:0.0582830000):1.2637800000):0.7758450000	3ee4_A.pdb:1.4697450000):0.6024830000	((2uw1_A.pdb:0.0593100000	2uw1_B.pdb:0.0753900000):0.1497890000	1afr_A.pdb:0.0932490000):1.2164200000):0.0957205000	1za0_A.pdb:1.6677290000):0.1101430000	((2inc_B.pdb:0.7521600000	(2inp_C.pdb:1.0927990000	1mty_B.pdb:2.4452970000):0.5226690000):0.5712010000	(1mty_D.pdb:2.1265490000	3dhg_A.pdb:1.0946910000):1.2292400000):0.7910040000):0.4568180000):0.8292040000):0.5748970000):0.2802780000	((((1bcf_A.pdb:0.0400260000	3e1q_A.pdb:0.0166650000):0.2416780000	2fkz_A.pdb:0.2186150000):0.0679084000	1jgc_A.pdb:0.5606910000):0.5740090000	1nfv_A.pdb:0.6725860000):0.4696300000):0.3220320000	2vzb_A.pdb:0.9499210000):0.1006590000):0.4622600000):0.1195420000	(((1dps_A.pdb:0.1262160000	1jts_A.pdb:0.0382760000):0.3353330000	1o9r_A.pdb:0.3329620000):0.4730080000	1uvh_A.pdb:0.9303100000):0.5778440000):0.1447650000):0.1221420000):0.0884358000	(1n1q_A.pdb:0.1711930000	2chp_A.pdb:0.6934460000):0.1183240000);
(1ji5_A.pdb:0.2808260000	((1jig_A.pdb:0.1967960000	((1qgh_A.pdb:0.3939630000	2ux1_A.pdb:0.6198940000):0.3754520000	((1ji4_A.pdb:0.6266840000	2fjc_A.pdb:0.5740500000):0.2297210000	((((1dps_A.pdb:0.0747290000	1jts_A.pdb:0.0761380000):0.3323480000	1o9r_A.pdb:0.4005280000):0.3890920000	1uvh_A.pdb:0.7439500000):0.3406860000	((1tjo_A.pdb:0.0283520000	1tk6_A.pdb:0.0483300000):0.4605170000	((2fzf_A.pdb:3.3575320000	((((((((1bcf_A.pdb:0.0378840000	3e1q_A.pdb:0.0783890000):0.3195020000	2fkz_A.pdb:0.1076440000):0.3411280000	1jgc_A.pdb:0.3099300000):0.5634840000	1nfv_A.pdb:0.5541960000):0.4921580000	(((((1lb3_A.pdb:0.0775960000	2za7_A.pdb:0.1769110000):0.3753570000	1bg7_A.pdb:0.6647290000):0.1162220000	1r03_A.pdb:0.1930330000):0.2322220000	(1z6o_A.pdb:1.2891720000	1z6o_M.pdb:0.9770040000):0.4124850000):0.2222610000	(((1eum_A.pdb:0.6185700000	1krq_A.pdb:0.2571620000):0.2440780000	(2jd7_A.pdb:0.2118510000	1vlg_A.pdb:0.4450000000):0.1296850000):0.1542460000	3e6s_A.pdb:0.7653320000):0.3175450000):0.5521240000):0.1143590000	((1lko_A.pdb:0.6276650000	1yuz_A.pdb:1.1270020000):0.2794870000	3qhb_A.pdb:0.8954370000):0.8658480000):0.1214880000	1otk_A.pdb:4.3103020000):0.2048020000	((((((((1oqu_A.pdb:0.2078920000	1uzr_A.pdb:0.1726630000):0.1436480000	1r2f_A.pdb:0.1839770000):0.6753680000	1mxr_A.pdb:1.6181390000):0.1920520000	3ee4_A.pdb:1.7122830000):0.3068570000	((1jk0_A.pdb:0.5112190000	2uw2_A.pdb:0.2102830000):0.0850368000	1w68_A.pdb:0.0852020000):1.1551100000):0.4601480000	((2inc_B.pdb:1.0476160000	(2inp_C.pdb:0.9599410000	1mty_B.pdb:2.3378410000):0.5806680000):0.4551800000	(1mty_D.pdb:1.3666330000	3dhg_A.pdb:1.3246800000):0.8572410000):0.9551470000):0.4764680000	((2uw1_A.pdb:0.0305430000	2uw1_B.pdb:0.0944220000):0.1296740000	1afr_A.pdb:0.0982460000):1.3076100000):0.2102500000	1za0_A.pdb:1.2778910000):0.8509390000):0.1143970000):0.2175240000	2vzb_A.pdb:0.7913840000):0.4410080000):0.3920050000):0.3800000000):0.1219070000):0.1527150000):0.0864860000	1n1q_A.pdb:0.2826620000):0.1002560000	2chp_A.pdb:0.5560100000);
(1ji5_A.pdb:0.4177130000	1jig_A.pdb:0.2507050000	(1n1q_A.pdb:0.2975880000	(2chp_A.pdb:0.4920140000	((1qgh_A.pdb:0.1934610000	2ux1_A.pdb:0.5349780000):0.2883970000	((1ji4_A.pdb:0.5319560000	2fjc_A.pdb:0.4887570000):0.2105310000	((((1dps_A.pdb:0.0861910000	1jts_A.pdb:0.0538640000):0.2777310000	1o9r_A.pdb:0.3890600000):0.3822840000	1uvh_A.pdb:0.8697000000):0.3973020000	((1tjo_A.pdb:0.0403980000	1tk6_A.pdb:0.0381000000):0.8423870000	((2fzf_A.pdb:3.0300860000	((((((1bcf_A.pdb:0.0469050000	3e1q_A.pdb:0.0512320000):0.1797160000	2fkz_A.pdb:0.2641930000):0.2134650000	1jgc_A.pdb:0.3970770000):0.5548110000	1nfv_A.pdb:0.8388210000):0.1835760000	((((1lb3_A.pdb:0.1345230000	2za7_A.pdb:0.2234470000):0.2045820000	(1bg7_A.pdb:0.6573140000	1r03_A.pdb:0.2507510000):0.0797759000):0.3658350000	(1z6o_A.pdb:1.2591850000	1z6o_M.pdb:0.7807260000):0.1993520000):0.2530290000	(((1eum_A.pdb:0.5413300000	1krq_A.pdb:0.3647210000):0.1344710000	3e6s_A.pdb:1.0041830000):0.2005740000	(2jd7_A.pdb:0.2711580000	1vlg_A.pdb:0.4110340000):0.1443130000):0.2527690000):0.8072140000):0.1017040000	((1lko_A.pdb:1.2738430000	1yuz_A.pdb:1.1636340000):0.3332550000	3qhb_A.pdb:1.0204990000):1.0122400000):0.4397430000):0.0591519000	((2vzb_A.pdb:0.7438800000	((((((1oqu_A.pdb:0.2638910000	1uzr_A.pdb:0.1765700000):0.0981405000	1r2f_A.pdb:0.1541110000):1.0302600000	(1mxr_A.pdb:1.3097320000	3ee4_A.pdb:1.7859030000):0.1080370000):0.4042710000	((1jk0_A.pdb:0.5499030000	2uw2_A.pdb:0.2197240000):0.0961243000	1w68_A.pdb:0.1542570000):1.2762400000):0.8814550000	(((2uw1_A.pdb:0.0595230000	2uw1_B.pdb:0.0633890000):0.1020210000	1afr_A.pdb:0.1188420000):1.3861700000	1za0_A.pdb:1.3595350000):0.5292770000):0.3687760000	((2inc_B.pdb:1.2054660000	(2inp_C.pdb:1.0288080000	1mty_B.pdb:2.6153500000):0.4584860000):0.3122890000	(1mty_D.pdb:1.5751960000	3dhg_A.pdb:1.5804160000):1.1112100000):1.0878200000):1.1350000000):0.1846560000	1otk_A.pdb:3.9893920000):0.2508040000):0.1885050000):0.3396100000):0.2388230000):0.1671170000):0.0547077000):0.1301490000):0.1098010000);
(1ji5_A.pdb:0.3273430000	(1jig_A.pdb:0.1350630000	((1qgh_A.pdb:0.4052500000	2ux1_A.pdb:0.5363270000):0.3257980000	(1ji4_A.pdb:0.7596770000	2fjc_A.pdb:0.6354080000):0.2173260000):0.3120720000):0.0769189000	((1n1q_A.pdb:0.2049090000	((((1dps_A.pdb:0.0858720000	1jts_A.pdb:0.0600250000):0.3329450000	1o9r_A.pdb:0.4186410000):0.5639110000	1uvh_A.pdb:0.8345420000):0.4153790000	((1tjo_A.pdb:0.0521760000	1tk6_A.pdb:0.0507030000):1.0462200000	((((((2fzf_A.pdb:2.4422140000	1yuz_A.pdb:1.1230300000):0.1886720000	1lko_A.pdb:0.8833360000):0.2911920000	3qhb_A.pdb:1.1409200000):0.8684210000	((((1bcf_A.pdb:0.0380620000	3e1q_A.pdb:0.0515430000):0.0752927000	(2fkz_A.pdb:0.1672980000	1jgc_A.pdb:0.5753120000):0.1483430000):0.5003780000	1nfv_A.pdb:0.9935370000):0.4203470000	(((((1lb3_A.pdb:0.1230750000	2za7_A.pdb:0.1663680000):0.2711230000	1bg7_A.pdb:0.6914600000):0.1352700000	1r03_A.pdb:0.1471020000):0.3341760000	(1z6o_A.pdb:1.2952150000	1z6o_M.pdb:0.5973740000):0.5089920000):0.0425493000	(((1eum_A.pdb:0.3358830000	1krq_A.pdb:0.4052590000):0.3231250000	(2jd7_A.pdb:0.2469430000	1vlg_A.pdb:0.4330840000):0.1808600000):0.2780980000	3e6s_A.pdb:0.7745500000):0.2739270000):0.7344030000):0.2239580000):0.2488510000	(1otk_A.pdb:3.5244010000	((((((((1oqu_A.pdb:0.2797020000	1uzr_A.pdb:0.1948410000):0.1540310000	1r2f_A.pdb:0.1612930000):1.0236800000	1mxr_A.pdb:1.5494040000):0.2662140000	((1jk0_A.pdb:0.5518620000	2uw2_A.pdb:0.1787480000):0.1055020000	1w68_A.pdb:0.0880270000):1.5131000000):0.7013890000	3ee4_A.pdb:1.1710850000):0.4199880000	((2inc_B.pdb:1.1953280000	(2inp_C.pdb:1.1581970000	1mty_B.pdb:2.5885870000):0.4196080000):0.5658870000	(1mty_D.pdb:1.2200230000	3dhg_A.pdb:1.7696180000):1.0085700000):0.8465970000):0.5621670000	((2uw1_A.pdb:0.0469880000	2uw1_B.pdb:0.0933050000):0.1669240000	1afr_A.pdb:0.1777960000):1.5598000000):0.1475420000	1za0_A.pdb:1.5934790000):0.7368760000):0.9393150000):0.1082300000	2vzb_A.pdb:1.1862070000):0.3356250000):0.3694010000):0.3595180000):0.0882783000	2chp_A.pdb:0.5856500000):0.2075130000);
(1ji5_A.pdb:0.3284640000	1jig_A.pdb:0.1485940000	(1n1q_A.pdb:0.2459790000	(2chp_A.pdb:0.4904670000	((1qgh_A.pdb:0.2720700000	2ux1_A.pdb:0.6798970000):0.4311140000	((1ji4_A.pdb:0.7710980000	2fjc_A.pdb:0.6014390000):0.1810110000	(((((1dps_A.pdb:0.1076430000	1jts_A.pdb:0.0789310000):0.2229910000	1o9r_A.pdb:0.3369970000):0.4723910000	1uvh_A.pdb:0.8352190000):0.3223040000	(1tjo_A.pdb:0.0491520000	1tk6_A.pdb:0.0261320000):0.9802510000):0.2406700000	(((((2fzf_A.pdb:2.2420940000	((((((((1oqu_A.pdb:0.2256700000	1r2f_A.pdb:0.2554190000):0.0478728000	1uzr_A.pdb:0.1387440000):0.8520970000	1mxr_A.pdb:1.2354230000):0.3618710000	((1jk0_A.pdb:0.5675650000	2uw2_A.pdb:0.1906440000):0.0995629000	1w68_A.pdb:0.0834800000):1.2336600000):0.3205410000	3ee4_A.pdb:1.4198860000):0.2862190000	((2inc_B.pdb:0.9155600000	(2inp_C.pdb:1.4582260000	1mty_B.pdb:1.9718240000):0.3288610000):0.5530480000	(1mty_D.pdb:1.2889590000	3dhg_A.pdb:1.3948770000):0.8423840000):0.9686270000):0.3768810000	((2uw1_A.pdb:0.0616850000	2uw1_B.pdb:0.0667240000):0.1509070000	1afr_A.pdb:0.1389130000):1.1720900000):0.1853480000	1za0_A.pdb:1.3489610000):1.0587700000):0.1120800000	((1lko_A.pdb:0.6787330000	1yuz_A.pdb:1.1413180000):0.4856880000	3qhb_A.pdb:1.1651830000):0.4983670000):0.3039550000	1otk_A.pdb:3.4630650000):0.3183770000	(((((1bcf_A.pdb:0.0435210000	3e1q_A.pdb:0.0654580000):0.1923260000	2fkz_A.pdb:0.2038310000):0.1991240000	1jgc_A.pdb:0.5119070000):0.2898220000	((((((1lb3_A.pdb:0.1070040000	2za7_A.pdb:0.2398740000):0.3482790000	1bg7_A.pdb:0.7269870000):0.0840035000	1r03_A.pdb:0.2507800000):0.4305930000	1z6o_A.pdb:1.3126600000):0.1438670000	1z6o_M.pdb:0.9280600000):0.1241510000	((((1eum_A.pdb:0.4379950000	1krq_A.pdb:0.2723770000):0.1443860000	3e6s_A.pdb:0.9213500000):0.2904860000	2jd7_A.pdb:0.2568310000):0.1422220000	1vlg_A.pdb:0.2725780000):0.3456150000):0.7638980000):0.3058240000	1nfv_A.pdb:0.9142320000):0.3074480000):0.3865170000	2vzb_A.pdb:1.0889430000):0.3635510000):0.1420460000):0.1073770000):0.1130770000):0.1024200000):0.1304720000);
(1ji5_A.pdb:0.3919810000	1jig_A.pdb:0.1228200000	(1n1q_A.pdb:0.2130400000	(2chp_A.pdb:0.3383300000	((1qgh_A.pdb:0.3042380000	2ux1_A.pdb:0.4545720000):0.4342930000	((1ji4_A.pdb:0.4809330000	2fjc_A.pdb:0.4431890000):0.2999010000	(((((1dps_A.pdb:0.0866510000	1jts_A.pdb:0.0501140000):0.3705660000	1o9r_A.pdb:0.3998540000):0.4315540000	1uvh_A.pdb:0.9254390000):0.3812680000	(1tjo_A.pdb:0.0454440000	1tk6_A.pdb:0.0201590000):0.4813110000):0.1887550000	(((2fzf_A.pdb:3.0389270000	(((((1bcf_A.pdb:0.0581510000	3e1q_A.pdb:0.0558670000):0.1960120000	2fkz_A.pdb:0.2254560000):0.2482020000	1jgc_A.pdb:0.4608280000):0.4493540000	((((((1lb3_A.pdb:0.0871240000	2za7_A.pdb:0.1760140000):0.2397220000	1bg7_A.pdb:0.6849600000):0.1239300000	1r03_A.pdb:0.1973120000):0.3033440000	(1z6o_A.pdb:1.2856330000	1z6o_M.pdb:0.7513460000):0.3972550000):0.1985620000	3e6s_A.pdb:0.8929280000):0.1655530000	((1eum_A.pdb:0.4397760000	1krq_A.pdb:0.3066150000):0.2891350000	(2jd7_A.pdb:0.2075750000	1vlg_A.pdb:0.3471590000):0.1415230000):0.1969630000):0.5114170000):0.2506170000	1nfv_A.pdb:0.8957630000):0.1397350000):0.2668720000	((((1lko_A.pdb:0.8880510000	1yuz_A.pdb:1.2165610000):0.4341430000	3qhb_A.pdb:0.9537240000):0.4704650000	(((((((1oqu_A.pdb:0.2485850000	1r2f_A.pdb:0.2968410000):0.0474693000	1uzr_A.pdb:0.1085600000):0.8915400000	1mxr_A.pdb:1.3004200000):0.2694580000	((1jk0_A.pdb:0.5360530000	2uw2_A.pdb:0.2269090000):0.0983965000	1w68_A.pdb:0.0998030000):1.3861800000):0.4895890000	3ee4_A.pdb:1.6413680000):0.3201470000	((2inc_B.pdb:1.1798960000	(2inp_C.pdb:0.8159400000	1mty_B.pdb:2.2726440000):0.4076050000):0.2314550000	(1mty_D.pdb:1.4542340000	3dhg_A.pdb:1.3046470000):1.3124000000):1.0124900000):0.2403870000	(((2uw1_A.pdb:0.0324110000	2uw1_B.pdb:0.0817800000):0.1234210000	1afr_A.pdb:0.1380550000):1.1227500000	1za0_A.pdb:1.4596270000):0.3609120000):1.2198200000):0.1976960000	1otk_A.pdb:3.3679920000):0.3604990000):0.4166250000	2vzb_A.pdb:0.8818060000):0.2555950000):0.2375390000):0.0821198000):0.0812612000):0.0971127000):0.0779717000);
(1ji5_A.pdb:0.3349930000	1jig_A.pdb:0.2552860000	(((1n1q_A.pdb:0.2527630000	((1ji4_A.pdb:0.7158170000	(((((1dps_A.pdb:0.0759070000	1jts_A.pdb:0.0269880000):0.2187630000	1o9r_A.pdb:0.3558110000):0.4227990000	1uvh_A.pdb:0.8292480000):0.2420620000	(1tjo_A.pdb:0.0143780000	1tk6_A.pdb:0.0093870000):1.0030900000):0.2871410000	(((((((2fzf_A.pdb:2.7078820000	(1lko_A.pdb:0.8308250000	1yuz_A.pdb:1.0100540000):0.4585010000):0.2238050000	3qhb_A.pdb:0.9130920000):0.4257010000	(1otk_A.pdb:4.0367890000	((((((1oqu_A.pdb:0.1580610000	(1r2f_A.pdb:0.2510640000	1uzr_A.pdb:0.1688010000):0.0503109000):0.8053180000	(1mxr_A.pdb:1.0550310000	((1jk0_A.pdb:0.4796320000	1w68_A.pdb:0.1602690000):0.0685309000	2uw2_A.pdb:0.1037840000):1.3013000000):0.1909240000):0.7172190000	3ee4_A.pdb:1.3924920000):0.4180710000	((2inc_B.pdb:0.8908740000	(2inp_C.pdb:1.3241790000	1mty_B.pdb:2.4183660000):0.4942670000):0.6805030000	(1mty_D.pdb:1.5784060000	3dhg_A.pdb:1.2988640000):1.0171100000):0.9897580000):0.2745280000	1za0_A.pdb:1.4565630000):0.2891740000	((2uw1_A.pdb:0.0482740000	2uw1_B.pdb:0.0478210000):0.1360290000	1afr_A.pdb:0.1248730000):1.0691800000):0.8409940000):0.4610170000):0.1611110000	((((((1lb3_A.pdb:0.0933060000	2za7_A.pdb:0.2047970000):0.4189220000	1r03_A.pdb:0.2473870000):0.1072460000	1bg7_A.pdb:0.6596180000):0.2889760000	(1z6o_A.pdb:1.1278060000	1z6o_M.pdb:0.9261780000):0.2053290000):0.2513740000	3e6s_A.pdb:0.9017680000):0.1541970000	((1eum_A.pdb:0.5158680000	1krq_A.pdb:0.2950070000):0.2849250000	(2jd7_A.pdb:0.3259060000	1vlg_A.pdb:0.3595690000):0.0887675000):0.0626516000):0.6572980000):0.5489910000	1nfv_A.pdb:0.4550160000):0.1241860000	(((1bcf_A.pdb:0.0187000000	3e1q_A.pdb:0.0181500000):0.2113840000	2fkz_A.pdb:0.1550020000):0.2532450000	1jgc_A.pdb:0.3344400000):0.5345460000):0.5892230000	2vzb_A.pdb:0.9031770000):0.5052580000):0.1520520000):0.0659327000	2fjc_A.pdb:0.8074250000):0.1561110000):0.0807877000	2chp_A.pdb:0.5484010000):0.0946787000	(1qgh_A.pdb:0.2935200000	2ux1_A.pdb:0.6810690000):0.4742000000):0.0644741000);
(1ji5_A.pdb:0.3373890000	(1jig_A.pdb:0.2177020000	((1qgh_A.pdb:0.2030390000	2ux1_A.pdb:0.5024010000):0.4246020000	((1ji4_A.pdb:0.6148060000	2fjc_A.pdb:0.5706770000):0.0845346000	((((1dps_A.pdb:0.0504220000	1jts_A.pdb:0.0532590000):0.3064440000	1o9r_A.pdb:0.2874610000):0.7021390000	1uvh_A.pdb:1.0396890000):0.3537380000	((1tjo_A.pdb:0.0225690000	1tk6_A.pdb:0.0309590000):0.7159420000	((((((((2fzf_A.pdb:2.1614360000	1lko_A.pdb:1.1349810000):0.1960360000	1yuz_A.pdb:1.1735260000):0.5296420000	3qhb_A.pdb:0.9096010000):0.3656680000	1otk_A.pdb:3.0359350000):0.0678328000	((((((((1oqu_A.pdb:0.2656590000	1r2f_A.pdb:0.2855770000):0.0793326000	1uzr_A.pdb:0.0945890000):0.9482400000	1mxr_A.pdb:1.3837040000):0.4009930000	((1jk0_A.pdb:0.6248270000	2uw2_A.pdb:0.2005050000):0.1234120000	1w68_A.pdb:0.0658800000):1.1338700000):0.6940180000	3ee4_A.pdb:1.3415690000):0.5306470000	((2inc_B.pdb:0.9088160000	(2inp_C.pdb:1.1808070000	1mty_B.pdb:2.0316600000):0.3614320000):0.5177630000	(1mty_D.pdb:1.7163510000	3dhg_A.pdb:1.3661230000):0.9867420000):1.2248200000):0.4043890000	1za0_A.pdb:1.8511900000):0.1487590000	((2uw1_A.pdb:0.0511250000	2uw1_B.pdb:0.0707130000):0.1678840000	1afr_A.pdb:0.0646160000):0.8621190000):1.4037000000):0.8482740000	(((((1lb3_A.pdb:0.0732440000	2za7_A.pdb:0.1491990000):0.3617840000	1bg7_A.pdb:0.5876670000):0.1989770000	1r03_A.pdb:0.1772540000):0.2978330000	(1z6o_A.pdb:1.1153410000	1z6o_M.pdb:0.8393130000):0.4563270000):0.0887391000	(((1eum_A.pdb:0.6417040000	1krq_A.pdb:0.2669040000):0.3394590000	(2jd7_A.pdb:0.3587130000	1vlg_A.pdb:0.3559690000):0.0908655000):0.1941250000	3e6s_A.pdb:1.0272590000):0.2944420000):0.4073210000):0.2721320000	((((1bcf_A.pdb:0.0342110000	3e1q_A.pdb:0.0658400000):0.1941700000	2fkz_A.pdb:0.2178160000):0.1602990000	1jgc_A.pdb:0.4754180000):0.3777650000	1nfv_A.pdb:0.9605740000):0.4183530000):0.4479770000	2vzb_A.pdb:1.0964970000):0.2946150000):0.1212780000):0.3456700000):0.2011100000):0.1987920000):0.1023180000	(1n1q_A.pdb:0.2521600000	2chp_A.pdb:0.6855500000):0.1765430000);
(1ji5_A.pdb:0.3917550000	1jig_A.pdb:0.2478140000	(1n1q_A.pdb:0.3176070000	(2chp_A.pdb:0.5892130000	(((1qgh_A.pdb:0.3495500000	2ux1_A.pdb:0.4788250000):0.2566450000	(1ji4_A.pdb:0.6853670000	2fjc_A.pdb:0.5421590000):0.3093060000):0.1353620000	((((1dps_A.pdb:0.0640890000	1jts_A.pdb:0.0639390000):0.3169350000	1o9r_A.pdb:0.4094130000):0.5489140000	1uvh_A.pdb:0.8316190000):0.3098370000	((1tjo_A.pdb:0.0777170000	1tk6_A.pdb:0.0184580000):0.6878460000	((((2fzf_A.pdb:2.2609350000	(((1lko_A.pdb:0.7130020000	1yuz_A.pdb:1.1051400000):0.5856460000	3qhb_A.pdb:0.8942690000):0.4312950000	(1otk_A.pdb:3.3221640000	((((((((1oqu_A.pdb:0.1910020000	1r2f_A.pdb:0.2950140000):0.1059020000	1uzr_A.pdb:0.1265680000):1.0901800000	1mxr_A.pdb:1.3316060000):0.2265750000	((1jk0_A.pdb:0.5567040000	2uw2_A.pdb:0.2998520000):0.1030270000	1w68_A.pdb:0.0941210000):1.1915800000):0.6098070000	3ee4_A.pdb:1.2709570000):0.6822630000	((2inc_B.pdb:0.8320110000	(2inp_C.pdb:1.2225400000	1mty_B.pdb:2.1076190000):0.3904680000):0.7470900000	(1mty_D.pdb:1.5803400000	3dhg_A.pdb:1.6774330000):0.7981450000):0.9469810000):0.5972620000	1za0_A.pdb:1.4265610000):0.1596300000	((2uw1_A.pdb:0.0586090000	2uw1_B.pdb:0.0851180000):0.1566900000	1afr_A.pdb:0.0991880000):0.9994160000):0.9879450000):0.6510360000):0.2458950000):0.1774640000	(((((1lb3_A.pdb:0.0707930000	2za7_A.pdb:0.2538550000):0.3137890000	1bg7_A.pdb:0.6081050000):0.0672100000	1r03_A.pdb:0.2202360000):0.3601350000	(1z6o_A.pdb:1.5034480000	1z6o_M.pdb:0.8947420000):0.3467430000):0.1430240000	(((1eum_A.pdb:0.4379240000	1krq_A.pdb:0.4305360000):0.2056440000	3e6s_A.pdb:0.8511210000):0.1139830000	(2jd7_A.pdb:0.1921190000	1vlg_A.pdb:0.4668650000):0.0973670000):0.2637810000):0.5779440000):0.3175530000	((((1bcf_A.pdb:0.0476160000	3e1q_A.pdb:0.0494070000):0.2497520000	2fkz_A.pdb:0.1390170000):0.1576010000	1jgc_A.pdb:0.5002760000):0.5338530000	1nfv_A.pdb:0.7103510000):0.3873800000):0.2796070000	2vzb_A.pdb:0.8586410000):0.2686340000):0.1650320000):0.2778850000):0.0919324000):0.1267040000):0.0810469000);
(1ji5_A.pdb:0.3896990000	(1jig_A.pdb:0.2761500000	(((1qgh_A.pdb:0.3066880000	2ux1_A.pdb:0.5972170000):0.3833760000	(1ji4_A.pdb:0.7169710000	2fjc_A.pdb:0.6732940000):0.2373960000):0.0963773000	((((1dps_A.pdb:0.0846720000	1jts_A.pdb:0.0600690000):0.2559500000	1o9r_A.pdb:0.3459680000):0.4670400000	1uvh_A.pdb:1.0488000000):0.2707560000	((1tjo_A.pdb:0.0220120000	1tk6_A.pdb:0.0113520000):0.7462960000	(((((((2fzf_A.pdb:2.8946940000	(1lko_A.pdb:0.8125970000	1yuz_A.pdb:0.9175110000):0.4957350000):0.0000022075	1otk_A.pdb:4.7281890000):0.2110490000	3qhb_A.pdb:1.3252960000):0.3977890000	((((((((1oqu_A.pdb:0.2540090000	1r2f_A.pdb:0.2892560000):0.0896987000	1uzr_A.pdb:0.0785110000):0.8731980000	1mxr_A.pdb:1.1356240000):0.2309620000	(1jk0_A.pdb:0.4174610000	(2uw2_A.pdb:0.2211190000	1w68_A.pdb:0.1746010000):0.2207300000):1.3156900000):0.5461850000	3ee4_A.pdb:1.1448790000):0.5267290000	(((2inc_B.pdb:1.2228960000	2inp_C.pdb:1.4809310000):0.6159590000	1mty_B.pdb:2.0118480000):0.5478100000	(1mty_D.pdb:1.4884760000	3dhg_A.pdb:1.6136600000):0.3679710000):1.5484500000):0.7548960000	1za0_A.pdb:1.7707690000):0.3728340000	((2uw1_A.pdb:0.0412160000	2uw1_B.pdb:0.0789260000):0.1565770000	1afr_A.pdb:0.0811200000):1.1173400000):1.5568000000):0.1076560000	((((1lb3_A.pdb:0.0480940000	2za7_A.pdb:0.2258530000):0.3601610000	(1bg7_A.pdb:0.6390000000	1r03_A.pdb:0.2204400000):0.0985209000):0.4360690000	(1z6o_A.pdb:1.4589140000	1z6o_M.pdb:0.7654880000):0.2300630000):0.1337580000	(((1eum_A.pdb:0.5330080000	1krq_A.pdb:0.4011300000):0.2949060000	(2jd7_A.pdb:0.3275570000	1vlg_A.pdb:0.3970660000):0.1289600000):0.2029100000	3e6s_A.pdb:0.8771240000):0.2273960000):0.3339610000):0.5950950000	((((1bcf_A.pdb:0.0676150000	3e1q_A.pdb:0.0146160000):0.2029570000	2fkz_A.pdb:0.1953950000):0.3266300000	1jgc_A.pdb:0.3329320000):0.4950150000	1nfv_A.pdb:0.5064580000):0.1996590000):0.5683930000	2vzb_A.pdb:0.8282370000):0.5346620000):0.3132600000):0.3993900000):0.1483120000):0.0633586000	(1n1q_A.pdb:0.2624370000	2chp_A.pdb:0.4598540000):0.1354640000);
(1ji5_A.pdb:0.2739050000	1jig_A.pdb:0.2592620000	(1n1q_A.pdb:0.2503440000	(2chp_A.pdb:0.4214370000	((1qgh_A.pdb:0.3725480000	2ux1_A.pdb:0.6844590000):0.2704570000	((1ji4_A.pdb:0.7121920000	2fjc_A.pdb:0.3778840000):0.1401840000	((((1dps_A.pdb:0.0816570000	1jts_A.pdb:0.0491900000):0.3154510000	1o9r_A.pdb:0.3824170000):0.5310180000	1uvh_A.pdb:0.8990570000):0.4302290000	((1tjo_A.pdb:0.0343930000	1tk6_A.pdb:0.0342530000):0.8298150000	((2fzf_A.pdb:2.3218680000	2vzb_A.pdb:0.5580460000):0.4113520000	((((((1bcf_A.pdb:0.0150490000	3e1q_A.pdb:0.0465180000):0.2459280000	2fkz_A.pdb:0.0712320000):0.2419580000	1jgc_A.pdb:0.3479090000):0.4199450000	1nfv_A.pdb:0.8251260000):0.3583130000	((((1lko_A.pdb:1.0981390000	1yuz_A.pdb:1.1599720000):0.7321350000	3qhb_A.pdb:0.9256640000):0.7953790000	1otk_A.pdb:3.5965850000):0.0000020472	((((1lb3_A.pdb:0.0445630000	2za7_A.pdb:0.2155450000):0.2785200000	(1bg7_A.pdb:0.5786700000	1r03_A.pdb:0.2287750000):0.1227560000):0.3264890000	(1z6o_A.pdb:1.1960190000	1z6o_M.pdb:0.8059590000):0.2679510000):0.1544430000	(((1eum_A.pdb:0.4672820000	1krq_A.pdb:0.4323870000):0.3128900000	(2jd7_A.pdb:0.2143990000	1vlg_A.pdb:0.4627820000):0.0855366000):0.1669560000	3e6s_A.pdb:0.6418020000):0.3409460000):0.7364420000):0.2012900000):0.3270770000	(((((((1oqu_A.pdb:0.2550070000	1r2f_A.pdb:0.3115690000):0.0827994000	1uzr_A.pdb:0.0660150000):0.9813250000	(1mxr_A.pdb:1.0606150000	((1jk0_A.pdb:0.4411620000	2uw2_A.pdb:0.2042610000):0.0727662000	1w68_A.pdb:0.1089690000):1.4259500000):0.0733537000):0.7910400000	3ee4_A.pdb:1.0914990000):0.6788710000	((2inc_B.pdb:1.2789830000	(2inp_C.pdb:0.9584790000	1mty_B.pdb:2.5471450000):0.5019110000):0.6112840000	(1mty_D.pdb:1.2287420000	3dhg_A.pdb:1.6480630000):0.9856740000):1.0144600000):0.4539530000	((2uw1_A.pdb:0.0437890000	2uw1_B.pdb:0.0760780000):0.0993802000	1afr_A.pdb:0.1307960000):0.9791270000):0.2468570000	1za0_A.pdb:1.0397140000):1.5941700000):0.1238970000):0.2256840000):0.3460080000):0.2387480000):0.1424580000):0.1211250000):0.1464900000):0.0851653000);
(1ji5_A.pdb:0.3411950000	1jig_A.pdb:0.2534520000	(1n1q_A.pdb:0.2998670000	(2chp_A.pdb:0.4948180000	(((1qgh_A.pdb:0.2685870000	2ux1_A.pdb:0.5583940000):0.4357270000	((1tjo_A.pdb:0.0590910000	1tk6_A.pdb:0.0170820000):0.8900530000	((((2fzf_A.pdb:2.8701080000	((((((1lb3_A.pdb:0.1674070000	2za7_A.pdb:0.1291430000):0.3528490000	1bg7_A.pdb:0.7048620000):0.1483540000	1r03_A.pdb:0.2027860000):0.4915380000	1z6o_M.pdb:0.8486750000):0.1135300000	1z6o_A.pdb:1.3426780000):0.1981690000	((((1eum_A.pdb:0.5018760000	1krq_A.pdb:0.3669740000):0.1662480000	3e6s_A.pdb:0.9932210000):0.2314240000	2jd7_A.pdb:0.2381020000):0.1893700000	1vlg_A.pdb:0.2690250000):0.2240310000):0.5920060000):0.2024660000	(((1lko_A.pdb:0.7418440000	1yuz_A.pdb:1.1905190000):0.3562730000	3qhb_A.pdb:0.9735980000):0.3572040000	(1otk_A.pdb:2.8534310000	((((((((1oqu_A.pdb:0.2783600000	1r2f_A.pdb:0.2945820000):0.0827291000	1uzr_A.pdb:0.1128370000):0.8285710000	(1jk0_A.pdb:0.3625010000	(2uw2_A.pdb:0.1973950000	1w68_A.pdb:0.1490040000):0.1020560000):1.4018800000):0.3351170000	1mxr_A.pdb:1.1078730000):0.7013920000	3ee4_A.pdb:1.6915640000):0.5129850000	1za0_A.pdb:1.6889010000):0.2466360000	((2uw1_A.pdb:0.0515360000	2uw1_B.pdb:0.0933090000):0.1147650000	1afr_A.pdb:0.1519840000):1.1217100000):0.3193080000	((2inc_B.pdb:1.1881490000	(2inp_C.pdb:1.4699150000	1mty_B.pdb:2.2569450000):0.2105700000):0.7794840000	(1mty_D.pdb:1.3941180000	3dhg_A.pdb:1.6254550000):0.9736200000):0.5095920000):0.9819350000):0.3455410000):0.5063960000):0.2808630000	((((1bcf_A.pdb:0.0474090000	3e1q_A.pdb:0.0620020000):0.2439250000	2fkz_A.pdb:0.2016190000):0.1299380000	1jgc_A.pdb:0.4035650000):0.4952880000	1nfv_A.pdb:0.7804660000):0.2392040000):0.2851300000	2vzb_A.pdb:0.8754360000):0.3123780000):0.4094040000):0.0325425000	((1ji4_A.pdb:0.7454810000	(((1dps_A.pdb:0.0634770000	1jts_A.pdb:0.0582680000):0.1691830000	1o9r_A.pdb:0.4280150000):0.2943930000	1uvh_A.pdb:1.0097480000):0.4851230000):0.0618281000	2fjc_A.pdb:0.5435720000):0.2142380000):0.0811479000):0.1063380000):0.1239460000);
(1ji5_A.pdb:0.2972250000	1jig_A.pdb:0.2521330000	(1n1q_A.pdb:0.2542070000	(2chp_A.pdb:0.4632850000	((1qgh_A.pdb:0.2896640000	2ux1_A.pdb:0.6223350000):0.4265490000	((1ji4_A.pdb:0.6050490000	2fjc_A.pdb:0.5230040000):0.2373960000	(((((1dps_A.pdb:0.1210390000	1jts_A.pdb:0.0839660000):0.4245470000	1o9r_A.pdb:0.1716850000):0.5091740000	(1tjo_A.pdb:0.0585200000	1tk6_A.pdb:0.0241710000):0.7439960000):0.2749720000	1uvh_A.pdb:0.9596050000):0.3384600000	(((((2fzf_A.pdb:2.6069170000	(1lko_A.pdb:1.3366400000	1yuz_A.pdb:1.2015610000):0.3088950000):0.2380200000	3qhb_A.pdb:1.0906300000):0.3211590000	(1otk_A.pdb:3.1892920000	((((((1oqu_A.pdb:0.2832940000	1uzr_A.pdb:0.1676110000):0.1231740000	1r2f_A.pdb:0.2419390000):0.6390420000	(1mxr_A.pdb:1.4597150000	((1jk0_A.pdb:0.6262550000	2uw2_A.pdb:0.2846530000):0.0839018000	1w68_A.pdb:0.0866400000):1.3227700000):0.2057870000):0.8345630000	3ee4_A.pdb:0.9873430000):0.2991100000	((2inc_B.pdb:1.1816440000	(2inp_C.pdb:0.9868110000	1mty_B.pdb:2.3539300000):0.3273390000):0.3677880000	(1mty_D.pdb:1.4164400000	3dhg_A.pdb:1.4373680000):0.8316100000):1.1654700000):0.5292530000	(((2uw1_A.pdb:0.0325850000	2uw1_B.pdb:0.0914610000):0.1564930000	1afr_A.pdb:0.1413670000):1.4450000000	1za0_A.pdb:1.4111390000):0.2092030000):0.9233790000):0.5198430000):0.2915560000	(((((1bcf_A.pdb:0.0280720000	3e1q_A.pdb:0.0496530000):0.2303300000	2fkz_A.pdb:0.2143250000):0.2302220000	1jgc_A.pdb:0.2981930000):0.5755220000	1nfv_A.pdb:0.8687350000):0.4119930000	((((1lb3_A.pdb:0.0627870000	2za7_A.pdb:0.1819230000):0.2377820000	(1bg7_A.pdb:0.5883520000	1r03_A.pdb:0.2837560000):0.1051730000):0.4820800000	(((1eum_A.pdb:0.5040960000	1krq_A.pdb:0.4162380000):0.3369220000	(2jd7_A.pdb:0.3096510000	1vlg_A.pdb:0.3810540000):0.1108440000):0.1595740000	3e6s_A.pdb:0.9080360000):0.1888870000):0.1183960000	(1z6o_A.pdb:1.2471050000	1z6o_M.pdb:0.8880400000):0.1866540000):0.6728290000):0.2360790000):0.3426500000	2vzb_A.pdb:0.9831870000):0.2495220000):0.2579560000):0.1449870000):0.0571678000):0.1477750000):0.1201330000);
(1ji5_A.pdb:0.3888310000	(1jig_A.pdb:0.2504490000	1n1q_A.pdb:0.2240960000):0.0628566000	(2chp_A.pdb:0.4663430000	((1qgh_A.pdb:0.2373620000	2ux1_A.pdb:0.5846300000):0.5710150000	((1ji4_A.pdb:0.5577340000	2fjc_A.pdb:0.5663830000):0.2860780000	((((1dps_A.pdb:0.1139820000	1jts_A.pdb:0.0454260000):0.3127920000	1o9r_A.pdb:0.3494020000):0.4272250000	1uvh_A.pdb:0.8684800000):0.4714170000	((1tjo_A.pdb:0.0369130000	1tk6_A.pdb:0.0741730000):0.6622610000	((((2fzf_A.pdb:2.7562310000	1nfv_A.pdb:0.7231090000):0.1137070000	(((1bcf_A.pdb:0.0287480000	3e1q_A.pdb:0.0414420000):0.0719801000	(2fkz_A.pdb:0.1391630000	1jgc_A.pdb:0.5714610000):0.0952777000):0.4370370000	(((((1lb3_A.pdb:0.1484010000	2za7_A.pdb:0.1843780000):0.3435150000	1bg7_A.pdb:0.7033250000):0.1566030000	1r03_A.pdb:0.1336240000):0.4369310000	(1z6o_A.pdb:1.3978940000	1z6o_M.pdb:0.6489560000):0.4044660000):0.1849140000	(((1eum_A.pdb:0.4803710000	1krq_A.pdb:0.3531630000):0.3353350000	3e6s_A.pdb:0.8672470000):0.1614210000	(2jd7_A.pdb:0.3678090000	1vlg_A.pdb:0.3376910000):0.1222340000):0.2405130000):0.9104150000):0.3454120000):0.4119320000	((((1lko_A.pdb:0.7289720000	1yuz_A.pdb:1.6489590000):0.5010980000	3qhb_A.pdb:1.4162580000):0.4108090000	(((((((1oqu_A.pdb:0.2447280000	1uzr_A.pdb:0.1633580000):0.0700456000	1r2f_A.pdb:0.1756720000):0.9834160000	1mxr_A.pdb:1.0979050000):0.3633170000	((1jk0_A.pdb:0.4553180000	2uw2_A.pdb:0.1768740000):0.0644925000	1w68_A.pdb:0.0880260000):1.1196200000):0.4017530000	3ee4_A.pdb:1.5641510000):0.2969100000	((2inc_B.pdb:0.9219090000	(2inp_C.pdb:0.9864020000	1mty_B.pdb:2.7034340000):0.3009630000):0.5815550000	(1mty_D.pdb:1.4450280000	3dhg_A.pdb:1.5824140000):0.7462480000):0.8474340000):0.3802950000	(((2uw1_A.pdb:0.0406590000	2uw1_B.pdb:0.0734830000):0.1431950000	1afr_A.pdb:0.1402680000):0.7896710000	1za0_A.pdb:1.7796930000):0.4891250000):1.1714800000):0.2305270000	1otk_A.pdb:3.1894900000):0.4938750000):0.3183690000	2vzb_A.pdb:1.0899680000):0.3575570000):0.3422080000):0.0881703000):0.1331780000):0.0675721000):0.0811425000);
(1ji5_A.pdb:0.4099290000	1jig_A.pdb:0.2474440000	((1n1q_A.pdb:0.2901380000	2chp_A.pdb:0.4260740000):0.0997447000	((1qgh_A.pdb:0.3333100000	2ux1_A.pdb:0.6725010000):0.4031140000	((1ji4_A.pdb:0.4516570000	2fjc_A.pdb:0.6304020000):0.3624980000	(((((1dps_A.pdb:0.0752950000	1jts_A.pdb:0.0279890000):0.2696350000	1uvh_A.pdb:1.1947460000):0.1686760000	1o9r_A.pdb:0.1135910000):0.4663490000	(1tjo_A.pdb:0.0231440000	1tk6_A.pdb:0.0248890000):1.2087000000):0.5122730000	(((2fzf_A.pdb:3.0048550000	(1lko_A.pdb:0.7484980000	((1yuz_A.pdb:1.1656000000	((((((((1oqu_A.pdb:0.2038000000	1r2f_A.pdb:0.3023680000):0.0692145000	1uzr_A.pdb:0.0845890000):0.7691930000	1mxr_A.pdb:1.1007850000):0.2825880000	3ee4_A.pdb:1.8558960000):0.2524960000	((1jk0_A.pdb:0.4698510000	1w68_A.pdb:0.1399540000):0.0763277000	2uw2_A.pdb:0.1432630000):1.2098900000):0.5423220000	(((2inc_B.pdb:0.9932280000	1mty_B.pdb:2.4458900000):0.3119620000	2inp_C.pdb:1.0736410000):0.7762970000	(1mty_D.pdb:1.5198320000	3dhg_A.pdb:1.4310030000):0.8449770000):0.8067240000):0.8743170000	((2uw1_A.pdb:0.0661500000	2uw1_B.pdb:0.0704450000):0.2427170000	1afr_A.pdb:0.0161530000):0.7927640000):0.5207310000	1za0_A.pdb:1.1534690000):1.8472400000):0.2780940000	3qhb_A.pdb:1.2191680000):0.1798120000):0.2593410000):0.7974750000	((((((1bcf_A.pdb:0.0199320000	3e1q_A.pdb:0.0452050000):0.2110920000	2fkz_A.pdb:0.1732620000):0.2608730000	1jgc_A.pdb:0.3932010000):0.3697930000	((((((1lb3_A.pdb:0.0959140000	2za7_A.pdb:0.1702240000):0.2340910000	1bg7_A.pdb:0.7927270000):0.1093850000	1r03_A.pdb:0.2649910000):0.2658890000	(1z6o_A.pdb:1.2263900000	1z6o_M.pdb:1.0092410000):0.3369500000):0.3277710000	3e6s_A.pdb:1.0888810000):0.1521880000	((1eum_A.pdb:0.4997770000	1krq_A.pdb:0.3852910000):0.3332010000	(2jd7_A.pdb:0.3179080000	1vlg_A.pdb:0.4274190000):0.1523330000):0.1838770000):0.9167780000):0.3393240000	1nfv_A.pdb:0.5652510000):0.5582460000	1otk_A.pdb:4.4923890000):0.0000029438):0.3734950000	2vzb_A.pdb:0.8669190000):0.6885570000):0.0399317000):0.0925233000):0.1532990000):0.0906321000);
(1ji5_A.pdb:0.4477780000	(1jig_A.pdb:0.2047860000	((1qgh_A.pdb:0.3399490000	2ux1_A.pdb:0.5649430000):0.3795290000	((1ji4_A.pdb:0.5706870000	2fjc_A.pdb:0.6425300000):0.1383670000	((((1dps_A.pdb:0.1063190000	1jts_A.pdb:0.0689230000):0.2576090000	1o9r_A.pdb:0.4413260000):0.4999850000	1uvh_A.pdb:0.8683400000):0.4299630000	((1tjo_A.pdb:0.0415200000	1tk6_A.pdb:0.0254790000):0.8421620000	((((2fzf_A.pdb:3.4236690000	((1lko_A.pdb:0.7191900000	1yuz_A.pdb:1.2322070000):0.4763940000	3qhb_A.pdb:1.2192850000):0.5208250000):0.0845115000	(1otk_A.pdb:2.8530750000	(((((((1oqu_A.pdb:0.2053840000	1r2f_A.pdb:0.2272050000):0.0398880000	1uzr_A.pdb:0.0896140000):0.9141970000	1mxr_A.pdb:1.4109670000):0.4396960000	((1jk0_A.pdb:0.5859810000	2uw2_A.pdb:0.2611200000):0.1077380000	1w68_A.pdb:0.0866580000):0.9653340000):0.6740940000	3ee4_A.pdb:1.7721860000):0.3882900000	((2inc_B.pdb:1.1702460000	(2inp_C.pdb:1.1611660000	1mty_B.pdb:2.5049330000):0.3101160000):0.2115340000	(1mty_D.pdb:1.3130070000	3dhg_A.pdb:1.7170460000):1.1852800000):1.2570000000):0.3860880000	(((2uw1_A.pdb:0.0521750000	2uw1_B.pdb:0.0792850000):0.1735150000	1afr_A.pdb:0.1535120000):1.0291900000	1za0_A.pdb:1.8622940000):0.4301010000):0.9222520000):0.7606180000):0.4700730000	(((((1bcf_A.pdb:0.0680140000	3e1q_A.pdb:0.0323980000):0.1986200000	2fkz_A.pdb:0.1745790000):0.1937720000	1jgc_A.pdb:0.5368910000):0.3161480000	((((((1lb3_A.pdb:0.0829340000	2za7_A.pdb:0.2151710000):0.2995740000	1bg7_A.pdb:0.6772200000):0.1832500000	1r03_A.pdb:0.1630280000):0.2992090000	3e6s_A.pdb:1.3448720000):0.2497590000	(1z6o_A.pdb:1.4580330000	1z6o_M.pdb:0.7816860000):0.2401230000):0.1661330000	((1eum_A.pdb:0.5933110000	1krq_A.pdb:0.3190410000):0.3307830000	(2jd7_A.pdb:0.3403610000	1vlg_A.pdb:0.3838470000):0.1050660000):0.1472440000):0.8963730000):0.3642150000	1nfv_A.pdb:0.7013730000):0.3645750000):0.5244750000	2vzb_A.pdb:1.3180760000):0.1340480000):0.4354210000):0.1889280000):0.1246810000):0.1688060000):0.1031360000	(1n1q_A.pdb:0.2123400000	2chp_A.pdb:0.6835270000):0.1108610000);
(1ji5_A.pdb:0.3217580000	(1jig_A.pdb:0.1882520000	(2chp_A.pdb:0.6490570000	((1qgh_A.pdb:0.3866120000	2ux1_A.pdb:0.6990820000):0.4242560000	((1ji4_A.pdb:0.6624580000	2fjc_A.pdb:0.5972670000):0.4052000000	((((1dps_A.pdb:0.0805810000	1jts_A.pdb:0.0165300000):0.3898610000	1o9r_A.pdb:0.2981330000):0.4292250000	1uvh_A.pdb:0.8161000000):0.2439400000	((1tjo_A.pdb:0.0353900000	1tk6_A.pdb:0.0267090000):0.8797480000	(((((2fzf_A.pdb:3.5766510000	(((1eum_A.pdb:0.5143720000	1krq_A.pdb:0.4641090000):0.2776220000	3e6s_A.pdb:1.0023430000):0.0873002000	2jd7_A.pdb:0.1982000000):0.3340970000):0.0000026354	1vlg_A.pdb:0.2640390000):0.2308470000	(((((1lb3_A.pdb:0.0718670000	2za7_A.pdb:0.2284440000):0.2759210000	1bg7_A.pdb:0.6745840000):0.1961300000	1r03_A.pdb:0.1540790000):0.3987470000	1z6o_A.pdb:1.4971590000):0.2198530000	1z6o_M.pdb:0.9185280000):0.2849120000):0.6740560000	((((1bcf_A.pdb:0.0294030000	3e1q_A.pdb:0.0299280000):0.1847310000	2fkz_A.pdb:0.1901540000):0.1449730000	1jgc_A.pdb:0.5923720000):0.3617780000	1nfv_A.pdb:0.7243520000):0.4077410000):0.3682900000	(2vzb_A.pdb:0.7192240000	(((1lko_A.pdb:1.0036180000	1yuz_A.pdb:1.1951230000):0.3435330000	3qhb_A.pdb:1.1324350000):0.7734150000	(1otk_A.pdb:2.7475680000	(((((((1oqu_A.pdb:0.2506220000	1r2f_A.pdb:0.2846390000):0.0555182000	1uzr_A.pdb:0.0532280000):0.8049580000	1mxr_A.pdb:1.4877310000):0.2490820000	((1jk0_A.pdb:0.5895260000	2uw2_A.pdb:0.2477890000):0.0661378000	1w68_A.pdb:0.1034100000):1.3626200000):0.6025580000	3ee4_A.pdb:1.5050040000):0.6301210000	(((2uw1_A.pdb:0.0657150000	2uw1_B.pdb:0.0586700000):0.1916260000	1afr_A.pdb:0.0835670000):1.1911300000	1za0_A.pdb:1.6013300000):0.5290900000):0.4190720000	(((2inc_B.pdb:1.0403120000	1mty_B.pdb:2.0047500000):0.2713240000	2inp_C.pdb:1.3101080000):0.8789250000	(1mty_D.pdb:1.7204940000	3dhg_A.pdb:1.3594330000):0.8955900000):0.4223680000):0.6657450000):0.6465630000):0.3592030000):0.3994890000):0.3487110000):0.2223290000):0.3908140000):0.1132660000):0.1648000000):0.1222350000):0.0671820000	1n1q_A.pdb:0.4768920000);
(1ji5_A.pdb:0.4332710000	1jig_A.pdb:0.2118080000	(1n1q_A.pdb:0.2985620000	(2chp_A.pdb:0.5165060000	(((1qgh_A.pdb:0.3146550000	2ux1_A.pdb:0.6717760000):0.3169380000	((((1dps_A.pdb:0.0488780000	1jts_A.pdb:0.1009300000):0.2802020000	1o9r_A.pdb:0.3062060000):0.4324010000	1uvh_A.pdb:0.9723560000):0.4513570000	((1tjo_A.pdb:0.0374790000	1tk6_A.pdb:0.0391910000):0.9006450000	((((2fzf_A.pdb:2.1160580000	(((((1lb3_A.pdb:0.0796500000	2za7_A.pdb:0.2857080000):0.2637780000	1bg7_A.pdb:0.6819380000):0.1547730000	1r03_A.pdb:0.2541740000):0.3807120000	(1z6o_A.pdb:1.4058820000	1z6o_M.pdb:0.6578210000):0.1919610000):0.2658240000	((((1eum_A.pdb:0.5572530000	1krq_A.pdb:0.3801530000):0.1510150000	3e6s_A.pdb:0.9535800000):0.2242860000	2jd7_A.pdb:0.2037080000):0.1953820000	1vlg_A.pdb:0.2826860000):0.2946320000):0.4815090000):0.0000021503	(((1lko_A.pdb:0.9204170000	1yuz_A.pdb:1.1384130000):0.6797820000	3qhb_A.pdb:1.2510250000):0.3326180000	(1otk_A.pdb:4.3373320000	((((((((1oqu_A.pdb:0.2333180000	1r2f_A.pdb:0.2832890000):0.0767974000	1uzr_A.pdb:0.1260750000):0.7782740000	1mxr_A.pdb:1.4160370000):0.1773110000	3ee4_A.pdb:1.7030460000):0.4810750000	((1jk0_A.pdb:0.5742940000	2uw2_A.pdb:0.1486800000):0.1016340000	1w68_A.pdb:0.0847120000):1.1218700000):0.6000550000	((2inc_B.pdb:0.7340040000	(2inp_C.pdb:0.9500510000	1mty_B.pdb:2.0281910000):0.5462680000):0.6449070000	(1mty_D.pdb:1.6970750000	3dhg_A.pdb:1.2280290000):1.1770000000):0.9384870000):0.6583520000	((2uw1_A.pdb:0.0360060000	2uw1_B.pdb:0.0499530000):0.1396170000	1afr_A.pdb:0.1277700000):1.1546400000):0.2453440000	1za0_A.pdb:1.0797290000):0.5773000000):0.6371660000):0.6323640000):0.2895370000	((((1bcf_A.pdb:0.0459600000	3e1q_A.pdb:0.0549200000):0.1800580000	2fkz_A.pdb:0.2053450000):0.1838960000	1jgc_A.pdb:0.4165550000):0.5989220000	1nfv_A.pdb:0.7258250000):0.4282370000):0.3099230000	2vzb_A.pdb:0.8396240000):0.2993620000):0.2818060000):0.3741810000):0.0569649000	(1ji4_A.pdb:0.6453930000	2fjc_A.pdb:0.4835290000):0.3584890000):0.0651236000):0.1282670000):0.1197920000);
(1ji5_A.pdb:0.2816330000	1jig_A.pdb:0.2490700000	(1n1q_A.pdb:0.2294440000	(2chp_A.pdb:0.5198700000	((1qgh_A.pdb:0.3565440000	2ux1_A.pdb:0.5921360000):0.4031770000	((1ji4_A.pdb:0.9150160000	2fjc_A.pdb:0.6703910000):0.1650290000	((((1dps_A.pdb:0.1023110000	1jts_A.pdb:0.0652410000):0.1368590000	1uvh_A.pdb:1.1209750000):0.2274950000	1o9r_A.pdb:0.3260360000):0.7957440000	((1tjo_A.pdb:0.0699980000	1tk6_A.pdb:0.0279300000):0.9261540000	(((((2fzf_A.pdb:2.5430440000	((1lko_A.pdb:0.7240770000	1yuz_A.pdb:1.3304760000):0.4833820000	3qhb_A.pdb:1.2286800000):0.3305660000):0.5563460000	1nfv_A.pdb:0.7832140000):0.1262420000	((((1bcf_A.pdb:0.0456320000	3e1q_A.pdb:0.0561270000):0.1652090000	2fkz_A.pdb:0.2086160000):0.2421710000	1jgc_A.pdb:0.4709670000):0.4517070000	((((1lb3_A.pdb:0.0546600000	2za7_A.pdb:0.2210630000):0.2916400000	(1bg7_A.pdb:0.6414970000	1r03_A.pdb:0.1762620000):0.0588799000):0.3288880000	(1z6o_A.pdb:1.0050670000	1z6o_M.pdb:0.7825290000):0.4693550000):0.0978450000	(((1eum_A.pdb:0.4774110000	1krq_A.pdb:0.2883730000):0.1926770000	3e6s_A.pdb:0.7694320000):0.1572540000	(2jd7_A.pdb:0.2062270000	1vlg_A.pdb:0.4562610000):0.1360130000):0.5185300000):0.6419130000):0.2392550000):0.2025070000	(1otk_A.pdb:3.6619500000	(((((((1oqu_A.pdb:0.2366450000	1r2f_A.pdb:0.2552090000):0.0970214000	1uzr_A.pdb:0.0534770000):0.7403090000	(1mxr_A.pdb:1.0397740000	((1jk0_A.pdb:0.5935240000	2uw2_A.pdb:0.1619280000):0.0970939000	1w68_A.pdb:0.0850960000):1.4331400000):0.1651790000):0.7715720000	3ee4_A.pdb:1.3195370000):0.8315520000	((2uw1_A.pdb:0.0605800000	2uw1_B.pdb:0.0473410000):0.1507760000	1afr_A.pdb:0.0963630000):1.3954600000):0.2125670000	1za0_A.pdb:1.3389390000):0.3283870000	(((2inc_B.pdb:0.9575750000	1mty_B.pdb:2.1917720000):0.2131560000	2inp_C.pdb:1.4344700000):0.6634400000	(1mty_D.pdb:1.7569080000	3dhg_A.pdb:1.4962130000):0.4675000000):1.0942200000):0.7566340000):0.3036170000):0.2990160000	2vzb_A.pdb:1.1045990000):0.1451090000):0.2308980000):0.1043040000):0.0497963000):0.1362430000):0.0740633000):0.1830640000);
(1ji5_A.pdb:0.3317790000	1jig_A.pdb:0.2014630000	(1n1q_A.pdb:0.2047630000	(2chp_A.pdb:0.5781980000	((1qgh_A.pdb:0.2051540000	2ux1_A.pdb:0.6162730000):0.3138030000	(((1ji4_A.pdb:0.6703260000	2fjc_A.pdb:0.5650720000):0.2250080000	((1tjo_A.pdb:0.0631750000	1tk6_A.pdb:0.0124930000):0.6396420000	(((2fzf_A.pdb:3.4550180000	(((((1bcf_A.pdb:0.0371570000	3e1q_A.pdb:0.0381700000):0.2538920000	2fkz_A.pdb:0.1167380000):0.2002430000	1jgc_A.pdb:0.4409480000):0.4513440000	1nfv_A.pdb:0.7717740000):0.5170510000	(((1lko_A.pdb:0.7677050000	1yuz_A.pdb:1.0850440000):0.4108010000	3qhb_A.pdb:1.3362980000):0.8144500000	(((((1lb3_A.pdb:0.0875000000	2za7_A.pdb:0.2308380000):0.3586390000	1bg7_A.pdb:0.7085770000):0.1662650000	1r03_A.pdb:0.2535460000):0.3234270000	(1z6o_A.pdb:1.2954990000	1z6o_M.pdb:0.6620380000):0.3355400000):0.1887180000	((((1eum_A.pdb:0.4284070000	1krq_A.pdb:0.3119620000):0.3123310000	3e6s_A.pdb:0.9907700000):0.2348290000	2jd7_A.pdb:0.1747370000):0.1769670000	1vlg_A.pdb:0.2590330000):0.3096890000):0.5620200000):0.0348210000):0.3498830000):0.1243810000	(1otk_A.pdb:3.3551560000	(((((((1oqu_A.pdb:0.1877460000	1r2f_A.pdb:0.2728740000):0.0554703000	1uzr_A.pdb:0.1278790000):0.9291860000	1mxr_A.pdb:1.3107980000):0.3211740000	3ee4_A.pdb:1.8587260000):0.1890610000	((1jk0_A.pdb:0.5576540000	2uw2_A.pdb:0.2310520000):0.0942529000	1w68_A.pdb:0.1178200000):1.2884700000):0.7257080000	(((2uw1_A.pdb:0.0574480000	2uw1_B.pdb:0.0996270000):0.1946190000	1afr_A.pdb:0.1391740000):1.1014600000	1za0_A.pdb:1.6827820000):0.3732210000):0.3073300000	((2inc_B.pdb:1.1074750000	(2inp_C.pdb:0.9984050000	1mty_B.pdb:2.7795020000):0.3489620000):0.4519180000	(1mty_D.pdb:1.3117780000	3dhg_A.pdb:1.6693340000):0.9717920000):0.6846440000):0.8415130000):0.7112220000):0.1489410000	2vzb_A.pdb:1.1951550000):0.1006430000):0.3500190000):0.0661585000	(((1dps_A.pdb:0.0636480000	1jts_A.pdb:0.1134400000):0.3338440000	1o9r_A.pdb:0.4303130000):0.5367060000	1uvh_A.pdb:0.8777750000):0.4221550000):0.1561670000):0.0585852000):0.1246910000):0.1280190000);
(1ji5_A.pdb:0.5389330000	1jig_A.pdb:0.1716070000	(((1n1q_A.pdb:0.4138170000	((1ji4_A.pdb:0.6508380000	2fjc_A.pdb:0.4731830000):0.3628120000	(((((1dps_A.pdb:0.1547920000	1jts_A.pdb:0.1107780000):0.3905430000	1o9r_A.pdb:0.2003480000):0.5923970000	1uvh_A.pdb:0.9797880000):0.3683650000	(1tjo_A.pdb:0.0955950000	1tk6_A.pdb:0.0292150000):0.5643870000):0.3270850000	((((2fzf_A.pdb:2.3323190000	(1lko_A.pdb:1.1504970000	1yuz_A.pdb:1.1033070000):0.5853230000):0.4550320000	(((((1bcf_A.pdb:0.0533860000	3e1q_A.pdb:0.0412040000):0.1920780000	2fkz_A.pdb:0.2341440000):0.3296950000	1jgc_A.pdb:0.3239860000):0.4978120000	1nfv_A.pdb:0.7087730000):0.4049560000	(((((1lb3_A.pdb:0.1487500000	2za7_A.pdb:0.2347490000):0.2246210000	1bg7_A.pdb:0.6622160000):0.0894042000	1r03_A.pdb:0.2402020000):0.4174150000	(1z6o_A.pdb:1.2810470000	1z6o_M.pdb:0.5928360000):0.3135980000):0.0706280000	(((1eum_A.pdb:0.6497960000	1krq_A.pdb:0.3201620000):0.2061370000	(2jd7_A.pdb:0.3272180000	1vlg_A.pdb:0.5386280000):0.1171860000):0.1843480000	3e6s_A.pdb:0.9082090000):0.3367290000):0.7669260000):0.1582860000):0.3703370000	(3qhb_A.pdb:1.7167320000	1otk_A.pdb:2.9600530000):0.2482350000):0.1513610000	(2vzb_A.pdb:0.5822160000	(((((((1oqu_A.pdb:0.2308220000	1r2f_A.pdb:0.2671920000):0.0628206000	1uzr_A.pdb:0.1219340000):0.8229120000	1mxr_A.pdb:1.4572060000):0.3555120000	((1jk0_A.pdb:0.5628330000	2uw2_A.pdb:0.2304070000):0.0922290000	1w68_A.pdb:0.0680730000):1.2863500000):0.2514140000	3ee4_A.pdb:1.4789100000):0.7084300000	((2uw1_A.pdb:0.0193470000	(2uw1_B.pdb:0.0583250000	1afr_A.pdb:0.3307330000):0.0411279000):1.1486400000	1za0_A.pdb:1.5624060000):0.6162320000):0.5293310000	(((2inc_B.pdb:1.0819560000	1mty_B.pdb:2.1011340000):0.4062960000	2inp_C.pdb:0.9858860000):0.7646810000	(1mty_D.pdb:1.3691740000	3dhg_A.pdb:1.3735280000):0.7997420000):0.8973920000):1.1695500000):0.4112050000):0.4052380000):0.3948450000):0.1735490000):0.1037000000	2chp_A.pdb:0.5211600000):0.0854267000	(1qgh_A.pdb:0.3145470000	2ux1_A.pdb:0.7943340000):0.3786150000):0.1756560000);
(1ji5_A.pdb:0.3892540000	1jig_A.pdb:0.2276020000	(1n1q_A.pdb:0.3159680000	(2chp_A.pdb:0.4942120000	((1qgh_A.pdb:0.2931490000	2ux1_A.pdb:0.5325100000):0.2567510000	((1ji4_A.pdb:0.7039220000	2fjc_A.pdb:0.5622710000):0.1315430000	((((1dps_A.pdb:0.1342310000	1jts_A.pdb:0.0550960000):0.2644570000	1uvh_A.pdb:0.9445280000):0.1597870000	1o9r_A.pdb:0.3254310000):0.5904010000	((1tjo_A.pdb:0.0260310000	1tk6_A.pdb:0.0374250000):0.7785630000	((2fzf_A.pdb:2.5762140000	2vzb_A.pdb:0.8317670000):0.1408710000	(((((1bcf_A.pdb:0.0512340000	3e1q_A.pdb:0.0517420000):0.2224330000	2fkz_A.pdb:0.2430210000):0.3188400000	1jgc_A.pdb:0.5117700000):0.4085970000	1nfv_A.pdb:1.1389020000):0.4306970000	((((1lko_A.pdb:0.7829840000	1yuz_A.pdb:1.1039590000):0.7397620000	3qhb_A.pdb:1.2826950000):0.3315470000	(1otk_A.pdb:2.5867730000	(((((((1oqu_A.pdb:0.2001970000	1r2f_A.pdb:0.3148530000):0.0913664000	1uzr_A.pdb:0.0914200000):0.6629270000	1mxr_A.pdb:1.5476840000):0.1807650000	((1jk0_A.pdb:0.5781890000	2uw2_A.pdb:0.2248020000):0.0739489000	1w68_A.pdb:0.1389950000):1.8569300000):0.4222610000	3ee4_A.pdb:1.5897080000):0.4450340000	(((2uw1_A.pdb:0.0585900000	2uw1_B.pdb:0.0576000000):0.1578330000	1afr_A.pdb:0.1304040000):1.6037600000	1za0_A.pdb:1.4083370000):0.6396940000):0.3246890000	((2inc_B.pdb:0.9703950000	(2inp_C.pdb:1.0514300000	1mty_B.pdb:2.4394580000):0.2538250000):0.7391830000	(1mty_D.pdb:1.5611070000	3dhg_A.pdb:1.1929040000):0.9145780000):0.4899380000):0.6715460000):0.5424980000):0.3999050000	(((((1lb3_A.pdb:0.0712450000	2za7_A.pdb:0.2077180000):0.3149680000	1bg7_A.pdb:0.7094690000):0.1158090000	1r03_A.pdb:0.2027220000):0.3937230000	(1z6o_A.pdb:1.4222910000	1z6o_M.pdb:0.6675440000):0.3819870000):0.0782020000	(((1eum_A.pdb:0.6498540000	1krq_A.pdb:0.3876080000):0.2757400000	(2jd7_A.pdb:0.2948520000	1vlg_A.pdb:0.3720550000):0.1879380000):0.1645360000	3e6s_A.pdb:0.8522370000):0.2412310000):0.6361140000):0.1371030000):0.3312170000):0.3760440000):0.3736370000):0.1990140000):0.2728600000):0.0923687000):0.0969946000):0.1157140000);
(1ji5_A.pdb:0.2504880000	(1jig_A.pdb:0.1308750000	((1qgh_A.pdb:0.2513820000	2ux1_A.pdb:0.5063500000):0.3583900000	((1ji4_A.pdb:0.5382400000	2fjc_A.pdb:0.5373110000):0.2014320000	((((1dps_A.pdb:0.0600570000	1jts_A.pdb:0.0657060000):0.2678080000	1o9r_A.pdb:0.4257710000):0.4360380000	1uvh_A.pdb:0.7909650000):0.2727760000	((1tjo_A.pdb:0.0480740000	1tk6_A.pdb:0.0124550000):0.5212840000	((2fzf_A.pdb:3.1135010000	2vzb_A.pdb:0.6387520000):0.2325460000	((((((1bcf_A.pdb:0.0502170000	3e1q_A.pdb:0.0750220000):0.2487740000	2fkz_A.pdb:0.1469180000):0.2692850000	1jgc_A.pdb:0.3460960000):0.3586440000	1nfv_A.pdb:0.9169800000):0.3528640000	(((((1lb3_A.pdb:0.0902930000	2za7_A.pdb:0.1927050000):0.3272330000	1bg7_A.pdb:0.6140700000):0.1758410000	1r03_A.pdb:0.2782680000):0.2227070000	(1z6o_A.pdb:1.1854000000	1z6o_M.pdb:1.0559520000):0.3247190000):0.1437460000	(((1eum_A.pdb:0.5300360000	1krq_A.pdb:0.4131580000):0.4277870000	(2jd7_A.pdb:0.3273210000	1vlg_A.pdb:0.3161430000):0.1270470000):0.2445730000	3e6s_A.pdb:0.8612280000):0.1960450000):0.7331810000):0.3433950000	(((1lko_A.pdb:1.1350350000	1yuz_A.pdb:1.1098800000):0.6613190000	3qhb_A.pdb:1.2539940000):0.5764790000	(1otk_A.pdb:2.7811000000	(((((((1oqu_A.pdb:0.2672900000	1r2f_A.pdb:0.2666800000):0.1000380000	1uzr_A.pdb:0.0751060000):1.0660800000	1mxr_A.pdb:1.1560800000):0.3328510000	3ee4_A.pdb:1.9725680000):0.2794820000	(1jk0_A.pdb:0.4099500000	(2uw2_A.pdb:0.1885960000	1w68_A.pdb:0.1476400000):0.1770000000):1.2415800000):0.3921450000	(((2uw1_A.pdb:0.0551770000	2uw1_B.pdb:0.0679340000):0.1569770000	1afr_A.pdb:0.1244600000):1.5534400000	1za0_A.pdb:1.5336640000):0.7421000000):0.5274510000	(((2inc_B.pdb:1.3143750000	1mty_B.pdb:1.9987400000):0.2283500000	2inp_C.pdb:1.4134160000):0.6534040000	(1mty_D.pdb:1.3013770000	3dhg_A.pdb:1.4006610000):1.1571000000):0.4841130000):0.8749110000):0.7187240000):0.3284620000):0.4637820000):0.3398610000):0.4223650000):0.2931640000):0.1042730000):0.1747760000):0.1568460000	(1n1q_A.pdb:0.2095830000	2chp_A.pdb:0.4598220000):0.1217180000);
(1ji5_A.pdb:0.2504480000	1jig_A.pdb:0.2813090000	(1n1q_A.pdb:0.2487540000	(2chp_A.pdb:0.4139260000	((1qgh_A.pdb:0.3593430000	2ux1_A.pdb:0.6392510000):0.4024530000	(((1ji4_A.pdb:0.4292620000	2fjc_A.pdb:0.6190900000):0.0396504000	(((1dps_A.pdb:0.0519020000	1jts_A.pdb:0.0806040000):0.2068390000	1o9r_A.pdb:0.3907200000):0.4979860000	1uvh_A.pdb:0.7610980000):0.5636380000):0.1954170000	((1tjo_A.pdb:0.0130420000	1tk6_A.pdb:0.0190730000):0.8921690000	((((2fzf_A.pdb:2.2364750000	((1lko_A.pdb:0.8832330000	1yuz_A.pdb:1.1844300000):0.3094540000	3qhb_A.pdb:1.3805410000):0.4026210000):0.3172510000	(1otk_A.pdb:3.5694260000	(((((((1oqu_A.pdb:0.2841110000	1r2f_A.pdb:0.2250970000):0.1079110000	1uzr_A.pdb:0.0966910000):0.5557740000	(1mxr_A.pdb:1.3100330000	((1jk0_A.pdb:0.5544650000	2uw2_A.pdb:0.2184670000):0.0586750000	1w68_A.pdb:0.1122440000):1.3303700000):0.2245800000):0.6767910000	3ee4_A.pdb:0.8966300000):0.6597920000	((2inc_B.pdb:1.0066840000	(2inp_C.pdb:0.9427780000	1mty_B.pdb:2.4139090000):0.3178560000):0.6722260000	(1mty_D.pdb:1.4934350000	3dhg_A.pdb:1.6511240000):0.8957550000):0.7612070000):0.5524650000	((2uw1_A.pdb:0.0264590000	2uw1_B.pdb:0.0731650000):0.1574060000	1afr_A.pdb:0.1169390000):0.9059850000):0.2613160000	1za0_A.pdb:1.6148600000):0.4743130000):0.5848800000):0.3014870000	(((((1bcf_A.pdb:0.0576590000	3e1q_A.pdb:0.0336760000):0.2073360000	2fkz_A.pdb:0.1410720000):0.2073740000	1jgc_A.pdb:0.3316660000):0.4735480000	1nfv_A.pdb:0.5402830000):0.5051240000	((((((1lb3_A.pdb:0.0648270000	2za7_A.pdb:0.1924780000):0.3420010000	1bg7_A.pdb:0.6606000000):0.1393570000	1r03_A.pdb:0.2312610000):0.3982510000	(1z6o_A.pdb:1.2917980000	1z6o_M.pdb:0.6055680000):0.2567100000):0.3507020000	3e6s_A.pdb:0.7724160000):0.0644448000	(((1eum_A.pdb:0.3945770000	1krq_A.pdb:0.4322860000):0.4025860000	1vlg_A.pdb:0.3151990000):0.1058590000	2jd7_A.pdb:0.2961040000):0.2468970000):0.7350700000):0.2076380000):0.4671080000	2vzb_A.pdb:0.6602850000):0.3231870000):0.3469810000):0.1343660000):0.1895960000):0.1233880000):0.0853895000);
(1ji5_A.pdb:0.4685030000	(1jig_A.pdb:0.2580760000	(1qgh_A.pdb:0.2388610000	2ux1_A.pdb:0.5919030000):0.4938310000):0.0076785400	(1n1q_A.pdb:0.3391580000	(2chp_A.pdb:0.5314390000	((1ji4_A.pdb:0.8738910000	2fjc_A.pdb:0.6621240000):0.1524450000	(((((1dps_A.pdb:0.0932350000	1jts_A.pdb:0.0559230000):0.3978620000	1o9r_A.pdb:0.3824800000):0.4884740000	1uvh_A.pdb:0.8701920000):0.2464310000	(1tjo_A.pdb:0.0458430000	1tk6_A.pdb:0.0406020000):0.8744900000):0.2830760000	(((2fzf_A.pdb:3.0531250000	(((((((1bcf_A.pdb:0.0529710000	3e1q_A.pdb:0.0313870000):0.2775830000	2fkz_A.pdb:0.1757990000):0.3147950000	1jgc_A.pdb:0.2943970000):0.3540080000	1nfv_A.pdb:0.8658140000):0.3937600000	((((1lb3_A.pdb:0.0594040000	2za7_A.pdb:0.2138640000):0.2073410000	(1bg7_A.pdb:0.5785930000	1r03_A.pdb:0.3228690000):0.0502864000):0.1886760000	(1z6o_A.pdb:1.4450970000	1z6o_M.pdb:0.8347090000):0.2546090000):0.1576000000	((((1eum_A.pdb:0.4857580000	1krq_A.pdb:0.3494730000):0.4394410000	2jd7_A.pdb:0.3127460000):0.1024290000	1vlg_A.pdb:0.3955720000):0.2375200000	3e6s_A.pdb:1.1402260000):0.2566330000):0.5441920000):0.1469320000	((1lko_A.pdb:1.0614360000	1yuz_A.pdb:1.1724310000):0.5129170000	3qhb_A.pdb:1.3652890000):0.8416950000):0.4464930000	(((((((1oqu_A.pdb:0.2464610000	1uzr_A.pdb:0.1643850000):0.0925507000	1r2f_A.pdb:0.1703040000):0.7841240000	1mxr_A.pdb:1.4292360000):0.3250720000	((1jk0_A.pdb:0.5943200000	2uw2_A.pdb:0.2270500000):0.0788155000	1w68_A.pdb:0.1020900000):1.4178800000):0.5131100000	3ee4_A.pdb:1.7474580000):0.4357470000	(((2uw1_A.pdb:0.0539580000	2uw1_B.pdb:0.0685800000):0.1219150000	1afr_A.pdb:0.1365010000):1.0855000000	1za0_A.pdb:1.4005730000):0.5311050000):0.2381660000	((2inc_B.pdb:0.9760160000	(2inp_C.pdb:1.4062170000	1mty_B.pdb:2.5132340000):0.3224930000):0.3479060000	(1mty_D.pdb:1.3738320000	3dhg_A.pdb:1.5886600000):0.9714820000):1.1665400000):1.1482200000):0.1385410000):0.2066290000	1otk_A.pdb:3.7900970000):0.0810896000	2vzb_A.pdb:1.0026670000):0.1881530000):0.5152940000):0.1484350000):0.1214920000):0.1434960000);
(1ji5_A.pdb:0.2756210000	1jig_A.pdb:0.2342250000	(((1n1q_A.pdb:0.2474050000	((1ji4_A.pdb:0.7363420000	2fjc_A.pdb:0.6881190000):0.1656690000	((((1dps_A.pdb:0.0647100000	1jts_A.pdb:0.0432620000):0.2987310000	1o9r_A.pdb:0.4283870000):0.3861630000	1uvh_A.pdb:0.8230510000):0.4147760000	(((1tjo_A.pdb:0.0202180000	1tk6_A.pdb:0.0462510000):0.6389370000	2vzb_A.pdb:1.1553610000):0.3106540000	((((2fzf_A.pdb:2.4980420000	(((1lko_A.pdb:0.6681710000	1yuz_A.pdb:1.3840090000):0.8614240000	((((((1oqu_A.pdb:0.2234580000	1uzr_A.pdb:0.1593880000):0.1088680000	1r2f_A.pdb:0.1639390000):0.8676570000	(1mxr_A.pdb:1.3472080000	((1jk0_A.pdb:0.5401940000	2uw2_A.pdb:0.1895770000):0.1280610000	1w68_A.pdb:0.0805020000):0.9967000000):0.3452250000):0.5166390000	3ee4_A.pdb:1.4746310000):0.2833430000	((2inc_B.pdb:1.0711950000	2inp_C.pdb:1.3253590000):0.5129790000	(1mty_B.pdb:2.1960620000	(1mty_D.pdb:1.4710160000	3dhg_A.pdb:1.4055170000):0.9019480000):0.1772210000):1.1079300000):0.2776950000	(((2uw1_A.pdb:0.0590610000	2uw1_B.pdb:0.0761030000):0.1504380000	1afr_A.pdb:0.1318540000):1.2935500000	1za0_A.pdb:1.1132570000):0.2711210000):1.0004900000):0.3293450000	3qhb_A.pdb:1.3336430000):0.3802550000):0.3088800000	(((((1lb3_A.pdb:0.0596270000	2za7_A.pdb:0.2103570000):0.3454860000	1r03_A.pdb:0.2507510000):0.2010580000	1bg7_A.pdb:0.7212020000):0.1928090000	(((1eum_A.pdb:0.5419430000	3e6s_A.pdb:0.9553900000):0.1734030000	1krq_A.pdb:0.2972930000):0.3037020000	(2jd7_A.pdb:0.2802090000	1vlg_A.pdb:0.4132520000):0.1483700000):0.3054740000):0.0896610000	1z6o_M.pdb:0.9555000000):0.1881140000):0.1716070000	(1z6o_A.pdb:1.1083430000	1otk_A.pdb:3.2814990000):0.1342510000):0.2692820000	((((1bcf_A.pdb:0.0477840000	3e1q_A.pdb:0.0565780000):0.2972440000	2fkz_A.pdb:0.1398610000):0.2370740000	1jgc_A.pdb:0.5053230000):0.4330790000	1nfv_A.pdb:0.5991050000):0.5591730000):0.6161060000):0.3230710000):0.1739720000):0.1754950000):0.1206360000	2chp_A.pdb:0.6402990000):0.1749840000	(1qgh_A.pdb:0.3891670000	2ux1_A.pdb:0.7139860000):0.2909580000):0.1496730000);
(1ji5_A.pdb:0.3792100000	1jig_A.pdb:0.2545510000	(1n1q_A.pdb:0.1885980000	((2chp_A.pdb:0.4258240000	(1ji4_A.pdb:0.6732230000	2fjc_A.pdb:0.6809270000):0.3759080000):0.1786310000	((1qgh_A.pdb:0.3645650000	2ux1_A.pdb:0.6491470000):0.3024880000	((((1dps_A.pdb:0.0475830000	1jts_A.pdb:0.1133090000):0.4083680000	1o9r_A.pdb:0.2741220000):0.3920770000	1uvh_A.pdb:0.8738830000):0.2862760000	((1tjo_A.pdb:0.0714450000	1tk6_A.pdb:0.0251010000):0.7562120000	((2fzf_A.pdb:2.8984860000	((((((1bcf_A.pdb:0.0428370000	3e1q_A.pdb:0.0556630000):0.2350780000	2fkz_A.pdb:0.2372020000):0.1981640000	1jgc_A.pdb:0.4522620000):0.2770520000	(((((1lb3_A.pdb:0.0522720000	2za7_A.pdb:0.2114790000):0.2849940000	1bg7_A.pdb:0.4755380000):0.1664600000	1r03_A.pdb:0.0831260000):0.3479620000	((((1eum_A.pdb:0.4602620000	1krq_A.pdb:0.3062370000):0.4139430000	2jd7_A.pdb:0.2138510000):0.0656378000	1vlg_A.pdb:0.3620690000):0.2257920000	3e6s_A.pdb:0.7288380000):0.2887310000):0.1049850000	(1z6o_A.pdb:1.5525910000	1z6o_M.pdb:0.7818890000):0.1761500000):0.6634140000):0.3486060000	(1nfv_A.pdb:0.6953310000	((1lko_A.pdb:0.6240720000	1yuz_A.pdb:1.1771520000):0.4533140000	3qhb_A.pdb:1.0289250000):0.7203490000):0.2663880000):0.1692460000	(1otk_A.pdb:2.7729510000	(((((1oqu_A.pdb:0.2082870000	(1r2f_A.pdb:0.2417790000	1uzr_A.pdb:0.1169180000):0.0612857000):0.6896790000	(1mxr_A.pdb:1.3586830000	((1jk0_A.pdb:0.5382390000	2uw2_A.pdb:0.2110370000):0.0943306000	1w68_A.pdb:0.0998720000):1.3939500000):0.1723170000):1.0712800000	3ee4_A.pdb:1.0228700000):0.3672230000	(((2uw1_A.pdb:0.0717190000	2uw1_B.pdb:0.0565460000):0.1817900000	1afr_A.pdb:0.0976950000):0.9622100000	1za0_A.pdb:1.7329800000):0.9103550000):0.1884470000	((2inc_B.pdb:1.0854030000	(2inp_C.pdb:0.9427610000	1mty_B.pdb:2.1500290000):0.2048010000):0.7302120000	(1mty_D.pdb:1.4124140000	3dhg_A.pdb:1.6617500000):1.0437300000):0.9488940000):0.5458550000):0.8112830000):0.0465080000):0.2870740000	2vzb_A.pdb:1.1580960000):0.2551230000):0.2571910000):0.3259840000):0.1709720000):0.1124210000):0.2053910000);
(1ji5_A.pdb:0.3341010000	1jig_A.pdb:0.2518960000	(1n1q_A.pdb:0.2424210000	(2chp_A.pdb:0.3854030000	((1qgh_A.pdb:0.3124090000	2ux1_A.pdb:0.6041460000):0.4085620000	((1ji4_A.pdb:0.7820750000	2fjc_A.pdb:0.4926190000):0.1870270000	((((1dps_A.pdb:0.0742870000	1jts_A.pdb:0.0449490000):0.3062980000	1o9r_A.pdb:0.3076120000):0.4701860000	1uvh_A.pdb:0.7799100000):0.4033210000	((1tjo_A.pdb:0.0579190000	1tk6_A.pdb:0.0183270000):0.6640420000	((((2fzf_A.pdb:2.9280760000	(((1lko_A.pdb:0.7064370000	1yuz_A.pdb:1.0418620000):0.4589260000	3qhb_A.pdb:1.3139890000):0.4939440000	(1otk_A.pdb:3.1845260000	(((((1oqu_A.pdb:0.2056140000	1uzr_A.pdb:0.1553790000):0.0936682000	1r2f_A.pdb:0.1734040000):0.4248170000	(1mxr_A.pdb:1.3142360000	((1jk0_A.pdb:0.5832830000	1w68_A.pdb:0.1285390000):0.0863703000	2uw2_A.pdb:0.1458570000):1.5509000000):0.2684200000):0.7832080000	3ee4_A.pdb:1.3930700000):0.4276890000	(((2inc_B.pdb:0.9486430000	(2inp_C.pdb:1.2385000000	1mty_B.pdb:2.2880390000):0.4058510000):0.7931820000	(1mty_D.pdb:1.4649140000	3dhg_A.pdb:1.2013580000):1.0429800000):0.9259020000	(((2uw1_A.pdb:0.0546920000	2uw1_B.pdb:0.0491670000):0.1898660000	1afr_A.pdb:0.0724710000):1.1395000000	1za0_A.pdb:1.4798810000):0.1738480000):0.3337610000):0.8215770000):0.7302970000):0.0346535000):0.3096440000	(((((1lb3_A.pdb:0.0827140000	2za7_A.pdb:0.1438350000):0.2581420000	1bg7_A.pdb:0.5993450000):0.0939243000	1r03_A.pdb:0.2280110000):0.1980630000	(((1eum_A.pdb:0.3851260000	1krq_A.pdb:0.3130650000):0.3336370000	(2jd7_A.pdb:0.2949990000	1vlg_A.pdb:0.3605720000):0.1493780000):0.2537110000	3e6s_A.pdb:0.6539930000):0.2720440000):0.2099670000	(1z6o_A.pdb:1.4341150000	1z6o_M.pdb:0.7040070000):0.2546370000):0.5182670000):0.3055030000	((((1bcf_A.pdb:0.0423280000	3e1q_A.pdb:0.0609170000):0.2386170000	2fkz_A.pdb:0.2122200000):0.2274690000	1jgc_A.pdb:0.4455000000):0.4403090000	1nfv_A.pdb:0.8927420000):0.1449290000):0.5267800000	2vzb_A.pdb:1.0134200000):0.3229620000):0.2359170000):0.2093950000):0.0971210000):0.1476090000):0.1078300000):0.0673499000);
(1ji5_A.pdb:0.3497840000	1jig_A.pdb:0.2995210000	(1n1q_A.pdb:0.2596820000	(2chp_A.pdb:0.5125720000	((1qgh_A.pdb:0.3253770000	2ux1_A.pdb:0.5828840000):0.4376670000	((1ji4_A.pdb:0.7068090000	2fjc_A.pdb:0.6220480000):0.1766030000	((((1dps_A.pdb:0.1209260000	1jts_A.pdb:0.0408310000):0.2206290000	1o9r_A.pdb:0.5159780000):0.3428970000	1uvh_A.pdb:1.0055570000):0.4913580000	(((1tjo_A.pdb:0.0382630000	1tk6_A.pdb:0.0680780000):0.7694720000	1otk_A.pdb:3.3946340000):0.2308200000	(((((((((2fzf_A.pdb:3.4249990000	(1eum_A.pdb:0.4125210000	1krq_A.pdb:0.3386030000):0.2765820000):0.0066898500	(2jd7_A.pdb:0.2838810000	1vlg_A.pdb:0.3837200000):0.1268490000):0.1627790000	3e6s_A.pdb:0.8116220000):0.2269760000	1z6o_M.pdb:0.9534400000):0.1666200000	((1lb3_A.pdb:0.1087260000	2za7_A.pdb:0.1801380000):0.2571240000	(1bg7_A.pdb:0.6291190000	1r03_A.pdb:0.2521520000):0.1361140000):0.2727710000):0.2755820000	1z6o_A.pdb:1.2291080000):0.4177340000	((((1bcf_A.pdb:0.0323350000	3e1q_A.pdb:0.0388180000):0.2745280000	2fkz_A.pdb:0.2203490000):0.1697110000	1jgc_A.pdb:0.3935520000):0.5231480000	1nfv_A.pdb:0.7726410000):0.5239940000):0.1690820000	(((1lko_A.pdb:0.6936430000	1yuz_A.pdb:1.2268930000):0.2881260000	3qhb_A.pdb:1.1027420000):0.5093420000	((((((1oqu_A.pdb:0.2459300000	1uzr_A.pdb:0.1603070000):0.1359300000	1r2f_A.pdb:0.1541300000):0.6452330000	1mxr_A.pdb:1.1808970000):0.4862970000	((1jk0_A.pdb:0.6200910000	2uw2_A.pdb:0.2005370000):0.0964685000	1w68_A.pdb:0.0985640000):1.2584000000):0.4663790000	(3ee4_A.pdb:1.1559820000	(((2inc_B.pdb:0.7103800000	1mty_B.pdb:2.2316320000):0.3815670000	2inp_C.pdb:1.0691710000):0.4462370000	(1mty_D.pdb:1.4070640000	3dhg_A.pdb:1.5205690000):0.8262590000):1.0556500000):0.3360610000):0.7635710000	(((2uw1_A.pdb:0.0687000000	2uw1_B.pdb:0.0578280000):0.1070620000	1afr_A.pdb:0.1407180000):0.7570400000	1za0_A.pdb:1.9541330000):0.2419720000):1.0138400000):0.5040390000):0.3495630000	2vzb_A.pdb:1.1047660000):0.1849410000):0.3463200000):0.0815550000):0.1686610000):0.1165270000):0.0732392000):0.1070500000);
(1ji5_A.pdb:0.3190040000	1jig_A.pdb:0.2329700000	(1n1q_A.pdb:0.2926460000	(2chp_A.pdb:0.5092610000	((1qgh_A.pdb:0.1596140000	2ux1_A.pdb:0.6894650000):0.4701640000	((1ji4_A.pdb:0.6940190000	2fjc_A.pdb:0.7693460000):0.2461230000	((((1dps_A.pdb:0.0918590000	1jts_A.pdb:0.0316400000):0.3577440000	1o9r_A.pdb:0.4118360000):0.4642240000	1uvh_A.pdb:0.8409500000):0.3135640000	((1tjo_A.pdb:0.0526710000	1tk6_A.pdb:0.0333090000):0.5550320000	((((2fzf_A.pdb:2.5389390000	((1lko_A.pdb:0.7886080000	1yuz_A.pdb:1.2570440000):0.6523420000	3qhb_A.pdb:1.2221180000):0.4870080000):0.3536730000	(((((1bcf_A.pdb:0.0454380000	3e1q_A.pdb:0.0519220000):0.2470460000	2fkz_A.pdb:0.2023580000):0.0992101000	1jgc_A.pdb:0.4287890000):0.5634480000	((((1lb3_A.pdb:0.0768310000	2za7_A.pdb:0.1312280000):0.2890290000	(1bg7_A.pdb:0.5619980000	1r03_A.pdb:0.2358410000):0.0988570000):0.3148890000	(1z6o_A.pdb:1.2440200000	1z6o_M.pdb:0.6979830000):0.3226940000):0.1778540000	(((1eum_A.pdb:0.6156800000	1krq_A.pdb:0.2445430000):0.2137000000	(2jd7_A.pdb:0.3004230000	1vlg_A.pdb:0.4113090000):0.1859290000):0.1710850000	3e6s_A.pdb:0.6954780000):0.2052800000):0.8339420000):0.2515400000	1nfv_A.pdb:1.0798650000):0.1702870000):0.4180340000	(1otk_A.pdb:2.6602460000	(((((1oqu_A.pdb:0.2610020000	1r2f_A.pdb:0.2972660000):0.0361949000	1uzr_A.pdb:0.0938750000):0.8298250000	(1mxr_A.pdb:0.9870350000	((1jk0_A.pdb:0.5415820000	1w68_A.pdb:0.1354590000):0.0772003000	2uw2_A.pdb:0.1493080000):1.3515900000):0.4252890000):0.7486940000	((3ee4_A.pdb:1.2743900000	1za0_A.pdb:1.6341050000):0.3119680000	((2uw1_A.pdb:0.0526690000	2uw1_B.pdb:0.0827930000):0.1860540000	1afr_A.pdb:0.0940220000):1.8942800000):0.2837400000):0.2874870000	((2inc_B.pdb:0.9994700000	(2inp_C.pdb:1.2153050000	1mty_B.pdb:2.2936070000):0.3343030000):0.6480710000	(1mty_D.pdb:1.6684250000	3dhg_A.pdb:1.2206610000):0.7132050000):1.0032100000):0.9709190000):0.7354560000):0.0788684000	2vzb_A.pdb:0.9557200000):0.4047230000):0.4668370000):0.2032460000):0.1338170000):0.0785204000):0.1307120000):0.1655200000);
(1ji5_A.pdb:0.4105900000	1jig_A.pdb:0.1667540000	(1n1q_A.pdb:0.2265570000	(2chp_A.pdb:0.4344860000	((1qgh_A.pdb:0.3005260000	2ux1_A.pdb:0.6283140000):0.2246330000	((1ji4_A.pdb:0.6380720000	2fjc_A.pdb:0.5678520000):0.2436630000	(((((1dps_A.pdb:0.0377410000	1jts_A.pdb:0.0600590000):0.3464070000	1o9r_A.pdb:0.3992090000):0.4150580000	1uvh_A.pdb:0.7185370000):0.3132810000	(1tjo_A.pdb:0.0427070000	1tk6_A.pdb:0.0068420000):0.9228560000):0.2073830000	(((((((2fzf_A.pdb:3.0517760000	(1lko_A.pdb:0.8837900000	1yuz_A.pdb:1.0199360000):0.5723030000):0.4795090000	3qhb_A.pdb:1.0555590000):0.3319510000	(1otk_A.pdb:3.2805710000	((((((((1oqu_A.pdb:0.2016130000	1r2f_A.pdb:0.2707050000):0.0601444000	1uzr_A.pdb:0.1461480000):0.8872930000	1mxr_A.pdb:1.1279480000):0.2215130000	((1jk0_A.pdb:0.4080180000	2uw2_A.pdb:0.2109590000):0.0976930000	1w68_A.pdb:0.0872230000):1.3222600000):0.7836890000	3ee4_A.pdb:1.6473300000):0.4778270000	((2inc_B.pdb:0.8519520000	(2inp_C.pdb:1.3515760000	1mty_B.pdb:2.4728760000):0.4223970000):0.6299780000	(1mty_D.pdb:1.3474880000	3dhg_A.pdb:1.6155380000):0.9400180000):0.9251010000):0.3811030000	1za0_A.pdb:1.4684930000):0.3571790000	((2uw1_A.pdb:0.0400110000	2uw1_B.pdb:0.0767610000):0.1293050000	1afr_A.pdb:0.1420460000):0.9615760000):1.0872600000):0.5468750000):0.2948170000	((((1lb3_A.pdb:0.0674260000	2za7_A.pdb:0.2294490000):0.3582200000	1r03_A.pdb:0.3339170000):0.0587928000	1bg7_A.pdb:0.5976180000):0.3451840000	((1z6o_A.pdb:1.2398100000	1z6o_M.pdb:0.7022280000):0.3979300000	(((1eum_A.pdb:0.4992280000	1krq_A.pdb:0.2742460000):0.2904430000	(2jd7_A.pdb:0.3173170000	1vlg_A.pdb:0.3589040000):0.1987610000):0.1735520000	3e6s_A.pdb:0.9558500000):0.2485540000):0.0774176000):0.4110700000):0.5091810000	(((1bcf_A.pdb:0.0374240000	3e1q_A.pdb:0.0183830000):0.2657530000	2fkz_A.pdb:0.1667180000):0.2745270000	1jgc_A.pdb:0.4057240000):0.4360970000):0.2465460000	1nfv_A.pdb:0.8794210000):0.6167500000	2vzb_A.pdb:0.9571350000):0.5074450000):0.2000910000):0.1556800000):0.1322420000):0.1153170000):0.0862514000);
(1ji5_A.pdb:0.3745440000	(1jig_A.pdb:0.3079490000	1n1q_A.pdb:0.2945080000):0.0852669000	(2chp_A.pdb:0.4460760000	((1qgh_A.pdb:0.2362740000	2ux1_A.pdb:0.6185830000):0.3906620000	((1ji4_A.pdb:0.5556980000	2fjc_A.pdb:0.6456280000):0.2858560000	((((1dps_A.pdb:0.0912440000	1jts_A.pdb:0.0406840000):0.3072690000	1o9r_A.pdb:0.3928940000):0.5226000000	1uvh_A.pdb:0.8901190000):0.5447870000	((1tjo_A.pdb:0.0257110000	1tk6_A.pdb:0.0159540000):1.0127900000	(((((2fzf_A.pdb:2.5995780000	((((((1lb3_A.pdb:0.0940190000	2za7_A.pdb:0.2077570000):0.3227240000	1bg7_A.pdb:0.6382300000):0.1072690000	1r03_A.pdb:0.1841880000):0.2085700000	(1z6o_A.pdb:1.3379240000	1z6o_M.pdb:0.7356950000):0.5179020000):0.3276620000	3e6s_A.pdb:0.8410460000):0.1826580000	((1eum_A.pdb:0.5246750000	1krq_A.pdb:0.2452880000):0.3445220000	(2jd7_A.pdb:0.3358270000	1vlg_A.pdb:0.3014590000):0.3114370000):0.2055450000):0.8412120000):0.0000022411	(((1lko_A.pdb:0.8581390000	1yuz_A.pdb:1.1190320000):0.5447350000	((((((1oqu_A.pdb:0.1962830000	1r2f_A.pdb:0.2618540000):0.0606560000	1uzr_A.pdb:0.0903080000):1.0121200000	1mxr_A.pdb:1.2996590000):0.1645370000	((1jk0_A.pdb:0.5496940000	2uw2_A.pdb:0.2085910000):0.0599757000	1w68_A.pdb:0.0757560000):1.4556500000):0.5347490000	3ee4_A.pdb:1.5456310000):0.3512450000	(((2inc_B.pdb:1.4409750000	(2inp_C.pdb:1.1333790000	1mty_B.pdb:2.3770640000):0.4893990000):0.5301340000	(1mty_D.pdb:1.6814800000	3dhg_A.pdb:1.4374210000):0.8015340000):0.8828780000	(((2uw1_A.pdb:0.0433920000	2uw1_B.pdb:0.0651790000):0.1470420000	1afr_A.pdb:0.1459420000):1.0472300000	1za0_A.pdb:1.5870500000):0.2795630000):0.6204300000):1.3542500000):0.4215360000	3qhb_A.pdb:0.9726510000):0.4128070000):0.2695330000	1otk_A.pdb:3.1612390000):0.2769040000	((((1bcf_A.pdb:0.0579810000	3e1q_A.pdb:0.0327290000):0.2009110000	2fkz_A.pdb:0.1276180000):0.1473900000	1jgc_A.pdb:0.3402370000):0.5675150000	1nfv_A.pdb:0.7425280000):0.4043120000):0.2635950000	2vzb_A.pdb:1.1171480000):0.1651190000):0.4265340000):0.1236320000):0.1669310000):0.1537690000):0.1086290000);
(1ji5_A.pdb:0.2733870000	1jig_A.pdb:0.2728730000	(1n1q_A.pdb:0.2426630000	(2chp_A.pdb:0.4115780000	((1qgh_A.pdb:0.3685820000	2ux1_A.pdb:0.4170180000):0.2824570000	(((1ji4_A.pdb:0.6235730000	((((((2fzf_A.pdb:2.2774410000	(1lko_A.pdb:0.8401320000	1yuz_A.pdb:1.3334200000):0.2910590000):0.4573780000	3qhb_A.pdb:0.7335120000):0.8454060000	(1otk_A.pdb:2.8324810000	((((((((1oqu_A.pdb:0.2600350000	1r2f_A.pdb:0.2787600000):0.0564002000	1uzr_A.pdb:0.0562190000):0.9548650000	1mxr_A.pdb:1.2617330000):0.2850170000	(1jk0_A.pdb:0.4604000000	(2uw2_A.pdb:0.2497740000	1w68_A.pdb:0.1585850000):0.1719340000):1.0064500000):0.6320740000	3ee4_A.pdb:1.3071590000):0.6628700000	((2inc_B.pdb:0.9020230000	(2inp_C.pdb:1.1092880000	1mty_B.pdb:2.2566400000):0.4171820000):0.9605310000	(1mty_D.pdb:1.3984280000	3dhg_A.pdb:1.5243370000):0.9463280000):0.8063140000):0.6323070000	((2uw1_A.pdb:0.0511510000	2uw1_B.pdb:0.0452620000):0.1395260000	1afr_A.pdb:0.1833640000):1.1240000000):0.2293280000	1za0_A.pdb:1.4893690000):0.7495250000):0.5463690000):0.2737330000	((((1lb3_A.pdb:0.1027330000	2za7_A.pdb:0.1707620000):0.2910300000	1bg7_A.pdb:0.6537230000):0.0754123000	1r03_A.pdb:0.2573090000):0.4194440000	((1z6o_A.pdb:1.2326650000	1z6o_M.pdb:1.0629340000):0.3131480000	(((1eum_A.pdb:0.4446180000	1krq_A.pdb:0.4299230000):0.3016510000	3e6s_A.pdb:0.9701080000):0.2097210000	(2jd7_A.pdb:0.2768250000	1vlg_A.pdb:0.4588820000):0.1220800000):0.3345130000):0.1164780000):0.5253430000):0.3125570000	((((1bcf_A.pdb:0.0384570000	3e1q_A.pdb:0.0803340000):0.1938480000	2fkz_A.pdb:0.1751700000):0.1020480000	1jgc_A.pdb:0.5644110000):0.4490610000	1nfv_A.pdb:0.7990280000):0.3109920000):0.4628250000	2vzb_A.pdb:1.3624610000):0.3174630000):0.0129632000	((((1dps_A.pdb:0.0741540000	1jts_A.pdb:0.0544970000):0.2181050000	1o9r_A.pdb:0.4211890000):0.5132280000	1uvh_A.pdb:0.8213460000):0.3647510000	(1tjo_A.pdb:0.0391010000	1tk6_A.pdb:0.0264920000):1.1479100000):0.2575930000):0.1464740000	2fjc_A.pdb:0.6827030000):0.1625180000):0.0959066000):0.1404940000):0.1505980000);
(1ji5_A.pdb:0.3503340000	(1jig_A.pdb:0.2842620000	1n1q_A.pdb:0.2828590000):0.0521250000	((2chp_A.pdb:0.4270510000	((1ji4_A.pdb:0.7099930000	2fjc_A.pdb:0.9197940000):0.2583280000	(((((1dps_A.pdb:0.0528870000	1jts_A.pdb:0.0420800000):0.4452030000	1o9r_A.pdb:0.2489980000):0.4660850000	1uvh_A.pdb:1.0467740000):0.2193540000	(1tjo_A.pdb:0.0488870000	1tk6_A.pdb:0.0501150000):0.7657490000):0.3017890000	((((2fzf_A.pdb:2.8554760000	(((1lko_A.pdb:0.8187750000	1yuz_A.pdb:1.1409720000):0.5333880000	3qhb_A.pdb:1.1017690000):0.4731790000	(1otk_A.pdb:3.4987640000	((((((((1oqu_A.pdb:0.2030160000	1r2f_A.pdb:0.2894880000):0.0539416000	1uzr_A.pdb:0.0898710000):1.1631500000	1mxr_A.pdb:0.9625350000):0.1953860000	((1jk0_A.pdb:0.5146400000	2uw2_A.pdb:0.1962420000):0.0821468000	1w68_A.pdb:0.1098480000):1.4050700000):0.6874030000	3ee4_A.pdb:1.6356580000):0.4148100000	((2inc_B.pdb:0.9948220000	(2inp_C.pdb:1.1369040000	1mty_B.pdb:2.6821290000):0.2745940000):0.5374450000	(1mty_D.pdb:1.5484360000	3dhg_A.pdb:1.2589790000):1.1134900000):0.7401110000):0.4194600000	((2uw1_A.pdb:0.0400100000	2uw1_B.pdb:0.0720780000):0.1982710000	1afr_A.pdb:0.1316040000):1.0259700000):0.1663400000	1za0_A.pdb:1.6417830000):0.9238220000):0.2441610000):0.3016220000):0.4503180000	(((((1lb3_A.pdb:0.1052810000	2za7_A.pdb:0.2551830000):0.3421630000	1bg7_A.pdb:0.9091170000):0.0966617000	1r03_A.pdb:0.1868770000):0.3754850000	(((1eum_A.pdb:0.4981210000	1krq_A.pdb:0.2788110000):0.3747500000	(2jd7_A.pdb:0.3672340000	1vlg_A.pdb:0.5073740000):0.1667800000):0.1819690000	3e6s_A.pdb:0.9401230000):0.2974170000):0.1557560000	(1z6o_A.pdb:1.4665050000	1z6o_M.pdb:0.7820460000):0.2966840000):0.6981010000):0.3421790000	((((1bcf_A.pdb:0.0393170000	3e1q_A.pdb:0.0575410000):0.1932760000	2fkz_A.pdb:0.1994470000):0.1414480000	1jgc_A.pdb:0.5175030000):0.6042250000	1nfv_A.pdb:0.7874290000):0.3403650000):0.3599840000	2vzb_A.pdb:0.9633110000):0.3742340000):0.1295250000):0.1924220000):0.1128060000	(1qgh_A.pdb:0.1902700000	2ux1_A.pdb:0.6561490000):0.4531950000):0.1628750000);
(1ji5_A.pdb:0.4194000000	(1jig_A.pdb:0.1479550000	((1qgh_A.pdb:0.2429420000	2ux1_A.pdb:0.6142890000):0.3666130000	(((1ji4_A.pdb:0.6138660000	2fjc_A.pdb:0.6174570000):0.1816270000	((1tjo_A.pdb:0.0163510000	1tk6_A.pdb:0.0654660000):0.8929860000	((2fzf_A.pdb:3.7079480000	2vzb_A.pdb:1.4517180000):0.1112410000	(((((((1bcf_A.pdb:0.0264970000	3e1q_A.pdb:0.0341420000):0.3196530000	2fkz_A.pdb:0.1346710000):0.2151300000	1jgc_A.pdb:0.3829340000):0.3277270000	((((((1lb3_A.pdb:0.0687470000	2za7_A.pdb:0.3712920000):0.2762320000	1bg7_A.pdb:0.7700110000):0.1488790000	1r03_A.pdb:0.1844490000):0.3210510000	(1z6o_A.pdb:1.4463550000	1z6o_M.pdb:0.8113550000):0.4747890000):0.4654650000	3e6s_A.pdb:0.8036880000):0.0801394000	((1eum_A.pdb:0.6743680000	1krq_A.pdb:0.3475510000):0.1680980000	(2jd7_A.pdb:0.2683500000	1vlg_A.pdb:0.5670520000):0.2535780000):0.2295830000):0.6778620000):0.4471510000	1nfv_A.pdb:0.8525700000):0.3099730000	((1lko_A.pdb:1.0186700000	1yuz_A.pdb:0.9223750000):0.6684000000	3qhb_A.pdb:1.3557630000):0.7447070000):0.4745310000	(1otk_A.pdb:3.5855570000	(((((((1oqu_A.pdb:0.2083650000	1r2f_A.pdb:0.2409070000):0.0677800000	1uzr_A.pdb:0.1451930000):0.7467550000	1mxr_A.pdb:1.2785880000):0.5605830000	((1jk0_A.pdb:0.5680800000	2uw2_A.pdb:0.2341300000):0.0724162000	1w68_A.pdb:0.0767910000):0.7999470000):0.5887390000	3ee4_A.pdb:1.4009720000):0.3305290000	((2inc_B.pdb:0.9822760000	(2inp_C.pdb:1.0287530000	1mty_B.pdb:2.1681590000):0.2439940000):0.7252980000	(1mty_D.pdb:1.6756000000	3dhg_A.pdb:1.3670760000):0.6431910000):0.5916350000):0.6149260000	(((2uw1_A.pdb:0.0601250000	2uw1_B.pdb:0.0834480000):0.2144240000	1afr_A.pdb:0.0876130000):1.1201200000	1za0_A.pdb:1.5832920000):0.3378610000):1.1797700000):0.7199080000):0.3008320000):0.0511883000):0.4115810000):0.2396390000	(((1dps_A.pdb:0.1175390000	1jts_A.pdb:0.0395870000):0.3421280000	1o9r_A.pdb:0.5239420000):0.3092500000	1uvh_A.pdb:0.8711270000):0.3983710000):0.2030540000):0.1581600000):0.0709104000	(1n1q_A.pdb:0.2666890000	2chp_A.pdb:0.4970770000):0.1065260000);
(1ji5_A.pdb:0.3180960000	1jig_A.pdb:0.2513640000	(1n1q_A.pdb:0.3471900000	(2chp_A.pdb:0.3312600000	((1qgh_A.pdb:0.3378040000	2ux1_A.pdb:0.7338970000):0.4199380000	((1ji4_A.pdb:0.6033910000	2fjc_A.pdb:0.5667230000):0.1767220000	((((((1dps_A.pdb:0.0860780000	1jts_A.pdb:0.0706550000):0.2820720000	1uvh_A.pdb:1.2199150000):0.2003780000	1o9r_A.pdb:0.2316380000):0.5881040000	(1tjo_A.pdb:0.0331690000	1tk6_A.pdb:0.0418620000):0.6975910000):0.3134350000	((((2fzf_A.pdb:3.2059490000	(((((1lb3_A.pdb:0.0833970000	2za7_A.pdb:0.1853210000):0.4025580000	1bg7_A.pdb:0.5784850000):0.0765782000	1r03_A.pdb:0.1850790000):0.3980680000	(1z6o_A.pdb:1.2683550000	1z6o_M.pdb:0.7487980000):0.3630830000):0.1139940000	(((1eum_A.pdb:0.6918050000	1krq_A.pdb:0.2413020000):0.1957470000	3e6s_A.pdb:0.8796720000):0.1406370000	(2jd7_A.pdb:0.2000180000	1vlg_A.pdb:0.3985150000):0.1494100000):0.2927170000):0.5287570000):0.0623059000	(((1lko_A.pdb:0.9005710000	1yuz_A.pdb:1.2909150000):1.0341300000	3qhb_A.pdb:0.9592110000):0.3706320000	(((((1oqu_A.pdb:0.2760390000	1r2f_A.pdb:0.3288190000):0.0710200000	1uzr_A.pdb:0.1255550000):0.9078110000	(1mxr_A.pdb:1.4021880000	((1jk0_A.pdb:0.5195250000	2uw2_A.pdb:0.2036600000):0.1054800000	1w68_A.pdb:0.1177210000):1.0805700000):0.2455070000):0.8204300000	3ee4_A.pdb:1.1419450000):0.6834630000	((((2inc_B.pdb:0.9406890000	1mty_B.pdb:2.2282130000):0.2614400000	2inp_C.pdb:1.3682930000):0.3138090000	(1mty_D.pdb:1.5060590000	3dhg_A.pdb:1.5425560000):1.2398300000):0.9028860000	(((2uw1_A.pdb:0.0617420000	2uw1_B.pdb:0.0562190000):0.1594020000	1afr_A.pdb:0.0850070000):0.9326120000	1za0_A.pdb:1.6391800000):0.3418390000):0.1859000000):1.7700900000):0.4454850000):0.2275710000	1otk_A.pdb:3.4884640000):0.3006680000	((((1bcf_A.pdb:0.0209600000	3e1q_A.pdb:0.0658440000):0.2576640000	2fkz_A.pdb:0.2331040000):0.1815470000	1jgc_A.pdb:0.4691700000):0.6170100000	1nfv_A.pdb:0.8309460000):0.2885930000):0.6036320000):0.1609100000	2vzb_A.pdb:1.4817900000):0.2015620000):0.1530630000):0.1105670000):0.1509420000):0.1613120000);
(1ji5_A.pdb:0.3298990000	1jig_A.pdb:0.1981040000	(1n1q_A.pdb:0.2557070000	(2chp_A.pdb:0.5191160000	((1qgh_A.pdb:0.3507370000	2ux1_A.pdb:0.5730370000):0.3164940000	((1ji4_A.pdb:0.6561010000	2fjc_A.pdb:0.6003100000):0.2289750000	((((1dps_A.pdb:0.0969120000	1jts_A.pdb:0.0520680000):0.2628370000	1o9r_A.pdb:0.4184380000):0.4162650000	1uvh_A.pdb:0.7747760000):0.4607150000	((1tjo_A.pdb:0.0432910000	1tk6_A.pdb:0.0349440000):0.8291890000	((((((2fzf_A.pdb:3.1799280000	(1lko_A.pdb:0.7788990000	1yuz_A.pdb:1.2407920000):0.6690800000):0.2148340000	3qhb_A.pdb:1.4792670000):0.4386810000	(1otk_A.pdb:5.5641270000	((((((((1oqu_A.pdb:0.2003830000	1r2f_A.pdb:0.2887410000):0.0703834000	1uzr_A.pdb:0.0694310000):0.9449320000	1mxr_A.pdb:1.2166510000):0.4124950000	((1jk0_A.pdb:0.6333180000	2uw2_A.pdb:0.2139980000):0.0707962000	1w68_A.pdb:0.1264070000):1.0731600000):0.5298420000	3ee4_A.pdb:1.4623140000):0.4593160000	((2inc_B.pdb:1.1559160000	(2inp_C.pdb:1.0213540000	1mty_B.pdb:2.4511140000):0.2204470000):0.6401120000	(1mty_D.pdb:1.8817020000	3dhg_A.pdb:1.3082390000):0.6735710000):0.9436200000):0.6138890000	((2uw1_A.pdb:0.0443530000	2uw1_B.pdb:0.0576470000):0.0859192000	1afr_A.pdb:0.2177960000):1.4563600000):0.3122030000	1za0_A.pdb:1.1077430000):0.8414870000):0.5832510000):0.4932330000	(((((1lb3_A.pdb:0.0247170000	2za7_A.pdb:0.3075300000):0.2699780000	1bg7_A.pdb:0.6664970000):0.0987356000	1r03_A.pdb:0.2171320000):0.3691130000	(1z6o_A.pdb:1.2154770000	1z6o_M.pdb:0.8601040000):0.2910460000):0.1390840000	(((1eum_A.pdb:0.5521130000	1krq_A.pdb:0.3827420000):0.1797870000	(2jd7_A.pdb:0.3306250000	1vlg_A.pdb:0.3365350000):0.1222730000):0.2252930000	3e6s_A.pdb:0.9098520000):0.1210890000):0.4486650000):0.3741740000	((((1bcf_A.pdb:0.0599160000	3e1q_A.pdb:0.0264800000):0.1983910000	2fkz_A.pdb:0.2018860000):0.1877340000	1jgc_A.pdb:0.3996060000):0.5018210000	1nfv_A.pdb:0.6863240000):0.3693220000):0.3536600000	2vzb_A.pdb:0.8295670000):0.2867260000):0.4011550000):0.1181670000):0.0922717000):0.1093590000):0.0638244000):0.1122290000);
(1ji5_A.pdb:0.4378140000	(1jig_A.pdb:0.2101060000	(((1qgh_A.pdb:0.3833550000	2ux1_A.pdb:0.4458140000):0.3495840000	1ji4_A.pdb:0.7251230000):0.1474580000	(2fjc_A.pdb:0.6452360000	((((1dps_A.pdb:0.0934410000	1jts_A.pdb:0.0601610000):0.3257990000	1o9r_A.pdb:0.3211100000):0.3719300000	1uvh_A.pdb:1.0996520000):0.3128380000	((1tjo_A.pdb:0.0330020000	1tk6_A.pdb:0.0098600000):0.5411140000	((2fzf_A.pdb:2.8522000000	(((((((1bcf_A.pdb:0.0368390000	3e1q_A.pdb:0.0643730000):0.1534750000	2fkz_A.pdb:0.2299970000):0.2136660000	1jgc_A.pdb:0.4710860000):0.4388050000	((((((((1lb3_A.pdb:0.1073590000	2za7_A.pdb:0.2373040000):0.2989850000	1bg7_A.pdb:0.5363560000):0.1230110000	1r03_A.pdb:0.1404330000):0.2105540000	(1z6o_A.pdb:1.2404350000	1z6o_M.pdb:0.6031070000):0.4978700000):0.3280080000	3e6s_A.pdb:0.5835990000):0.1599910000	(2jd7_A.pdb:0.2396940000	1vlg_A.pdb:0.3922460000):0.1639290000):0.2432750000	1krq_A.pdb:0.2914890000):0.1832690000	1eum_A.pdb:0.3844930000):1.0280800000):0.2216640000	1nfv_A.pdb:0.6347290000):0.5198010000	((1lko_A.pdb:1.0786990000	1yuz_A.pdb:0.9557440000):0.6105020000	3qhb_A.pdb:1.2412790000):0.6786420000):0.4252240000	(1otk_A.pdb:2.6897900000	((((((1oqu_A.pdb:0.2506820000	1uzr_A.pdb:0.1369510000):0.1561920000	1r2f_A.pdb:0.1420860000):0.8487530000	(1mxr_A.pdb:1.2538540000	((1jk0_A.pdb:0.6393840000	2uw2_A.pdb:0.1639040000):0.0916553000	1w68_A.pdb:0.1066570000):1.3291700000):0.2425500000):0.5228110000	3ee4_A.pdb:1.7524690000):0.3602110000	(((2uw1_A.pdb:0.0587770000	2uw1_B.pdb:0.0533720000):0.1646440000	1afr_A.pdb:0.0701550000):1.4546300000	1za0_A.pdb:1.5514560000):0.3961720000):0.2033230000	((2inc_B.pdb:0.8658170000	(2inp_C.pdb:1.2192570000	1mty_B.pdb:2.2254020000):0.3532120000):0.5104130000	(1mty_D.pdb:1.2601060000	3dhg_A.pdb:1.3838050000):1.2365900000):0.5673740000):0.8615950000):0.5146170000):0.1080820000):0.1333410000	2vzb_A.pdb:0.9016200000):0.2890790000):0.4813700000):0.2253050000):0.0907484000):0.1464590000):0.0925490000	(1n1q_A.pdb:0.1769110000	2chp_A.pdb:0.5005790000):0.1092530000);
(1ji5_A.pdb:0.3841810000	1jig_A.pdb:0.2406880000	(((1n1q_A.pdb:0.2675460000	2chp_A.pdb:0.5150440000):0.0592930000	((1ji4_A.pdb:0.6205350000	2fjc_A.pdb:0.5037050000):0.1148330000	(((((1dps_A.pdb:0.0982800000	1jts_A.pdb:0.0426940000):0.2874920000	1o9r_A.pdb:0.2902900000):0.4452860000	1uvh_A.pdb:0.9914710000):0.4299000000	(1tjo_A.pdb:0.0694680000	1tk6_A.pdb:0.0381630000):0.6680300000):0.3021220000	((((2fzf_A.pdb:2.7098270000	((((1lko_A.pdb:1.1175990000	1yuz_A.pdb:1.3394730000):0.3625670000	3qhb_A.pdb:1.1279270000):0.7257050000	((((((1oqu_A.pdb:0.2636150000	1uzr_A.pdb:0.2060150000):0.1755700000	1r2f_A.pdb:0.1040300000):0.8042670000	1mxr_A.pdb:1.4347050000):0.3791760000	((1jk0_A.pdb:0.5960650000	2uw2_A.pdb:0.2836990000):0.0792282000	1w68_A.pdb:0.0663030000):1.1345200000):0.8634140000	(((((2inc_B.pdb:1.0176950000	1mty_B.pdb:2.7792130000):0.1070930000	2inp_C.pdb:1.3137880000):0.2132380000	(1mty_D.pdb:1.2551150000	3dhg_A.pdb:1.7420810000):1.4317600000):1.0765100000	1za0_A.pdb:1.8036010000):0.0000021576	((2uw1_A.pdb:0.0541900000	2uw1_B.pdb:0.0562020000):0.1663940000	1afr_A.pdb:0.1420320000):1.5028300000):0.2158920000):0.4718810000	3ee4_A.pdb:1.2884060000):1.2627900000):0.2440830000	1otk_A.pdb:3.3849470000):0.3341440000):0.4574180000	1nfv_A.pdb:0.8491160000):0.4111740000	(((1bcf_A.pdb:0.0305580000	3e1q_A.pdb:0.0700760000):0.1418740000	(2fkz_A.pdb:0.2156960000	1jgc_A.pdb:0.6223950000):0.0987225000):0.4166130000	(((((1lb3_A.pdb:0.1272850000	2za7_A.pdb:0.1878730000):0.2352250000	1bg7_A.pdb:0.7425730000):0.0679453000	1r03_A.pdb:0.2616810000):0.2642300000	(((1eum_A.pdb:0.4537580000	1krq_A.pdb:0.3479210000):0.3083480000	(2jd7_A.pdb:0.2325900000	1vlg_A.pdb:0.4694800000):0.1164730000):0.2604090000	3e6s_A.pdb:0.7476110000):0.3055640000):0.1982940000	(1z6o_A.pdb:1.2483310000	1z6o_M.pdb:0.8531600000):0.4451520000):0.6324880000):0.1059230000):0.6079890000	2vzb_A.pdb:1.2562840000):0.1438140000):0.3329100000):0.2663120000):0.0779523000	(1qgh_A.pdb:0.1857290000	2ux1_A.pdb:0.5939590000):0.4126030000):0.0717836000);
(1ji5_A.pdb:0.4101180000	1jig_A.pdb:0.2969800000	(1n1q_A.pdb:0.3285290000	(2chp_A.pdb:0.6476680000	((1qgh_A.pdb:0.2671840000	2ux1_A.pdb:0.4857220000):0.3535370000	(((1ji4_A.pdb:0.4286470000	2fjc_A.pdb:0.6007210000):0.3354370000	(((1dps_A.pdb:0.0715070000	1jts_A.pdb:0.0435120000):0.3207350000	1o9r_A.pdb:0.2949730000):0.3768550000	1uvh_A.pdb:0.9675120000):0.3769770000):0.0981937000	((1tjo_A.pdb:0.0137800000	1tk6_A.pdb:0.0460240000):0.6810330000	(((((2fzf_A.pdb:2.4957620000	((1lko_A.pdb:0.8774650000	1yuz_A.pdb:1.2515670000):0.6076660000	3qhb_A.pdb:1.2323070000):0.6409470000):0.6603860000	(((((1bcf_A.pdb:0.0430610000	3e1q_A.pdb:0.0270330000):0.1991180000	2fkz_A.pdb:0.1443170000):0.1227710000	1jgc_A.pdb:0.5027640000):0.4727040000	1nfv_A.pdb:0.8115650000):0.4439460000	((((1lb3_A.pdb:0.1377520000	2za7_A.pdb:0.1722460000):0.3179600000	1r03_A.pdb:0.2088030000):0.1728140000	1bg7_A.pdb:0.5425820000):0.4124090000	((1z6o_A.pdb:1.5792280000	1z6o_M.pdb:0.6450950000):0.3354600000	((((1eum_A.pdb:0.4131340000	3e6s_A.pdb:0.9801590000):0.2090890000	1krq_A.pdb:0.2699350000):0.3505070000	2jd7_A.pdb:0.2698030000):0.3201710000	1vlg_A.pdb:0.2816610000):0.3862160000):0.1157430000):0.4406370000):0.3222610000):0.3511250000	1otk_A.pdb:2.8968190000):0.1099220000	((((((((1oqu_A.pdb:0.1999850000	1r2f_A.pdb:0.2772320000):0.0816848000	1uzr_A.pdb:0.1259170000):0.9889430000	1mxr_A.pdb:1.3557330000):0.3005050000	((1jk0_A.pdb:0.6402920000	2uw2_A.pdb:0.2341450000):0.1165490000	1w68_A.pdb:0.0578030000):1.0903600000):0.4843080000	3ee4_A.pdb:1.6713180000):0.6265550000	((2inc_B.pdb:1.0144350000	(2inp_C.pdb:1.1247330000	1mty_B.pdb:2.1718860000):0.4742460000):0.5709890000	(1mty_D.pdb:1.4150910000	3dhg_A.pdb:1.3999870000):0.6602380000):1.2842600000):0.1316880000	((2uw1_A.pdb:0.0715940000	2uw1_B.pdb:0.0946640000):0.1394850000	1afr_A.pdb:0.1682400000):1.2679000000):0.3217910000	1za0_A.pdb:1.0915870000):1.3170600000):0.2171010000	2vzb_A.pdb:1.0568310000):0.1932560000):0.5354540000):0.1049770000):0.0373781000):0.1617690000):0.0635623000);
(1ji5_A.pdb:0.3424230000	1jig_A.pdb:0.2691200000	(1n1q_A.pdb:0.3163300000	(2chp_A.pdb:0.5201300000	((1qgh_A.pdb:0.3600700000	2ux1_A.pdb:0.5773540000):0.4393060000	((1ji4_A.pdb:0.6795970000	2fjc_A.pdb:0.6487130000):0.1784230000	((((1dps_A.pdb:0.0924570000	1jts_A.pdb:0.0528280000):0.2838150000	1o9r_A.pdb:0.4390820000):0.4149000000	1uvh_A.pdb:1.0317700000):0.6392260000	((1tjo_A.pdb:0.0332290000	1tk6_A.pdb:0.0465760000):0.7725130000	((((2fzf_A.pdb:2.5262060000	(((1lko_A.pdb:0.8051030000	1yuz_A.pdb:1.0070480000):0.2950600000	3qhb_A.pdb:1.1669740000):0.7490640000	(((((((1oqu_A.pdb:0.1990540000	1r2f_A.pdb:0.2746680000):0.0606763000	1uzr_A.pdb:0.1593960000):0.5737460000	1mxr_A.pdb:1.2197820000):0.3094600000	((1jk0_A.pdb:0.5857240000	2uw2_A.pdb:0.2222950000):0.0893540000	1w68_A.pdb:0.0922940000):1.3920500000):0.4568530000	3ee4_A.pdb:1.4075740000):0.4398800000	((2inc_B.pdb:1.1747250000	(2inp_C.pdb:1.2061800000	1mty_B.pdb:2.3518810000):0.2806920000):0.3697590000	(1mty_D.pdb:1.5465400000	3dhg_A.pdb:1.5795610000):0.6998270000):0.8611090000):0.3638810000	(((2uw1_A.pdb:0.0426500000	2uw1_B.pdb:0.0677490000):0.1953240000	1afr_A.pdb:0.1614690000):0.7258500000	1za0_A.pdb:1.8355990000):0.3248590000):0.7519020000):0.6141410000):0.1093290000	1otk_A.pdb:4.4854790000):0.4415740000	(((((1bcf_A.pdb:0.0513950000	3e1q_A.pdb:0.0632690000):0.1756460000	2fkz_A.pdb:0.1808780000):0.1117750000	1jgc_A.pdb:0.3841820000):0.4067300000	1nfv_A.pdb:0.9175120000):0.3118730000	(((((1lb3_A.pdb:0.0637210000	2za7_A.pdb:0.1765600000):0.3658240000	1bg7_A.pdb:0.7562500000):0.0868089000	1r03_A.pdb:0.2078100000):0.2818470000	(1z6o_A.pdb:1.2999660000	1z6o_M.pdb:0.6705010000):0.5523270000):0.0909807000	(((1eum_A.pdb:0.6339970000	1krq_A.pdb:0.2676230000):0.2585480000	(2jd7_A.pdb:0.2567310000	1vlg_A.pdb:0.4865820000):0.0903645000):0.2079020000	3e6s_A.pdb:0.7736680000):0.2750930000):0.6397040000):0.4330060000):0.1871050000	2vzb_A.pdb:0.9956820000):0.2866800000):0.3477350000):0.2474640000):0.1496780000):0.0792862000):0.1245670000):0.0908699000);
(1ji5_A.pdb:0.3692980000	(1jig_A.pdb:0.2413850000	((1qgh_A.pdb:0.3276270000	2ux1_A.pdb:0.7045790000):0.3277520000	((1ji4_A.pdb:0.6489130000	2fjc_A.pdb:0.6369030000):0.2447190000	(((((1dps_A.pdb:0.1146010000	1jts_A.pdb:0.0827130000):0.2553620000	1o9r_A.pdb:0.3322200000):0.4797370000	1uvh_A.pdb:0.8009750000):0.2997320000	(1tjo_A.pdb:0.0285270000	1tk6_A.pdb:0.0476650000):0.7832810000):0.2400400000	(((((2fzf_A.pdb:3.0463830000	(((1lko_A.pdb:0.7071200000	1yuz_A.pdb:1.3009960000):0.4575770000	(((((((1oqu_A.pdb:0.2590740000	1r2f_A.pdb:0.2275230000):0.0954933000	1uzr_A.pdb:0.1016340000):0.8977670000	1mxr_A.pdb:1.2750650000):0.6166580000	((1jk0_A.pdb:0.5829310000	2uw2_A.pdb:0.2114650000):0.0502121000	1w68_A.pdb:0.1711150000):1.0676000000):0.6013350000	3ee4_A.pdb:1.2953930000):0.4913390000	(((2inc_B.pdb:0.9664560000	1mty_B.pdb:2.2305620000):0.2677490000	2inp_C.pdb:0.9574340000):0.8567810000	(1mty_D.pdb:1.4649990000	3dhg_A.pdb:1.5720890000):0.7977740000):0.7881020000):0.4354770000	(((2uw1_A.pdb:0.0789590000	2uw1_B.pdb:0.0674330000):0.1215910000	1afr_A.pdb:0.1669790000):0.6788040000	1za0_A.pdb:2.1912810000):0.2915840000):1.2381200000):0.4119710000	3qhb_A.pdb:1.2659330000):0.1207710000):1.0074600000	((((((1lb3_A.pdb:0.1413860000	2za7_A.pdb:0.1795410000):0.3101930000	1bg7_A.pdb:0.7375400000):0.1233680000	1r03_A.pdb:0.2086330000):0.2328570000	(1z6o_A.pdb:1.7877580000	1z6o_M.pdb:0.5702330000):0.4192170000):0.2228130000	3e6s_A.pdb:1.1106780000):0.1273970000	((1eum_A.pdb:0.5476820000	1krq_A.pdb:0.3675170000):0.2863230000	(2jd7_A.pdb:0.3273590000	1vlg_A.pdb:0.4095280000):0.1172390000):0.2849350000):0.4024970000):0.1702960000	1otk_A.pdb:3.5259190000):0.2620870000	((((1bcf_A.pdb:0.0484580000	3e1q_A.pdb:0.0121350000):0.2680380000	2fkz_A.pdb:0.1341360000):0.1316280000	1jgc_A.pdb:0.4863470000):0.3899800000	1nfv_A.pdb:0.7708560000):0.1596280000):0.4506700000	2vzb_A.pdb:1.0923930000):0.5147420000):0.1879340000):0.1098150000):0.1074010000):0.0732440000	(1n1q_A.pdb:0.2768200000	2chp_A.pdb:0.5287120000):0.1259730000);
(1ji5_A.pdb:0.3055900000	1jig_A.pdb:0.2647270000	(1n1q_A.pdb:0.2507380000	(2chp_A.pdb:0.3865160000	(((1qgh_A.pdb:0.4253210000	2ux1_A.pdb:0.3536810000):0.4463610000	(((((1dps_A.pdb:0.0585290000	1jts_A.pdb:0.1325290000):0.2936790000	1o9r_A.pdb:0.3390810000):0.6242320000	1uvh_A.pdb:0.8125450000):0.3288260000	(1tjo_A.pdb:0.0085040000	1tk6_A.pdb:0.0628990000):0.8704100000):0.2029560000	((((2fzf_A.pdb:2.8087790000	(((1lko_A.pdb:1.0792180000	1yuz_A.pdb:1.0926500000):0.3619250000	3qhb_A.pdb:1.2501960000):0.1939650000	((((((1oqu_A.pdb:0.2080300000	1r2f_A.pdb:0.2440840000):0.0554211000	1uzr_A.pdb:0.1268110000):0.7663310000	1mxr_A.pdb:1.0293550000):0.2853220000	((1jk0_A.pdb:0.5490280000	2uw2_A.pdb:0.2404660000):0.0805700000	1w68_A.pdb:0.1137280000):1.0372300000):0.4495220000	(3ee4_A.pdb:1.2718270000	((2inc_B.pdb:1.1385380000	(2inp_C.pdb:1.2109670000	1mty_B.pdb:1.9511490000):0.2954340000):0.7116210000	(1mty_D.pdb:1.3756520000	3dhg_A.pdb:1.4686530000):0.6049750000):1.4245900000):0.3338330000):0.6151660000	(((2uw1_A.pdb:0.0561210000	2uw1_B.pdb:0.0869610000):0.1780830000	1afr_A.pdb:0.1121030000):0.9152730000	1za0_A.pdb:1.3486480000):0.6444950000):1.0741800000):0.4537440000):0.1521160000	1otk_A.pdb:3.3150510000):0.3862360000	(((((1bcf_A.pdb:0.0524480000	3e1q_A.pdb:0.0606980000):0.1687050000	2fkz_A.pdb:0.1424500000):0.1839780000	1jgc_A.pdb:0.4452090000):0.2394360000	1nfv_A.pdb:0.9252930000):0.3867570000	((((((1lb3_A.pdb:0.1264370000	2za7_A.pdb:0.1769130000):0.3086390000	1bg7_A.pdb:0.7272210000):0.1276060000	1r03_A.pdb:0.1894830000):0.2630410000	3e6s_A.pdb:0.7853850000):0.1829560000	(1z6o_A.pdb:1.3378010000	1z6o_M.pdb:1.0675100000):0.3320320000):0.0591542000	((1eum_A.pdb:0.5605040000	1krq_A.pdb:0.3253100000):0.3870490000	(2jd7_A.pdb:0.3556030000	1vlg_A.pdb:0.3440770000):0.1006030000):0.2468820000):0.6249090000):0.2697170000):0.2734570000	2vzb_A.pdb:1.2771960000):0.3899290000):0.0902671000):0.0971130000	(1ji4_A.pdb:0.5701250000	2fjc_A.pdb:0.6107470000):0.2848900000):0.1088360000):0.1674460000):0.1699230000);
(1ji5_A.pdb:0.3530080000	1jig_A.pdb:0.2278090000	(1n1q_A.pdb:0.2900710000	(2chp_A.pdb:0.4625680000	((1qgh_A.pdb:0.3499170000	2ux1_A.pdb:0.4413430000):0.4910800000	((1ji4_A.pdb:0.7728640000	2fjc_A.pdb:0.6550860000):0.1058140000	(((((1dps_A.pdb:0.0546920000	1jts_A.pdb:0.1113510000):0.4345490000	1o9r_A.pdb:0.3828740000):0.5333540000	(1tjo_A.pdb:0.0258660000	1tk6_A.pdb:0.0376750000):0.7600400000):0.1356600000	1uvh_A.pdb:0.8035040000):0.2635120000	((2fzf_A.pdb:2.6420470000	(((((((1bcf_A.pdb:0.0458350000	3e1q_A.pdb:0.0426090000):0.1719760000	2fkz_A.pdb:0.1560110000):0.2295060000	1jgc_A.pdb:0.4304320000):0.3366890000	1nfv_A.pdb:0.7857340000):0.3660810000	(((((1lb3_A.pdb:0.0955340000	2za7_A.pdb:0.2668270000):0.1907130000	1bg7_A.pdb:0.6515310000):0.1305640000	1r03_A.pdb:0.2382730000):0.3679950000	(1z6o_A.pdb:1.4536370000	1z6o_M.pdb:0.7140120000):0.2724050000):0.1456750000	(((1eum_A.pdb:0.4090500000	1krq_A.pdb:0.3975480000):0.3691840000	(2jd7_A.pdb:0.3245420000	1vlg_A.pdb:0.4357050000):0.1267100000):0.1216190000	3e6s_A.pdb:0.7630310000):0.2611910000):0.6474560000):0.1193070000	((1lko_A.pdb:0.8258300000	1yuz_A.pdb:1.2061190000):0.3597880000	3qhb_A.pdb:1.1930310000):0.8393850000):0.3053520000	(1otk_A.pdb:3.3895540000	((((((1oqu_A.pdb:0.1845350000	1r2f_A.pdb:0.3137420000):0.0865375000	1uzr_A.pdb:0.0884390000):1.0738400000	1mxr_A.pdb:1.1284390000):0.1852910000	((1jk0_A.pdb:0.4469520000	1w68_A.pdb:0.1666470000):0.0791141000	2uw2_A.pdb:0.1661320000):1.3658100000):0.6513520000	3ee4_A.pdb:1.1962290000):0.2559960000	(((2inc_B.pdb:1.3044640000	(2inp_C.pdb:0.7511720000	1mty_B.pdb:2.4041660000):0.3887070000):0.3808800000	(1mty_D.pdb:1.2287230000	3dhg_A.pdb:1.5825480000):0.6835700000):1.2782800000	(((2uw1_A.pdb:0.0601880000	2uw1_B.pdb:0.0628300000):0.1613000000	1afr_A.pdb:0.0829030000):1.0983100000	1za0_A.pdb:1.5562770000):0.3286970000):0.3197380000):0.9585590000):0.9772680000):0.0000022750):0.2377390000	2vzb_A.pdb:1.0402580000):0.3901440000):0.1690410000):0.0851204000):0.1496260000):0.0857823000):0.1137600000);
(1ji5_A.pdb:0.3503440000	1jig_A.pdb:0.3165690000	((1n1q_A.pdb:0.2843820000	(2chp_A.pdb:0.5631490000	((1ji4_A.pdb:0.5754200000	2fjc_A.pdb:0.7038300000):0.1230150000	((((1dps_A.pdb:0.0924590000	1jts_A.pdb:0.1256630000):0.3238320000	1o9r_A.pdb:0.3621730000):0.3541360000	1uvh_A.pdb:0.9624250000):0.4489570000	((1tjo_A.pdb:0.0376310000	1tk6_A.pdb:0.0330510000):0.8540660000	((((2fzf_A.pdb:3.5896490000	1otk_A.pdb:3.4782830000):0.4716500000	((((1lko_A.pdb:0.9954550000	1yuz_A.pdb:1.2387520000):0.7794070000	3qhb_A.pdb:1.0319710000):0.5549830000	(((((((1oqu_A.pdb:0.1970880000	1r2f_A.pdb:0.3238160000):0.0500756000	1uzr_A.pdb:0.1130820000):0.7580110000	((1jk0_A.pdb:0.5355300000	2uw2_A.pdb:0.2345040000):0.0803070000	1w68_A.pdb:0.1348560000):1.5684900000):0.1042970000	1mxr_A.pdb:1.3814590000):0.7204860000	3ee4_A.pdb:1.2697290000):0.4801400000	((2inc_B.pdb:1.2333480000	(2inp_C.pdb:0.9620120000	1mty_B.pdb:2.7742950000):0.3374650000):0.5071140000	(1mty_D.pdb:1.8040690000	3dhg_A.pdb:1.3136790000):1.0189900000):1.1354800000):0.3240740000	(((2uw1_A.pdb:0.0419570000	2uw1_B.pdb:0.0546610000):0.1771900000	1afr_A.pdb:0.1369280000):1.1261100000	1za0_A.pdb:1.9835490000):0.2969400000):1.3506700000):0.1802190000	((((1lb3_A.pdb:0.0751940000	2za7_A.pdb:0.2229800000):0.2472110000	((1z6o_A.pdb:1.1856100000	1z6o_M.pdb:0.8514000000):0.4056040000	(((1eum_A.pdb:0.6280400000	1krq_A.pdb:0.2053290000):0.3796900000	(2jd7_A.pdb:0.3678590000	1vlg_A.pdb:0.4384400000):0.1008990000):0.3777060000	3e6s_A.pdb:0.8047060000):0.3198410000):0.2984020000):0.0872587000	1r03_A.pdb:0.2132140000):0.3150600000	1bg7_A.pdb:0.4906910000):0.6171380000):0.1859100000):0.3643740000	((((1bcf_A.pdb:0.0443390000	3e1q_A.pdb:0.0541580000):0.3224430000	2fkz_A.pdb:0.1731530000):0.2757870000	1jgc_A.pdb:0.4146080000):0.7363570000	1nfv_A.pdb:0.7704330000):0.1877450000):0.7231780000	2vzb_A.pdb:1.1984090000):0.1960920000):0.3014580000):0.1975910000):0.2850060000):0.1100370000):0.0869035000	(1qgh_A.pdb:0.3373370000	2ux1_A.pdb:0.5495810000):0.2678070000):0.1701480000);
(1ji5_A.pdb:0.3573450000	1jig_A.pdb:0.3002070000	(1n1q_A.pdb:0.2480010000	(2chp_A.pdb:0.5614400000	(((1qgh_A.pdb:0.3919010000	2ux1_A.pdb:0.6548110000):0.3090230000	((((1dps_A.pdb:0.0854450000	1jts_A.pdb:0.0166040000):0.3393210000	1o9r_A.pdb:0.3648090000):0.3383710000	1uvh_A.pdb:0.9970870000):0.4105070000	(((1tjo_A.pdb:0.0520230000	1tk6_A.pdb:0.0518430000):0.7157320000	2vzb_A.pdb:1.1429460000):0.0799339000	(((2fzf_A.pdb:2.7759970000	(((((1lb3_A.pdb:0.1177680000	2za7_A.pdb:0.2118870000):0.2351900000	1bg7_A.pdb:0.6329110000):0.1280860000	1r03_A.pdb:0.2339640000):0.3139340000	(1z6o_A.pdb:0.9688920000	1z6o_M.pdb:0.8688980000):0.2028570000):0.1415580000	((((1eum_A.pdb:0.6016190000	1krq_A.pdb:0.2998730000):0.2834480000	3e6s_A.pdb:0.7665570000):0.2010910000	2jd7_A.pdb:0.1569770000):0.2222770000	1vlg_A.pdb:0.2420810000):0.4178160000):0.4712260000):0.1938690000	((((1lko_A.pdb:0.5842190000	1yuz_A.pdb:1.4572440000):0.7357590000	3qhb_A.pdb:0.7610780000):0.6022270000	((((((((1oqu_A.pdb:0.2854050000	1uzr_A.pdb:0.1920510000):0.0727604000	1r2f_A.pdb:0.2166630000):0.9175040000	1mxr_A.pdb:1.5083800000):0.2023080000	((1jk0_A.pdb:0.5248000000	2uw2_A.pdb:0.2373360000):0.1473250000	1w68_A.pdb:0.0669150000):1.2934300000):0.6489240000	3ee4_A.pdb:1.3791750000):0.6254760000	((2inc_B.pdb:1.1035660000	(2inp_C.pdb:1.2333210000	1mty_B.pdb:2.1959140000):0.3542230000):0.5764090000	(1mty_D.pdb:1.8491050000	3dhg_A.pdb:1.3151040000):0.9462340000):1.4571900000):0.1208510000	1za0_A.pdb:1.2816730000):0.3023260000	(2uw1_A.pdb:0.0256130000	(2uw1_B.pdb:0.0924720000	1afr_A.pdb:0.2797580000):0.0292186000):1.1254300000):1.3666800000):0.1365210000	1otk_A.pdb:3.0011000000):0.2719330000):0.3957960000	((((1bcf_A.pdb:0.0358860000	3e1q_A.pdb:0.0692860000):0.2128420000	2fkz_A.pdb:0.1580300000):0.2434540000	1jgc_A.pdb:0.5191030000):0.7403530000	1nfv_A.pdb:0.7300620000):0.3298320000):0.3877350000):0.3921280000):0.2569680000):0.1170220000	(1ji4_A.pdb:0.6256930000	2fjc_A.pdb:0.5337900000):0.3255530000):0.1356820000):0.1222160000):0.1297000000);
(1ji5_A.pdb:0.4388430000	1jig_A.pdb:0.2388170000	(1n1q_A.pdb:0.3676920000	(2chp_A.pdb:0.6169280000	(((1qgh_A.pdb:0.4070820000	2ux1_A.pdb:0.4624330000):0.1877050000	(1ji4_A.pdb:0.7170430000	2fjc_A.pdb:0.6236650000):0.2404460000):0.2853380000	((((1dps_A.pdb:0.1021680000	1jts_A.pdb:0.0548240000):0.3510420000	1o9r_A.pdb:0.3569050000):0.5723180000	1uvh_A.pdb:0.9813240000):0.4332250000	((1tjo_A.pdb:0.0575790000	1tk6_A.pdb:0.0252870000):0.7934630000	(((2fzf_A.pdb:2.7042330000	(((((((1oqu_A.pdb:0.2541650000	1r2f_A.pdb:0.2838370000):0.1246080000	1uzr_A.pdb:0.0181710000):1.1491800000	1mxr_A.pdb:1.3177480000):0.2642950000	(1jk0_A.pdb:0.3871320000	(2uw2_A.pdb:0.2445770000	1w68_A.pdb:0.1775800000):0.2010720000):1.0853300000):0.6333250000	3ee4_A.pdb:1.2157340000):0.3860090000	((2inc_B.pdb:1.4858870000	(2inp_C.pdb:1.4093360000	1mty_B.pdb:2.1327620000):0.2859180000):0.5377030000	(1mty_D.pdb:1.4811380000	3dhg_A.pdb:1.4266790000):0.9409760000):1.1052500000):0.4163890000	(((2uw1_A.pdb:0.0574920000	2uw1_B.pdb:0.0553540000):0.1800020000	1afr_A.pdb:0.0926590000):1.1165900000	1za0_A.pdb:1.5800110000):0.5041000000):0.9230290000):0.3026760000	((((((1bcf_A.pdb:0.0573530000	3e1q_A.pdb:0.0800160000):0.1664290000	2fkz_A.pdb:0.1946110000):0.1825780000	1jgc_A.pdb:0.4711030000):0.6179950000	1nfv_A.pdb:0.5106890000):0.6310210000	((1lko_A.pdb:0.8872560000	1yuz_A.pdb:1.3354200000):0.3876060000	3qhb_A.pdb:1.3923460000):0.6933080000):0.1778090000	((((((1lb3_A.pdb:0.1321510000	2za7_A.pdb:0.1868470000):0.3661260000	1bg7_A.pdb:0.6050330000):0.0828271000	1r03_A.pdb:0.0889240000):0.2755560000	(1z6o_A.pdb:1.3109120000	1z6o_M.pdb:1.1241570000):0.2261590000):0.1957290000	(((1eum_A.pdb:0.5175370000	1krq_A.pdb:0.3789180000):0.2320750000	3e6s_A.pdb:1.0365920000):0.2013580000	(2jd7_A.pdb:0.2288580000	1vlg_A.pdb:0.4416350000):0.1989540000):0.4053920000):0.3574960000	1otk_A.pdb:3.1010940000):0.3478780000):0.2686320000):0.2016800000	2vzb_A.pdb:1.1825310000):0.3008200000):0.2816690000):0.2041700000):0.0775534000):0.1637040000):0.1001970000);
(1ji5_A.pdb:0.2983430000	1jig_A.pdb:0.2024940000	(1n1q_A.pdb:0.2887920000	(2chp_A.pdb:0.5073990000	((1qgh_A.pdb:0.2587660000	2ux1_A.pdb:0.6494800000):0.3309140000	((1ji4_A.pdb:0.5792770000	2fjc_A.pdb:0.4772790000):0.2892700000	(((((1dps_A.pdb:0.0487040000	1jts_A.pdb:0.1271900000):0.4437930000	1o9r_A.pdb:0.1851060000):0.3678640000	(1tjo_A.pdb:0.0735610000	1tk6_A.pdb:0.0141120000):0.9642900000):0.2177000000	1uvh_A.pdb:0.7949140000):0.4186920000	(((2fzf_A.pdb:2.4025390000	((((((1oqu_A.pdb:0.2168510000	1r2f_A.pdb:0.2316690000):0.0532803000	1uzr_A.pdb:0.0816850000):0.8603480000	1mxr_A.pdb:1.0009270000):0.1473280000	((1jk0_A.pdb:0.6166780000	2uw2_A.pdb:0.2959980000):0.0829928000	1w68_A.pdb:0.1159490000):1.5834800000):0.7694140000	3ee4_A.pdb:1.5035830000):0.2067340000	(((2inc_B.pdb:1.1242800000	(2inp_C.pdb:1.2628730000	1mty_B.pdb:2.1151020000):0.3443310000):0.5621930000	(1mty_D.pdb:1.6020310000	3dhg_A.pdb:1.3788040000):0.8832810000):1.1439800000	(((2uw1_A.pdb:0.0520450000	2uw1_B.pdb:0.0803750000):0.1867920000	1afr_A.pdb:0.0837830000):1.1549800000	1za0_A.pdb:2.0613580000):0.4515780000):0.4525420000):1.1978700000):0.3618790000	(((((((1bcf_A.pdb:0.0257230000	3e1q_A.pdb:0.1133560000):0.3468960000	2fkz_A.pdb:0.1957470000):0.2664100000	1jgc_A.pdb:0.4041110000):0.2888770000	1nfv_A.pdb:0.8139800000):0.7415030000	((((1lb3_A.pdb:0.0623240000	2za7_A.pdb:0.1830790000):0.1781660000	1bg7_A.pdb:0.6939690000):0.1071010000	1r03_A.pdb:0.2542160000):0.3351730000	((1z6o_A.pdb:1.2705460000	1z6o_M.pdb:0.7561310000):0.2328930000	((((1eum_A.pdb:0.4164090000	1krq_A.pdb:0.3430510000):0.4044920000	3e6s_A.pdb:0.9668750000):0.1486300000	2jd7_A.pdb:0.1676040000):0.3493330000	1vlg_A.pdb:0.3140640000):0.5610630000):0.0786597000):0.4913040000):0.1482670000	((1lko_A.pdb:0.8975790000	1yuz_A.pdb:1.1591280000):0.6266600000	3qhb_A.pdb:1.3904080000):0.6563870000):0.1752410000	1otk_A.pdb:3.6667980000):0.1206160000):0.3877770000	2vzb_A.pdb:0.9091780000):0.7008350000):0.2600690000):0.1140310000):0.0977539000):0.1035660000):0.1907920000);
(1ji5_A.pdb:0.3523930000	(1jig_A.pdb:0.1982600000	(((1qgh_A.pdb:0.4360310000	2ux1_A.pdb:0.5146890000):0.3045400000	1ji4_A.pdb:0.6509040000):0.1062520000	(2fjc_A.pdb:0.7301190000	(((((1dps_A.pdb:0.0656080000	1jts_A.pdb:0.0850960000):0.3012600000	1o9r_A.pdb:0.3032560000):0.4886870000	1uvh_A.pdb:1.0853290000):0.2660490000	(1tjo_A.pdb:0.0075880000	1tk6_A.pdb:0.0510750000):0.7874260000):0.3309770000	((((2fzf_A.pdb:2.9004920000	(((((1lb3_A.pdb:0.0640900000	2za7_A.pdb:0.2203350000):0.3603800000	1bg7_A.pdb:0.6114240000):0.1244870000	1r03_A.pdb:0.1606800000):0.1674410000	(1z6o_A.pdb:1.2035380000	1z6o_M.pdb:0.9614690000):0.3090090000):0.1512040000	((((1eum_A.pdb:0.4991760000	1krq_A.pdb:0.2382040000):0.4227350000	2jd7_A.pdb:0.1738320000):0.0895879000	1vlg_A.pdb:0.3809840000):0.3849320000	3e6s_A.pdb:0.7374450000):0.3597380000):0.5911050000):0.0000023480	(((1lko_A.pdb:0.6219380000	1yuz_A.pdb:1.4411580000):0.6523040000	3qhb_A.pdb:0.9279370000):0.5206430000	(1otk_A.pdb:4.0105740000	(((((((1oqu_A.pdb:0.1846120000	1r2f_A.pdb:0.2638330000):0.1059640000	1uzr_A.pdb:0.0862970000):0.8708460000	1mxr_A.pdb:1.3687080000):0.3244490000	((1jk0_A.pdb:0.6093420000	2uw2_A.pdb:0.2336610000):0.0956707000	1w68_A.pdb:0.0901330000):1.0959100000):0.7727170000	3ee4_A.pdb:1.2693520000):0.4922240000	(((2uw1_A.pdb:0.0602090000	2uw1_B.pdb:0.0812280000):0.1116870000	1afr_A.pdb:0.1770910000):1.0399600000	1za0_A.pdb:1.7532530000):0.3006540000):0.3398270000	((2inc_B.pdb:1.0693350000	(2inp_C.pdb:1.0291120000	1mty_B.pdb:2.2949180000):0.6738900000):0.3288580000	(1mty_D.pdb:1.4973790000	3dhg_A.pdb:1.2535480000):1.2125600000):0.7995200000):0.7124670000):0.5225180000):0.0928538000):0.4139500000	((((1bcf_A.pdb:0.0415350000	3e1q_A.pdb:0.0203680000):0.2442750000	2fkz_A.pdb:0.1523530000):0.2909490000	1jgc_A.pdb:0.3188090000):0.3923270000	1nfv_A.pdb:0.8744420000):0.4377750000):0.2534970000	2vzb_A.pdb:1.0195660000):0.2802650000):0.2562690000):0.1244130000):0.1800060000):0.0962593000	(1n1q_A.pdb:0.2541060000	2chp_A.pdb:0.5375650000):0.0961440000);
(1ji5_A.pdb:0.3502290000	(1jig_A.pdb:0.2979110000	((1qgh_A.pdb:0.2265580000	2ux1_A.pdb:0.5878960000):0.3508130000	((1ji4_A.pdb:0.6319350000	2fjc_A.pdb:0.6232500000):0.2245640000	(((((1dps_A.pdb:0.1279150000	1jts_A.pdb:0.0616050000):0.2618680000	1o9r_A.pdb:0.3793760000):0.3188810000	1uvh_A.pdb:1.0337110000):0.3921800000	(1tjo_A.pdb:0.0298410000	1tk6_A.pdb:0.0826820000):0.6350490000):0.2645820000	((((((2fzf_A.pdb:2.1071710000	3qhb_A.pdb:0.8430870000):0.2677600000	(1lko_A.pdb:0.8149070000	1yuz_A.pdb:1.0514810000):0.3461880000):0.2773600000	(1otk_A.pdb:3.1364620000	(((((((1oqu_A.pdb:0.1894900000	1uzr_A.pdb:0.1977930000):0.0744161000	1r2f_A.pdb:0.1999910000):0.6555390000	1mxr_A.pdb:1.2826410000):0.2690320000	((1jk0_A.pdb:0.5313490000	2uw2_A.pdb:0.2006330000):0.1223850000	1w68_A.pdb:0.0644150000):1.1815200000):0.6439310000	3ee4_A.pdb:1.3230700000):0.3464960000	(((2uw1_A.pdb:0.0278710000	2uw1_B.pdb:0.1071890000):0.1503670000	1afr_A.pdb:0.0858340000):1.0088200000	1za0_A.pdb:1.2836100000):0.4969470000):0.4173180000	(((2inc_B.pdb:1.1952590000	1mty_B.pdb:2.1918940000):0.3252920000	2inp_C.pdb:1.1249020000):0.6346290000	(1mty_D.pdb:1.3856120000	3dhg_A.pdb:1.5966600000):0.5798820000):0.9193780000):1.2357000000):0.7740850000):0.5326040000	((((1lb3_A.pdb:0.0798450000	2za7_A.pdb:0.2245460000):0.3239390000	(1bg7_A.pdb:0.6305490000	1r03_A.pdb:0.2341670000):0.0721334000):0.3140140000	(1z6o_A.pdb:1.3439540000	1z6o_M.pdb:0.8549980000):0.1158940000):0.1481020000	((((1eum_A.pdb:0.4456190000	1krq_A.pdb:0.3508980000):0.1214910000	3e6s_A.pdb:0.8482030000):0.1869930000	2jd7_A.pdb:0.2482440000):0.2043060000	1vlg_A.pdb:0.2596610000):0.3616560000):0.3546250000):0.2905480000	((((1bcf_A.pdb:0.0266050000	3e1q_A.pdb:0.0165990000):0.2493430000	2fkz_A.pdb:0.1989290000):0.2778890000	1jgc_A.pdb:0.2902160000):0.4204450000	1nfv_A.pdb:0.7557380000):0.1536890000):0.4252880000	2vzb_A.pdb:1.0685280000):0.2768510000):0.1873510000):0.2133570000):0.0887010000):0.0446586000	(1n1q_A.pdb:0.3694040000	2chp_A.pdb:0.5625600000):0.1308470000);
(1ji5_A.pdb:0.4054040000	(1jig_A.pdb:0.1999110000	((1qgh_A.pdb:0.2901890000	2ux1_A.pdb:0.7001740000):0.4205490000	(((1ji4_A.pdb:0.5620760000	2fjc_A.pdb:0.8024230000):0.1523530000	((((2fzf_A.pdb:2.3526150000	(1lko_A.pdb:0.6778170000	1yuz_A.pdb:1.2892090000):0.6135450000):0.4553130000	((3qhb_A.pdb:1.0034770000	(1otk_A.pdb:3.5229360000	((((((((1oqu_A.pdb:0.2482810000	1r2f_A.pdb:0.3607110000):0.0685020000	1uzr_A.pdb:0.1298440000):0.9142880000	1mxr_A.pdb:1.2167390000):0.5069760000	((1jk0_A.pdb:0.5045650000	2uw2_A.pdb:0.1981060000):0.0549026000	1w68_A.pdb:0.0937880000):1.0567700000):0.5170250000	3ee4_A.pdb:1.2625710000):0.4138140000	((2inc_B.pdb:0.8173260000	(2inp_C.pdb:0.9008730000	1mty_B.pdb:2.7460920000):0.4540730000):0.7262200000	(1mty_D.pdb:1.4505800000	3dhg_A.pdb:1.5277330000):0.8139060000):0.6327800000):0.6704090000	1za0_A.pdb:1.4956130000):0.4478020000	((2uw1_A.pdb:0.0274910000	2uw1_B.pdb:0.0779400000):0.1611660000	1afr_A.pdb:0.1366230000):0.6874490000):1.6086100000):0.3426610000):0.4963500000	((((1lb3_A.pdb:0.0991990000	2za7_A.pdb:0.1514120000):0.2952290000	1bg7_A.pdb:0.7380710000):0.1357140000	1r03_A.pdb:0.1981270000):0.3756880000	((1z6o_A.pdb:1.2790020000	1z6o_M.pdb:0.6411430000):0.4138130000	(((1eum_A.pdb:0.4641750000	1krq_A.pdb:0.3757210000):0.2909240000	(2jd7_A.pdb:0.3067690000	1vlg_A.pdb:0.4155260000):0.1139920000):0.2449420000	3e6s_A.pdb:0.8469300000):0.2434370000):0.0607680000):0.6308530000):0.1797530000):0.3415020000	((((1bcf_A.pdb:0.0694900000	3e1q_A.pdb:0.0498170000):0.1939310000	2fkz_A.pdb:0.2496450000):0.1463000000	1jgc_A.pdb:0.4417190000):0.4430520000	1nfv_A.pdb:0.8630320000):0.3350960000):0.4739610000	2vzb_A.pdb:1.2718370000):0.3393150000):0.1389580000	((((1dps_A.pdb:0.0898060000	1jts_A.pdb:0.0702240000):0.3111620000	1o9r_A.pdb:0.2554010000):0.4699850000	1uvh_A.pdb:0.7613890000):0.3172730000	(1tjo_A.pdb:0.0504280000	1tk6_A.pdb:0.0176790000):0.8610060000):0.3622320000):0.1297220000):0.0672890000):0.1383310000	(1n1q_A.pdb:0.2190240000	2chp_A.pdb:0.5565860000):0.1554340000);
(1ji5_A.pdb:0.4047740000	(1jig_A.pdb:0.2763490000	((2chp_A.pdb:0.3912250000	(((((1dps_A.pdb:0.0812170000	1jts_A.pdb:0.0579500000):0.2962060000	1o9r_A.pdb:0.2790930000):0.5724130000	1uvh_A.pdb:0.8668610000):0.2699160000	(1tjo_A.pdb:0.0314460000	1tk6_A.pdb:0.0328610000):0.5534200000):0.2202000000	((((((((2fzf_A.pdb:2.9890740000	1lko_A.pdb:0.3863070000):0.4236500000	1yuz_A.pdb:0.9338810000):0.5563990000	3qhb_A.pdb:1.3272900000):0.4830170000	((((((((1oqu_A.pdb:0.2276930000	1uzr_A.pdb:0.1629940000):0.0993360000	1r2f_A.pdb:0.1311180000):0.6428590000	1mxr_A.pdb:1.4400700000):0.4143040000	((1jk0_A.pdb:0.5518300000	2uw2_A.pdb:0.2043440000):0.0783696000	1w68_A.pdb:0.0573970000):1.3161300000):0.4997280000	3ee4_A.pdb:1.3896130000):0.4207480000	((2inc_B.pdb:1.5400820000	(2inp_C.pdb:0.9570510000	1mty_B.pdb:2.8344140000):0.1527280000):0.5514060000	(1mty_D.pdb:1.2592490000	3dhg_A.pdb:1.4249060000):1.0090500000):1.1055200000):0.5177720000	1za0_A.pdb:1.6086380000):0.0221354000	((2uw1_A.pdb:0.0432660000	2uw1_B.pdb:0.0555950000):0.0909223000	1afr_A.pdb:0.1378910000):0.7195160000):1.1039800000):0.3925680000	1otk_A.pdb:3.7746230000):0.3719420000	(((((1lb3_A.pdb:0.1141650000	2za7_A.pdb:0.2254380000):0.3263690000	1bg7_A.pdb:0.7453080000):0.0388561000	1r03_A.pdb:0.2549630000):0.2203290000	(((1eum_A.pdb:0.3853720000	1krq_A.pdb:0.3707020000):0.2464020000	(2jd7_A.pdb:0.2537760000	1vlg_A.pdb:0.3459430000):0.1506960000):0.2867920000	3e6s_A.pdb:0.6993570000):0.3576270000):0.1555090000	(1z6o_A.pdb:1.2866390000	1z6o_M.pdb:0.6197570000):0.2163490000):0.4282660000):0.2302490000	((((1bcf_A.pdb:0.0304530000	3e1q_A.pdb:0.0423050000):0.1869400000	2fkz_A.pdb:0.1891970000):0.1743830000	1jgc_A.pdb:0.3288840000):0.4261990000	1nfv_A.pdb:0.7298620000):0.1590140000):0.5529800000	2vzb_A.pdb:1.0841850000):0.2670630000):0.2097850000):0.1084470000	((1qgh_A.pdb:0.3804890000	2ux1_A.pdb:0.5772150000):0.2589490000	(1ji4_A.pdb:0.5743260000	2fjc_A.pdb:0.6353020000):0.2727260000):0.1810530000):0.1060910000):0.0636761000	1n1q_A.pdb:0.2596140000);
(1ji5_A.pdb:0.3712970000	1jig_A.pdb:0.2104280000	(1n1q_A.pdb:0.2534680000	(2chp_A.pdb:0.4529800000	(((1qgh_A.pdb:0.2945990000	2ux1_A.pdb:0.6296030000):0.3326250000	(((((1dps_A.pdb:0.0781620000	1jts_A.pdb:0.1052710000):0.5180870000	1o9r_A.pdb:0.2590880000):0.4680840000	1uvh_A.pdb:1.0268210000):0.3809730000	(1tjo_A.pdb:0.0167340000	1tk6_A.pdb:0.0410520000):0.7443230000):0.1652190000	(((2fzf_A.pdb:2.3902560000	(((((((1oqu_A.pdb:0.2256950000	1uzr_A.pdb:0.1689140000):0.0762494000	1r2f_A.pdb:0.2018950000):0.6579840000	((1jk0_A.pdb:0.5686480000	2uw2_A.pdb:0.2360960000):0.0808883000	1w68_A.pdb:0.0953280000):1.0659700000):0.1851990000	1mxr_A.pdb:1.3710980000):0.5104260000	3ee4_A.pdb:1.5155090000):0.3390640000	((2inc_B.pdb:1.1372480000	(2inp_C.pdb:0.9394740000	1mty_B.pdb:2.2841330000):0.4427500000):0.4501900000	(1mty_D.pdb:1.6848080000	3dhg_A.pdb:1.3539380000):0.9344870000):0.9294640000):0.3291980000	(((2uw1_A.pdb:0.0563340000	2uw1_B.pdb:0.0677440000):0.2045500000	1afr_A.pdb:0.0734950000):1.3296500000	1za0_A.pdb:1.2564160000):0.4664840000):1.3362000000):0.1229760000	((((((1bcf_A.pdb:0.0390750000	3e1q_A.pdb:0.0666400000):0.2213730000	2fkz_A.pdb:0.2087630000):0.2502400000	1jgc_A.pdb:0.4596210000):0.4130130000	1nfv_A.pdb:0.8328440000):0.3078030000	(((1lko_A.pdb:0.9185960000	1yuz_A.pdb:1.3595450000):0.5390900000	3qhb_A.pdb:1.1268050000):0.5820850000	(((((1lb3_A.pdb:0.0660440000	2za7_A.pdb:0.2171040000):0.2801840000	1bg7_A.pdb:0.6488480000):0.0720469000	1r03_A.pdb:0.1527510000):0.4090150000	(1z6o_A.pdb:1.7985160000	1z6o_M.pdb:0.7463080000):0.4270750000):0.0712940000	(((1eum_A.pdb:0.4825920000	1krq_A.pdb:0.3410810000):0.2523400000	(2jd7_A.pdb:0.3399750000	1vlg_A.pdb:0.3692350000):0.1056900000):0.2729120000	3e6s_A.pdb:0.7060660000):0.2161900000):0.6075640000):0.2409050000):0.3089130000	1otk_A.pdb:3.5320250000):0.0737285000):0.3489990000	2vzb_A.pdb:0.8470270000):0.3168340000):0.3137320000):0.0577327000	(1ji4_A.pdb:0.7255180000	2fjc_A.pdb:0.4490830000):0.3556700000):0.0840242000):0.1405530000):0.1149940000);
(1ji5_A.pdb:0.4344050000	1jig_A.pdb:0.2401640000	(1n1q_A.pdb:0.1677590000	(2chp_A.pdb:0.3167030000	((1qgh_A.pdb:0.2737440000	2ux1_A.pdb:0.6671900000):0.3814650000	((1ji4_A.pdb:0.7064820000	2fjc_A.pdb:0.5621170000):0.2631940000	((((1dps_A.pdb:0.0704840000	1jts_A.pdb:0.0711700000):0.3266310000	1o9r_A.pdb:0.3925200000):0.5530860000	1uvh_A.pdb:1.1407040000):0.2882110000	((1tjo_A.pdb:0.0513870000	1tk6_A.pdb:0.0265540000):0.6761730000	(((((((2fzf_A.pdb:2.0562640000	(1lko_A.pdb:0.6841240000	1yuz_A.pdb:1.0732420000):0.3889030000):0.2221550000	((((((1oqu_A.pdb:0.1820540000	1r2f_A.pdb:0.2874550000):0.0357715000	1uzr_A.pdb:0.1987480000):0.7887540000	1mxr_A.pdb:1.1539020000):0.3222270000	((1jk0_A.pdb:0.5335650000	2uw2_A.pdb:0.1981400000):0.0771935000	1w68_A.pdb:0.0848110000):1.3947800000):0.3616550000	3ee4_A.pdb:1.5397770000):0.2832550000	(((2inc_B.pdb:0.9810980000	(2inp_C.pdb:0.7983310000	1mty_B.pdb:2.3485200000):0.5167830000):0.4408770000	(1mty_D.pdb:1.8055260000	3dhg_A.pdb:1.3284480000):1.1972800000):0.9431230000	(((2uw1_A.pdb:0.0437440000	2uw1_B.pdb:0.0829600000):0.1494930000	1afr_A.pdb:0.1411220000):1.3794700000	1za0_A.pdb:1.2643100000):0.5340760000):0.3637440000):1.5683200000):0.1856780000	3qhb_A.pdb:1.1932360000):0.1588590000	1otk_A.pdb:3.0329600000):0.2603910000	((((((1lb3_A.pdb:0.1528350000	2za7_A.pdb:0.1007370000):0.2978110000	1bg7_A.pdb:0.5436070000):0.1096470000	1r03_A.pdb:0.2575480000):0.2318990000	(((1eum_A.pdb:0.6913790000	1krq_A.pdb:0.3075710000):0.2548650000	(2jd7_A.pdb:0.2464790000	1vlg_A.pdb:0.3804760000):0.1603890000):0.2212530000	3e6s_A.pdb:0.6487770000):0.3010280000):0.2577620000	1z6o_M.pdb:0.8212290000):0.2511230000	1z6o_A.pdb:1.3095430000):0.4911000000):0.2705510000	((((1bcf_A.pdb:0.0594270000	3e1q_A.pdb:0.0492440000):0.2126360000	2fkz_A.pdb:0.1566950000):0.2727010000	1jgc_A.pdb:0.2927140000):0.6081940000	1nfv_A.pdb:0.7225810000):0.4812820000):0.4152280000	2vzb_A.pdb:0.8555730000):0.2352610000):0.3062600000):0.1823860000):0.1867100000):0.1029920000):0.0915718000):0.1792850000);
(1ji5_A.pdb:0.3715170000	1jig_A.pdb:0.2466980000	(((1n1q_A.pdb:0.2363400000	2chp_A.pdb:0.4811730000):0.0816145000	((1ji4_A.pdb:0.5276010000	2fjc_A.pdb:0.7228390000):0.1015040000	((((1dps_A.pdb:0.0948910000	1jts_A.pdb:0.0950380000):0.2687050000	1o9r_A.pdb:0.2895270000):0.5676390000	1uvh_A.pdb:0.9380100000):0.2965060000	((1tjo_A.pdb:0.0487930000	1tk6_A.pdb:0.0330830000):0.7931520000	(((2fzf_A.pdb:2.4050820000	(((((((1oqu_A.pdb:0.2427540000	1r2f_A.pdb:0.3157420000):0.0450212000	1uzr_A.pdb:0.1064050000):0.7596350000	1mxr_A.pdb:1.4545100000):0.3766850000	(1jk0_A.pdb:0.4979930000	(2uw2_A.pdb:0.2313610000	1w68_A.pdb:0.1360810000):0.1619080000):1.0070600000):0.4592350000	3ee4_A.pdb:1.5681280000):0.4525560000	(((2uw1_A.pdb:0.0469630000	2uw1_B.pdb:0.0746210000):0.1189300000	1afr_A.pdb:0.1827280000):1.0643500000	1za0_A.pdb:1.3496180000):0.6355950000):0.3133680000	((2inc_B.pdb:1.3775970000	(2inp_C.pdb:1.0133320000	1mty_B.pdb:2.2619010000):0.2891550000):0.2424950000	(1mty_D.pdb:1.1242180000	3dhg_A.pdb:1.7568710000):1.0757000000):0.7162590000):1.2167400000):0.3727200000	((((((1bcf_A.pdb:0.0546930000	3e1q_A.pdb:0.0454940000):0.1664640000	(2fkz_A.pdb:0.1710250000	1jgc_A.pdb:0.5406320000):0.0783024000):0.4500040000	(((((1lb3_A.pdb:0.0646860000	2za7_A.pdb:0.2378980000):0.3195860000	1bg7_A.pdb:0.5570420000):0.1136660000	1r03_A.pdb:0.1342890000):0.2663260000	(1z6o_A.pdb:1.1889350000	1z6o_M.pdb:0.8258080000):0.4913890000):0.1354110000	(((1eum_A.pdb:0.6398040000	1krq_A.pdb:0.2877490000):0.3333530000	(2jd7_A.pdb:0.2808770000	1vlg_A.pdb:0.3743240000):0.1870350000):0.1894690000	3e6s_A.pdb:0.7458480000):0.2045550000):0.8205050000):0.2859380000	1nfv_A.pdb:0.8121540000):0.2465900000	((1lko_A.pdb:0.6683840000	1yuz_A.pdb:1.5543940000):0.6346950000	3qhb_A.pdb:1.3474570000):0.7272100000):0.1441730000	1otk_A.pdb:3.8740990000):0.1935760000):0.2309770000	2vzb_A.pdb:0.7828540000):0.2846840000):0.2804470000):0.2761590000):0.1426190000):0.1014640000	(1qgh_A.pdb:0.2870480000	2ux1_A.pdb:0.6359710000):0.3985940000):0.0990496000);
(1ji5_A.pdb:0.3813000000	1jig_A.pdb:0.2356120000	(1n1q_A.pdb:0.1925630000	(2chp_A.pdb:0.4626720000	((1qgh_A.pdb:0.3843120000	2ux1_A.pdb:0.6429840000):0.3532900000	((1ji4_A.pdb:0.7559530000	2fjc_A.pdb:0.6867350000):0.1197730000	(((((1dps_A.pdb:0.0829630000	1jts_A.pdb:0.0427660000):0.2552070000	1o9r_A.pdb:0.3211430000):0.5146430000	1uvh_A.pdb:0.8734070000):0.1759270000	(1tjo_A.pdb:0.0674670000	1tk6_A.pdb:0.0226770000):0.8664830000):0.2663420000	(((((2fzf_A.pdb:1.8626760000	1otk_A.pdb:4.2287110000):0.3402990000	(((1lko_A.pdb:0.8637340000	1yuz_A.pdb:1.0494600000):0.5449160000	3qhb_A.pdb:1.1434930000):0.3883710000	(((((((1oqu_A.pdb:0.2199260000	1r2f_A.pdb:0.2902540000):0.0685311000	1uzr_A.pdb:0.0812790000):0.7156910000	1mxr_A.pdb:1.2159060000):0.2350570000	((1jk0_A.pdb:0.4999990000	2uw2_A.pdb:0.2286450000):0.0796197000	1w68_A.pdb:0.0813200000):1.3968800000):0.4507010000	3ee4_A.pdb:1.2537720000):0.3726650000	((2inc_B.pdb:1.2958620000	(2inp_C.pdb:1.2651370000	1mty_B.pdb:2.2267680000):0.1957210000):0.5466780000	(1mty_D.pdb:1.7115130000	3dhg_A.pdb:1.4101610000):1.0462000000):1.0231800000):0.2929370000	(((2uw1_A.pdb:0.0635430000	2uw1_B.pdb:0.0603740000):0.1431640000	1afr_A.pdb:0.1192960000):1.2861200000	1za0_A.pdb:1.5412330000):0.2386840000):0.9512030000):0.4284740000):0.2503400000	(((((1lb3_A.pdb:0.0588160000	2za7_A.pdb:0.2333120000):0.2896890000	1r03_A.pdb:0.2631600000):0.0865098000	1bg7_A.pdb:0.5940280000):0.2482880000	(1z6o_A.pdb:1.2034720000	1z6o_M.pdb:0.6599450000):0.2696970000):0.2136750000	((((1eum_A.pdb:0.4250890000	1krq_A.pdb:0.2772560000):0.3419630000	3e6s_A.pdb:0.9574080000):0.1273590000	2jd7_A.pdb:0.2254940000):0.2078290000	1vlg_A.pdb:0.2753130000):0.2970580000):0.4579310000):0.3146750000	((((1bcf_A.pdb:0.0705060000	3e1q_A.pdb:0.0503280000):0.1633930000	2fkz_A.pdb:0.1641070000):0.1725520000	1jgc_A.pdb:0.3604700000):0.2698290000	1nfv_A.pdb:0.7678700000):0.3238650000):0.4696560000	2vzb_A.pdb:0.7578600000):0.3826520000):0.1521300000):0.1082620000):0.0695732000):0.1892220000):0.1050450000);
(1ji5_A.pdb:0.2520060000	1jig_A.pdb:0.2631180000	(((1n1q_A.pdb:0.2144950000	((1ji4_A.pdb:0.5473810000	2fjc_A.pdb:0.7101160000):0.2491410000	(((((1dps_A.pdb:0.0638320000	1jts_A.pdb:0.0315610000):0.3023890000	1o9r_A.pdb:0.3780360000):0.4409630000	1uvh_A.pdb:0.8946140000):0.4209390000	(1tjo_A.pdb:0.0646520000	1tk6_A.pdb:0.0297610000):0.7304640000):0.2676980000	((2fzf_A.pdb:2.5238780000	2vzb_A.pdb:0.8460380000):0.2687650000	((((((((1bcf_A.pdb:0.0372040000	3e1q_A.pdb:0.0212910000):0.2214420000	2fkz_A.pdb:0.1330610000):0.2496120000	1jgc_A.pdb:0.4191350000):0.3471650000	1nfv_A.pdb:0.9772650000):0.2616700000	(((((1lb3_A.pdb:0.0501240000	2za7_A.pdb:0.2076520000):0.3445570000	1bg7_A.pdb:0.5007110000):0.0454878000	1r03_A.pdb:0.2074150000):0.2261160000	(((1eum_A.pdb:0.5052810000	1krq_A.pdb:0.2973860000):0.4021930000	(2jd7_A.pdb:0.2327910000	1vlg_A.pdb:0.3619500000):0.1270330000):0.2160120000	3e6s_A.pdb:0.6523040000):0.4127400000):0.1821420000	(1z6o_A.pdb:0.9834230000	1z6o_M.pdb:0.9930000000):0.2453780000):0.3762950000):0.1219990000	((1lko_A.pdb:0.5916630000	1yuz_A.pdb:1.2592760000):0.3993190000	3qhb_A.pdb:0.9623130000):0.6931110000):0.3069550000	1otk_A.pdb:3.3882720000):0.2183280000	(((((((1oqu_A.pdb:0.2727610000	1r2f_A.pdb:0.2527960000):0.0625821000	1uzr_A.pdb:0.1142910000):0.9557370000	1mxr_A.pdb:1.3208110000):0.2200430000	3ee4_A.pdb:1.5590800000):0.3127150000	((1jk0_A.pdb:0.5832620000	2uw2_A.pdb:0.2491910000):0.0961229000	1w68_A.pdb:0.0693530000):0.9098450000):0.6917940000	(((2uw1_A.pdb:0.0448260000	2uw1_B.pdb:0.0711870000):0.1230640000	1afr_A.pdb:0.1732720000):1.2962700000	1za0_A.pdb:1.2409450000):0.3742900000):0.1208260000	((2inc_B.pdb:0.9763170000	(2inp_C.pdb:1.1733250000	1mty_B.pdb:2.0305940000):0.5009320000):0.6875980000	(1mty_D.pdb:1.2148210000	3dhg_A.pdb:1.7533500000):1.2643500000):0.6901830000):1.0355100000):0.1836770000):0.2135270000):0.2972460000):0.1964330000):0.1159090000	2chp_A.pdb:0.5942280000):0.1079450000	(1qgh_A.pdb:0.3547040000	2ux1_A.pdb:0.7032840000):0.4316900000):0.0413439000);
(1ji5_A.pdb:0.4052140000	(1jig_A.pdb:0.2012560000	((1qgh_A.pdb:0.2977280000	2ux1_A.pdb:0.5502820000):0.3933930000	((1ji4_A.pdb:0.6762650000	2fjc_A.pdb:0.7706840000):0.2130790000	((((1dps_A.pdb:0.0780640000	1jts_A.pdb:0.0274780000):0.3672070000	1o9r_A.pdb:0.2682360000):0.4791060000	1uvh_A.pdb:1.0032260000):0.2676830000	((1tjo_A.pdb:0.0271950000	1tk6_A.pdb:0.0201650000):0.6723660000	((((((((2fzf_A.pdb:3.0727230000	1lko_A.pdb:0.7053710000):0.2292560000	1yuz_A.pdb:1.1663640000):0.9084040000	3qhb_A.pdb:1.0421160000):0.2672650000	(((((((1oqu_A.pdb:0.2218500000	1r2f_A.pdb:0.3098010000):0.0865933000	1uzr_A.pdb:0.1152620000):0.6481270000	1mxr_A.pdb:1.2790550000):0.4572820000	((1jk0_A.pdb:0.5780340000	2uw2_A.pdb:0.1935660000):0.0749628000	1w68_A.pdb:0.0907820000):1.4332300000):0.4622780000	3ee4_A.pdb:1.5152750000):0.7321080000	(((2uw1_A.pdb:0.0588240000	2uw1_B.pdb:0.0584430000):0.1249120000	1afr_A.pdb:0.1679390000):0.9859710000	1za0_A.pdb:1.3388470000):0.5154790000):0.2081040000	((2inc_B.pdb:0.9484410000	(2inp_C.pdb:1.2841460000	1mty_B.pdb:2.2861530000):0.2797000000):0.5584470000	(1mty_D.pdb:1.3604110000	3dhg_A.pdb:1.4911140000):0.9875390000):0.7709170000):1.0715100000):0.5041350000	(((((1lb3_A.pdb:0.1054320000	2za7_A.pdb:0.1593930000):0.2344870000	1bg7_A.pdb:0.8085070000):0.1010430000	1r03_A.pdb:0.2107470000):0.3690800000	((((1eum_A.pdb:0.4104690000	1krq_A.pdb:0.4576050000):0.4300680000	1vlg_A.pdb:0.3403590000):0.0582148000	2jd7_A.pdb:0.2576330000):0.2835460000	3e6s_A.pdb:1.0085490000):0.2684390000):0.2017540000	(1z6o_A.pdb:1.3498520000	1z6o_M.pdb:0.8603050000):0.2095850000):0.5051040000):0.0981210000	1otk_A.pdb:3.7802810000):0.1998860000	((((1bcf_A.pdb:0.0318130000	3e1q_A.pdb:0.0421450000):0.2070850000	2fkz_A.pdb:0.1830350000):0.1719120000	1jgc_A.pdb:0.4281880000):0.5558800000	1nfv_A.pdb:0.6332310000):0.3739440000):0.4972320000	2vzb_A.pdb:0.9570630000):0.2574180000):0.3978900000):0.1371320000):0.1573160000):0.2034460000):0.0814340000	(1n1q_A.pdb:0.3129970000	2chp_A.pdb:0.5735680000):0.1106430000);
(1ji5_A.pdb:0.3030350000	1jig_A.pdb:0.1936370000	(1n1q_A.pdb:0.2516150000	(2chp_A.pdb:0.5806240000	((1qgh_A.pdb:0.3419180000	2ux1_A.pdb:0.3371750000):0.4619950000	((1ji4_A.pdb:0.8078270000	2fjc_A.pdb:0.5968570000):0.1430270000	(((((1dps_A.pdb:0.0976160000	1jts_A.pdb:0.0415390000):0.3442990000	1o9r_A.pdb:0.3473390000):0.3226090000	1uvh_A.pdb:0.7686780000):0.2589290000	(1tjo_A.pdb:0.0270860000	1tk6_A.pdb:0.0295320000):0.9790710000):0.2392700000	(((2fzf_A.pdb:2.9034100000	(((((((1oqu_A.pdb:0.1990080000	1r2f_A.pdb:0.3166730000):0.0647454000	1uzr_A.pdb:0.1045300000):0.6496140000	3ee4_A.pdb:1.9996420000):0.2555380000	1mxr_A.pdb:1.2935250000):0.5638810000	((1jk0_A.pdb:0.5317060000	2uw2_A.pdb:0.2083720000):0.0702193000	1w68_A.pdb:0.0968800000):0.9432660000):0.8226670000	(((2uw1_A.pdb:0.0468710000	2uw1_B.pdb:0.0521240000):0.1757040000	1afr_A.pdb:0.0947720000):1.4089700000	1za0_A.pdb:1.7104510000):0.3834740000):0.1907970000	((2inc_B.pdb:0.9256250000	(2inp_C.pdb:1.3429700000	1mty_B.pdb:2.2192840000):0.3805660000):0.6989620000	(1mty_D.pdb:1.8982730000	3dhg_A.pdb:1.3392070000):0.4085070000):0.9200700000):1.4521300000):0.1922080000	((((((((1bcf_A.pdb:0.0507500000	3e1q_A.pdb:0.0740050000):0.2387200000	2fkz_A.pdb:0.1155170000):0.2729710000	1jgc_A.pdb:0.2973240000):0.2364620000	1nfv_A.pdb:0.9378980000):0.8882980000	(((1eum_A.pdb:0.5208220000	1krq_A.pdb:0.2536840000):0.1349930000	3e6s_A.pdb:0.9127810000):0.1443840000	(2jd7_A.pdb:0.2759180000	1vlg_A.pdb:0.4700530000):0.1350780000):0.2419150000):0.1633740000	((((1lb3_A.pdb:0.0779300000	2za7_A.pdb:0.2136860000):0.2894010000	1bg7_A.pdb:0.6696990000):0.1374290000	1r03_A.pdb:0.1607950000):0.3159330000	(1z6o_A.pdb:1.2197180000	1z6o_M.pdb:0.9202620000):0.3291640000):0.1859340000):0.5189990000	((1lko_A.pdb:1.3318180000	1yuz_A.pdb:1.0108400000):0.5908570000	3qhb_A.pdb:1.3070860000):0.7385750000):0.1330950000	1otk_A.pdb:4.0161320000):0.2706810000):0.3269170000	2vzb_A.pdb:0.8557300000):0.4974220000):0.1995630000):0.0573702000):0.1084450000):0.0670192000):0.1191590000);
(1ji5_A.pdb:0.3680650000	1jig_A.pdb:0.2594830000	(1n1q_A.pdb:0.3113700000	((2chp_A.pdb:0.3907970000	((1ji4_A.pdb:0.6299400000	2fjc_A.pdb:0.7319800000):0.2714130000	(((((1dps_A.pdb:0.1304520000	1jts_A.pdb:0.0797240000):0.2441790000	1o9r_A.pdb:0.2676000000):0.6083570000	1uvh_A.pdb:0.8901980000):0.4833410000	(1tjo_A.pdb:0.0456270000	1tk6_A.pdb:0.0338100000):0.7425040000):0.3130870000	((((2fzf_A.pdb:2.8494890000	(((1lko_A.pdb:0.9211760000	1yuz_A.pdb:0.9677930000):0.4384160000	3qhb_A.pdb:1.4284960000):0.3874460000	(1otk_A.pdb:3.1323560000	(((((((1oqu_A.pdb:0.1596250000	(1r2f_A.pdb:0.3035380000	1uzr_A.pdb:0.1351450000):0.0698927000):0.9558870000	1mxr_A.pdb:1.3461300000):0.2980350000	((1jk0_A.pdb:0.6720820000	2uw2_A.pdb:0.1707790000):0.0868329000	1w68_A.pdb:0.0728210000):1.1398400000):0.4856190000	3ee4_A.pdb:1.6323280000):0.4238680000	((2inc_B.pdb:1.0001990000	(2inp_C.pdb:1.1094080000	1mty_B.pdb:2.2460640000):0.3566960000):0.5109730000	(1mty_D.pdb:1.4028370000	3dhg_A.pdb:1.2346400000):1.2292100000):0.5471200000):0.4200710000	((2uw1_A.pdb:0.0660670000	2uw1_B.pdb:0.0859300000):0.1478240000	1afr_A.pdb:0.1192970000):1.2268000000):0.3837410000	1za0_A.pdb:1.2504340000):0.8544480000):0.5562960000):0.4501550000):0.2702380000	((((((1lb3_A.pdb:0.0815710000	2za7_A.pdb:0.2155140000):0.2627200000	1bg7_A.pdb:0.7105290000):0.0921004000	1r03_A.pdb:0.2140770000):0.3981130000	3e6s_A.pdb:1.0261380000):0.3452370000	(1z6o_A.pdb:1.4682810000	1z6o_M.pdb:0.9225440000):0.2107410000):0.0923676000	(((1eum_A.pdb:0.4899140000	1krq_A.pdb:0.4175160000):0.2569940000	2jd7_A.pdb:0.3286820000):0.1328370000	1vlg_A.pdb:0.3405500000):0.3120990000):0.4920710000):0.1973120000	((((1bcf_A.pdb:0.0726610000	3e1q_A.pdb:0.0507400000):0.1735800000	2fkz_A.pdb:0.1315990000):0.2429230000	1jgc_A.pdb:0.4574640000):0.4091670000	1nfv_A.pdb:0.7017860000):0.5372830000):0.5400070000	2vzb_A.pdb:0.8090700000):0.3319100000):0.2498880000):0.1977690000):0.2612920000	(1qgh_A.pdb:0.2148960000	2ux1_A.pdb:0.7088960000):0.4270810000):0.0795968000):0.1185920000);
(1ji5_A.pdb:0.3107570000	(1jig_A.pdb:0.2384680000	(1n1q_A.pdb:0.1530430000	2fjc_A.pdb:0.7269520000):0.1283170000):0.0389234000	((2chp_A.pdb:0.3231100000	((((1dps_A.pdb:0.0991800000	1jts_A.pdb:0.0368630000):0.1577120000	1uvh_A.pdb:1.1169290000):0.1796070000	1o9r_A.pdb:0.1850280000):0.7208240000	((1tjo_A.pdb:0.0517660000	1tk6_A.pdb:0.0177120000):0.4589150000	(((2fzf_A.pdb:2.9029210000	(((((1bcf_A.pdb:0.0722150000	3e1q_A.pdb:0.0325390000):0.2091150000	2fkz_A.pdb:0.1553560000):0.1498350000	1jgc_A.pdb:0.4055400000):0.4086440000	1nfv_A.pdb:0.5927650000):0.4847830000	((((1lb3_A.pdb:0.1135290000	2za7_A.pdb:0.2972800000):0.4462230000	1r03_A.pdb:0.2419860000):0.1418920000	1bg7_A.pdb:0.5310310000):0.4754100000	((1z6o_A.pdb:1.1778060000	1z6o_M.pdb:0.5844450000):0.4676760000	((((1eum_A.pdb:0.2596950000	1krq_A.pdb:0.4293260000):0.2311520000	3e6s_A.pdb:0.9245710000):0.1696750000	2jd7_A.pdb:0.2587900000):0.2417440000	1vlg_A.pdb:0.2045310000):0.1879390000):0.1213790000):0.5905090000):0.4612510000):0.0177383000	((2vzb_A.pdb:0.9663170000	(((((1oqu_A.pdb:0.2542610000	1r2f_A.pdb:0.2600900000):0.0657006000	1uzr_A.pdb:0.0954070000):0.9454150000	(1mxr_A.pdb:1.0153730000	(1jk0_A.pdb:0.3987610000	(2uw2_A.pdb:0.2281100000	1w68_A.pdb:0.1638560000):0.2318470000):1.4073600000):0.2684250000):0.6012000000	3ee4_A.pdb:1.3135400000):0.5482870000	(((2inc_B.pdb:1.2124870000	(2inp_C.pdb:0.9909210000	1mty_B.pdb:2.3401900000):0.4253740000):0.3041150000	(1mty_D.pdb:1.4929100000	3dhg_A.pdb:1.4317580000):0.7609210000):1.1240500000	(((2uw1_A.pdb:0.0839540000	2uw1_B.pdb:0.0914100000):0.1122610000	1afr_A.pdb:0.1503310000):1.5223300000	1za0_A.pdb:1.6577460000):0.0649911000):0.3047480000):1.1636200000):0.1162770000	((1lko_A.pdb:0.7768600000	1yuz_A.pdb:1.3703270000):0.2916770000	3qhb_A.pdb:1.1817020000):0.8280540000):0.2602360000):0.1704110000	1otk_A.pdb:4.1559500000):0.3126890000):0.3088750000):0.2074690000):0.2316500000	((1qgh_A.pdb:0.2278860000	2ux1_A.pdb:0.5212460000):0.2730290000	1ji4_A.pdb:0.6473810000):0.2020690000):0.0794787000);
(1ji5_A.pdb:0.2649270000	1jig_A.pdb:0.2483690000	(1n1q_A.pdb:0.3049970000	(2chp_A.pdb:0.5311260000	((1qgh_A.pdb:0.2936920000	2ux1_A.pdb:0.6414100000):0.4218880000	((1ji4_A.pdb:0.6962020000	2fjc_A.pdb:0.6683880000):0.1860530000	(((((1dps_A.pdb:0.0835950000	1jts_A.pdb:0.0874790000):0.4689320000	1o9r_A.pdb:0.2788310000):0.5408000000	1uvh_A.pdb:0.8613690000):0.2351790000	(1tjo_A.pdb:0.0371120000	1tk6_A.pdb:0.0254730000):0.7765640000):0.2841760000	((2fzf_A.pdb:2.5208940000	((((((1bcf_A.pdb:0.0301550000	3e1q_A.pdb:0.0345580000):0.1884840000	2fkz_A.pdb:0.1032700000):0.2770960000	1jgc_A.pdb:0.4105670000):0.3386570000	1nfv_A.pdb:0.6702740000):0.4747000000	((((((1lb3_A.pdb:0.0621760000	2za7_A.pdb:0.2048600000):0.2633110000	1bg7_A.pdb:0.5936170000):0.1260650000	1r03_A.pdb:0.3423350000):0.2221860000	(1z6o_A.pdb:1.3319180000	1z6o_M.pdb:0.9128130000):0.2763710000):0.2234110000	3e6s_A.pdb:0.8482050000):0.1304210000	((1eum_A.pdb:0.4375600000	1krq_A.pdb:0.4271010000):0.3883260000	(2jd7_A.pdb:0.3370890000	1vlg_A.pdb:0.3624940000):0.1883470000):0.1221140000):0.4872280000):0.5051770000	(((1lko_A.pdb:0.8700850000	1yuz_A.pdb:1.0614000000):0.4111560000	3qhb_A.pdb:1.0584660000):0.6409520000	(1otk_A.pdb:3.6429590000	(((((((1oqu_A.pdb:0.2537380000	1r2f_A.pdb:0.2505980000):0.0335152000	1uzr_A.pdb:0.1417460000):0.6588400000	1mxr_A.pdb:1.4323880000):0.1548400000	((1jk0_A.pdb:0.5990800000	2uw2_A.pdb:0.1764950000):0.1007130000	1w68_A.pdb:0.0853600000):1.3034300000):0.4242520000	3ee4_A.pdb:1.8937910000):0.5687470000	(((2uw1_A.pdb:0.0463810000	2uw1_B.pdb:0.0627010000):0.0969138000	1afr_A.pdb:0.1259970000):0.9739790000	1za0_A.pdb:1.4650690000):0.4053170000):0.2036290000	((2inc_B.pdb:0.9099100000	(2inp_C.pdb:1.0804280000	1mty_B.pdb:2.0880500000):0.4522430000):0.5432650000	(1mty_D.pdb:1.6990120000	3dhg_A.pdb:1.4150920000):0.8057180000):1.1903300000):0.7382280000):0.5277800000):0.3782690000):0.2339190000):0.1941710000	2vzb_A.pdb:0.8600710000):0.5728430000):0.2333660000):0.1400530000):0.0793429000):0.1171420000):0.0994801000);
(1ji5_A.pdb:0.3364360000	1jig_A.pdb:0.2383390000	(((1n1q_A.pdb:0.2265500000	((((1dps_A.pdb:0.0758900000	1jts_A.pdb:0.0914700000):0.2501260000	1o9r_A.pdb:0.4269900000):0.5500510000	1uvh_A.pdb:0.6987830000):0.2809430000	((1tjo_A.pdb:0.0243370000	1tk6_A.pdb:0.0592300000):0.8181620000	((2fzf_A.pdb:3.0498300000	((((((1bcf_A.pdb:0.0487140000	3e1q_A.pdb:0.0249900000):0.2590840000	2fkz_A.pdb:0.1973700000):0.2135380000	1jgc_A.pdb:0.3462340000):0.4529530000	1nfv_A.pdb:0.5456040000):0.5104480000	((((((1lb3_A.pdb:0.1114800000	2za7_A.pdb:0.2103910000):0.3735920000	1r03_A.pdb:0.2527490000):0.1561060000	1bg7_A.pdb:0.6532420000):0.4532490000	(1z6o_A.pdb:1.2332820000	1z6o_M.pdb:0.8520590000):0.1910220000):0.1447770000	((((1eum_A.pdb:0.4531260000	1krq_A.pdb:0.3818650000):0.1759280000	3e6s_A.pdb:0.8762670000):0.2388670000	2jd7_A.pdb:0.2130820000):0.2280760000	1vlg_A.pdb:0.3749230000):0.2317180000):0.6012770000	1otk_A.pdb:3.9033370000):0.1935030000):0.1814160000	((1lko_A.pdb:1.0169390000	1yuz_A.pdb:1.1607940000):0.2824210000	3qhb_A.pdb:1.2424090000):1.0313000000):0.1889990000):0.0089252200	(2vzb_A.pdb:0.8962820000	(((((((1oqu_A.pdb:0.2598140000	1r2f_A.pdb:0.2576390000):0.0913212000	1uzr_A.pdb:0.0724030000):0.6718310000	3ee4_A.pdb:2.0864350000):0.1064780000	1mxr_A.pdb:1.1958860000):0.3897000000	((1jk0_A.pdb:0.5589180000	2uw2_A.pdb:0.2506750000):0.0841746000	1w68_A.pdb:0.1065580000):1.3684600000):0.7268330000	(((2uw1_A.pdb:0.0532270000	2uw1_B.pdb:0.0686580000):0.1584020000	1afr_A.pdb:0.1418810000):1.4463400000	1za0_A.pdb:1.4550650000):0.4093700000):0.3648270000	((2inc_B.pdb:1.0251400000	(2inp_C.pdb:1.3639840000	1mty_B.pdb:2.2817370000):0.3976020000):0.5049800000	(1mty_D.pdb:1.7610770000	3dhg_A.pdb:0.9618990000):1.0394900000):0.6851580000):1.0902800000):0.3792000000):0.2453120000):0.4142530000):0.4210610000):0.0851284000	2chp_A.pdb:0.5740830000):0.0529444000	((1qgh_A.pdb:0.2899520000	2ux1_A.pdb:0.5987570000):0.2871090000	(1ji4_A.pdb:0.6085870000	2fjc_A.pdb:0.8130770000):0.3087320000):0.2633600000):0.0871855000);
(1ji5_A.pdb:0.4137280000	1jig_A.pdb:0.2212630000	(1n1q_A.pdb:0.2017040000	(2chp_A.pdb:0.5064780000	((1qgh_A.pdb:0.1426870000	2ux1_A.pdb:0.7791670000):0.4544570000	((1ji4_A.pdb:0.6353990000	2fjc_A.pdb:0.7199740000):0.2801300000	(((((1dps_A.pdb:0.0822330000	1jts_A.pdb:0.0613520000):0.4325450000	1o9r_A.pdb:0.2716600000):0.4498330000	1uvh_A.pdb:1.0409990000):0.2851060000	(1tjo_A.pdb:0.0691460000	1tk6_A.pdb:0.0240340000):0.8776040000):0.1531860000	((2fzf_A.pdb:2.6044700000	(((((1bcf_A.pdb:0.0386420000	3e1q_A.pdb:0.0343030000):0.1753140000	2fkz_A.pdb:0.1942040000):0.2048520000	1jgc_A.pdb:0.3040810000):0.4937600000	(((((1lb3_A.pdb:0.0883580000	2za7_A.pdb:0.1956040000):0.3623870000	1bg7_A.pdb:0.5787970000):0.0945439000	1r03_A.pdb:0.2219340000):0.4534730000	(1z6o_A.pdb:1.5277500000	1z6o_M.pdb:0.6062430000):0.3595810000):0.1069040000	((((1eum_A.pdb:0.4558470000	1krq_A.pdb:0.3218640000):0.1673080000	3e6s_A.pdb:0.7206340000):0.1959820000	2jd7_A.pdb:0.2229940000):0.2360090000	1vlg_A.pdb:0.1804390000):0.4523270000):0.6461690000):0.1795900000	(1nfv_A.pdb:0.7658870000	((1lko_A.pdb:0.8913290000	1yuz_A.pdb:1.2644720000):0.2685210000	3qhb_A.pdb:1.2142440000):0.6664730000):0.2704050000):0.2133050000):0.2946500000	(2vzb_A.pdb:0.6492620000	(1otk_A.pdb:3.6264780000	(((((((1oqu_A.pdb:0.2324680000	1r2f_A.pdb:0.2958450000):0.0780387000	1uzr_A.pdb:0.1406010000):0.6226080000	1mxr_A.pdb:1.2567140000):0.3896240000	3ee4_A.pdb:2.0416270000):0.3313840000	((1jk0_A.pdb:0.5954000000	2uw2_A.pdb:0.2342060000):0.1106370000	1w68_A.pdb:0.1061780000):0.9954080000):0.6113710000	(((2uw1_A.pdb:0.0620720000	2uw1_B.pdb:0.0768200000):0.1766470000	1afr_A.pdb:0.0804520000):1.3936500000	1za0_A.pdb:1.5925870000):0.3264800000):0.2165900000	(((2inc_B.pdb:1.2522540000	1mty_B.pdb:2.4870850000):0.5000540000	2inp_C.pdb:1.3707220000):0.4542610000	(1mty_D.pdb:1.3454400000	3dhg_A.pdb:1.7239950000):0.9775560000):0.5038470000):0.8236720000):0.5658710000):0.5008200000):0.5476900000):0.1261020000):0.1666190000):0.0564923000):0.0876204000):0.0932107000);
(1ji5_A.pdb:0.3294160000	1jig_A.pdb:0.2316460000	(1n1q_A.pdb:0.2692360000	(2chp_A.pdb:0.6119570000	((1qgh_A.pdb:0.1941380000	2ux1_A.pdb:0.5830800000):0.3444520000	((1ji4_A.pdb:0.4824250000	2fjc_A.pdb:0.5962900000):0.2294710000	((((1dps_A.pdb:0.0734550000	1jts_A.pdb:0.0576100000):0.2799710000	1o9r_A.pdb:0.2853230000):0.4828380000	1uvh_A.pdb:0.6670000000):0.3003240000	((1tjo_A.pdb:0.0293610000	1tk6_A.pdb:0.0250210000):0.6215720000	((2fzf_A.pdb:3.0409430000	2vzb_A.pdb:0.7432610000):0.5098520000	((((((1bcf_A.pdb:0.0282350000	3e1q_A.pdb:0.0642920000):0.2035710000	2fkz_A.pdb:0.1158340000):0.1944830000	1jgc_A.pdb:0.3900630000):0.3768310000	(((((((1lb3_A.pdb:0.1184750000	2za7_A.pdb:0.2348520000):0.2921950000	1r03_A.pdb:0.3193210000):0.1016600000	1bg7_A.pdb:0.6477770000):0.3198850000	(1z6o_A.pdb:1.0224360000	1z6o_M.pdb:0.6726670000):0.2856240000):0.2694940000	3e6s_A.pdb:0.8560250000):0.1659930000	(2jd7_A.pdb:0.2851900000	1vlg_A.pdb:0.2663530000):0.1490310000):0.1347260000	(1eum_A.pdb:0.5309800000	1krq_A.pdb:0.2455410000):0.1883410000):0.8816610000):0.3104140000	1nfv_A.pdb:0.5576020000):0.4694290000	(((1lko_A.pdb:0.9764370000	1yuz_A.pdb:1.1312100000):0.5822740000	3qhb_A.pdb:1.1635600000):0.4513480000	(1otk_A.pdb:2.8849830000	(((((((1oqu_A.pdb:0.1970290000	1r2f_A.pdb:0.2362200000):0.0866571000	1uzr_A.pdb:0.0741680000):0.8753450000	1mxr_A.pdb:1.5689280000):0.1666140000	((1jk0_A.pdb:0.5369500000	2uw2_A.pdb:0.2540800000):0.0867875000	1w68_A.pdb:0.0676440000):1.2682800000):0.5037890000	3ee4_A.pdb:1.3687950000):0.5392010000	(((2uw1_A.pdb:0.0549060000	2uw1_B.pdb:0.0538460000):0.1408720000	1afr_A.pdb:0.1577770000):1.2325900000	1za0_A.pdb:1.5518550000):0.4755980000):0.3016390000	((2inc_B.pdb:1.0417790000	(2inp_C.pdb:1.2185960000	1mty_B.pdb:2.4402480000):0.3704250000):0.4164420000	(1mty_D.pdb:1.2442240000	3dhg_A.pdb:1.6709060000):0.7451510000):0.8224470000):0.5890090000):0.6573460000):0.4397610000):0.3051040000):0.2631140000):0.3699020000):0.3151960000):0.2693420000):0.1229590000):0.0864872000):0.1111210000);
(1ji5_A.pdb:0.3169330000	1jig_A.pdb:0.2879790000	(1n1q_A.pdb:0.3071650000	(2chp_A.pdb:0.6037210000	(((1qgh_A.pdb:0.2100010000	2ux1_A.pdb:0.6574910000):0.3094670000	(((((1dps_A.pdb:0.1076690000	1jts_A.pdb:0.0712870000):0.3932230000	1o9r_A.pdb:0.3789290000):0.5427960000	1uvh_A.pdb:0.8369030000):0.3398080000	(1tjo_A.pdb:0.0353240000	1tk6_A.pdb:0.0643760000):0.6544120000):0.3336740000	((2fzf_A.pdb:2.6122860000	2vzb_A.pdb:0.5661590000):0.4424890000	((((((1bcf_A.pdb:0.0377690000	3e1q_A.pdb:0.0330350000):0.2977160000	2fkz_A.pdb:0.1476020000):0.1372450000	1jgc_A.pdb:0.5642780000):0.5101400000	1nfv_A.pdb:0.6653140000):0.3919520000	(((((1lb3_A.pdb:0.1090980000	2za7_A.pdb:0.1978360000):0.2586220000	1bg7_A.pdb:0.7554520000):0.0980461000	1r03_A.pdb:0.1980040000):0.4507360000	(1z6o_A.pdb:1.4642760000	1z6o_M.pdb:0.8425210000):0.2190300000):0.1022190000	(((1eum_A.pdb:0.5303620000	1krq_A.pdb:0.3959300000):0.2816940000	(2jd7_A.pdb:0.3496740000	1vlg_A.pdb:0.3943950000):0.1544700000):0.2266180000	3e6s_A.pdb:0.8522090000):0.1991900000):0.9105650000):0.0812794000	((((1lko_A.pdb:0.8184620000	1yuz_A.pdb:1.2572200000):0.5776430000	3qhb_A.pdb:1.1449780000):0.6839790000	(((((((1oqu_A.pdb:0.2862640000	1r2f_A.pdb:0.3224630000):0.0444225000	1uzr_A.pdb:0.1447950000):0.7548020000	1mxr_A.pdb:1.3037780000):0.3625710000	((1jk0_A.pdb:0.6682810000	2uw2_A.pdb:0.2068140000):0.0517595000	1w68_A.pdb:0.1081780000):1.0628500000):0.4353110000	3ee4_A.pdb:1.4914200000):0.3902730000	((2inc_B.pdb:1.2781620000	(2inp_C.pdb:0.9798550000	1mty_B.pdb:2.3669530000):0.2885270000):0.7353530000	(1mty_D.pdb:1.8747260000	3dhg_A.pdb:1.4830260000):0.8790140000):0.7853890000):0.3979730000	(((2uw1_A.pdb:0.0413160000	2uw1_B.pdb:0.0756470000):0.1538900000	1afr_A.pdb:0.0983740000):1.1146300000	1za0_A.pdb:1.5099080000):0.2368410000):1.6823900000):0.4415510000	1otk_A.pdb:3.8996170000):0.1600430000):0.3485290000):0.2734610000):0.3889700000):0.1103510000	(1ji4_A.pdb:0.7151880000	2fjc_A.pdb:0.5936980000):0.3131930000):0.1292780000):0.1298290000):0.1957370000);
(1ji5_A.pdb:0.3425620000	1jig_A.pdb:0.2772970000	(1n1q_A.pdb:0.3219820000	(2chp_A.pdb:0.5817550000	(((1qgh_A.pdb:0.3496100000	2ux1_A.pdb:0.5384670000):0.3601730000	(1ji4_A.pdb:0.6556820000	2fjc_A.pdb:0.7391470000):0.1954530000):0.1146680000	((((1dps_A.pdb:0.0778190000	1jts_A.pdb:0.0515560000):0.3925890000	1o9r_A.pdb:0.3066690000):0.3693940000	1uvh_A.pdb:0.9528650000):0.6672770000	((1tjo_A.pdb:0.0519600000	1tk6_A.pdb:0.0234360000):0.8656390000	((((((2fzf_A.pdb:3.1606990000	((1lko_A.pdb:0.9266580000	1yuz_A.pdb:1.1417860000):0.5651770000	3qhb_A.pdb:1.1177490000):0.3985890000):0.0970766000	1otk_A.pdb:3.7405440000):0.2935140000	((((((1oqu_A.pdb:0.1882980000	1uzr_A.pdb:0.1095540000):0.0786990000	1r2f_A.pdb:0.2192850000):0.6933430000	(1mxr_A.pdb:1.2421980000	((1jk0_A.pdb:0.6181990000	2uw2_A.pdb:0.2446800000):0.0751866000	1w68_A.pdb:0.0950550000):1.2699300000):0.3259470000):0.6617850000	(3ee4_A.pdb:1.3565040000	((2inc_B.pdb:1.2156050000	(2inp_C.pdb:1.1134430000	1mty_B.pdb:2.1953420000):0.2861930000):0.3006100000	(1mty_D.pdb:1.7077760000	3dhg_A.pdb:1.3145600000):0.6095550000):0.8085810000):0.3989900000):0.6524950000	1za0_A.pdb:1.5669930000):0.2092730000	((2uw1_A.pdb:0.0628520000	2uw1_B.pdb:0.0568120000):0.1397430000	1afr_A.pdb:0.1142140000):1.2741700000):1.7266600000):0.1347430000	(((((1lb3_A.pdb:0.0919880000	2za7_A.pdb:0.2480170000):0.3393670000	1bg7_A.pdb:0.6029920000):0.0811328000	1r03_A.pdb:0.1898980000):0.3507580000	(((1eum_A.pdb:0.5067100000	1krq_A.pdb:0.3271130000):0.3661280000	(2jd7_A.pdb:0.3458340000	1vlg_A.pdb:0.3473730000):0.1495040000):0.2181670000	3e6s_A.pdb:0.9470210000):0.3248290000):0.1714950000	(1z6o_A.pdb:1.3641300000	1z6o_M.pdb:0.7609820000):0.4408600000):0.4810220000):0.3652580000	((((1bcf_A.pdb:0.0399980000	3e1q_A.pdb:0.0511800000):0.2039200000	2fkz_A.pdb:0.2181870000):0.1778780000	1jgc_A.pdb:0.4671250000):0.5606510000	1nfv_A.pdb:0.7931240000):0.2693490000):0.3215130000	2vzb_A.pdb:1.2910310000):0.1942390000):0.3944420000):0.0256786000):0.1016700000):0.1292010000):0.1284490000);
(1ji5_A.pdb:0.4083430000	(1jig_A.pdb:0.1595730000	(((1qgh_A.pdb:0.3881060000	2ux1_A.pdb:0.4659870000):0.4797650000	(1ji4_A.pdb:0.5739720000	2fjc_A.pdb:0.6741120000):0.1278300000):0.0885513000	(((((1dps_A.pdb:0.1008630000	1jts_A.pdb:0.0605030000):0.2425650000	1o9r_A.pdb:0.4593420000):0.5057670000	1uvh_A.pdb:0.8053390000):0.2250430000	(1tjo_A.pdb:0.0336260000	1tk6_A.pdb:0.0380280000):0.7617130000):0.2081710000	((((2fzf_A.pdb:3.0249560000	(((((1lb3_A.pdb:0.1170030000	2za7_A.pdb:0.1709590000):0.3384360000	1bg7_A.pdb:0.7021480000):0.1082150000	1r03_A.pdb:0.1453220000):0.4191830000	(1z6o_A.pdb:1.5235980000	1z6o_M.pdb:0.7331400000):0.2321850000):0.1889060000	((((1eum_A.pdb:0.5345990000	1krq_A.pdb:0.2897300000):0.1669080000	3e6s_A.pdb:0.8274060000):0.1211660000	2jd7_A.pdb:0.2599330000):0.1965210000	1vlg_A.pdb:0.3672870000):0.2889090000):0.3878140000):0.1598100000	((((1bcf_A.pdb:0.0758540000	3e1q_A.pdb:0.0476830000):0.1938440000	2fkz_A.pdb:0.2683460000):0.2863420000	1jgc_A.pdb:0.3590740000):0.4711060000	1nfv_A.pdb:0.7557430000):0.5456180000):0.4923540000	(((1lko_A.pdb:0.9862950000	1yuz_A.pdb:1.0051030000):0.3633410000	3qhb_A.pdb:1.1695430000):0.7273100000	(1otk_A.pdb:3.3751930000	(((((((1oqu_A.pdb:0.2362290000	1r2f_A.pdb:0.2699290000):0.0532786000	1uzr_A.pdb:0.1513490000):0.9923010000	1mxr_A.pdb:1.3245820000):0.3288590000	((1jk0_A.pdb:0.6155580000	2uw2_A.pdb:0.1650480000):0.1096560000	1w68_A.pdb:0.0252210000):1.1016400000):0.4380610000	3ee4_A.pdb:1.7317440000):0.7781800000	((2inc_B.pdb:1.2172230000	(2inp_C.pdb:1.0016190000	1mty_B.pdb:2.3683410000):0.2470920000):0.3803330000	(1mty_D.pdb:1.2187380000	3dhg_A.pdb:1.7154280000):1.0056900000):0.6732290000):0.4319660000	(((2uw1_A.pdb:0.0664620000	2uw1_B.pdb:0.0564080000):0.0719914000	1afr_A.pdb:0.2067370000):1.1018600000	1za0_A.pdb:1.6255310000):0.2567900000):0.5123610000):0.8501720000):0.2552060000):0.3779560000	2vzb_A.pdb:1.1902170000):0.3985850000):0.3379000000):0.1427170000):0.1113650000	(1n1q_A.pdb:0.2910560000	2chp_A.pdb:0.5170370000):0.1398380000);
(1ji5_A.pdb:0.3684460000	1jig_A.pdb:0.1543250000	(1n1q_A.pdb:0.2633140000	(2chp_A.pdb:0.5809110000	((1qgh_A.pdb:0.4195150000	2ux1_A.pdb:0.5062810000):0.2945630000	((1ji4_A.pdb:0.7711980000	((((1dps_A.pdb:0.0830360000	1jts_A.pdb:0.0289110000):0.2971660000	1o9r_A.pdb:0.4244100000):0.4186780000	1uvh_A.pdb:0.8542860000):0.3189970000	((1tjo_A.pdb:0.0323100000	1tk6_A.pdb:0.0346690000):0.8369970000	((((((2fzf_A.pdb:2.5891540000	(3qhb_A.pdb:0.8708900000	1otk_A.pdb:3.0916700000):0.3318990000):0.1432190000	(1lko_A.pdb:0.7835140000	1yuz_A.pdb:0.9765670000):0.4757710000):0.4357930000	(((((1oqu_A.pdb:0.2414650000	1r2f_A.pdb:0.2606800000):0.0912207000	1uzr_A.pdb:0.1065930000):0.6593030000	(1mxr_A.pdb:1.2027430000	((1jk0_A.pdb:0.5695440000	2uw2_A.pdb:0.2426820000):0.0877244000	1w68_A.pdb:0.1107550000):1.4535200000):0.1948900000):0.5975170000	3ee4_A.pdb:1.5576150000):0.4691100000	(((2inc_B.pdb:1.0022450000	(2inp_C.pdb:1.3660300000	1mty_B.pdb:1.9449070000):0.3434020000):0.4406740000	(1mty_D.pdb:1.5435560000	3dhg_A.pdb:1.1168320000):1.1085000000):1.1320400000	(((2uw1_A.pdb:0.0438400000	2uw1_B.pdb:0.0643450000):0.1843210000	1afr_A.pdb:0.0933200000):1.3546800000	1za0_A.pdb:1.6673770000):0.0979089000):0.3127890000):0.9978530000):0.3612620000	(((((1lb3_A.pdb:0.1000790000	2za7_A.pdb:0.2220650000):0.3240550000	1r03_A.pdb:0.2399910000):0.0707120000	1bg7_A.pdb:0.5243290000):0.3609400000	(1z6o_A.pdb:1.0955830000	1z6o_M.pdb:0.7924850000):0.4186890000):0.1832920000	(((1eum_A.pdb:0.4159810000	3e6s_A.pdb:0.7978690000):0.1756610000	1krq_A.pdb:0.3196170000):0.2415760000	(2jd7_A.pdb:0.3566130000	1vlg_A.pdb:0.4173840000):0.1106700000):0.2856090000):0.4426750000):0.4439550000	((((1bcf_A.pdb:0.0337860000	3e1q_A.pdb:0.0756970000):0.1735730000	2fkz_A.pdb:0.1946780000):0.1520480000	1jgc_A.pdb:0.3237900000):0.4655430000	1nfv_A.pdb:0.9488360000):0.2144350000):0.4714540000	2vzb_A.pdb:1.0798240000):0.2624240000):0.3141000000):0.2358410000):0.0932453000	2fjc_A.pdb:0.6519620000):0.1187860000):0.2112140000):0.1101750000):0.0797303000);
(1ji5_A.pdb:0.4648620000	1jig_A.pdb:0.2328640000	((1n1q_A.pdb:0.2253810000	2chp_A.pdb:0.6401220000):0.2065310000	((1qgh_A.pdb:0.3467830000	2ux1_A.pdb:0.6464540000):0.3345070000	((1ji4_A.pdb:0.7506380000	2fjc_A.pdb:0.4689830000):0.2466850000	(((((1dps_A.pdb:0.0674330000	1jts_A.pdb:0.0461380000):0.3193190000	1o9r_A.pdb:0.3114490000):0.4561780000	1uvh_A.pdb:0.9858540000):0.3132800000	(1tjo_A.pdb:0.0474150000	1tk6_A.pdb:0.0324220000):1.0987100000):0.2487310000	((((((2fzf_A.pdb:2.4615650000	(1lko_A.pdb:1.1308830000	1yuz_A.pdb:0.9395520000):0.2256670000):0.1387790000	(3qhb_A.pdb:1.0590840000	((((((((1oqu_A.pdb:0.2696050000	1r2f_A.pdb:0.2634180000):0.0753845000	1uzr_A.pdb:0.0660280000):0.9030160000	1mxr_A.pdb:1.1542560000):0.5747430000	((1jk0_A.pdb:0.6183660000	2uw2_A.pdb:0.1525540000):0.1182640000	1w68_A.pdb:0.0692650000):0.9766450000):0.3942810000	((2inc_B.pdb:1.2265960000	(2inp_C.pdb:1.2688710000	1mty_B.pdb:2.5364990000):0.2688280000):0.6046320000	(1mty_D.pdb:1.5253830000	3dhg_A.pdb:1.4471660000):1.1811800000):0.7326340000):0.3170270000	3ee4_A.pdb:1.5998700000):0.8163740000	((2uw1_A.pdb:0.0617730000	2uw1_B.pdb:0.0642820000):0.2239680000	1afr_A.pdb:0.0812150000):0.9828960000):0.1406700000	1za0_A.pdb:1.5264600000):1.8629300000):0.2182570000):0.5313250000	1otk_A.pdb:3.6523400000):0.5343940000	1nfv_A.pdb:0.6106350000):0.2946250000	((((1bcf_A.pdb:0.0175170000	3e1q_A.pdb:0.0806680000):0.2026840000	2fkz_A.pdb:0.2644340000):0.1250580000	1jgc_A.pdb:0.3959220000):0.4499500000	((((1lb3_A.pdb:0.0694280000	2za7_A.pdb:0.2671990000):0.3373330000	(1bg7_A.pdb:0.6898330000	1r03_A.pdb:0.1543960000):0.0487311000):0.3287300000	(1z6o_A.pdb:1.3117620000	1z6o_M.pdb:0.8190050000):0.2939640000):0.2375450000	((((1eum_A.pdb:0.5888970000	1krq_A.pdb:0.3504960000):0.1894900000	3e6s_A.pdb:0.9973170000):0.1481180000	2jd7_A.pdb:0.2993510000):0.1656090000	1vlg_A.pdb:0.4093340000):0.3511170000):0.6253410000):0.1730630000):0.6447930000	2vzb_A.pdb:1.3064510000):0.3713930000):0.0598097000):0.1513190000):0.1392260000):0.1209720000);
(1ji5_A.pdb:0.3574180000	1jig_A.pdb:0.2057540000	(1n1q_A.pdb:0.2643540000	(2chp_A.pdb:0.3252790000	((1qgh_A.pdb:0.2555380000	2ux1_A.pdb:0.7028170000):0.4194330000	((1ji4_A.pdb:0.7256140000	2fjc_A.pdb:0.5233170000):0.2051800000	((((1dps_A.pdb:0.0637460000	1jts_A.pdb:0.0519170000):0.2297320000	1o9r_A.pdb:0.2358020000):0.4546890000	1uvh_A.pdb:0.8911180000):0.2214420000	((1tjo_A.pdb:0.0162760000	1tk6_A.pdb:0.0327300000):0.5588240000	((2fzf_A.pdb:2.6496580000	(((((((1bcf_A.pdb:0.0509880000	3e1q_A.pdb:0.0489280000):0.2080220000	2fkz_A.pdb:0.1808490000):0.2049220000	1jgc_A.pdb:0.4635200000):0.4184960000	1nfv_A.pdb:0.8238370000):0.4035080000	((((((1lb3_A.pdb:0.0929390000	2za7_A.pdb:0.1776690000):0.2887910000	1bg7_A.pdb:0.5397260000):0.0443403000	1r03_A.pdb:0.2247300000):0.2958910000	3e6s_A.pdb:0.8619880000):0.1914840000	(1z6o_A.pdb:1.3557650000	1z6o_M.pdb:0.7594770000):0.2594080000):0.0663390000	((1eum_A.pdb:0.4440900000	1krq_A.pdb:0.3327170000):0.2900460000	(2jd7_A.pdb:0.3001750000	1vlg_A.pdb:0.3281930000):0.1398720000):0.2191030000):0.4258030000):0.2746520000	(1lko_A.pdb:0.8529780000	(1yuz_A.pdb:1.1391520000	3qhb_A.pdb:1.5769530000):0.3347680000):0.7879990000):0.2913570000	(1otk_A.pdb:4.0258260000	((((((((1oqu_A.pdb:0.2695020000	1r2f_A.pdb:0.2569740000):0.0636968000	1uzr_A.pdb:0.0993520000):0.5758310000	1mxr_A.pdb:1.4834070000):0.3525110000	((1jk0_A.pdb:0.5353370000	2uw2_A.pdb:0.1779950000):0.0662123000	1w68_A.pdb:0.1354990000):1.3731800000):0.7586540000	3ee4_A.pdb:1.4948360000):0.3995230000	((2inc_B.pdb:1.3345660000	(2inp_C.pdb:1.2341800000	1mty_B.pdb:2.3383410000):0.2418220000):0.4696810000	(1mty_D.pdb:1.0789460000	3dhg_A.pdb:2.2395940000):1.1501800000):0.7983850000):0.4214110000	((2uw1_A.pdb:0.0528820000	2uw1_B.pdb:0.0693080000):0.1247990000	1afr_A.pdb:0.1545180000):1.0939700000):0.1883320000	1za0_A.pdb:1.7459390000):0.5963200000):0.7763200000):0.0934080000):0.2172530000	2vzb_A.pdb:0.8013320000):0.3369790000):0.3835250000):0.2669310000):0.0910044000):0.1275370000):0.0579701000):0.1385110000);
```
